## Supplementary material for "Coding Sequence Insertions in Fungal Genomes are Intrinsically Disordered and can Impart Functionally-Important Properties on the Host Protein": MAFFT_MSAs: XP_719022.1_blasthits_MAFFT.txt

```
>XP_719022_Candida_albicans
------------------------------MS-NVGLQVRQAVPSIDPIVAEYAVGYIQH
VSNSTE-DSVLAQQVDIPQEMEFINDLLVQAGGSLEKVEALT---QGLKKQLSDKLNENM
EKLALTG-DTSKRLLDINVL------QNNTKRDINSSLALLNSGN---DIAHT-GRQMES
RVDKKKLEKQERKIAKKVAKRNNKFVKYEASKLLNEKKE-EDYDSFFLEINPMEFGSS-A
GKSKDIKIDTFDLYVGDGQRILSEASLTLAYGRRYGLVGQNGIGKSTLLRALSRRELNIP
KHISILHVEQEIRGDDTPALQSVLDADVWRKSLLQEEQKINERIAEIEKLRSEFD-EESL
EVK---KLDNERDDLESHLQEVSDKLYEMESDKAESRAAGILYGLGFTKETQHTPTKQFS
GGWRMRLSLARALFCQPDLLLLDEPSNMLDVPSITFLAKYLQTYKSTVLVVSHDRAFLNE
VATDIIHQHSERLDYYRGSNFDSFYATREERIKNQRREYESQLAYRKHLQEFIDKFRYNA
ARAQEAQSRIKKLEKLPVLEPPEDEKTVTFKFAEPDSISAPILQLQDVSFGYDTNKMLFK
DVNLDVQMDSRIAFCGGNGTGKTTLLKLVMDQLSPTSGYVNKNGRLRIGYFAQHHVDAMD
LTLSAVSWMSQAFPGKTDEEYRRHLGSFGITGSLGLQKMQLLSGGQKSRVAFAALCLNQP
HILVLDEPSNHLDTQGLDALADALKNFKGGVLMVSHDVSIIDRVCNEIWVAENNTIFKFP
GDIYAYKKHILESADIA-------------------------------------------
------------------------------------------------------------
-----------------GVVK---------------------------------------
------------------------------------------------------------
------------------------------------------------------------
------------------------------------------------------------
------------------------------------------------------------
------------------------------------------------------------
------------------------------------------------------------
------------------------------------------------------------
QH----------------------------------------------------------
------------------------------------------------------------
------------------------------------------------------------
------------------------------------------------------------
------------------------------------------------------------
------------------------------------------------------------
--
>XP_002416720_Candida_dubliniensis
------------------------------MS-NVGLQVRQAVPSIDPIVAEYAVGYIQH
VSNSTE-DSVLAQQVDIPQEMEFVNDLLVQAGGSLEKVAALT---QGLKKQLSDKLNENM
EKLALTG-DTSKRLLDINVL------QNNTKRDINSSLALLNSGN---DIAHT-GRQMES
RVDKKKLEKQERKIAKKVAKRNNKFVKYEASKLLNEKKE-EDYDSFFLEINPMEFGSS-A
GKSKDIKIDTFDLYVGDGQRILSEASLTLAYGRRYGLVGQNGIGKSTLLRALSRRELNIP
KHISILHVEQEIRGDDTPALQSVLDADVWRKSLLQEEQKINERIAEIEKLRSEFD-EDSL
EVK---KLDNERDDLESHLQEVSDKLYEMESDKAESRAAGILFGLGFTKETQNIPTKQFS
GGWRMRLSLARALFCQPDLLLLDEPSNMLDVPSITFLAKYLQTYKSTVLVVSHDRAFLNE
VATDIIHQHSERLDYYRGSNFDSFYATREERIKNQRREYESQLAYRKHLQEFIDKFRYNA
ARAQEAQSRIKKLEKLPVLEPPEDEKTITFKFAEPDSISAPILQLQDVSFGYDTNKMLFK
DVNLDVQMDSRIAFCGGNGTGKTTLLKLIMDQLSPTSGYVNKNGRLRIGYFAQHHVDAMD
LTLSAVSWMSQAFPGKTDEEYRRHLGSFGITGSLGLQKMQLLSGGQKSRVAFAALCLNQP
HILVLDEPSNHLDTQGLDALADALKNFKGGVLMVSHDVSIIDRVCNEIWVAENNTIFKFP
GDIYAYKKHILASADIA-------------------------------------------
------------------------------------------------------------
-----------------GVVK---------------------------------------
------------------------------------------------------------
------------------------------------------------------------
------------------------------------------------------------
------------------------------------------------------------
------------------------------------------------------------
------------------------------------------------------------
------------------------------------------------------------
QH----------------------------------------------------------
------------------------------------------------------------
------------------------------------------------------------
------------------------------------------------------------
------------------------------------------------------------
------------------------------------------------------------
--
>XP_002550015_Candida_tropicalis
------------------------------MS-NVGLQVRQAVPSIDPVVAEYAVGYIQH
VSSSTE-DSVLAQQINIPDEMTFINDLLIQAGGSSEKVKSLT---ETLSKQLSDKLNENM
EKLALTG-DTSKRLLDINVL------QSNNKRDINSSLALLTSGN---DIAHT-GRQMES
RVDKKKLEKQERKIAKKVAKRNNKFVKYEASKLLNQKKE-EDYDSFFLEINPLDFGSS-A
GKSKDIKIDNFDLYVGDGQRILSEASLTLAYGRRYGLVGQNGIGKSTLLRALSRRELNIP
KHITILHVEQEIRGDDTPALQSVLDADVWRKSLIQEEQKINERITEIEKLRGEFE-EESL
EVK---KLDNERDDLETHLQEISEKLYDMESDKAESRAAGILYGLGFTKETQNLPTKQFS
GGWRMRLSLARALFCQPDLLLLDEPSNMLDVPSITFLAKYLQTYKSTVLVVSHDRAFLNE
VATDIIHQHSERLDYYRGSNFDSFYATREERIKNQRREYESQLAYRKHLQEFIDKFRYNA
ARAQEAQSRIKKLEKLPVLEPPEDEKTVTFKFPEPDSISAPILQLQDVGFGYDPSKLLFK
DVNLDVQMDSRIAFCGGNGTGKTTLLKLIMDQNSPTSGYVNKNGRLRIGYFAQHHVDAMD
LSLSAVSWMSQAFPGKTDEEYRRHLGSFGITGSLGLQKMQLLSGGQKSRVAFAALCLNQP
HILVLDEPSNHLDTQGLDALADALNNFKGGVLMVSHDVSMIDRVCNEIWVAENNTIFKFP
GNIYAYKKHILESADIA-------------------------------------------
------------------------------------------------------------
-----------------GVVK---------------------------------------
------------------------------------------------------------
------------------------------------------------------------
------------------------------------------------------------
------------------------------------------------------------
------------------------------------------------------------
------------------------------------------------------------
------------------------------------------------------------
QH----------------------------------------------------------
------------------------------------------------------------
------------------------------------------------------------
------------------------------------------------------------
------------------------------------------------------------
------------------------------------------------------------
--
>XP_003867845_Candida_orthopsilosis
------------------------------MS-NVSLQIRQAVPAIDSVVADYAVGYIQH
VSDATE-DSVRAQRINISDEMAFLNSLLISAGGPSDKVKTLT---DSITEQLSEKLKKNM
EKLAITG-DTSKRLLDINVL------QNNTKRDINTSLALLSASN---DIEHT-GRVMES
RVDKKKLEKQERKIAKKVAKRNNKFVKYEASKLLNEKQE-QDYDSFFLEINPLDFGSS-A
GKSKDIKIDNIDLYVGDGQRILSEASLTLAYGRRYGLVGQNGIGKSTLLRALSRRELNVP
KHITILHVEQEIRGDDTPALQSVLDADVWRKSLLQEESKINERINEIENLRKEFD-EESL
EVK---KLDNERDDLENHLQEISEKLNEMESDKAESKAAGILYGLGFTKETQNVPTKQFS
GGWRMRLSLARALFCQPDLLLLDEPSNMLDVPSITFLANYLQTYKSTVLVVSHDRAFLNE
VATDIIHQHSERLDYYRGANFDSFYATREERIKNQRREYESQMAYRQHLQEFIDKFRYNA
AKSQEAQSRIKKLEKLPVLEPPEDDKVVTFKFAEPDSISPPILQMQDVSFGYDPTKLLFK
NVNLDVQMDSRIAFCGGNGTGKTTLLKLIMEQITPLEGYINKNGRLRIGYFAQHHVDAMD
LSLSAVSWMSQTFPGKTDEEYRRHLGSFGITGPLGLQKMQLLSGGQKSRVAFAALCLNQP
HILILDEPSNHLDTQGLDALAEAMRNFKGGILMVSHDVAIIDKVCNEIWVAENDTISKFP
GNIHDYKKHILESANIA-------------------------------------------
------------------------------------------------------------
-----------------GVVK---------------------------------------
------------------------------------------------------------
------------------------------------------------------------
------------------------------------------------------------
------------------------------------------------------------
------------------------------------------------------------
------------------------------------------------------------
------------------------------------------------------------
RH----------------------------------------------------------
------------------------------------------------------------
------------------------------------------------------------
------------------------------------------------------------
------------------------------------------------------------
------------------------------------------------------------
--
>XP_001526652_Lodderomyces_elongisporus
------------------------------MS-TIGAQVRQAVPTVDSVVSDYVVGYINH
VSDATE-DSVRAQRLNIDEEMSFLTNLLISAGGSKEKIQTLA---ETITKQLSEKLQKNM
EKLAITG-DTSKRLLDINVL------QNNNKRDINTSLALLSASN---DIEHT-GRVMES
RVDKKKLEKQERKIAKKVAKRNNKFVQYEASKLLNEQQK-EDYDSFFLEINPLDFGSS-A
GKSKDIKIDNFDLYVGDGQRILSEASLTLAYGRRYGLVGQNGIGKSTLLRALSRRELNIP
KHITILHVEQEIRGDDTPAIQSVLDADVWRKSLLQEELKINERIAEIENLRKEFE-EESL
EVK---KLDNERDDLEMHLQEINEKLYEMESDKAESKAAAILYGLGFTKETQNIPTKQFS
GGWRMRLSLARALFCQPDLLLLDEPSNMLDVPSITFLANYLQTYKSTVLVVSHDRAFLNE
VATDIIHQHSERLDYYRGSNFDSFYATREERIKNQKREYESQMAYRQHLQEFIDKFRYNA
AKSQEAQSRIKKLEKLPILEPPEDDKVVTFKFAEPDGISPPILQLQDVTFGYDPSKILFK
DVNLDVQMDSRVAFCGGNGTGKTTLLKLIMGQLTPLSGYVNKNGRLRIGYFAQHHVDAMD
LSLSAVSWMSKTFPGKSDEEYRRHLGSFGITGPLGLQKMQLLSGGQKSRVAFSALCMNQP
HILILDEPSNHLDTQGLDALAEAMRNFKGGILMVSHDVAIIDKVCNEIWVAENDTVSKFP
GDIHAYKKHILQSANIA-------------------------------------------
------------------------------------------------------------
-----------------GVVK---------------------------------------
------------------------------------------------------------
------------------------------------------------------------
------------------------------------------------------------
------------------------------------------------------------
------------------------------------------------------------
------------------------------------------------------------
------------------------------------------------------------
KH----------------------------------------------------------
------------------------------------------------------------
------------------------------------------------------------
------------------------------------------------------------
------------------------------------------------------------
------------------------------------------------------------
--
>XP_007372064_Spathaspora_passalidarum
------------------------------MS-NVGLQVRKAVPSIDSVVADYAVGYIQH
VSNSTE-DIVLAQQVNIDQEMNFIKELLVNAGGSVENVNSLT---ETIAKQLSSKLSDNM
EKLALTG-DTSKRLLDINIL------QNSSKRDINSSLALLSASN---DIEHT-GRKMES
RVDKKKLEKQERKIAKKVAKRNNKFVQYEASKLLNAKKD-ADYDSFFLEINPLDFGSS-A
GKSKDIKIDNFDLYVGDGQRILSEASLTLAYGRRYGLVGQNGIGKSTLLRALSRRELNIP
KHITILHVEQEIRGDDTPALQSVLDADVWRKSLLQEESKINERIAEIEKLRSEFD-EESN
EVK---KLDNEREDLETHLQEVSEKLTEMESDKAESRAAGILFGLGFTKETQNLPTNQFS
GGWRMRLSLARALFCQPDLLLLDEPSNMLDVPSITFLAKYLQGYKSTVLVVSHDRAFLNE
VATDIIHQHSERLDYYRGANFDSFYATREERIKNQRREYENQMAYRKHLQEFIDKYRYNA
AKAQEAQSRIKKLEKLPLLEPPEDDKVITFKFPEPDKLSPPILQMQDVTFGYSPEKLLIK
SVNLDVQMDSRIAFVGGNGTGKTTLLKLLMEQLRPLSGFITRNGRLRIGYFAQHHVDAMD
LTTSAVSWMSTAFPGKTDEEYRRHLGSFGITGSLGLQKMELLSGGQKSRVAFAALCLNQP
HILILDEPSNHLDTQGLDALADALTNFKGGVLMVSHDVAIIDKVCNEIWISEDNTVTKFP
GSIYDYKNHILERADIA-------------------------------------------
------------------------------------------------------------
-----------------GVVR---------------------------------------
------------------------------------------------------------
------------------------------------------------------------
------------------------------------------------------------
------------------------------------------------------------
------------------------------------------------------------
------------------------------------------------------------
------------------------------------------------------------
KH----------------------------------------------------------
------------------------------------------------------------
------------------------------------------------------------
------------------------------------------------------------
------------------------------------------------------------
------------------------------------------------------------
--
>XP_043050316_Scheffersomyces_spartinae
------------------------------MS-NIGLQVRQAVPQIDTVVADYAVGYIQH
VSNATE-DSVTASQINIEEELNFICQLLKDAGGKKEQVEKLT---NSVASSLKEQLAKNL
SKLEVQG-DTSKRLLDLSLLQ-----ANTSKRDINTSLALLGASR---DIEHT-GRQVES
RVDKKKLEKQERKIAKKVAKRNNQFVNYEASKLLNSKKD-EDYDSFYLAINPLELGTSGA
GKSKDIKIDNFDLYVGDGKRILSEASLTLAYGRRYGLVGQNGIGKSTLLRALSRRELDIP
RHITILHVEQEIRGDDTPALQSVLDADVWRKNLLQEESKINERVEEIENLRKEFD-EDSL
EVK---KLDSERDDLENRLAQVNEKLYEMDSDKAESKAAAILFGLGFTKESQHQATKSFS
GGWRMRLSLARALFCQPDLLLLDEPSNMLDVPSITYLSEYLKTYESTVLVVSHDRAFLNE
VATDIIHQHSERLDYYRGSNFDNFYATREERIKNQRREYENQMAYRKHLQAFIDKFRYNA
AKSSEAQSRIKKLEKLPILEPPEDDKVVTFNFPDPDKLSPPILQMSGVTFGFSPDKILFK
DVEMDVNMESRIALCGGNGTGKTTLLKLLMDQLLPMEGMISRNGRLRIGYFAQHHVDAMD
LTLSAVSWMSATFPGKSDEEYRRHLGAFGITGSLGLQKMELLSGGQKSRVAFAALCLSQP
HILILDEPSNHLDTQGLDALADALINFKGGVFMVSHDVTIIDRVCNEIWVAEDTKVYRFP
GNINAYKKHILELADAA-------------------------------------------
------------------------------------------------------------
-----------------GVVR---------------------------------------
------------------------------------------------------------
------------------------------------------------------------
------------------------------------------------------------
------------------------------------------------------------
------------------------------------------------------------
------------------------------------------------------------
------------------------------------------------------------
RH----------------------------------------------------------
------------------------------------------------------------
------------------------------------------------------------
------------------------------------------------------------
------------------------------------------------------------
------------------------------------------------------------
--
>XP_001387354_Scheffersomyces_stipitis
------------------------------MS-NIGLQVRQAVPSIDPVVADYAVGYIQH
VSHATE-DSVSSQQIQIDEEMEFVKELLLDAGGSKEKVSHLT---EVLCEQLSKKLEKNM
ARLEVTG-DTSKRLLDINLLK-----QTNSKRDINSSLALLGASN---DIEHT-GRNMES
RVDKTKLEKQERKIAKKVAKRNNKFVQYEASKLLNQKKD-DDYDSFFLEINPLDFGSS-A
GKSKDIKIDNFDLYVGDGQRILSEASLTLAYGRRYGLVGQNGIGKSTLLRALSRRELNIP
KHITILHVEQEIRGDDTPALQSVLDADVWRKSLLQEEQKINERVNELERLRAEFE-EESN
EVR---KLDNEREDLEAHLQEVSEKLYEMESDKAESRAAAILYGLGFTKETQNLPTKQFS
GGWRMRLSLARALFCVPDLLLLDEPSNMLDVPSITFLANYLQGYQSTVLVVSHDRSFLNE
VATDIIHQHSERLDYYRGSNFDSFHSTREERIKNQRREYENQMAYRKHLQEFIDKFRYNA
AKSSEAQSRIKKLEKLPVLEAPEDEKEVTFKFPDPEKLSPPILQMHDVTFGYEPSKVLIN
HVDLDVQMDSRIAFCGGNGTGKTTLLKLLMEQLTPLDGFISRNGRLRIGYFAQHHVDAMD
LNLSAVSWMSQTFPGKTDEEYRRHLGAFGITGTLGLQKMQLLSGGQKSRVAFAALCLAQP
HILILDEPSNHLDTQGLDALADALINFQGGVLMVSHDVAIIDRVCNEIWVSEENTVKRFP
GNIHDYKKHILASADVA-------------------------------------------
------------------------------------------------------------
-----------------GVVR---------------------------------------
------------------------------------------------------------
------------------------------------------------------------
------------------------------------------------------------
------------------------------------------------------------
------------------------------------------------------------
------------------------------------------------------------
------------------------------------------------------------
KH----------------------------------------------------------
------------------------------------------------------------
------------------------------------------------------------
------------------------------------------------------------
------------------------------------------------------------
------------------------------------------------------------
--
>XP_020065522_Suhomyces_tanzawaensis
------------------------------MS-NISLQVRQAVPSIDPIVADYTVGYIQH
VSASTE-DSVASQQVNIPEEMDFVKDLLMNAGGQLDKIDKLI---SSLSTTLTTKLQENM
AKLELTG-DTSKRLLDINVLQ-----QNNAKRDINSSLALLSASN---DIEHT-GRKMES
RVDKKKLEKQERKIAKKVAKRNNKFVQYEASKLLNESKT-EDYDSYFLEINPLDFGSS-A
GKSKDIKLENFDLYVGDGQRILSEASLTLAYGRRYGLVGQNGIGKSTLLRALSRRELNVP
KHITILHVEQEIRGDDTPALQSVLDADVWRKTLIKEEQKINERITEIEKLRAEFE-EGSS
EVK---KLDLEREDLDTHLQEVNEKLNEMESDKAESKAAAILFGLGFTKETQNLPTKSFS
GGWRMRLSLARALFCEPDLLLLDEPSNMLDVPSITYLAKYLQTYESTVLVVSHDRAFLND
IATDIIHQHSERLDYYRGADFDSFYSTREERIKNQRREYENQMAYRKHLQEFIDKFRYNA
AKSSEAQSRIKKLEKLPLLEAPEDDKVVTFKFPDPEKLSPPILRLQGVTFGYTPDKILLR
NVDMDVQMDSRIAFCGGNGTGKTTLLKLILDQFQPLDGLITRNGRLRIGYFAQHHVDSMD
LTTSAVSWMSTAFPGKSDEEYRRHLGSFGITGTLGLQKMELLSGGQKSRVAFAALCLAQP
HILIMDEPSNHLDTQGLDALANALCDFKGGILMVSHDVTIIDKVCNEIWVSEEGSVKRFP
GNIHDYKKHILSIADAA-------------------------------------------
------------------------------------------------------------
-----------------GVVR---------------------------------------
------------------------------------------------------------
------------------------------------------------------------
------------------------------------------------------------
------------------------------------------------------------
------------------------------------------------------------
------------------------------------------------------------
------------------------------------------------------------
KH----------------------------------------------------------
------------------------------------------------------------
------------------------------------------------------------
------------------------------------------------------------
------------------------------------------------------------
------------------------------------------------------------
--
>XP_020077355_Hyphopichia_burtonii
------------------------------MS-NIRLQVLQAVPSIDPIVADYAVGYIQH
VSNSTE-DSVLAQQVDINQEMNYIKDLLVDAGGVEDKVSGLS---TTLNQQLTKQLKDNV
AKLEITG-DTSKRLLDVNLLR-----QNNSKRDINSSLALLSASN---DIEHT-GRQMES
RVDKKKLEKQERKIAKKVAKRNNKFVQYEASKLLNEKQT-DDYDSFFLEINPLDFGSS-A
GKSKDIKIDNFDLYIGDGQRILSEASLTLAYGRRYGLVGQNGIGKSTLLRALSRRELNIP
KHISILHVEQEIRGDDTPALQSVLDADVWRKNLLGEESKITERINEIEKLRVEFD-EESN
EVR---KLDNEREDLEKHLQDINDKLYEMESEKAESRAASILYGLGFTKESQHQETKSFS
GGWRMRLSLARALFCKPDLLLLDEPSNMLDVPSITYLAKYLQSYEATVLVVSHDRAFLNE
VATDIIHQHSERLDYYRGSNFDSFYSTREERIKNQRREYENQMAYRNHLQQFIDKFRYNA
AKSSEAQSRIKKLEKLPILEPPEDDRAVTFKFPDPDNLSPPILQMQDVTFGYSPDKILLR
NCELDVQMDSRIAFCGGNGTGKTTLLKLLMEQLSPLEGFINRNGRLRIGYFAQHHVDAMD
LSLSAVSWMSQTFPGKSDEEYRRHLGSFGISGTLGLQKMQLLSGGQKSRVAFAALCLAQP
HILILDEPSNHLDTQGLDALADALINFKGGVLMVSHDVSIIDKVCREIWVAEDSKVYRFP
GDIHAYKKHILAAADAA-------------------------------------------
------------------------------------------------------------
-----------------GVVK---------------------------------------
------------------------------------------------------------
------------------------------------------------------------
------------------------------------------------------------
------------------------------------------------------------
------------------------------------------------------------
------------------------------------------------------------
------------------------------------------------------------
KH----------------------------------------------------------
------------------------------------------------------------
------------------------------------------------------------
------------------------------------------------------------
------------------------------------------------------------
------------------------------------------------------------
--
>XP_015465349_Debaryomyces_fabryi
------------------------------MS-NVGLQIRQSVPSIDPVVADYAVGYIQH
VSHSTE-DSVSAQLVDINSEMEFIKELLIDAGGSDEKVSQLA---KNLAEQLNTKLKENM
AKLEVTG-DTSRRLLDVNLLR-----QNNSKRDINSSLALLNASN---DIEHT-GRKMES
RVDMKKLEKQERKIAKKVAKRNNKFVQYEASKLLNEKKD-EDYDSFFLEINPLDFGSS-A
GKSKDIKLDNFDLYVGDGQRILSEASLTLAYGRRYGLVGQNGIGKSTLLKALSRRELNVP
KHITILHVEQEIRGDDTSALQSVLDADVWRKSLLLEEAKISERISEIEKLRSEFD-EESN
EVI---KLDNEREDLDKHLQEVNEKLYEMESDKAESRAAAILYGLGFTKETQHMATKLFS
GGWRMRLSLARALFCEPDLLLLDEPSNMLDVPSITYLAKYLQGYKSTVLVVSHDRAFLNE
VATDIIHQHSERLDYYRGSNFDSFYASREERIKNQRREYENQMAYRQHLQAFIDKFRYNA
AKSSEAQSRIKKLEKLPILEPPEDDKVVTFKFPDPDNISPPILRMEDVTFGYDPSKILLK
NVDLDVQMDSRIAFCGGNGTGKTTLLKLLMENLTPLSGFVTRNGRLRIGYFAQHHVDAMD
LTLSAVLWMSQTFPGKSDEEYRRHLGSFGITGSLGLQKMQLLSGGQKSRVAFAALCLNQP
HILILDEPSNHLDTQGLDALADALINFKGGVLMVSHDVSIIDRVCNEIWVSENQSVKRFP
GNINDYKKHILAAADEA-------------------------------------------
------------------------------------------------------------
-----------------GVVS---------------------------------------
------------------------------------------------------------
------------------------------------------------------------
------------------------------------------------------------
------------------------------------------------------------
------------------------------------------------------------
------------------------------------------------------------
------------------------------------------------------------
KH----------------------------------------------------------
------------------------------------------------------------
------------------------------------------------------------
------------------------------------------------------------
------------------------------------------------------------
------------------------------------------------------------
--
>XP_461948_Debaryomyces_hansenii
------------------------------MS-NIGLQIRQSVPSIDPVVADYAVGYIQH
VSQSTE-DSVSAQQVDIDNEMEFIKELLINAGGSDDKVSQLA---KTVSEQLTTKLKENM
AKLEVTG-DTSRRLLDVNLLR-----QNNSKRDINSSLALLNASN---DIEHT-GRKMET
RVDKKKLEKQERKIAKKVAKRNNKFVQYEASKLINEKND-EDYDSFFLEINPLDFGSS-A
GKSKDIKLDNFDLYVGDGQRILSESSLTLAYGRRYGLVGQNGIGKSTLLKALSRRELNVP
KHITILHVEQEIRGDDTSALQSVLDADVWRKSLLQEEAKISERISEIEKLRTKFD-EESN
EVI---KLDNEREDLDRHLQDVNEKLYEMESDKAESRAAAILYGLGFTKETQHLATKLFS
GGWRMRLSLARALFCEPDLLLLDEPSNMLDVPSITYLAKYLQNYKSTVLVVSHDRAFLNE
VATDIIHQHSERLDYYRGSNFDSFYASKEERIKNQRREYENQMAYRQHLQAFIDKFRYNA
AKSSEAQSRIKKLEKLPILEAPEDDKVVTFKFPDPDNISPPILRMEDVTFGYNPSKILLK
NVDLDVQMDSRIAFCGGNGTGKTTLLKLLMENLTPTSGFVSRNGRLRIGYFAQHHVDAMD
LTLSAVSWMSQTFPGKSDEEYRRHLGSFGITGSLGLQKMELLSGGQKSRVAFAALCLNQP
HILILDEPSNHLDTQGLDALADALLQFKGGVLMVSHDVSIIDRVCNEIWVSEDQTVKRFP
GNINDYKKHILASADAA-------------------------------------------
------------------------------------------------------------
-----------------GVVS---------------------------------------
------------------------------------------------------------
------------------------------------------------------------
------------------------------------------------------------
------------------------------------------------------------
------------------------------------------------------------
------------------------------------------------------------
------------------------------------------------------------
KH----------------------------------------------------------
------------------------------------------------------------
------------------------------------------------------------
------------------------------------------------------------
------------------------------------------------------------
------------------------------------------------------------
--
>XP_006684597_Yamadazyma_tenuis
------------------------------MS-NIGLQVRKAVPSIDPVVADYAVGYIQH
VSHATE-DIVLSQQLDISGELQYVKDLLIDAGGSTKNVSDLT---AKVIEDLTKKLKDNL
AKLEITG-DTSKRLLDINLLK-----QNNSKRDINSSLALLNATS---DIEHA-GRSVES
RVDMKKLEKQERKIAKKVAKRNNQFVKYEASKLLNEKKD-EDYDSFFLEINPLEFGSS-A
GKSKDIKLENFDLYVGDAKRILSDATLTLSYGRRYGLVGQNGIGKSTLLKALSRRELNIP
KHITILHVEQEIRGDDTPAIQSVLDADVWRKTLLQEEAKINERIAEIEKLKSEFD-EESQ
EVK---KLDNERDDLETHLLGITEKLEDMESDKAESKAAAILHGLGFTIKTQNLPTKQFS
GGWRMRLSLARALFCQPDLLLLDEPSNMLDVPSITYLANYLQTYQSTVLVVSHDRSFLNE
VATDIIHQHSERLDYYRGANFDSFYATREERIKTQRREYEAQMAHREHLQSFIDRFRYNA
ARAAEAQSRIKKLEKLPVLEPPEDEKAITFKFSEPDSISPPILQLSGVTFGYNPDDILLE
NVDLDVQLDSRIAVVGGNGTGKTTLLKLILGQLEAIKGFVNKNGRLRIGYFAQHHVDSID
LTLSAVSWMSKTFPGRSDEEYRRHLGSFGITGSLGLQQMELLSGGQKSRVAFAALCLNQP
HILILDEPSNHLDTQGLDALADALIAFKGGVLMVSHDVSIIDRVCSEIWVTENQSVTKFR
GSINDYKKAILKQADKS-------------------------------------------
------------------------------------------------------------
-----------------GVVR---------------------------------------
------------------------------------------------------------
------------------------------------------------------------
------------------------------------------------------------
------------------------------------------------------------
------------------------------------------------------------
------------------------------------------------------------
------------------------------------------------------------
QH----------------------------------------------------------
------------------------------------------------------------
------------------------------------------------------------
------------------------------------------------------------
------------------------------------------------------------
------------------------------------------------------------
--
>XP_001485005_Meyerozyma_guilliermondii
------------------------------MS-NIGLQVRQAVPGVDPVVVDYTVGYIQH
VTNATE-DSVAAQQVNIDEEMNFIKGLLLNAGGLEDKVDKLV---TSTSQQIAEKLKENM
AKLELTG-DTSRRLLDINLLK-----QNSSKRDINSSLALLNASN---DIEHT-GRKMES
RVDKKKLEKQERKIAKKVAKRNNKFVQYEASRLLNEKKE-DDYDSFFLEINPLDFGSS-A
GKSKDIKIDGFDLYVGDGQRILSNASLTLAHGRRYGLVGQNGIGKSTLLRALSRRELNIP
KHITVLHVEQEIRGDDTPALQSVLDADVWRKSLIQEEAKINERIAEIEKLRLEFD-EDSN
EVK---KLDNEREDLDKHLQDVNEKLYEMESDKAESKAAAILFGLGFTKESQMNPTKSFS
GGWRMRLSLARALFCEPDLLLLDEPSNMLDVPSITYLARYLQSYKSTVLVVSHDRAFLND
VATDIIHQHSERLDYYRGSNFDSFYATREERIKNQRREYENQMAYRKHLQEFIDKFRYNA
AKSLEAQSRIKKLEKLPILEPPEDDKVVTFKFPEPDNLSPPILLMQDLTFGYDPSHILIR
DVNLDVQMNSRIAFCGGNGTGKTTLLKLLMGQLTPLLGYVNSNGRLRIGYFAQHHVDAMD
LSLSAVSWMSKTYPGKTDEEYRRHLGSFGITGSLGLQKMQLLSGGQKSRVAFAALCLSQP
HILILDEPSNHLDTQGLDALADALNEFKGGILMVSHDVNIIDRVCNEIWVAENETVSKFP
GDIHAYKKHILELADAS-------------------------------------------
------------------------------------------------------------
-----------------GVVR---------------------------------------
------------------------------------------------------------
------------------------------------------------------------
------------------------------------------------------------
------------------------------------------------------------
------------------------------------------------------------
------------------------------------------------------------
------------------------------------------------------------
KH----------------------------------------------------------
------------------------------------------------------------
------------------------------------------------------------
------------------------------------------------------------
------------------------------------------------------------
------------------------------------------------------------
--
>XP_018713385_Metschnikowia_bicuspidata
------------------------------MS-SIGLQVRKAAPLVDPIIADYAIGYIQH
VSHATE-DSVSAQQLDILKDLTFIEHLLVDAGGEAEKVKSMI---SGLDKQLTDKLNENL
AKLAITG-DKSKRLLDVNVLK------NNFKRDINSSLALLGSSR---DISHA-GRQVES
RVDKKKLEKQERKIAKKVAKRNNQFVKYEASQLLNEKKK-EDYDSFYLEINPLDFGQS-A
GKSKDIKVDNFDLYVGDGKRILSDASLTLAHGRRYGLVGQNGIGKSTLLRALSRRELSIP
KHITILHVEQELRGDDTPALQAVLDADVWRKSLLQEEQKITERIDEIEKLRLEFE-EGSN
EVL---KLDNERGDLDKHLQEISEKLYEMELDKAESRAASILFGLGFSKESQGLPTNSFS
GGWRMRLSLARALFCEPDLLLLDEPSNMLDVPSITYLAKYLQGYQGTVFVVSHDRAFLNE
VATDIIHQHSERLDYYRGSDFDSFYSTREERIKNQRREYENQMAVRQHLQAFIDKFRYNA
AKSSEAQSRIKKLEKLPILEPPEDDKIVSFKFPDPDGLSPPIMQMHNVTFGYSPDKILLK
NVDLDVQMDSRIAFCGGNGTGKTTLLKLLLDKLTPLDGTITKNGRLRIGYFAQHHVDAMD
LNLSAVSWMAQAYPGKSDEEYRRHLGSFGITGSLGLQKMELLSGGQKSRVAFAALCLNQP
HILILDEPSNHLDTQGLDALADALINFKGGILMVSHDVATIERVCNEIWVSEDQLVRKFP
GTIHDYKRHILKNASAT-------------------------------------------
------------------------------------------------------------
-----------------GVVK---------------------------------------
------------------------------------------------------------
------------------------------------------------------------
------------------------------------------------------------
------------------------------------------------------------
------------------------------------------------------------
------------------------------------------------------------
------------------------------------------------------------
QH----------------------------------------------------------
------------------------------------------------------------
------------------------------------------------------------
------------------------------------------------------------
------------------------------------------------------------
------------------------------------------------------------
--
>XP_002618630_Clavispora_lusitaniae
------------------------------MS-NVSLQVRRAVPSVDPIVSDYAVGYIQH
ISHATE-DSVSAQQLDIAKELGFLEKLLVDAGGSADQVEKLT---KSVSEQLTAKLKENM
AKLEITG-DKSKRLLDVNVLK-----QNNSKRDINSSLALLGASR---DISHA-GRQVES
RVDKKKLEKQERKIAKKVAKRNNQFVKYEASKLLNESKG-EDYDSFYLEINPLDFGSS-A
GKSKDIKIDNFDLYVGDGKRILSDASLTLAHGRRYGLVGQNGIGKSTLLRALSRRELTIP
KHITILHVEQELRGDDTPALQAVLDADVWRKTLIQEEQKITERIDEIEKLRSEFE-EGSN
EVV---KLDNERGDLDKHLQEITEKLYEMESDKAESRAASILFGLGFSQESQSKPTNSFS
GGWRMRLSLARALFCEPDLLLLDEPSNMLDVPSITYLAKYLQTYSGTVLVVSHDRAFLNE
VATDIIHQHSERLDYYRGSNFDSFYATREERIKNQRREYENQMAYRQHLQAFIDKFRYNA
AKSSEAQSRIKKLEKLPVLEPPEDDKIITFKFPDPDGLSPPILQMHNVTFGYSPDKIILK
DVDLDVQMDSRIAFCGGNGTGKTTLLKLLLGQLSPLSGHISRNGRLRVGYFAQHHVDSMD
LNLSAVSWMAKAFPGKSDEEYRRHLGSFGITGTLGLQKMELLSGGQKSRVAFAALCMNQP
HILILDEPSNHLDTQGLDALADALINFKGGVLMVSHDVSTIERVCNEIWVSEDSKVSKFP
GNIHDYKKHILKQADAS-------------------------------------------
------------------------------------------------------------
-----------------GVVR---------------------------------------
------------------------------------------------------------
------------------------------------------------------------
------------------------------------------------------------
------------------------------------------------------------
------------------------------------------------------------
------------------------------------------------------------
------------------------------------------------------------
KH----------------------------------------------------------
------------------------------------------------------------
------------------------------------------------------------
------------------------------------------------------------
------------------------------------------------------------
------------------------------------------------------------
--
>XP_025341577_Candida_haemuloni
------------------------------MS-NVGLQVRKAVPTIDPVVQDYAVGYVQH
VSNNTE-DSVTAQQIDITKELGFIEELLLDAGGKSADVQKLV---SELTEQLAKKLKDNM
AKLEITG-DKSKRLLDVNVLQ------KNTKRDINSSLAFLGNSR---DITHA-GRQIES
KVDVKKLEKQERKIAKKVAKRNNKFVKYEASKLLNEQKK-EDYDSFFLEINPLDFGSS-A
GKSKDIKVDNFDLYVGDGQRILSDTSLTLAYGRRYGLVGQNGIGKSTLLRALSRRELNIP
KHITILHVEQEIRGDDTPALQTVLDADVWRKSLLQEESKINERIEEIEKLRAEFE-EGSN
EQT---KLDNERGDLDKHLQEVNEKLMEMDSDKAESRAASILYGLGFTKESQQQASKAFS
GGWRMRLSLARALFCEPDLLLLDEPSNMLDVPSITYLAKYLQSYEGTVLVVSHDRSFLNE
VATDIIHQHSERLDYYRGSNFDSFYSTREERIKNQRREYENQMAYRQHLQQFIDKFRYNA
AKSSEAQSRIKKLEKLPILEPPEDDKVITFKFPDPDSVSPPILQIQDVTFGYSPDKILMK
DVNLDVQMNSRIAFCGGNGTGKTTLLKLLLGSLSPLSGYINKNGRLRIAYFAQHHVDAMD
LTLSAVSWMSQTYPGKSDEEYRRHLGSFGITGSLGLQKMQLLSGGQKSRVAFAALCLNQP
HVLILDEPSNHLDTQGLDALADALINFKGGILMVSHDVSTIERVCDEIWVSEDGTVKKFP
GNIHDYRKHILKLADAS-------------------------------------------
------------------------------------------------------------
-----------------GVVK---------------------------------------
------------------------------------------------------------
------------------------------------------------------------
------------------------------------------------------------
------------------------------------------------------------
------------------------------------------------------------
------------------------------------------------------------
------------------------------------------------------------
QH----------------------------------------------------------
------------------------------------------------------------
------------------------------------------------------------
------------------------------------------------------------
------------------------------------------------------------
------------------------------------------------------------
--
>XP_024715518_Candida_pseudohaemulonis
------------------------------MS-NVGLQVRKAVPTIDPVVQDYAVGYVQH
VSNNTE-DSVTAQQTDIGKELGFIEELLLDAGGKEGDVQKLI---SALTEELSKKLKDNM
AKLEITG-DRSKRLLDVNVLQ------KNTKRDINSSLALLGSSR---DITHA-GRQIES
KVDVKKLEKQERKIAKKVAKRNNKFVKYEASKLLNEQKK-EDYDSFFLEINPLDFGSS-A
GKSKDIKVDNFDLYVGDGQRILSDTSLTLAYGRRYGLVGQNGIGKSTLLRALSRRELNIP
KHITILHVEQEIRGDDTPALQTVLDADVWRKSLLQEEAKINERIEEIEKLRSEFE-EGSN
EQT---KLDNERGDLDKHLLEVNEKLMEMDSDKAESRAASILYGLGFTKESQLTPSKSFS
GGWRMRLSLARALFCEPDLLLLDEPSNMLDVPSITYLAKYLQTYEGTVLVVSHDRAFLNE
VATDIIHQHSERLDYYRGSNFDSFYSTREERIKNQRREYENQMAYRQHLQTFIDKFRYNA
AKSSEAQSRIKKLEKLPVLEPPEDDKVITFKFPDPDSISPPILQIQDVTFGYSPDKILMK
DVNLDVQMNSRIAFCGGNGTGKTTLLKMLLGLLRPLSGYINSNGRLRVGYFAQHHVDAMD
LTLSAVSWMSQTYPGKSDEEYRRHLGSFGITGSLGLQKMQLLSGGQKSRVAFAALCLNQP
HVLILDEPSNHLDTQGLDALADALINFKGGVLMVSHDVSTIERVCNEIWVSEDGTVKKFP
GNIHDYRKHILKLADAS-------------------------------------------
------------------------------------------------------------
-----------------GVVK---------------------------------------
------------------------------------------------------------
------------------------------------------------------------
------------------------------------------------------------
------------------------------------------------------------
------------------------------------------------------------
------------------------------------------------------------
------------------------------------------------------------
QH----------------------------------------------------------
------------------------------------------------------------
------------------------------------------------------------
------------------------------------------------------------
------------------------------------------------------------
------------------------------------------------------------
--
>XP_025338910_Candida_duobushaemulonis
------------------------------MS-NVGLQVRKAVPTIDPVVQDYAVGYVQH
VSNNTE-DSVTAQQTDVGKELGFIEELLLDAGGKEGDVQKLI---SALTEELSKKLKDNM
AKLEITG-DRSKRLLDVNVLQ------KNTKRDINSSLALLGSSR---DITHA-GRQIES
KVDVKKLEKQERKIAKKVAKRNNKFVKYEASKLLNEQKK-EDYDSFFLEINPLDFGSS-A
GKSKDIKVDNFDLYVGDGQRILSDTSLTLAYGRRYGLVGQNGIGKSTLLRALSRRELNIP
KHITILHVEQEIRGDDTPALQTVLDADVWRKSLLQEEAKINERIEEIEKLRSEFE-EGSN
EQT---KLDNERGDLDKHLSEVNEKLMEMDSDKAESRAASILYGLGFTKESQSMPSKSFS
GGWRMRLSLARALFCEPDLLLLDEPSNMLDVPSITYLAKYLQTYEGTVLVVSHDRAFLNE
VATDIIHQHSERLDYYRGSNFDSFYSTREERIKNQRREYENQMAYRQHLQTFIDKFRYNA
AKSSEAQSRIKKLEKLPVLEPPEDDKVITFKFPDPDSISPPILQIQDVTFGYSPDKILMK
DVNLDVQMNSRIAFCGGNGTGKTTLLKMLLGSLRPLSGYINSNGRLRIGYFAQHHVDAMD
LTLSAVSWMSQTYPGKSDEEYRRHLGSFGITGSLGLQKMQLLSGGQKSRVAFAALCLNQP
HVLILDEPSNHLDTQGLDALADALINFKGGVLMVSHDVSTIERVCNEIWVSEDGTVKKFP
GNIHDYRKHILKLADAS-------------------------------------------
------------------------------------------------------------
-----------------GVVK---------------------------------------
------------------------------------------------------------
------------------------------------------------------------
------------------------------------------------------------
------------------------------------------------------------
------------------------------------------------------------
------------------------------------------------------------
------------------------------------------------------------
QH----------------------------------------------------------
------------------------------------------------------------
------------------------------------------------------------
------------------------------------------------------------
------------------------------------------------------------
------------------------------------------------------------
--
>XP_028890479_Candida_auris
------------------------------MS-NVSLQVRKAVPTIDPIVQDYAAGYVQH
VSNNTD-DSVTAQSIDIPKELAFIEDLLIDAGGNKDAVHKLV---TSLIEELTKKLKDNM
AKLEITG-DKSKRLLDVNVLQ------KNTKRDINSSLAFLGASR---DITHA-GRQIES
RVDVKKLEKQERKIAKKVAKRNNKFVKYEASKLLNEQKK-EDYDSFFLEINPLDFGSS-A
GKSKDIKVDNFDLYVGDGQRILSDTSLTLAYGRRYGLVGQNGIGKSTLLRALSRRELNIP
KHITILHVEQEIRGDDTPALQTILDADVWRKSLLQEEVKINERIEEIEKLRPEFE-EGSN
EQT---KLDNERGDLEKHLQEVSEKLMEMDSDKAESRAASILYGLGFTKESQQLPSKAFS
GGWRMRLSLARALFCEPDLLLLDEPSNMLDVPSITYLAKYLQSYEGTVLVVSHDRSFLNE
VATDIIHQHSERLDYYRGSNFDSFYNTREERIKNQRREYENQMAYRQHLQSFIDKFRYNA
AKSSEAQSRIKKLEKLPVLEPPEDDKVITFKFPDPDSVSPPILQIQDVTFGYSPDKILMK
DVNLDVQMNSRIAFCGGNGTGKTTLLKLLLGQLTPLSGYINKNGRLRIGYFAQHHVDAMD
LTLSAVSWMSKTYPGKSDEEYRRHLGSFGITGSLGLQKMQLLSGGQKSRVAFAALCLNQP
HVLILDEPSNHLDTQGLDALADALINFKGGVLMVSHDISTIERVCNEIWVSEDGTVKKFP
GNIHDYRKHILKMADAS-------------------------------------------
------------------------------------------------------------
-----------------GVVK---------------------------------------
------------------------------------------------------------
------------------------------------------------------------
------------------------------------------------------------
------------------------------------------------------------
------------------------------------------------------------
------------------------------------------------------------
------------------------------------------------------------
QH----------------------------------------------------------
------------------------------------------------------------
------------------------------------------------------------
------------------------------------------------------------
------------------------------------------------------------
------------------------------------------------------------
--
>NP_116664_Saccharomyces_cerevisiae
------------------------------MA-SIGSQVRKAASSIDPIVTDYAVGYFNH
LSGITF-DAVQSKQVDLSTEVQFVSDLLIDAGASKAKVKELS---ESILKQLTTQLKENE
AKLELTG-DTSKRLLDINVLK-----SHNSKSDINVSLSMLGVNG---DIEHT-GRKMET
RVDLKKLAKAEQKIAKKVAKRNNKFVKYEASKLINDQKE-EDYDSFFLQINPLEFGSS-A
GKSKDIHIDTFDLYVGDGQRILSNAQLTLSFGHRYGLVGQNGIGKSTLLRALSRRELNVP
KHVSILHVEQELRGDDTKALQSVLDADVWRKQLLSEEAKINERLKEMDVLRQEFE-EDSL
EVK---KLDNEREDLDNHLIQISDKLVDMESDKAEARAASILYGLGFSTEAQQQPTNSFS
GGWRMRLSLARALFCQPDLLLLDEPSNMLDVPSIAYLAEYLKTYPNTVLTVSHDRAFLNE
VATDIIYQHNERLDYYRGQDFDTFYTTKEERRKNAQREYDNQMVYRKHLQEFIDKYRYNA
AKSQEAQSRIKKLEKLPVLEPPEQDKTIDFKFPECDKLSPPIIQLQDVSFGYDENNLLLK
DVNLDVQMDSRIALVGANGCGKTTLLKIMMEQLRPLKGFVSRNPRLRIGYFTQHHVDSMD
LTTSAVDWMSKSFPGKTDEEYRRHLGSFGITGTLGLQKMQLLSGGQKSRVAFAALCLNNP
HILVLDEPSNHLDTTGLDALVEALKNFNGGVLMVSHDISVIDSVCKEIWVSEQGTVKRFE
GTIYDYRDYILQSADAA-------------------------------------------
------------------------------------------------------------
-----------------GVVK---------------------------------------
------------------------------------------------------------
------------------------------------------------------------
------------------------------------------------------------
------------------------------------------------------------
------------------------------------------------------------
------------------------------------------------------------
------------------------------------------------------------
KH----------------------------------------------------------
------------------------------------------------------------
------------------------------------------------------------
------------------------------------------------------------
------------------------------------------------------------
------------------------------------------------------------
--
>XP_018222552_Saccharomyces_eubayanus
------------------------------MP-SIGSQVRKAAASIDPIVTDYAVGYFNH
LSGITF-DAVQSKQVDLPNEVKFVSDLLVDAGAPRSKVDELA---QSILEQLSIQLKENE
AKLELTG-DTSKRLLDINVLK-----SHNSKSNINTSLSMMGVNG---DIEHA-GRNMET
RVDLKKLAKAEQKIAKKVAKRNNKFVQYEASKLIDDEKD-EDYDSFFLQINPLEFGSS-A
GKSKDIHIDTFDLYVGDGQRILSNAQLTLSFGHRYGLVGQNGIGKSTLLRALSRRELNVP
KHVSILHVEQELRGDETKALQSVLDADVWRKQLLSEEVKINERLKEMDTLRSEFE-EESL
EVK---KLDNEREDLDNHLIQISEKLVDMESDKAEARAASILYGLGFSTEAQQQPTNSFS
GGWRMRLSLARALFCQPDLLLLDEPSNMLDVPSIAYLSEYLKTYPNTILTVSHDRAFLNE
VATDIIYQHNERLDYYRGQDFDSFYTTKEERRKNAQREYDNQMAYRKHLQEFIDKYRYNA
AKSQEAQSRIKKLEKLPVLEPPEQDKTVDFKFPECDKLSPPIIQLQDVFFGYNENNLLLK
DVNLDVQMDSRIALVGANGCGKTTLLKIMMEQLRPTKGFVSRNPRLRIGYFTQHHVDSMD
LNTSAVDWMSNSFPGKTDEEYRRHLGSFGITGTLGLQKMQLLSGGQKSRVAFAALCLNNP
HILVLDEPSNHLDTTGLDALVDALKNFNGGVLMVSHDISVINSVCKEIWVSEEGTVKRFE
GSIYGYRDYILESADAA-------------------------------------------
------------------------------------------------------------
-----------------GVVK---------------------------------------
------------------------------------------------------------
------------------------------------------------------------
------------------------------------------------------------
------------------------------------------------------------
------------------------------------------------------------
------------------------------------------------------------
------------------------------------------------------------
KH----------------------------------------------------------
------------------------------------------------------------
------------------------------------------------------------
------------------------------------------------------------
------------------------------------------------------------
------------------------------------------------------------
--
>XP_033766073_Saccharomyces_paradoxus
------------------------------MA-SIGSQVRKAASSIDPIVTDYAVGYFNH
LSGITF-DAVQSKQVDLTTEVKFVSDLLVDAGASKDKVNELA---ENILKQLTTQLRENE
AKLELTG-DTSKRLLDINVLK-----SHNSKSDINVSLSMLGVNG---DIEHA-GRNMET
RVDLKKLAKAEQKIAKKVAKRNNKFVQYEASKLINDQKE-EDYDSFFLQINPLEFGSS-A
GKSKDIHIDTFDLYVGDGQRILSNAQLTLSFGHRYGLVGQNGIGKSTLLRALSRRELNVP
KHVSILHVEQELRGDDTKALQSVLDADVWRKQLLSEEAKINERLKEMDALRKEFE-EESL
EVK---KLDNEREDLDNHLIQISEKLVDMESDKAEARAASILYGLGFSTEAQQQPTNSFS
GGWRMRLSLARALFCQPDLLLLDEPSNMLDVPSIAYLAEYLKTYPNTVLTVSHDRAFLNE
VATDIIYQHNERLDYYRGQDFDTFYTTKEERRKNAQREYDNQMVYRKHLQDFIDKYRYNA
AKSQEAQSRIKKLEKLPVLEPPEQDKTIDFKFPECDKLSPPIIQLQDVFFGYDEKNLLLK
DVNLDVQMDSRIALVGANGCGKTTLLKIMMEQLRPLKGFVSRNPRLRIGYFTQHHVDSMD
LTTSAVDWMSKSFPGRTDEEYRRHLGSFGITGTLGLQKMQLLSGGQKSRVAFAALCLNNP
HILVLDEPSNHLDTTGLDALVEALKNFNGGVLMVSHDISVIDSVCKEIWVSEQGTVKRFE
GTIYDYRDYILRSADAA-------------------------------------------
------------------------------------------------------------
-----------------GVVK---------------------------------------
------------------------------------------------------------
------------------------------------------------------------
------------------------------------------------------------
------------------------------------------------------------
------------------------------------------------------------
------------------------------------------------------------
------------------------------------------------------------
KH----------------------------------------------------------
------------------------------------------------------------
------------------------------------------------------------
------------------------------------------------------------
------------------------------------------------------------
------------------------------------------------------------
--
>XP_003676003_Naumovozyma_castellii
------------------------------MS-SIASQVRKAAPTVDTIVTDYAIGYFNH
LSTTTL-DAVQSKTLDLPSEVKFVSDLLINAGAPAEKVDTLS---QSLFKQLNLQWEENK
AKLELTG-DTSKRLLDINVLQ-----SHNNKANLNTSLSMLGVNG--NDIEHA-GRNMET
RVDLKKLAKAEQKIAKKVAKRNNKFVQYEASKLIDEQSQ-EDYDSFFLKINPLEFGSA-A
GKSKDIKIDTFDLYVGDGQRILSDAQLTLSFGHRYGLVGQNGIGKSTLLRALSRRELNVP
KHVSILHVEQELRGDETLALQSVLDADVWRKQLLSEEAKINERLKEMDKLRSEFE-EDSL
EVK---KLDNEREDLDKHLIQIDEKLADMESDKAEARAASILYGLGFSTEAQQKPTNSFS
GGWRMRLSLARALFCQPDLLLLDEPSNMLDVPSIAYLAEYLKTYPSTVLTVSHDRAFLNE
VATDIIYQHNERLDYYRGQDFDTFYTTKEERRKNAQREYENQMAYRKHLQEFIDKFRYNA
AKSSEAQSRIKKLEKLPVLEPPEEEKTITFKFPDCEKLSPPIIQLQDVSFGYDENNLLLN
DVNLDVQMDSRIALVGANGCGKTTLLKVMMEELRPTKGFVSRNGRLRIGYFTQHHVDSMD
LTTSAVDWMSKAYPGKTDEEYRHHLGSFGITGTLGLQKMELLSGGQKSRVAFAALCLNNP
HILVLDEPSNHLDTTGLDALVESLKNFSGGVLMVSHDISIIDHVCNEIWVSENGTVKRFD
GDIYGYRDYILASANSA-------------------------------------------
------------------------------------------------------------
-----------------GVVK---------------------------------------
------------------------------------------------------------
------------------------------------------------------------
------------------------------------------------------------
------------------------------------------------------------
------------------------------------------------------------
------------------------------------------------------------
------------------------------------------------------------
KH----------------------------------------------------------
------------------------------------------------------------
------------------------------------------------------------
------------------------------------------------------------
------------------------------------------------------------
------------------------------------------------------------
--
>XP_003671773_Naumovozyma_dairenensis
------------------------------MS-SIGSQVRKATVSIDPIVTDYAVGYLNH
LSSTTL-DAVQSKSLDLPLEIDFITKLLINAGSSPDKVESLA---KSILDQLSTQLKENQ
AKLELTG-DTSKRLLDINILQ-----SHNSKENINTTLNMLGVGGGADDIEHA-GRKMET
RVDLKKLAKAEQKIAKKVAKRNNKFVQYEASKLINQSNE-EDYDSFFMKINPLEFGSA-A
GKSKDIKIDTFDLYVGDGQRILSDAQLTLSFGHRYGLVGQNGIGKSTLLRALSRRELNVP
KHVSILHVEQELRGDETKALQSVLDADVWRKQLLSEETKINERLKEMDKLRAEFD-ENSL
EVK---KLDNEREDLDNHLIQISEKLADMESDKAEARAASILYGLGFSTEAQQKATNTFS
GGWRMRLSLARALFCQPDLLLLDEPSNMLDVPSIAYLAEYLKTYPATVLTVSHDRAFLNE
VATDIIYQHNERLDYYRGQDFDSFYTTKEERRKTAQREYENQMAYRKHLQEFIDKYRYNA
AKSQEAQSRIKKLEKLPVLEPPEEEKTISFKFPDCEKLSPPIIQLQDVSFGYDPESLLLK
DVNLDVQMDSRIALVGANGCGKTTLLKVMMEELRPTKGFVSRNGRLRIGYFTQHHVDSLD
LTKSAVDWMSTAYPGKNDEEYRRHLGSFGITGSLGLQRMQLLSGGQKSRVAFAALCLNNP
HILVLDEPSNHLDTSGLDALEDSLKNFSGGVLMVSHDISIIDSVCNEIWVSENGTCKKFP
GTIYDYRDYILSSADAS-------------------------------------------
------------------------------------------------------------
-----------------GVVK---------------------------------------
------------------------------------------------------------
------------------------------------------------------------
------------------------------------------------------------
------------------------------------------------------------
------------------------------------------------------------
------------------------------------------------------------
------------------------------------------------------------
KH----------------------------------------------------------
------------------------------------------------------------
------------------------------------------------------------
------------------------------------------------------------
------------------------------------------------------------
------------------------------------------------------------
--
>XP_003956580_Kazachstania_africana
------------------------------MA-SIGSQVRKVSTSIDPIVTDYAVGYFNH
LSKKTF-DSVQSKQLNLPEEVSFVGDLLVNAGADKSQIDELA---ENILQQLTLQLNENQ
AKLEITG-DTSKRLLDINVLQ-----SHNNKANINASLDRLGVNG---DIEHT-GRKMET
RVDLKKLAKAEQKIAKKVAKRNNKFVKYEASKLIDEQKN-DDYDSFFLKINPLDFGAG-A
GKSKDIKIDTFDLYVGDGQRILSDTNLSLSYGRRYGLVGQNGIGKSTLLRALSRRELNVP
KHISILHVEQELRGDETLALQSVLDADVWRKQLLSEETKINSRLKEIENLRTEFD-EDSL
EIK---KLDNESQDLDNHLMQIAEKLADMESDKAEARAASILYGLGFSTEAQQKPTNSFS
GGWRMRLSLARALFCQPDLLLLDEPSNMLDVPSIAYLSEYLKTYPATLLVVSHDRAFLNE
VATDIIYQHNERLDYYRGQDFDTFYKTKEERRKNAQKEYENQMAYRKHLQEFIDKYRYNA
AKSQEAQSRIKKLEKLPVLEPPEEDKSVTFHFPECEKLSPPIIQLQDVSFGYDEKNLLLK
DVNLDVQMDSRIALVGANGCGKTTLLKVMMEQLRPLQGYVSRNGRLRIGYFTQHHVDSMD
LTTSAVDWMSKTFPGKNDEEYRRHLGAFGITGSLGLQKMQLLSGGQKSRVAFAALCLNNP
HILILDEPSNHLDTTGLDALIDALKNFSGGVLMVSHDISVINSVCNEIWVSEEGTVKKFG
GSIYDYRDHIISLANDA-------------------------------------------
------------------------------------------------------------
-----------------GVVK---------------------------------------
------------------------------------------------------------
------------------------------------------------------------
------------------------------------------------------------
------------------------------------------------------------
------------------------------------------------------------
------------------------------------------------------------
------------------------------------------------------------
KH----------------------------------------------------------
------------------------------------------------------------
------------------------------------------------------------
------------------------------------------------------------
------------------------------------------------------------
------------------------------------------------------------
--
>XP_022463555_Kazachstania_naganishii
------------------------------MS-SIGSQVRRAAASVDPIVTEYAVGYFNH
LSKGTF-DAVQAQQMDLDHEVKYVSDLLVNAGAPQDAVDKLA---HNLLEQLSIQLKENK
AKLDVTG-DTSKRLLDINVLQ-----SHNKKANINTSLNLLGVNN---DIEHT-GRKMET
RVDLKKLAKAEQKIAKKVAKRNNKFVQYEASKLIGEQEE-DNYDSFFLKINPLEFGSA-A
GKSKDIKIDAFDLYVGDGQRILSDAQLTLSFGHRYGLVGQNGIGKSTLLRALSRRDLNVP
KHVSILHVEQELRGDETLALQSVLDADVWRKQLLTEEKKINERLKDIENLRAEFE-EESL
EIK---KLDNEREDLEAHLLQIDEKLADMESDKAEARAASILYGLGFSKEAQQKPTNSFS
GGWRMRLSLARALFCQPDLLLLDEPSNMLDVPSIAYLAEYLKTYPSTVLTVSHDRAFLNE
VATDIIYQHNERLDYYRGQDFDSFYQTKEERKKNAQREYENQMAYRKHLQEFIDKYRYNA
AKSQEAQSRIKKLEKLPVLEPPEVETSINFHFPDCEKLSPPIIQLQDVSFGYEEQSLLLK
DVNLDVQMDSRIALVGANGCGKTTLLKVMMEQLRPTSGYVSRNGRLRIGYFTQHHVDSMD
LNTSAVDWMSKTYPGKTDEEYRRHLGAFGITGTLGLQQMQLLSGGQKSRVAFAALCLNNP
HILVLDEPSNHLDTTGLEALVDALKKFTGGVLMVSHDISVIDSVCNEIWVSEDGNVKKFG
GSIFDYRDYIISSANAA-------------------------------------------
------------------------------------------------------------
-----------------GVVK---------------------------------------
------------------------------------------------------------
------------------------------------------------------------
------------------------------------------------------------
------------------------------------------------------------
------------------------------------------------------------
------------------------------------------------------------
------------------------------------------------------------
KH----------------------------------------------------------
------------------------------------------------------------
------------------------------------------------------------
------------------------------------------------------------
------------------------------------------------------------
------------------------------------------------------------
--
>XP_448674_Candida_glabrata
------------------------------MA-SIGTQVRKTCTSVDPIVTDYAVGYFNH
LSGLTF-DAVMSKQLDLDSEVQFVSEMLVSAGADKEKVKDLS---ANILEQLNTQLKENA
SKLELTG-DTSKRLLDINVLK-----SHNNKANLNASLSLLGVGG---DIEHA-GRQMET
RVDLKKLAKAEEKIAKKVAKRNNKFVKYEASKLIGERKD-EDYDSFFLEINPLDFGSS-A
GKSKDIHIDTFDLYVGDGQRILSNAQLTLSFGHRYGLVGQNGIGKSTLLRALSRRELNVP
KHISILHVEQELRGDETKALQSVLDADVWRKQLLTEENKINERLKEIEKLREEFD-EDSL
EVK---KLDNEREDLDAHLIQISEKLVDMESDKAEARAASILYGLGFSTEAQQQPTNSFS
GGWRMRLSLARALFCQPDLLLLDEPSNMLDVPSIAYLAEYLKSYPSTVLTVSHDRAFLNE
VATDIIYQHNERLDYYRGQDFDTFYTTKEERRKNAQREYDNQMAYRKHLQEFIDKFRYNA
AKSSEAQSRIKKLEKLPVLEPPEQEKSIDFKFPDCEKLSPPIIQLQDVSFGYSPDKLLLK
DVNLDIQMDSRIALVGANGCGKTTLLKVMLEQLRPLSGYVSRNPRLRIGYFTQHHVDSMD
LSTSAVDWMSKTFPGKTDEEYRRHLGSFGITGTLGLQKMQLLSGGQKSRVAFAALCLNNP
HILILDEPSNHLDTTGIDALVDAMKNFTGGILMVSHDISVINNVCKEIWVSEKGTVNRFN
GTIYDYRDYILSAADAA-------------------------------------------
------------------------------------------------------------
-----------------GVVK---------------------------------------
------------------------------------------------------------
------------------------------------------------------------
------------------------------------------------------------
------------------------------------------------------------
------------------------------------------------------------
------------------------------------------------------------
------------------------------------------------------------
RH----------------------------------------------------------
------------------------------------------------------------
------------------------------------------------------------
------------------------------------------------------------
------------------------------------------------------------
------------------------------------------------------------
--
>XP_004179456_Tetrapisispora_blattae
------------------------------MS-TIGSQVRKAAPSIDPIVADYAVGYFNH
LSTLTY-DPVQSKQLDLATEISFVSELLRNAGASEDKVDTLA---KEISERLNLQLDENR
AKLELTG-DTSKRLLDINVLK-----SHNNKADINTSLNLLNNNG----IEHA-GRQMET
RVNLKKLAKAEQKIAKKVAKRNNKFVQYEASKLINEQKD-EDYDSFFLKINPLEFGSA-A
GKSKDIKIDTFDLYVGDGQRILSDAQLTLSFGHRYGLVGQNGIGKSTLLRALSRRELNVP
KHISILHVEQELRGDDTLALQSVLDADVWRKQLLHEEHKINERLQEMEKLRAEFE-EGSL
EVK---KLDNEREDLDNHLEQIAEKLADMESDKAEAKAASILYGLGFSVEAQNKPTNSFS
GGWRMRLSLARALFCQPDLLLLDEPSNMLDVPSIAYLSEYLKTYPSTLLVVSHDRAFLNE
VATDIIYQHNERLDYYRGQDFDTFYATKEERRKNAQREYENQMAYRKHLQEFIDKFRYNA
AKSSEAQSRIKKLEKLPVLEPPEEDKSIHFKFPDCENLSPPIIQLQDVSFGYDEKNLLLK
DVNLDVQMDSRIALVGANGCGKTTLLKVMMNQLKPLKGYVSSNGRLRIGYFTQHHVDSMD
LTKSAVDWMSVKYPGKTDEEYRRHLGSFGITGTLGLQKMQLLSGGQKSRVAFAALCLNNP
HILVLDEPSNHLDNTGLDALVESLKNFSGGVLMVSHDISVIDSVCKEIWVSENGTVRRFD
GTIHDYKDYILASAGTA-------------------------------------------
------------------------------------------------------------
-----------------GVVK---------------------------------------
------------------------------------------------------------
------------------------------------------------------------
------------------------------------------------------------
------------------------------------------------------------
------------------------------------------------------------
------------------------------------------------------------
------------------------------------------------------------
KH----------------------------------------------------------
------------------------------------------------------------
------------------------------------------------------------
------------------------------------------------------------
------------------------------------------------------------
------------------------------------------------------------
--
>XP_003683747_Tetrapisispora_phaffii
------------------------------MS-SIGSQVRKAAPNVDSIVTEYAVGYFNH
LSLLTD-DAVQSKQLDLITEVQFVSDLLVDAGAIKEKVDDLG---KELLKTLSIQLKENQ
SKLELTG-DTSKRLLDINVLQ-----SHNSKATINSSLSMLGVMG---DIEHT-GRNMET
RVDLKKLAKAEQKIAKKVAKRNNKFVKYEASKLINQKND-DDYDSFFLKINPLDFGSG-A
GKSKDIKIDTFDLYVGDGQRILSDAQLTLSFGRRYGLVGQNGIGKSTLLRALSRRELNVP
KHISILHVEQELMGDETLALQSVLDADVWRKQLLTEEAKINERLQEMDKLREEFE-EDSL
EVK---KLDNEREDLDNHLEQISEKLVDMESDKAEARAASILYGLGFSTEAQKKPTNSFS
GGWRMRLSLARALFCQPDLLLLDEPSNMLDVPSIAYLSEYLKTYPSTVLTVSHDRAFLNE
VATDIIYQHNERLDYYRGQNFDTFYATKEERRKNAQREYENQMAYRKHLQEFIDKYRYNA
AKSQEAQSRIKKLEKLPVLEPPEEEKSISFKFPDCEKLSPPIIQLQDVDFGYDNKELLLN
DVNLDIQMDSRIALVGANGCGKTTLLKVMMEQLRPVKGYVSRNGRLRIGYFTQHHVDSMD
LDKSAVDWMSTAFPGKTDEEYRRHLGAFGITGSLSLQKIQLLSGGQKSRVAFAALCLENP
HILVLDEPSNHLDTAGIDALVDALKNFTGGVLMVSHDISVIDSVCKEIWVSEKGTVKRFD
GNIHDYKDYILAAADAS-------------------------------------------
------------------------------------------------------------
-----------------GVVK---------------------------------------
------------------------------------------------------------
------------------------------------------------------------
------------------------------------------------------------
------------------------------------------------------------
------------------------------------------------------------
------------------------------------------------------------
------------------------------------------------------------
KH----------------------------------------------------------
------------------------------------------------------------
------------------------------------------------------------
------------------------------------------------------------
------------------------------------------------------------
------------------------------------------------------------
--
>XP_001645711_Vanderwaltozyma_polyspora
------------------------------MS-SIGSQVRKASPSVDPIVTDYAVGYFNH
LSNVIH-DAVQSKQVDLEHEIQFVTDLLVNAGAIKDKIDAVS---KELLNNLSLELKENQ
AKLELTG-DTSKRLLDINVLQ-----SHNSKANINASLSMLGVNG---DIEHA-GRNMET
RVDLKKLAKAEQKIAKKVAKRNNKFVKYEASKLIDERKE-SDYDSFFLEINPLDFGSG-A
GKSKDIKLDTFDLYVGDGQRILSDAQLTLSFGRRYGLVGQNGIGKSTLLRALSRRELNVP
KHISILHVEQELRGDETKALQSVLDADVWRKQLLTEEVKINERIQEIEKLSDEFD-EESL
ETR---KLENEREDLEKHLEQISEKLVDMESDKAEARAASILFGLGFSAEAQQQPTNSFS
GGWRMRLSLARALFCQPDLLLLDEPTNMLDVPSIAYLSEYLKTYPSTVLTVSHDRAFLNE
VATDIIYQHNERLDYYRGQDFDSFYATKEERRKNAQREYENQMAYRKHLQEFIDKYRYNA
AKSQEAQSRIKKLEKLPVLEPPEEERSISFKFPECEKLSPPIIQLQDVSFGYNEKNLLLA
DVNLDVQMDSRIALVGANGCGKTTLLKVMMEQLRPLKGYVSQNGRLRIGYFTQHHVDSLD
LTKSAVDWMSTAYPGKTDEEYRRHLGAFGITGSLSLQKMQLLSGGQKSRVAFAALCLNNP
HILILDEPSNHLDTSGIDALVDAMKKFTGGILMVSHDISVISNVCNEIWVSENGTVKRFD
GTIYDYRDYILSSADSS-------------------------------------------
------------------------------------------------------------
-----------------GVVK---------------------------------------
------------------------------------------------------------
------------------------------------------------------------
------------------------------------------------------------
------------------------------------------------------------
------------------------------------------------------------
------------------------------------------------------------
------------------------------------------------------------
RH----------------------------------------------------------
------------------------------------------------------------
------------------------------------------------------------
------------------------------------------------------------
------------------------------------------------------------
------------------------------------------------------------
--
>XP_003681032_Torulaspora_delbrueckii
-----------------------------MST-SIGSQVRQAATSVDSIVTDYAVGYFNN
LSTITF-DAVQSKTVDLSSEIDFVSSLLVDAGASKEKVDKLA---SDLLERLNVQLKENQ
AKLEITG-DTSKRLLDINVLQ-----THNSKANINTSLNMLGVNN---DIEHA-GRNMDT
RVDLKKLAKAEQKIAKKVAKRNNKFVKYEASKLIDEKRE-EDYDSFFLKINPLDFGSA-A
GKSKDIHIDTFDLYVGDGQRILSDAQLTLSFGRRYGLVGQNGIGKSTLLRALAGRELNVP
KHISILHVEQELRGDDNTALQSVLDADVWRKQLLSEEAKINERLQEIEELRTEFE-EESL
EVK---KLDNEREDLDKHLEQISEKLVDMESDKAEARAASILYGLGFSTDAQHKATKSFS
GGWRMRLSLARALFCQPDLLLLDEPSNMLDVPSIAYLSEYLKTYPATVLVVSHDRAFLNE
TATDIIYQHNERLDYYRGQDFDTFYATKEERRKTAQREYDNQMAYRKHMQEFIDKYRYNA
AKSQEAQSRIKKLEKLPILEPPEQEKSISFKFPDCEKLSPPIIQLQDVSFGYSEDDLLLK
DVDLDLQMDSRIALVGANGCGKTTLLKVMMEQLRPLRGYVSRNPRLRIAYFTQHHVDSMD
LNSSAVDWMSKRFPGKTDEEYRRHLGSFGITGSLGLQKMQLLSGGQKSRVAFAALCLNNP
HVLILDEPSNHLDTNGIDALVDALKNFTGGVLMVSHDISVIDSVCNEIWVSENGTSRRFD
GSIHDYKKYILESADNS-------------------------------------------
------------------------------------------------------------
-----------------GVVK---------------------------------------
------------------------------------------------------------
------------------------------------------------------------
------------------------------------------------------------
------------------------------------------------------------
------------------------------------------------------------
------------------------------------------------------------
------------------------------------------------------------
RH----------------------------------------------------------
------------------------------------------------------------
------------------------------------------------------------
------------------------------------------------------------
------------------------------------------------------------
------------------------------------------------------------
--
>XP_037143820_Zygotorulaspora_mrakii
-----------------------------MSA-SIGSQVRRTAASVDPIVTDYAVGYFNH
LSGITY-DAVQSKLIDLPSEVEFVCELLRNSGAADDKVERLS---KDILTQLSLQLEENQ
AKLEVTG-DTSKRLLDINVLQ-----SHNSKANLNASLGMLGVDN---DIEHA-GRNMDT
RVDLKKLAKAEQKIAKKVAKRNNKFVKYEASKLIDEKRD-DDYDSFFLKINPLDFGSA-A
GKSKDIHIDTFDLYVGDGQRILSDAQLTLAFGRRYGLVGQNGIGKSTLLRALANRELNVP
QHISILHVEQELRGDETAALKSVLDADVWRKQLLSEESKINERMQEIEKLRTEFE-EDSL
ENK---KLDNEREDLDNHLEQISEKLIDMESDKAEARAASILFGLGFSAEAQSKPTNSFS
GGWRMRLSLARALFCQPDLLLLDEPSNMLDVPSIAYLSEYLKTYPSTVFVVSHDRIFLNE
VATDIIYQHNERLDYYRGQDFDSFYATKEERRKNAQREYDNQMAYRKHMQEFIDKYRYNA
AKSQEAQSRIKKLEKLPVLEPPEEERSITFKFPDCEKLSPPIIQLQDVSFGYNETDLLLK
DVNLDIQMNSRIALVGANGCGKTTLLKVMMEQLRPLKGYVSRNSRLRVAYFAQHHVDAMD
LNSSAVDWMSKTFPGRTDEEYRRHLGSFGITGSLGLQKMQLLSGGQKSRVAFASLCLTNP
HILILDEPSNHLDTNGIDALVDALKNFTGGVLMVSHDISVIDSVCNEIWVSESGTAKRFD
GTIFDYRDYILASANDK-------------------------------------------
------------------------------------------------------------
-----------------GVVK---------------------------------------
------------------------------------------------------------
------------------------------------------------------------
------------------------------------------------------------
------------------------------------------------------------
------------------------------------------------------------
------------------------------------------------------------
------------------------------------------------------------
KH----------------------------------------------------------
------------------------------------------------------------
------------------------------------------------------------
------------------------------------------------------------
------------------------------------------------------------
------------------------------------------------------------
--
>XP_002498055_Zygosaccharomyces_rouxii
------------------------------MA-TIGSQVRSAAGSLDPVVTDYAVGYLNH
LSNITF-DAVQSKQVDLSTEVDFISNLLLDAGATNEKVKQLS---ENVLDRLNQQLDENR
AKLEVTG-DTSRRLLDINVLQ-----SHNGKANIDTSLNMLGVNG---DIEHT-GRKMDT
RVDLKKLAKAEQKIAKKVAKRNNKFVKYEASKLIAPQKE-EDYDSFFLKINPLELGAG-A
GKSKDIHIDTFDLYVGDGQRILSDSRLTLSSGHRYGLVGQNGIGKSTLLKALSRRELNVP
KHISILHVEQEIKGDETQALQSVLDADVWRKQLLGEESKINERLQEIEKLRTEFE-EDSL
EVK---KLDNEQADLDNRLQQIAERLVDMESDKAESRAASILYGLGFSQEAQKLPTNSFS
GGWRMRLSLARALFCQPDLLLLDEPSNMLDVPSIAYLSEYLKSYPSTILVVSHDRAFLNE
VATDIIYQHNERLDYYRGQDFDTFYATKEERRKNAQREYDNQMAYRKHLQEFIDKYRYNA
AKSQEAQSRIKKLEKLPVLEPPEGEKSVSFKFPECSKLSPPIIQLQDVTFGYNENNLLLK
DVNLDVQLNSRIALVGANGCGKTTLLKIMMETLTPLKGYVSRNPRLRLGYFAQHHVDAMD
LNASAVEWMSKTFPGRSDEEYRRHLGSFGITGSLGLQRMELLSGGQKSRVAFAALCLNNP
HVLILDEPSNHLDTSGIDALVDALKNFTGGVLMVSHDISVINSVCNEIWVSEDGSARRFE
GTIHDYKKYILESADKQ-------------------------------------------
------------------------------------------------------------
-----------------GVVK---------------------------------------
------------------------------------------------------------
------------------------------------------------------------
------------------------------------------------------------
------------------------------------------------------------
------------------------------------------------------------
------------------------------------------------------------
------------------------------------------------------------
RQ----------------------------------------------------------
------------------------------------------------------------
------------------------------------------------------------
------------------------------------------------------------
------------------------------------------------------------
------------------------------------------------------------
--
>XP_003645236_Eremothecium_cymbalariae
------------------------------MS-TIGSQVRQAAPEVDTTVTDYVIGYLNH
LSGATL-DAIQAKQLDLDSEVAFIETLLVDSGAIQEKVDNLV---NQVKERLFNQLKENQ
AKLELTG-DTSKRLLDINVLQ-----NQDQKSH---TLAIFGATG---DIEHT-GRKIET
RVDLKKLKKAEEKIAKKVAKRNNKFVKYEASKLINDQRE-EDYDTFYMKINPLEFGSG-A
GKSKDIKIDTFDLYVGDGQRILSDAQLTLAFGRRYGLVGQNGIGKSTLLKALSKRELNVP
KHISILHVEQELKGDETKVLQSVLDADVWRKQLLSEENKINERLQEIEKLRTEFD-EESL
EVK---KLDNEREDLESHLQQISDKLIDMESDKAEARAASILYGLGFSTEAQQQPTNSFS
GGWRMRLSLSRALFCQPDLLLLDEPSNMLDVPSIAYLSNYLKTYPATVLVVSHDRAFLNE
VATDIIYQHNERLDYYRGQDFDSFYSTKEERRKNALREYENQMAYRKHLQEFIDKYRYNA
AKSQEAQSRIKKLEKLPVLEPPEEEKSVNFKFADCEKLSPPIIQLQEVSFGY-EDQLLLK
DVSLDVQMDSRIALVGANGCGKTTLLKIMMEQLTPLSGFVSRNPRLRIGYFTQHHVDSMD
LTMSSVDWMSKNFPGKSDEEYRRHLGAFGITGSLGLQRIQLLSGGQKSRVAFAALCLNNP
HILVLDEPSNHLDTAGLDALVDALKAFSGGVLMVSHDISVIDSVCNEIWVSEKGTVKRFD
GNIYDYKNYILEAADAA-------------------------------------------
------------------------------------------------------------
-----------------GVVK---------------------------------------
------------------------------------------------------------
------------------------------------------------------------
------------------------------------------------------------
------------------------------------------------------------
------------------------------------------------------------
------------------------------------------------------------
------------------------------------------------------------
RH----------------------------------------------------------
------------------------------------------------------------
------------------------------------------------------------
------------------------------------------------------------
------------------------------------------------------------
------------------------------------------------------------
--
>NP_984829_Eremothecium_gossypii
------------------------------MSANISAQVRRATSGVDSVVTDYVTGYFNH
LSNATF-DAVLAKRLDLEQEIFFITELLIDAGADKEKISKLV---TEVKAQLLEQLKQNE
AKVELTG-DTSKRLLDINVLQ-----NHNSKTNINSSLAMLGVTG---DIEHT-GRKMET
RVDLKKLKKAEEKIAKKVAKRNNKFVKYEASKLINGAKE-EDYDSFYMKINPLDFGSG-A
GKSKDIKIDTFDLYVGDGQRILSDAQLTLSYGRRYGLVGQNGIGKSTLLRALSRRELNVP
KHISILHVEQELRGDDTKVLQSVLDADVWRKQLLSEELKINERLQDIDKLRAEFD-EDSL
EVK---KLDNERDDLESHLQQIAEKLADMESDKAEARAASILYGLGFSTEAQQKPTNSFS
GGWRMRLSLARALFCQPDLLLLDEPSNMLDVPSIAYLAEYLKTYPATVLVVSHDRSFLNE
VATDIIYQHNERLDYYRGQDFDSFYATKEERRKNAQREYDNQMAYRKHLQEFIDKYRYNA
AKSQEAQSRIKKLEKLPVLEPPEEEKSITFKFADCEKLSPPIIQLQDVSFGYDESQLLLK
DVNLDVQMDSRIALVGANGCGKTTLLKVMMEQLRPITGHVSRNPRLRIGYFTQHHIDSMD
LNASAVDWMSKTFPGKTDEEYRRHLGAFGITGSLGLQKMQLLSGGQKSRVAFAALCLNSP
HILILDEPSNHLDTAGLDALVQALKNFSGGVLMVSHDISVIDSVCDEIWVSESGTVKRFD
GNIHDYKKYILEAADAA-------------------------------------------
------------------------------------------------------------
-----------------GVVK---------------------------------------
------------------------------------------------------------
------------------------------------------------------------
------------------------------------------------------------
------------------------------------------------------------
------------------------------------------------------------
------------------------------------------------------------
------------------------------------------------------------
RH----------------------------------------------------------
------------------------------------------------------------
------------------------------------------------------------
------------------------------------------------------------
------------------------------------------------------------
------------------------------------------------------------
--
>XP_451473_Kluyveromyces_lactis
------------------------------MS-NIGLQLRQSAPQVDSIVTDYVLGYFNH
LSNATY-DAVQSKQLDLDSEVSFLRDLLLNAGANSEKISKVI---NEMEGKLSGQLKENQ
AKLELTG-DTSKRLLDINVLQ-----SHNSKDNLNNSLAALGVSG---DIEHA-GRKMET
RVDLKKLRKAEDKIAKKVAKRNNKFVKYEASKLINEGED-DDYDSFYLKINPLEFGSG-A
GKSKDIKIDTFDLYVGDGQRILSNAQLTLSYGRRYGLVGQNGIGKSTLLKALSRRELNVP
KHISVLHVEQEIRGDETKALQSVLDADVWRKQLLSEESKINERLQEIENLRKEFN-EESL
EVK---KLDNERTDLEEHLEQISEKLIDMESDKAEARAASILYGLGFSTEAQQQPTNSFS
GGWRMRLSLARALFCQPDLLLLDEPSNMLDVPSIAYLAEYLKTYPATVLVVSHDRAFLNE
VATDIIYQHNERLDYYRGQDFDTFYATKEERRKTAQREYENQMAYRKHLQEFIDKYRYNA
AKSQEAQSRIKKLEKLPILEPPEEEKVVNFHFPDCEKLSPPIIQLQDVSFSYKESDPLLT
DVNLDVQMDSRISLVGANGCGKTTLLKVMMEQLRPTKGFVSRNPRLRIGYFTQHHVDSMD
LNQSAVDWMSTAFPGKTDEEYRRHLGAFGISGSLGIQRMQLLSGGQKSRVAFAALCLNNP
HILVLDEPSNHLDTAGLDALVDALKSFNGGVLMVSHDISVINSVCNEIWVSEGGKVQRFD
GTIFDYRDYIIANAGKA-------------------------------------------
------------------------------------------------------------
-----------------GFVK---------------------------------------
------------------------------------------------------------
------------------------------------------------------------
------------------------------------------------------------
------------------------------------------------------------
------------------------------------------------------------
------------------------------------------------------------
------------------------------------------------------------
RQ----------------------------------------------------------
------------------------------------------------------------
------------------------------------------------------------
------------------------------------------------------------
------------------------------------------------------------
------------------------------------------------------------
--
>XP_022674047_Kluyveromyces_marxianus
------------------------------MS-NIGFSLRKNAPQVDSIVTDYVLGYFNH
LSNATY-DAVQSKQLDLNSEVSFLRDLLVNAGASSEKISSVI---QEMQDKLSAQLKENQ
AKLELTG-DTSKRLLDINVLQ-----SHNNKSNLNNSLAALGVSG---DIEHT-GRKMET
RVDLKKLKKAEEKIAKKVAKRNNKFVKYEASKLINEGQN-EDYDSFFLKINPLEFGSA-A
GKSKDIKIDTFDLYVGDGQRILSNAQLTLSYGRRYGLVGQNGIGKSTLLRALSRRELNVP
KHISILHVEQEIRGDETKALQSVLDADVWRKQLLSEETKINERLQEIEELRKEFD-EESL
EVK---KLDNERADLEDHLEQISAKLIDMESDKAEARAASILYGLGFSTEAQQQPTNSFS
GGWRMRLSLARALFCQPDLLLLDEPSNMLDVPSIAYLAEYLKTYPATVLVVSHDRAFLNE
VATDIIYQHNERLDYYRGQDFDSFYATKEERRKTAQREYENQMAYRKHLQEFIDKYRYNA
AKSQEAQSRIKKLEKLPILEPPEEEKTINFHFPDCEKLSPPIIQLQEVSFSYKESAPLLT
DVSLDVQMDSRIALVGANGCGKTTLLKVMMEQLRPTKGFVSRNPRLRIGYFTQHHVDSMD
LNLSAVDWMSATFPGKTDEEYRRHLGAFGISGSLGIQRMQLLSGGQKSRVAFAALCLNNP
HILVLDEPSNHLDTAGLDALVDALKSFTGGVLMVSHDIAVINSVCNEIWVSENGKVNKFD
GTIFDYRDYIIANAGKA-------------------------------------------
------------------------------------------------------------
-----------------GFIK---------------------------------------
------------------------------------------------------------
------------------------------------------------------------
------------------------------------------------------------
------------------------------------------------------------
------------------------------------------------------------
------------------------------------------------------------
------------------------------------------------------------
RQ----------------------------------------------------------
------------------------------------------------------------
------------------------------------------------------------
------------------------------------------------------------
------------------------------------------------------------
------------------------------------------------------------
--
>XP_022628448_Lachancea_lanzarotensis
------------------------------MS-NIAFKIRQAAPGIDQVVADYASGYYNH
LLNATY-DAVQSKQLVLSEEVSFLQELLENAGGKDDKVEEVC---KEMLERLSLQLEENQ
AKLEVTG-DTSRRLLDVNILQ-----NHNSKANINTSLAMLGVNG---DIEHT-GRNMDT
RVDLKKLEKAEKKIAKKVAKRNNKFVKYEASRLINQSKE-DDYDSFFLEINPLEFGSA-A
GKSKDIKIDTFDLYVGDGQRILSDAQLTLSFGHRYGLVGQNGIGKSTLLRALSHRELNVP
KHISILHVEQELRGDETKALQSVLDADVWRKQLMTEETKINERLQEIEKLRTEFD-EDSL
EIK---KLDNEREDLEQHLEQISEKLVDMESDKAEARAASILYGLGFSAEAQQQPTNSFS
GGWRMRLSLARALFCQPDLLLLDEPSNMLDVPSIAYLSEYLKSYPSTLLVVSHDRSFLNE
VATDIIYQHNERLDYYRGQDFDTFYATKEERRKNAQKEYENQLAYRKHLQEFIDKYRYNA
AKSQEAQSRIKKLEKLPVLEPPEEQKSITFHFPECEKLSPPIIQLQDVSFGFSADNLLLK
DVNLDVQMDSRVALVGANGCGKTTLLKVLMEQLRPLAGHVSRNPRLRVAYFTQHHVDSMD
LTTSAVDWMSTTFPGKTDEEYRRHLGAFGITGSLGLQKMLLLSGGQKSRVAFAALCLNNP
HILILDEPSNHLDTSGLDALMDALKKFTGGVLMVSHDISVIDGVCNEIWVSENGTVRRFD
GTIHDYKKYIISSAGKA-------------------------------------------
------------------------------------------------------------
-----------------GVVK---------------------------------------
------------------------------------------------------------
------------------------------------------------------------
------------------------------------------------------------
------------------------------------------------------------
------------------------------------------------------------
------------------------------------------------------------
------------------------------------------------------------
KH----------------------------------------------------------
------------------------------------------------------------
------------------------------------------------------------
------------------------------------------------------------
------------------------------------------------------------
------------------------------------------------------------
--
>XP_002556442_Lachancea_thermotolerans
------------------------------MS-NIGLKIRQAAPAVDQVVADYAKGYYNH
LLNATY-DAVQSKQLALSKEISFLQELLVNAGGNEEKVEKVC---HEMLDSLSHQLQENQ
SKLEVTG-DTSKRLLDVNVLQ-----HHNSKANINTSLTNLGVSG---DIEHT-GRNMET
RVDLKKLEKAEKKIAKKVAKRNNKFVKYEASRLINQSKE-DDYDSFFLQINPLEFGSA-A
GKSKDIKVDTFDLYVGDGQRILSDAQLTLSFGHRYGVVGQNGIGKSTLLRALSRRELNVP
KHISILHVEQELRGDETKALQSVLDADVWRKQLLSEEAKINERLTEIEKLRSEFE-EESL
EAR---KLENERSDLENHLEQISEKLIDMESDKAEARAASILYGLGFSTESQQQPTNSFS
GGWRMRLSLARALFCQPDLLLLDEPSNMLDVPSIAYLSEYLKTYPATVVVVSHDRAFLNE
VATDIIYQHNERLDYYRGQNFDSFYATKEERRKNAQREYENQLAYRKHLQEFIDKYRYNA
AKSQEAQSRIKKLEKLPVLEPPEEEKNIDFHFPDCEKLSPPIIQLQDVSFGFDPSQLLLK
DVNLDVQMDSRIAIVGANGCGKTTLLKILMEQLRPLQGYVSRNPRLRVAYFTQHHVDSMD
LNASAVDWMSNTFPGRTDEEYRRHLGAFGITGSLGLQRMQLLSGGQKSRVAFAALCLNNP
HILVLDEPSNHLDTAGLDALMDALKKFTGGVLMVSHDISVIDGVCNEIWVSENGTVRRFE
GTIFDYKNYIIASAGKA-------------------------------------------
------------------------------------------------------------
-----------------GVVK---------------------------------------
------------------------------------------------------------
------------------------------------------------------------
------------------------------------------------------------
------------------------------------------------------------
------------------------------------------------------------
------------------------------------------------------------
------------------------------------------------------------
KH----------------------------------------------------------
------------------------------------------------------------
------------------------------------------------------------
------------------------------------------------------------
------------------------------------------------------------
------------------------------------------------------------
--
>XP_020058915_Aspergillus_aculeatus
------------------------------ME----AEIQAQIPGIDHVISEYSVGYLAH
ASKAYV--EDANGPSPLSEAADMVTALLISASGDFSPENEKA--IQNLVEKFIASLSA--
----SDGVNAERRQMPFTAKKLDQAINVGSQKNISSTLGLAGGNV---DLESANARKVES
RVDRKKLEKAERKIRAKQEKKQMKTVQYESSRLLNQPDSTMSYEEFFMAVNPLQLGSDSQ
SKSKDIKVDSIDISVG-GHRILTDASLALAYGRRYGLVGQNGIGKSTLLRALSRREVAIP
SHISILHVEQEITGDDTPALQAVLDADVWRKRLLADLEKITKQLAEIEAERSSMA-DTSK
DAA---RLDHEREGLDITLNDIHAKLAEMESDKAESRAASILAGLGFSPERQQFATKTFS
GGWRMRLALARALFCEPDLLLLDEPSNMLDVPSITFLSNYLQTYPSTILVVSHDRAFLNE
VATDIMHQHSERLDYYKGANFDSFYATKEERKKNAKREYEKQMAERAHLQAFIDKFRYNA
AKSSEAQSRIKKLERMPILEVPESDYVVHFKFPDVEKLSPPIVQMTDVSFGYLKDRPLLK
NIDLDVQLDSRIGIVGPNGAGKTTVLKLLTAQLQPTSGFISQHARLRIGYFAQHHVDALD
LTTSAVSFMAKTYPGKTDEEYRRHLGAFGITGMTGLQRMELLSGGQKSRVAFACLSLTNP
HILVLDEPSNHLDIEGMDALSEALQNFEGGVVMVSHDVTMLQNVCTSLWVCDKGTVHKFD
GTVNAYKKLISAQANEA-------------------------------------------
------------------------------------------------------------
-----------------GVAA---------------------------------------
------------------------------------------------------------
------------------------------------------------------------
------------------------------------------------------------
------------------------------------------------------------
------------------------------------------------------------
------------------------------------------------------------
------------------------------------------------------------
PH----------------------------------------------------------
------------------------------------------------------------
------------------------------------------------------------
------------------------------------------------------------
------------------------------------------------------------
------------------------------------------------------------
--
>XP_001271498_Aspergillus_clavatus
------------------------------ME----AELQAQIPGLDRVISEYSVGYLTH
ASNAFV--EDVNAPSPLSEAADMVTELLVSASGDFSDQNEKA--IRNLVEKFISSLSA--
----SNGIDAERRQMPFTAKKLDQAIHVGSQRNMSSTLGLAGGNV---DLESANARKVES
RVDRKKLEKAERKIRAKQEKKQMKTVQYEASRLLNEPDSTMSYEEFYMAVNPLQLGSDSQ
SKSKDIKIDSIDISVG-GLRILTDASLTLAYGRRYGLVGQNGIGKSTLLRALSRREVSIP
SHISILHVEQEITGDDTPALQAVLDADVWRKRLLAEQEKITKQLAAIEAERSSMA-DTSA
DAA---RLDHEREGLDLTLNDIYAKLAEMESDKAESRAASILAGLGFSPERQQYATKTFS
GGWRMRLALARALFCEPDLLLLDEPSNMLDVPSITFLTNYLQTYPSTILVVSHDRAFLNE
VATDIVHQHSERLDYYKGANFESFYATKEERKKNAKREYEKQMAERAHLQAFIDKFRYNA
AKSSEAQSRIKKLERMPILEAPESDYVVHFKFPDVEKLSPPIVQMTDVSFGYTKDKPLLK
NVELDVQLDSRIGIVGPNGAGKTTVLKLLTNQLQPTSGLISTHARLRIGYFAQHHVDALD
LTTSAVSFMAKTYPGKTDEEYRRHLGAFGITGTTGLQRMELLSGGQKSRVAFACLSLTNP
HILVLDEPSNHLDIEGMDALSEALQKFDGGVVMVSHDVTMLQNVCTSLWVCDKGTVHKFD
GTVDAYKKMISAQANEA-------------------------------------------
------------------------------------------------------------
-----------------GVVA---------------------------------------
------------------------------------------------------------
------------------------------------------------------------
------------------------------------------------------------
------------------------------------------------------------
------------------------------------------------------------
------------------------------------------------------------
------------------------------------------------------------
QH----------------------------------------------------------
------------------------------------------------------------
------------------------------------------------------------
------------------------------------------------------------
------------------------------------------------------------
------------------------------------------------------------
--
>XP_001267411_Aspergillus_fischeri
------------------------------ME----AELQAQIPGLDRVISEYSVGYLTH
ASNAYV--EDANAPSPLSEAADMVTELLVSASGDFSEHNEKA--IRNLVEKFISSLSS--
----SDGVDAERRQMPFTAKKLDQAIHVGSQRNMSSTLGLAGGNV---DLESANSRKVES
RVDRKKLEKAERKIRAKQEKKQMKTVQYEASRLLNQPDSTLSYEEFFMAVNPLQLGSDSQ
SKSKDIKVDSIDISVG-GHRILTDASLTLAYGRRYGLVGQNGIGKSTLLRALSRREVAIP
SHISILHVEQEITGDDTPAIQAVLDADVWRKRLLAEQEKISKQLAAIEAERSSMA-DTSK
DAA---RLDHEREGLDITLNDIYSKLAEMESDKAESRAASILAGLGFSPERQQYPTKTFS
GGWRMRLALARALFCEPDLLLLDEPSNMLDVPSITFLSNYLQSYPSTILVVSHDRAFLNE
VATDIVHQHSERLDYYKGANFDSFYATKEERKKMAKREYEKQMAERAHLQAFIDKFRYNA
AKSSEAQSRIKKLERMPVLEPPESDYVVHFKFPDVEKLSPPIVQMSDVSFGYSKDKLLLR
NVELDVQLDSRIGIVGPNGAGKTTVLKLLTGQLQPTSGLISTHARLRIGYFAQHHVDALD
LTTSAVSFMAKTYPGKTDEEYRRHLGAFGITGTTGLQRMELLSGGQKSRVAFACLSLTNP
HILVLDEPSNHLDIEGMDALSEALQRFEGGVVMVSHDVTMLRNVCTSLWVCDKGTVHKFD
GTVDAYKKMISSQANEA-------------------------------------------
------------------------------------------------------------
-----------------GVVA---------------------------------------
------------------------------------------------------------
------------------------------------------------------------
------------------------------------------------------------
------------------------------------------------------------
------------------------------------------------------------
------------------------------------------------------------
------------------------------------------------------------
QY----------------------------------------------------------
------------------------------------------------------------
------------------------------------------------------------
------------------------------------------------------------
------------------------------------------------------------
------------------------------------------------------------
--
>XP_041144722_Aspergillus_flavus
------------------------------ME----AELQSQIPGLDHVISEYSVGYLTH
ASRAYV--EDANAPSPLAEAADMVTELLVSASGDFSDNNEKA--IRNLVEKFISSLSS--
----ADGVDAERRQMPFTAKKLDQAINVGSQRNMSSTLGLAGGNV---DLESANSRKVES
RVDRKKLEKAERKIRAKQEKKQMKMVQYESSRLLDQPDSTMSYEEFFMAVNPLQLGSDSA
AKSKDIKIDSIDTSVG-GHRILTDASLTLAYGRRYGLVGQNGIGKSTLLRALSRREVAIP
SHISILHVEQEIMGDDTPALQAVLDADVWRKRLLADQDRITKQLAALEAERSSMA-DTST
DAA---RLDHEREGLDITLSDIHSKLSEMESDKAESRAASILAGLGFSPERQQFATKTFS
GGWRMRLALARALFCEPDLLLLDEPSNMLDVPSITFLSNYLQGYPSTVLVVSHDRAFLNE
VATDIIHQHSERLDYYKGANFDSFYATKEERKKNAKREYEKQMAERAHLQAFIDKFRYNA
AKSSEAQSRIKKLERMPVLEAPESDYVVHFKFPDVEKLSPPIVQMSEISFGYSKDKPLLK
NVDLDVQLDSRIGIVGPNGAGKTTVLKLLTGQLEPTSGLLSQHARLRIGYFAQHHVDALD
LTTSAVSFMAKTYPGKTDEEYRRHLGAFGITGMTGLQKMELLSGGQKSRVAFACLSLTNP
HILVLDEPSNHLDIEGMDALSEALQRFEGGVVMVSHDVTMLQNVCTSLWVCDKGTVTKFD
GTVNAYKKMISSQANEA-------------------------------------------
------------------------------------------------------------
-----------------GVAV---------------------------------------
------------------------------------------------------------
------------------------------------------------------------
------------------------------------------------------------
------------------------------------------------------------
------------------------------------------------------------
------------------------------------------------------------
------------------------------------------------------------
AH----------------------------------------------------------
------------------------------------------------------------
------------------------------------------------------------
------------------------------------------------------------
------------------------------------------------------------
------------------------------------------------------------
--
>XP_752217_Aspergillus_fumigatus
------------------------------ME----AELQAQIPGLDRVISEYSVGYLTH
ASNAYV--EDANAPSPLSEAADMVTELLVSASGDFSEHNEKA--IRNLVEKFISSLSS--
----SDGVDAERRQMPFTAKKLDQAIHVGSQRNMSSTLGLAGGNV---DLESANSRKVES
RVDRKKLEKAERKIRAKQEKKQMKTVQYEASRLLNQPESTLSYEEFFMAVNPLQLGSDSQ
SKSKDIKVDSIDISIG-GHRILTDASLTLAYGRRYGLVGQNGIGKSTLLRALSRREVAIP
SHISILHVEQEITGDDTPAIQAVLDADVWRKRLLAEQEKISKQLAAIEAERSSMA-DTSK
DAA---RLDHEREGLDITLNDIHSKLAEMESDKAESRAASILAGLGFSPERQQYPTKTFS
GGWRMRLALARALFCEPDLLLLDEPSNMLDVPSITFLSNYLQSYPSTILVVSHDRAFLNE
VATDIVHQHSERLDYYKGANFDSFYATKEERKKIAKREYEKQMAERAHLQAFIDKFRYNA
AKSSEAQSRIKKLERMPVLEPPESDYVVHFKFPDVEKLSPPIVQMSDVSFGYSKDKLLLR
NVELDVQLDSRIGIVGPNGAGKTTVLKLLTGQLQPTSGLISTHARLRIGYFAQHHVDALD
LTTSAVSFMAKTYPGKTDEEYRRHLGAFGITGTTGLQRMELLSGGQKSRVAFACLSLTNP
HILVLDEPSNHLDIEGMDALSEALQRFEGGVVMVSHDVTMLRNVCTSLWVCDKGTVHKFD
GTVDAYKKMISSQANEA-------------------------------------------
------------------------------------------------------------
-----------------GVVA---------------------------------------
------------------------------------------------------------
------------------------------------------------------------
------------------------------------------------------------
------------------------------------------------------------
------------------------------------------------------------
------------------------------------------------------------
------------------------------------------------------------
QH----------------------------------------------------------
------------------------------------------------------------
------------------------------------------------------------
------------------------------------------------------------
------------------------------------------------------------
------------------------------------------------------------
--
>XP_661919_Aspergillus_nidulans
------------------------------ME----AELQSQIPGLDHVITEYSVGYLTH
ASRAYV--EDANAPSPVAEAADMVTELLVSASGDFSAQNEEA--IRNLVEKFISSLSA--
----SDGVDAERRQMPFAAKKLDQAINVGSQRNMSSTLGLAGGNV---DLESVGTRKMES
RVDRKKLEKAERKIRAKQEKKQMKTVQYEASRLLNEPDATMSYEEFFMAVNPLQLGSDSQ
AKSKDIKLEGIDISVG-GHRILSEASLTLAYGRRYGLVGQNGIGKSTLLRALSRREVAIP
SHISILHVEQEITGDDTPALQAVLDADVWRKRLLADQEKISKQLAAIEAERSSMA-DTST
DAA---RLDHEREGLDITLNDIHSKLAEMESDKAESRAASILAGLGFSPERQQYATRTFS
GGWRMRLALARALFCEPDLLLLDEPSNMLDVPSITFLSNYLQGYPSTVLVVSHDRAFLNE
VATDIVHQHSERLDYYKGANFDSFYATKEERKKQAKREYEKQMAERAHLQAFIDKFRYNA
AKSSEAQSRIKKLERMPVLTPPESDYVVHFKFPEVEKLSPPIVQMTEVAFGYTKDKLLLK
NVDLDVQLDSRIGIVGPNGAGKTTVLKLLTGQLEPTSGLMSQHPRLRIGYFAQHHVDALD
LTTSAVSFMAKTYPGKTDEEYRRHLGAFGITGMTGLQRMELLSGGQKSRVAFACLSLTNP
HILVLDEPSNHLDIEGMDALSEALQKFEGGVVMVSHDVTMLRNVCTSLWVCDKGTVQKFD
GTVDAYKKKISAQADEA-------------------------------------------
------------------------------------------------------------
-----------------GVAA---------------------------------------
------------------------------------------------------------
------------------------------------------------------------
------------------------------------------------------------
------------------------------------------------------------
------------------------------------------------------------
------------------------------------------------------------
------------------------------------------------------------
AH----------------------------------------------------------
------------------------------------------------------------
------------------------------------------------------------
------------------------------------------------------------
------------------------------------------------------------
------------------------------------------------------------
--
>XP_001396782_Aspergillus_niger
------------------------------ME----AELQAQIPGLDRVVSEYSVGYLTH
ASKAYV--EDANAPSPLAEAADMVTELLVSASGDFTPENEKA--IRNLVEKFISSLSA--
----ADGVDAERRQMPFAAKKLDQAINVGSQRNMSSTLGLAGGNV---DLESANARKVES
KVDRKKLEKAERKIRAKQEKKQMKTVQYESSRLLNQPDSTMSYEEFFMAVNPLQLGSDSQ
SKSKDIKVDSIDISVS-GHRILTDASLTLAYGRRYGLVGQNGIGKSTMLRALSRREVAIP
SHISILHVEQEITGDDTPALQAVLDADVWRKRLLADLDKITKQLADIEAERSSMA-DTSK
DAA---RLDHEREGLDITLNDIHSKLAEMESDKAESRAASILAGLGFSPERQQFATKTFS
GGWRMRLALARALFCEPDLLLLDEPSNMLDVPSITFLSNYLQTYPSTILVVSHDRAFLNE
VATDIIHQHSERLDYYKGANFDSFYATKEERKKNAKREYEKQMAERAHLQAFIDKFRYNA
AKSSEAQSRIKKLERMPVLEAPESDYVVHFKFPEVEKLSPPIVQMSDIAFGYTPDRPLLR
N---------------------TTVLKLLTGQLQPTKGLLSQHARLRIGFFAQHHVDALD
LTTSAVSFMAKAYPGKTDEEYRRHLGAFGITGMTGLQRMELLSGGQKSRVAFACLSLTNP
HILVLDEPSNHLDIEGMDALSEALQNFEGGVVMVSHDVTMLQNVCTSLWVCDQGTVHKFD
GTVNAYKKLITAQANEA-------------------------------------------
------------------------------------------------------------
-----------------GVVA---------------------------------------
------------------------------------------------------------
------------------------------------------------------------
------------------------------------------------------------
------------------------------------------------------------
------------------------------------------------------------
------------------------------------------------------------
------------------------------------------------------------
AH----------------------------------------------------------
------------------------------------------------------------
------------------------------------------------------------
------------------------------------------------------------
------------------------------------------------------------
------------------------------------------------------------
--
>XP_015403463_Aspergillus_nomiae
---------------------LLFDISDTKME----AELQSQIPGLDHVISEYSVGYLTH
ASRAYV--EDANAPSPLAEAADMVTELLVSASGDFSDKNEKA--IRNLVEKFISSLSS--
----ADGVDAERRQMPFTAKKLDQAINVGSQRNMSSTLGLAGGNV---DLESANSRKVES
RVDRKKLEKAERKIRAKQEKKQMKMVQYESSRLLDQPDSTMSYEEFFMAVNPLQLGSDSA
AKSKDIKIDSIDTSVG-GHRILTDASLTLAYGRRYGLVGQNGIGKSTLLRALSRREVAIP
SHISILHVEQEIMGDDTPALQAVLDADVWRKRLLADQDRITKQLTALEAERSSMA-DTST
DAA---RLDHEREGLDITLSDIHSKLSEMESDKAESRAASILAGLGFSPERQQFATKTFS
GGWRMRLALARALFCEPDLLLLDEPSNMLDVPSITFLSNYLQGYPSTVLVVSHDRAFLNE
VATDIVHQHSERLDYYKGANFDSFYATKEERKKNAKREYEKQMAERAHLQAFIDKFRYNA
AKSSEAQSRIKKLERMPVLEAPESDYVVHFKFPDVEKLSPPIVQMSEIAFGYSKDKPLLR
NVDLDVQLDSRIGIVGPNGAGKTTVLKLLTGQLEPTSGLLSQHARLRIGYFAQHHVDALD
LTTSAVSFMAKTYPGKTDEEYRRHLGAFGITGMTGLQKMELLSGGQKSRVAFACLSLTNP
HILVLDEPSNHLDIEGMDALSEALQRFEGGVVMVSHDVTMLQNVCTSLWVCDKGTVTKFD
GTVNAYKKMISSQANEA-------------------------------------------
------------------------------------------------------------
-----------------GVAV---------------------------------------
------------------------------------------------------------
------------------------------------------------------------
------------------------------------------------------------
------------------------------------------------------------
------------------------------------------------------------
------------------------------------------------------------
------------------------------------------------------------
AH----------------------------------------------------------
------------------------------------------------------------
------------------------------------------------------------
------------------------------------------------------------
------------------------------------------------------------
------------------------------------------------------------
--
>XP_023090840_Aspergillus_oryzae
------------------------------------------------------------
------------------------------------------------------------
---------------------------------MSSTLGLAGGNV---DLESANSRKVES
RVDRKKLEKAERKIRAKQEKKQMKMVQYESSRLLDQPDSTMSYEEFFMAVNPLQLGSDSA
AKSKDIKIDSIDTSVG-GHRILTDASLTLAYGRRYGLVGQNGIGKSTLLRALSH------
------------------------------------------------------------
-AA---RLDHEREGLDITLSDIHSKLSEMESDKAESRAASILAGLGFSPERQQFATKTFS
GGWRMRLALARALFCEPDLLLLDEPSNMLDVPSITFLSNYLQGYPSTVLVVSHDRAFLNE
VATDIIHQHSERLDYYKGANFDSFYATKEERKKNAKREYEKQMAERAHLQAFIDKFRYNA
AKSSEAQSRIKKLERMPVLEAPESDYVVHFKFPDVEKLSPPIVQMSEISFGYSKDKPLLK
NVDLDVQLDSRIGIVGPNGAGKTTVLKLLTGQLEPTSGLLSQHARLRIGYFAQHHVDALD
LTTSAVSFMAKTYPGKTDEEYRRHLGAFGITGMTGLQKMELLSGGQKSRVAFACLSLTNP
HILVLDEPSNHLDIEGMDALSEALQRFEGGVVMVSHDVTMLQNVCTSLWVCDKGTVTKFD
GTVNAYKKMISSQANEA-------------------------------------------
------------------------------------------------------------
-----------------GVAV---------------------------------------
------------------------------------------------------------
------------------------------------------------------------
------------------------------------------------------------
------------------------------------------------------------
------------------------------------------------------------
------------------------------------------------------------
------------------------------------------------------------
AH----------------------------------------------------------
------------------------------------------------------------
------------------------------------------------------------
------------------------------------------------------------
------------------------------------------------------------
------------------------------------------------------------
--
>XP_040637228_Aspergillus_ruber
------------------------------ME----AELQTQIRGLDRVISEYSVGYLTH
ASNAYV--EDANAPSPLAEAADSVTELLISASGDFSDQNAEA--IRNLVEKFITGLNA--
----TDGVDPERRQMPFTAKKLDQAINVGSQRNMSSTLGLTGGNV---DLESVG-RKVES
RVDRKKLEKAERKIRAKQEKKQMKTVQYESSRLLNQPDDTMSYEEFFMAVNPLQLGADNQ
SKSKDIRVDGIDVAVG-GHRILTDASLTLAYGHRYGLVGQNGIGKSTLLRGLSRREVAVP
HHISILHVEQEITGDDTPAIQAVLDADVWRKHLLQEQDKISKELSAIEAERSSMA-DTSK
DAA---RLDHEREGLDITLTDIHSKLSEMESDKAESRAASILAGLGFSPVRQQYATKTFS
GGWRMRLALARALFCEPDLLLLDEPSNMLDVPSITFLSNYLQGYPSTVLVVSHDRAFLNE
IATDIVHQHSERLDYYKGANFESFYATKEERRKNAKREYEKQMLERAHLQAFIDKFRYNA
AKSSEAQSRIKKLEKMPILDAPEAEYTVHFKFPEVEKLSPPIVQMSEVAFGYTPEMPLLK
NVDLDVQLDSRIGIVGPNGAGKTTVLKLLTGQLQPTKGLISQNSRLRVGFFAQHHVDALD
LTTSAVSFMAKTYPGKTDEEYRRHLGAFGITGMTGLQRMELLSGGQKSRVAFACLSLTNP
HILILDEPSNHLDIEGMDALSQALQNFEGGVVMVSHDVTMLQNVCRSLWVCDNGTVQQFD
GNVEAYKKMISAQANEA-------------------------------------------
------------------------------------------------------------
-----------------GVAI---------------------------------------
------------------------------------------------------------
------------------------------------------------------------
------------------------------------------------------------
------------------------------------------------------------
------------------------------------------------------------
------------------------------------------------------------
------------------------------------------------------------
AH----------------------------------------------------------
------------------------------------------------------------
------------------------------------------------------------
------------------------------------------------------------
------------------------------------------------------------
------------------------------------------------------------
--
>XP_040696836_Aspergillus_sydowii
------------------------------ME----TELQAQIPGLDRVISEYSVGYLTH
ASNAYV--EDANAPSPVAEAADMVTELLVSASGDFSTQNEEA--IRNLVEKFISSLRA--
----SDNVDPERRQMPFAAKKLDQAINVGSQRNMSSTLGLAGGNV---DLESVGTRKMES
RVDRKKLEKAERKIRAKQEKKQMKTVQYEASRLLNEPDAAMSYEEFFMAVNPLQLGSDSQ
AKSKDIKLDGIDITVG-GNRILTEAALTLAYGRRYGLVGQNGIGKSTLLRALSRREVAIP
SHISILHVEQEIMGDDTPAIQAVLDADVWRKRLLADQDKITKQLTALETERSSMA-DTST
DAA---RLDHEREGLDITLNDIHSKLAEMESDKAESRAASILAGLGFSSERQQYATKTFS
GGWRMRLALARALFCEPDLLLLDEPSNMLDVPSITFLSNYLQGYPSTVLVVSHDRAFLNE
IATDIVHQHSERLDYYKGANFDSFYATKEERKKQAKREYEKQMAERAHLQAFIDKFRYNA
AKSSEAQSRIKKLERMPVLTAPESDYVVHFKFPEVEKLSPPIVQMTEVTFGYSKDNLLLK
NVDLDVQLDSRIGIVGPNGAGKTTVLKLLTGALEPTSGLMSQHARLRIGYFAQHHVDALD
MTTSPVSFMAKTYPGKTDEEYRRHLGAFGITGMTGLQRMELLSGGQKSRVAFACLSLTNP
HILVLDEPSNHLDIEGMDALSEALQNFEGGVVMVSHDVTMLRNVCTSLWVCDKGTVQKFD
GTVDAYKKKISAQADEA-------------------------------------------
------------------------------------------------------------
-----------------GVAA---------------------------------------
------------------------------------------------------------
------------------------------------------------------------
------------------------------------------------------------
------------------------------------------------------------
------------------------------------------------------------
------------------------------------------------------------
------------------------------------------------------------
AQ----------------------------------------------------------
------------------------------------------------------------
------------------------------------------------------------
------------------------------------------------------------
------------------------------------------------------------
------------------------------------------------------------
--
>XP_001215994_Aspergillus_terreus
------------------------------ME----AELQSQIPGLDHVISEYSVGYLTH
ASKAYV--EDANAPSPLAEAADMVTELLVSASGDFSEQNEKA--IRNLVEKFISSLSA--
----ADGVDSERRQMPFTAKKLDQAINVGSQRNMSSTLGLAGGNV---DLESANARKVES
RVDKKKLEKAERKIRAKQEKKQMKTVEYEASRLLNQQDEAMSYEEFFMAVNPLQLGSDSQ
SKSKDVKVDSIDISVG-GNRILTDASLTLAYGHRYGLVGQNGIGKSTLLRALSRREVAIP
SHISILHVEQEIMGDDTPALQAVLDADVWRKRLLADQDKISKRLNEIEAERSSMA-DTSK
DAA---ILDHEREGLDITLNDIYAKLAEMESDKAESRAASILAGLGFSPERQQYATKTFS
GGWRMRLALARALFCEPDLLLLDEPSNMLDVPSITFLSNYLQGYPSTVLVVSHDRAFLNE
VATDIIHQHSERLDYYKGANFDSFYATKEERKKNAKREYEKQMAERAHLQAFIDKFRYNA
AKSSEAQSRIKKLERMPVLEAPESDYVVHFKFPEVEKLSPPIVQMSEVSFGYTKDKPLLK
NVDLDVQLDSRIGIVGPNGAGKTTVLKLLTGQLQPTSGLISQHGKLRIGFFAQHHVDALD
LTTSAVGFMAKTYPGKTDEEYRRHLGAFGITGMTGLQRMELLSGGQKSRVAFACLSLTNP
HILVLDEPSNHLDIEGMDALSEALQKFEGGVVMVSHDVTMLQNVCTSLWVCDKGTVTKFD
GTVNAYKKLISSQANEA-------------------------------------------
------------------------------------------------------------
-----------------GVAV---------------------------------------
------------------------------------------------------------
------------------------------------------------------------
------------------------------------------------------------
------------------------------------------------------------
------------------------------------------------------------
------------------------------------------------------------
------------------------------------------------------------
QH----------------------------------------------------------
------------------------------------------------------------
------------------------------------------------------------
------------------------------------------------------------
------------------------------------------------------------
------------------------------------------------------------
--
>XP_022485692_Penicillium_arizonense
------------------------------ME----SQIQAQIPGIDHVVSDYAVGYLTH
AANLYV--EDTSGQSPLSEAAEAVTELLVSASGDFSPQNYET--IGNLVAKFITGLSS--
----ADGVDAEQRQMPFRAKKLDQAINVGAQRNMSSTLGLTGNTV---DLESANARKVES
KVDKKKLEKAERKIRAKQDKKQMKNVTYESSRLLNQPDETMSYEEFFMAVNPLQLGSDSQ
AKSKDIKLDNIDISIS-GLRILTDAAFTLAYGRRYGLVGQNGIGKSTLLRALSRREIPIP
THVSILHVEQEITGDDTPALQAVLDADVWRKHLLGEQAKISKQLAELEEERSSMA-DTSQ
DAA---RLDEQREGLDITLSDIYSKLSEMESDKAESRAASILAGLGFSQERQQYPTKTFS
GGWRMRLSLARALFCEPDLLLLDEPSNMLDVPSITFLSNYLQGYPSTVLVVSHDRAFLNE
VATDIIHQHSERLDYYRGANFESFYATKEERRKTAKREYEKQMAERAHLQAFIDKFRYNA
AKSSEAQSRIKKLERMPVLEAPESEYTVHFAFPEVEKLSPPIVQMSEVCFGYTKDKPLLK
NVDLDVQLDSRIGIVGPNGAGKTTVLKLLTNQLEPTSGLISTNSRLRIGFFAQHHVDALD
MTTSAVGFMTKTYPGKTDEEYRRHLGAFGITGTTGLQRMGLLSGGQKSRVAFACLSLTNP
HILVLDEPSNHLDIEGMDALSDALRKFEGGVVMVSHDVTMLQNVCTSLWVCDGGTVHKFD
GTVNAYKKRITEQADAA-------------------------------------------
------------------------------------------------------------
-----------------GVVA---------------------------------------
------------------------------------------------------------
------------------------------------------------------------
------------------------------------------------------------
------------------------------------------------------------
------------------------------------------------------------
------------------------------------------------------------
------------------------------------------------------------
KH----------------------------------------------------------
------------------------------------------------------------
------------------------------------------------------------
------------------------------------------------------------
------------------------------------------------------------
------------------------------------------------------------
--
>XP_014536957_Penicillium_digitatum
MGTSIAELHKLLTPKLPESRRDTRPSESGKME----SELQSQIPGLDQIITEYSVGYLTH
AANLYV--DDASGESPLSEAAESVTELLVSASGDFSPQNYEA--IGNLVTRFITTLSS--
----SDG-DPERRQMPFKAKKLEQTINVGAQRNMSSTLGLTGNTV---DLESANTRKMES
KVDKKKLEKAERKIRAKQDKKSMKNVTYEASRLLNQPDEAMSYEEFFMAVNPLQLGSESQ
AKSKDIKLDNIDISIS-GLRILTDAAFTLAYGRRYGLVGQNGIGKSTLLRALSRREIPIP
THVSILHVEQEITGDDTPALQAVLDADVWRKHLLSEQAKISKQLAAIEEERSSLA-DTSK
DAA---RLDEEREGLDITLSDIHGKLSEMESDKAESRAASILAGLGFSQERQQYATKTFS
GGWRMRLSLARALFCEPDLLLLDEPSNMLDVPSITFLSNYLQGYPSTVLVVSHDRAFLNE
VATDIIHQHSERLDYYRGANFESFYATKEERRKTAKREYEKQMGERAHLQAFIDKFRYNA
AKSSEAQSRIKKLERMPVLEAPEAEYTVHFAFPGVEKLSPPIVQMSDVCFGYTKDKPLLR
DVDLDVQLDSRIGIVGPNGAGKTTVLKLLTNQLEPTSGLISTNSRLRIGFFAQHHVDALD
MTTSAVGFMTKTYPGKTDEEYRRHLGAFGITGTTGLQRMELLSGGQKSRVAFACLSLTNP
HILVLDEPSNHLDIEGMDALSDALRAFEGGVVMVSHDVTMLQNVCTSLWVCDGGTVHKFD
GTVNAYKKKITAQADAA-------------------------------------------
------------------------------------------------------------
-----------------GVVA---------------------------------------
------------------------------------------------------------
------------------------------------------------------------
------------------------------------------------------------
------------------------------------------------------------
------------------------------------------------------------
------------------------------------------------------------
------------------------------------------------------------
KH----------------------------------------------------------
------------------------------------------------------------
------------------------------------------------------------
------------------------------------------------------------
------------------------------------------------------------
------------------------------------------------------------
--
>XP_016595926_Penicillium_expansum
MGTSIAELHKLLTPKLPESRRDTRPLELGKME----SELQSQIPGLDQIITEYSVGYLTH
AANLYV--DDASGESPLSEAAESVTELLVSASGDFSPQNYEA--IGNLVTRFITTLSS--
----SDG-DSERRQMPFKAKKLEQTINVGAQRNMSSTLGLTGNTV---DLESANARKMES
KVDKKKLEKAERKIRAKQDKKSMKNVTYEASRLLNQPDEAMSYEEFFMAVNPLQLGSDSQ
AKSKDIKLDNIDISIS-GLRILTDAAFTLAYGRRYGLVGQNGIGKSTLLRALSRREIPIP
THVSILHVEQEITGDDTPALQAVLDADVWRKHLLSEQAKISKQLAAIEEERSSLA-DTSK
DAA---RLDEEREGLDITLSDIHGKLSEMESDKAESRAASILAGLGFSQERQQYATKTFS
GGWRMRLSLARALFCEPDLLLLDEPSNMLDVPSITFLSNYLQGYPSTVLVVSHDRAFLNE
VATDIIHQHSERLDYYRGANFESFYATKEERRKTAKREYEKQMGERAHLQAFIDKFRYNA
AKSSEAQSRIKKLERMPVLEAPEAEYTVHFAFPGVEKLSPPIVQMSDVCFGYTKDKPLLR
DVDLDVQLDSRIGIVGPNGAGKTTVLKLLTNQLEPTSGLISTNSRLRIGFFAQHHVDALD
MTTSAVGFMTKTYPGKTDEEYRRHLGAFGITGTTGLQRMELLSGGQKSRVAFACLSLTNP
HILVLDEPSNHLDIEGMDALSDALRVFEGGVVMVSHDVTMLQNVCTSLWVCDGGTVHKFD
GTVNAYKKRITAQADAADDTSGLELEKPEDMTGADEQEQSGPHAPLLASSHASSDHDDNG
HDESLASELEYSGGWFIWALTFSAGISGLLFGYDTGVISSTLVTIGSDLSGRTLTTLDKS
LITSCTSLFALIASPFTGVLADKFGRRKVILGADLLFAVGALVQAFTSQVWGMILGRSIV
GLAVGSASAVTPLYISELAPSHARGRLVTILSLFITGGQVVAYIVGWLFSSTTGGWRWIV
GIGAFPAFFQLAILALLPETPRWLVQAGFDARAKTVLTKIYQDCPGCDQVVEHVLRNING
EIVQEASELGQTKARGTRPQWLHDTIQRGQQLLHGGNRRALTIAMMLQAVQQLCGFNSLM
YFSATIFSSLSFSSPTLTSLSVAMTNFLFTLLAFVLIDRIGRRRILLYSIPVMVVALVVC
AFSFSSMNDKWNSQPAD-RQENDDNASSLVPLAILLCLTVYTAAYALGLGNVPWQQSELF
PLNVRSLGSGLATATNWGSNFIIGLTFLPMMEWISPSWTFALYALVCVVGWVGVWAIYPE
MSGLGLEEVKGLLADGWGILQDIACYLPSDRDILNLSLSCKETWSKVFESESAIWRYRFG
KHYDIVPGRPSRELKIEYQIRAIVLSSPIQFKEEEDDRQYLWMEVMQTMLEESLKLSIAP
GATSKTLERIHETLKGVNFLSEFQKGRTSSQLFYALQLGLSSFALDPTITEPCRRTDYDI
KQVYSYAEKVGKAFIDHENLDLAKLLSLRNFWQRHFLNASEFTYQESFSGLPAELRPRAR
KDIPNEVSKLSPSWLGYYSCMHPLSDLLKINERQTCADLETHSDGLDVMTLDLQPSSEKF
WPKQCSKIIPLAGSPNTKRTYFDGKQRAYGGAYEVGNPVFGFTEEIAIPHGGVGGWTRIC
FTIVEGDEEEEEKS--PSLIMDGEGWIHGYEAIIIPGGCMMLGRWMDMKEPEARGPFIFW
DV
>XP_040650855_Penicillium_griseofulvum
MGASIPELHNLLTPKLPDTRRDTSPLEPGKME----SELQSQISGLDRIITEYSVGYLTH
AANLYV--DDASGQSPLTEAAESVTELLVSASGDFSPQNYDA--IGNLVSRFITALSS--
----SDG-DPERRQMPFKAKKLEQTINVGAQRNMSSTLGLTGNTV---DLESANARKMES
KVDKKKLEKAERKIRAKQDKKSMKNVTYEASRLLNQPDEAMSYEEFFMAVNPLQMGSDSQ
AKSKDIKLDNVDISIS-GLRILTDAAFTLAYGRRYGLVGQNGIGKSTLLRALSRREIPIP
THVSILHVEQEITGDDTPALQAVLDADVWRKHLLGEQAKISKQLAEIEEERSSLA-DTSK
DAA---RLDEQREGLDITLSDIHGKLSEMESDKAESRAASILAGLGFSQERQQYATKTFS
GGWRMRLSLARALFCEPDLLLLDEPSNMLDVPSITFLSNYLQGYPSTVLVVSHDRAFLNE
VATDIIHQHSERLDYYRGANFESFYATKEERRKTAKREYEKQMAERAHLQAFIDKFRYNA
AKSSEAQSRIKKLERMPVLEAPEAEYTVHFAFPGVEKLSPPIVQMSEVCFGYTKDKPLLK
DVDLDVQLDSRIGIVGPNGAGKTTVLKLLTNQLEPTSGLISTNSRLRIGFFAQHHVDALD
MTTSAVGFMTKTYPGKTDEEYRRHLGAFGITGTTGLQRMELLSGGQKSRVAFACLSLTNP
HILVLDEPSNHLDIEGMDALADALRAFEGGVVMVSHDVTMLQSVCTSLWVCDGGTVTKFD
GTVNAYKKKISAQADAS------ELEEPEDMTGADEQYQSGPHAPLLASSHASSDHGDND
HDGSLASELEYSGGWFIWALTFSAGISGLLFGYDTGVVSSTLVTVGSDLSGHPLTTLDKS
LITSCTSLFALIASPFTGVLADKFGRRKVILGADLLFALGALIQAFTSHVWGMILGRSIV
GLAVGSASAVTPLYISELAPSHARGRLVTILSLFITGGQVVAYIVGWLLSSTTGGWRWIV
GIGAFPAFFQLAILALLPETPRWLVQAGFDTRAKVVLTKIYQDCLGCDQVVDRVLRNING
EIVQEASEMGQPKSPGTKPQWLHDTIQRGQQLLHGGNRRALIIAMMLQAVQQLCGFNSLM
YFSATIFSSLSFSSPTLTSLSVAMTNFVFTLLAFVLIDKIGRRRILLYSIPVMVVALVVC
AFSFSSMDGKWNSEPPTIPQENHDSPSSLVPLAVLICLTVYTAAYALGLGNVPWQQSELF
PLNVRSLGSGLATATNWGSNFIIGLTFLPMMEWISPSWTFALYALVCVVGWAVVWAIYPE
MSGLGLEEVKGLLADGWGVLQEIACCLPTDHDILHLSQSCKEIWAKVYEYESAVWRARFA
EHYDMAPRRTSRELMFEYQTRAIVLSAPIQFKEQEDDRQYLWMEVMQTMLEESLKLPIPL
GATSKTLRCIRETLRKVDFLSEFRKEETSSQLFYALQLCLTSFALDPAITEPCRRTDYDI
KQVYSYEDKVGEAFIDHDDLDLAKLLNLRNFWQRHFLNASELTYQESFSGLPAELKPKTR
KENTNEASKLSPSWLGYYSCIHPLSDLQ--NERQTCADLETHGDSIDIMTFDLQP-SKQF
WPEECSKIIPLAGRPDTKRRYFDGKQRAYGSAYEVGNHVFGFTEEIAVPHGGFEGWTRIC
FTIIEADEEEEEEGMPPFPVMDGEGWIHGYEAVIIPGGRMMLGRWVDMKEPEARGPFIFW
DV
>XP_038931677_Penicillium_roqueforti
------------------------------ME----SELQSQIPGIDNIITEYSVGYLTH
AANLYV--DDASAESPLAEAAESVTNLLVSASGDFSPQNYEA--IGNLVAKFITTLSS--
----SDG-DPERRQMPFKAKKLDQTISVGAQRNMSSTLGLTGNTV---DLESANARKMES
KVDKKKLEKAERKIRAKQDKKSMKNVTYEASRLLNQPDEAMSYEEFFMAVNPLQLGSDSQ
AKSKDIKLDNIDISIS-GLRILTDAAFTLAYGRRYGLVGQNGIGKSTLLRALSRREIPIP
THVSILHVEQEITGDDTPALQAVLDADVWRKHLLSEQAKISKQLAAIEEERSSLA-DTSK
DAA---RLDEEREGLDITLSDIYGKLSEMESDKAESRAASILAGLGFSQERQQYATKTFS
GGWRMRLSLARALFCEPDLLLLDEPSNMLDVPSITFLSNYLQGYPSTVLVVSHDRAFLNE
VATDIIHQHSERLDYYRGANFESFYATKEERRKTAKREYEKQLGERAHLQAFIDKFRYNA
AKSSEAQSRIKKLERMPVLEAPEAEYTVHFAFPGVEKLSPPIVQMSDVCFGYTKDKPLLR
DVDLDVQLDSRIGIVGPNGAGKTTVLKLLTNQLEPTSGIISTNSRLRIGFFAQHHVDALD
MNASAVGFMTKTYPGKTDEEYRRHLGAFGITGTTGLQRMELLSGGQKSRVAFACLSLTNP
HILVLDEPSNHLDIEGMDALSDALRAFEGGVVMVSHDVTMLQNVCTSLWVCDGGTVHKFD
GTVSAYKKKISAQADSA-------------------------------------------
------------------------------------------------------------
-----------------GVVA---------------------------------------
------------------------------------------------------------
------------------------------------------------------------
------------------------------------------------------------
------------------------------------------------------------
------------------------------------------------------------
------------------------------------------------------------
------------------------------------------------------------
KH----------------------------------------------------------
------------------------------------------------------------
------------------------------------------------------------
------------------------------------------------------------
------------------------------------------------------------
------------------------------------------------------------
--
>XP_002562578_Penicillium_rubens
------------------------------ME----SELQSQIPGLDHIITEYSVGYLTH
AANLYV--DDACAESPLTEAAESVTELLVSASGDFSPQNYEA--IGNLVTRFITTLSS--
----SDG-DPERRQMPFKAKKLEQTINVGAQRNMSSTLGLTGNTV---DLESANARKMES
KVDKKKLEKAERKIRAKQDKKSMKNVTYEASRLLNQPDEAMSYEEFFMAVNPLQMGSDSQ
AKSKDIKLDNIDISIS-GLRILTDAAFTLAYGRRYGLVGQNGIGKSTLLRALSRREIPIP
THVSILHVEQEITGDDTPALQAVLDADVWRKHLLSEQAKISEQLAAIEEERSSLA-DTSK
DAA---RLDEQREGLDITLSDIYGKLSEMESDKAESRAASILAGLGFSQERQQYATKTFS
GGWRMRLSLARALFCEPDLLLLDEPSNMLDVPSITFLSNYLQGYPSTVLVVSHDRAFLNE
VATDIIHQHSERLDYYRGANFESFYATKEERRKTAKREYEKQMGERAHLQAFIDKFRYNA
AKSSEAQSRIKKLERMPVLEAPEAEYTVHFAFPGVEKLSPPIVQMSDVCFGYTKDKPLLR
DVDLDVQLDSRIGIVGPNGAGKTTVLKLLTNQLEPTSGLISTNSRLRIGFFAQHHVDALD
MTTSAVGFMTKTYPGKTDEEYRRHLGAFGITGTTGLQRMELLSGGQKSRVAFACLSLTNP
HILVLDEPSNHLDIEGMDALSDALRVFEGGVVMVSHDVTMLQNVCTSLWVCDGGTVHKFD
GTVNAYKKKIAAQADAA-------------------------------------------
------------------------------------------------------------
-----------------GVVA---------------------------------------
------------------------------------------------------------
------------------------------------------------------------
------------------------------------------------------------
------------------------------------------------------------
------------------------------------------------------------
------------------------------------------------------------
------------------------------------------------------------
KH----------------------------------------------------------
------------------------------------------------------------
------------------------------------------------------------
------------------------------------------------------------
------------------------------------------------------------
------------------------------------------------------------
--
>XP_040812931_Penicillium_solitum
------------------------------ME----SELQSQIPGLDQIITEYSVGYLTH
AANLYV--DDASGESPLSEAAESVTELLVSASGDFSPQNYEA--IGNLVTRFITTLSS--
----SDG-DPERRQMPFKAKKLEQTINVGAQRNMSSTLGLTGNTV---DLESANARKMES
KVDKKKLEKAERKIRAKQDKKSMKNVTYEASRLLNQPDEAMSYEEFFMAVNPLQLGSDSQ
AKSKDIKLDNIDISIS-GLRILTDAAFTLAYGRRYGLVGQNGIGKSTLLRALSRREIPIP
THVSILHVEQEITGDDTPALQAVLDADVWRKHLLAEQAKISKQLAALEEERSSLA-DTSK
DAA---RLDEEREGLDITLTDIYGKLSEMESDKAESRAASILAGLGFSQERQQYATKTFS
GGWRMRLSLARALFCEPDLLLLDEPSNMLDVPSITFLSNYLQGYPSTVLVVSHDRAFLNE
VATDIIHQHSERLDYYRGANFESFYATKEERRKTAKREYEKQMGERAHLQAFIDKFRYNA
AKSSEAQSRIKKLERMPVLEAPEAEYTVHFAFPGVEKLSPPIVQMSDVCFGYTKDKPLLK
DVDLDVQLDSRIGIVGPNGAGKTTVLKLLTNQLEPTSGLISTNSRLRIGFFAQHHVDALD
MTTSAVGFMTKTYPGKTDEEYRRHLGAFGITGTTGLQRMELLSGGQKSRVAFACLSLTNP
HILVLDEPSNHLDIEGMDALSDALRLFEGGVVMVSHDVTMLQNVCTSLWVCDGGTVHKFD
GTVNAYKKKITAQADSA-------------------------------------------
------------------------------------------------------------
-----------------GVVA---------------------------------------
------------------------------------------------------------
------------------------------------------------------------
------------------------------------------------------------
------------------------------------------------------------
------------------------------------------------------------
------------------------------------------------------------
------------------------------------------------------------
KH----------------------------------------------------------
------------------------------------------------------------
------------------------------------------------------------
------------------------------------------------------------
------------------------------------------------------------
------------------------------------------------------------
--
>XP_022579332_Penicilliopsis_zonata
------------------------------ME----AELQAQIPGLDHVISEYSVGYLTH
ASKTYV--EDANAPSPLAEAADAVTELLISASGDFSAQNEEA--IRNLVEKFISSLSS--
----TDGVDPEQRQMPFMAKKLDQAINVGSQRNMSSTLGLAGGNV---DLESANSRKVES
RVDRKKLEKAERKIRAKQEKKQMKTVQYEASRLLNEATEAMSYEEFYMAVNPLQLGSDSQ
AKSKDIKIDSIDISIS-GHRILTDAALTLAYGRRYGLVGQNGIGKSTLLRALSRREVAIP
NHISILHVEQEIRGDDTPALQAVLDADVWRKHLLAEQEKITKELAAIEAERSSLA-DTSK
DAA---RLDHEREGLDITLSDIHAKLAEMESDKAESRAASILAGLGFSPERQQYATKTFS
GGWRMRLALARALFCEPDLLLLDEPSNMLDVPSITFLSNYLQTYPSTILVVSHDRAFLNE
VATDIIHQHSERLDYYKGANFESFYATKEERRKNAKREYEKQMAERAHLQAFIDKFRYNA
AKSSEAQSRIKKLERMPVLEAPESEYVVHFKFPDVEKLSPPIVQMSEVAFGYTKDKPLLR
NVDLDVQLDSRIGIVGPNGAGKTTVLKLLTSQLQPSSGLISQHARLRIGYFAQHHVDALD
LTTSAVSFMAKTYPGKTDEEYRRHLGAFGITGMTGLQRMELLSGGQKSRVAFACLSLTNP
HILVLDEPSNHLDIEGMDALSDALQRFEGGVVMVSHDVTMLQNVCTSLWVCDRGTVHKFD
GNVNAYKKMITEQANEV-------------------------------------------
------------------------------------------------------------
-----------------GVAA---------------------------------------
------------------------------------------------------------
------------------------------------------------------------
------------------------------------------------------------
------------------------------------------------------------
------------------------------------------------------------
------------------------------------------------------------
------------------------------------------------------------
PH----------------------------------------------------------
------------------------------------------------------------
------------------------------------------------------------
------------------------------------------------------------
------------------------------------------------------------
------------------------------------------------------------
--
>XP_016621256_Cladophialophora_bantiana
------------------------------ME----AEIQAQIPSIDHILSEYSVGYLNH
ASKLYFAEDDPSVQSPLAEALDTVTSLLVSASGNFSEQNEAA--IRNLVERFIARLSE--
----ANGIDAEQRQMPFTAKKLEQTIQVSSQRNISSTLGLTSAGV---DLEATNTRKVES
KVDKRKLEKAERKIRAKQDKKVMKNVEYEASRLLNQPDPTQSYEEFFMTVNPLQLGADAQ
SKSKDIKVDGIDVSIA-GKRILTDTSLTLAYGRRYGLVGQNGIGKSTLLRALSRREVAIP
THISILHVEQEITGDDTPALQAVLDADVWRKHLLAEQDKISQQLAALEAERSKMA-DTSK
DAG---RLDKEKDGLDTTLGDIQAKLAEMESDKAESRAASILAGLGFSPERQQFATRTFS
GGWRMRLALARALFCEPDLLLLDEPSNMLDVPSITFLSNYLQTYPSTVLVVSHDRAFLNE
VATDIIHQHSERLDYYKGANFDSFYATKEERRKNAKREYENQMAQRAHLQAFIDKFRYNA
AKSSEAQSRIKKLERMPILEPPEAEYTVHFRFPDVEKLSPPIIQMSNVSFGYTKEKALLH
SVDLDVQLDSRIGIVGPNGAGKTTVLKLLIGQLQPTTGLISQNPRLRVGYFAQHHVDALD
MNTSAVGFMQKTYPGKTDEEYRRHLGAFGITGMTGLQKLELLSGGQKSRVAFACLSLTNP
HILVLDEPSNHLDIEAMDALSTALQQFQGGVLMVSHDVTMLQNVCTSLWVCDKGTVEKFP
GDINAYKRQISAQANEA-------------------------------------------
------------------------------------------------------------
-----------------GVVQ---------------------------------------
------------------------------------------------------------
------------------------------------------------------------
------------------------------------------------------------
------------------------------------------------------------
------------------------------------------------------------
------------------------------------------------------------
------------------------------------------------------------
AH----------------------------------------------------------
------------------------------------------------------------
------------------------------------------------------------
------------------------------------------------------------
------------------------------------------------------------
------------------------------------------------------------
--
>XP_008724570_Cladophialophora_carrionii
------------------------------ME----AEIQAQIPNIDHVLSEYSVGYLSH
ASKLYVSEDDPATQSPLGEALETVTSLLVSASGNFTEQNETA--IRNLVERFIARLSE--
----ANGVDPERRQMPFTARKLEQTIQVSSQRNISSTLGLTSGAV---DLEATNARKVES
KVDRKKLEKAERKIRAKQDKKVMKNVEYEASRLLNQPDSTQSYEEFFMAVNPLQLGADAQ
SKSKDIKVEGIDVSIG-GKRILTDTSLTLAYGRRYGLVGQNGIGKSTLLRALSRREVAIP
THISILHVEQEITGDDTPALQAVLDADVWRKHLLAEQEKISKQLTALETERAKLA-DTSK
DAG---RLDKEKDGLDVTLGDIQAKLSEMESDKAESRAASILAGLGFSPERQQFATKTFS
GGWRMRLALARALFCEPDLLLLDEPSNMLDVPSITFLSNYLQTYPSTVLVVSHDRAFLNE
VATDIIHQHSERLDYYKGANFDAFYATKEERRKNAKREYDNQMAQRAHLQAFIDKFRYNA
AKSSEAQSRIKKLEKMPVLEPPEAEYTVHFRFPDVEKLSPPIIQMTNVSFGYTKDKPLLR
NVDLDVQLDSRIGIVGPNGAGKTTVLKLLIGQLQPTSGLISQNPRLRIGFFAQHHVDALD
MNTSAVGFMQKTYPGKTDEEYRRHLGAFGITGMTGLQKLELLSGGQKSRVAFACLSLTNP
HILVLDEPSNHLDIEAMDALSTALRQFQGGVLMVSHDVTMLQNVCTSLWVCDKGIVEKFP
GDVNAYKKRISAQANEA-------------------------------------------
------------------------------------------------------------
-----------------GVVQ---------------------------------------
------------------------------------------------------------
------------------------------------------------------------
------------------------------------------------------------
------------------------------------------------------------
------------------------------------------------------------
------------------------------------------------------------
------------------------------------------------------------
AH----------------------------------------------------------
------------------------------------------------------------
------------------------------------------------------------
------------------------------------------------------------
------------------------------------------------------------
------------------------------------------------------------
--
>XP_016246740_Cladophialophora_immunda
------------------------------ME----AEIQAQIPSIDHVLSEYSVGYLNH
ASKLYFSEDDPSAQSPLAEALDTVTSLLVSASGNFSEQNEAA--IRNLVERFIARLSE--
----ANGIDPERRQMPFTAKKLEQTIQVSSQRNISSTLGLTSSGV---DLEATNARKVES
KVDRKKLEKAERKIRAKQDKKVMKNVEYEASRLLNQPDPTQSYEEFFMTVNPLQLGADAQ
SKSKDIKVDGIDVSIA-GKRILTDTSLTLAYGRRYGLVGQNGIGKSTLLRALSRREVAIP
THISILHVEQEITGDDTPALQAVLDADVWRKHLLAEQEKITKQLAALEAERSTMA-DTSK
DAG---RLDKEKDGLDTTLGDIQAKLAEMESDKAESRAASILAGLGFSPERQQFATKTFS
GGWRMRLALARALFCEPDLLLLDEPSNMLDVPSITFLSNYLQTYPSTVLVVSHDRAFLNE
VATDIIHQHSERLDYYKGANFDSFYATKEERRKNAKREYENQMAQRAHLQAFIDKFRYNA
AKSSEAQSRIKKLERMPVLEPPEAEYTVHFRFPDVEKLSPPIIQMSNVSFGYTKENPLLH
SVDLDVQLDSRIGIVGPNGAGKTTVLKLLIGQLQPTSGLISQNPRLRVGYFAQHHVDALD
MNTSAVGFMQKTYPGKTDEEYRRHLGAFGITGMTGLQKLELLSGGQKSRVAFACLSLTNP
HILVLDEPSNHLDIEAMDALSVALQQFQGGVLMVSHDVTMLQNVCTSLWVCDKGTVEKFP
GDINAYKKKISAQANEA-------------------------------------------
------------------------------------------------------------
-----------------GVVQ---------------------------------------
------------------------------------------------------------
------------------------------------------------------------
------------------------------------------------------------
------------------------------------------------------------
------------------------------------------------------------
------------------------------------------------------------
------------------------------------------------------------
AH----------------------------------------------------------
------------------------------------------------------------
------------------------------------------------------------
------------------------------------------------------------
------------------------------------------------------------
------------------------------------------------------------
--
>XP_007750945_Cladophialophora_psammophila
------------------------------ME----AEIQAQIPSIDHILSEYSVGYLNH
ASKLYFSEDDPSVQSPLAEALDTVTSLLVSASGNFSEQNEAA--IRNLVERFIARLSE--
----ANGIDPERRQMPFTAKKLEQTIQVSSQRNISSTLGLTSAGV---DLEATNTRKVES
KVDKRKLEKAERKIRAKQDKKVMKNVEYEASRLLNQPDPTQSYEEFFMTVNPLQLGADAQ
SKSKDIKVDGIDVSIA-GKRILTDTSLTLAYGRRYGLVGQNGIGKSTLLRALSRREVAIP
THISILHVEQEITGDDTPALQAVLDADVWRKHLLAEQDKVSKQLAALEAERSKMA-DTSK
DAG---RLDKEKDGLDTTLGDIQAKLAEMESDKAESRAASILAGLGFSPERQQFATRTFS
GGWRMRLALARALFCAPDLLLLDEPSNMLDVPSITFLSNYLQTYPSTVLVVSHDRSFLNE
VATDIIHQHSERLDYYKGANFDSFYATKEERRKNAKREYENQMAQRAHLQAFIDKFRYNA
AKSSEAQSRIKKLERMPVLEPPEDEYTVHFRFPDVEKLSPPIIQMSNVSFGYTKEKPLLH
SVDLDVQLDSRIGIVGPNGAGKTTVLKLLIGQLQPTTGLISQNPRLRVGYFAQHHVDALD
MNTSAVGFMQKTYPGKTDEEYRRHLGAFGITGMTGLQKLELLSGGQKSRVAFACLSLTNP
HILVLDEPSNHLDIEAMDALSTALQQFQGGVLMVSHDVTMLQNVCTSLWVCDKGTVEKFP
GDINAYKKKISAQANEA-------------------------------------------
------------------------------------------------------------
-----------------GVVQ---------------------------------------
------------------------------------------------------------
------------------------------------------------------------
------------------------------------------------------------
------------------------------------------------------------
------------------------------------------------------------
------------------------------------------------------------
------------------------------------------------------------
AH----------------------------------------------------------
------------------------------------------------------------
------------------------------------------------------------
------------------------------------------------------------
------------------------------------------------------------
------------------------------------------------------------
--
>XP_018688535_Fonsecaea_erecta
------------------------------ME----AEIQAQIPNIDHVLSEYSVGYLNH
ASKLYFSEDDPSAQSPLAEALDTVTSLLVSASGNFSEQNEAA--IRNLVERFIARLSE--
----ANGVDPERRQMPFMAKKLEQTIQVSSQRNISSTLGLTSAGV---DLEATNTRKVES
KVDRKKLEKAERKIRAKQDKKVMKNVEYEASRLLNQPDPAQSYEEFFMAVNPLQLGADAQ
SKSKDIKVDGIDVSIS-GKRILTDTSLTLAYGRRYGLVGQNGIGKSTLLRALSRREVAIP
THISILHVEQEITGDDTPALQAVLDADVWRKHLLAEQEKITKQLAALEAERSKMA-DTSK
DAG---RLDKEKDGLDTTLGDIQAKLAEMESDKAESRAASILAGLGFSPERQQFATKTFS
GGWRMRLALARALFCEPDLLLLDEPSNMLDVPSITFLSNYLQTYPSTVLVVSHDRAFLNE
VATDIIHQHSERLDYYKGANFDSFYATKEERRKNAKREYENQMAQRAHLQAFIDKFRYNA
AKSSEAQSRIKKLERMPVLEPPEAEYTVHFRFPDVEKLSPPIIQMTNVSFGYTKENPLLR
GVDLDVQLDSRIGIVGPNGAGKTTVLKLLIGQLQPTTGLISQNPRLRIGYFAQHHVDALD
MNTSAVGFMQKTYPGKTDEEYRRHLGAFGITGMTGLQKLELLSGGQKSRVAFACLSLTNP
HILVLDEPSNHLDIEAMDALSVALQQFQGGVLMVSHDVTMLQNVCTSLWVCDKGTVEKFP
GDINAYKKKISAQANEA-------------------------------------------
------------------------------------------------------------
-----------------GVVQ---------------------------------------
------------------------------------------------------------
------------------------------------------------------------
------------------------------------------------------------
------------------------------------------------------------
------------------------------------------------------------
------------------------------------------------------------
------------------------------------------------------------
AH----------------------------------------------------------
------------------------------------------------------------
------------------------------------------------------------
------------------------------------------------------------
------------------------------------------------------------
------------------------------------------------------------
--
>XP_022509738_Fonsecaea_monophora
------------------------------ME----AEIQAQIPNIDHVLSEYSVGYLNH
ASKLYFSEDDPSAQSPLAEALDTVTSLLVSASGNFSEQNEVA--IRNLVERFIARLSE--
----ANGVDPERRQMPFMAKKLEQTIQVSSQRNISSTLGLANAGV---DLEATNTRKVES
KVDRKKLEKAERKIRAKQDKKVMKNVEYEASRLLNQPDPTQSYEEFFMAVNPLQLGADTQ
SKSKDIKVDGIDVSIG-GKRILTDTSLTLAYGRRYGLVGQNGIGKSTLLRALSRREVAIP
THISILHVEQEITGDDTPALQAVLDADVWRKHLLAEQEKISKQLAALEAERSKLA-DTSK
DAG---RLDKEKDGLDTTLGDIQAKLAEMESDKAESRAASILAGLGFSPERQQFATKTFS
GGWRMRLALARALFCEPDLLLLDEPSNMLDVPSITFLSNYLQTYPSTVLVVSHDRAFLNE
VATDIIHQHSERLDYYKGANFDSFYATKEERRKNAKREYENQMAQRAHLQAFIDKFRYNA
AKSSEAQSRIKKLERMPVLEPPEAEYTVHFRFPDVEKLSPPIIQMSNVTFGYTKDKPLLH
SVDLDVQLDSRIGIVGPNGAGKTTVLKLLIGQLQPTSGLISQNPRLRVGYFAQHHVDALD
MNTSAVGFMQKTYPGKTDEEYRRHLGAFGITGMTGLQKLELLSGGQKSRVAFACLSLTNP
HILVLDEPSNHLDIEAMDALSVALQQFQGGVLMVSHDVTMLQNVCTSLWVCDKGTVEKFP
GDITAYKKKISAQANEA-------------------------------------------
------------------------------------------------------------
-----------------GVVQ---------------------------------------
------------------------------------------------------------
------------------------------------------------------------
------------------------------------------------------------
------------------------------------------------------------
------------------------------------------------------------
------------------------------------------------------------
------------------------------------------------------------
AH----------------------------------------------------------
------------------------------------------------------------
------------------------------------------------------------
------------------------------------------------------------
------------------------------------------------------------
------------------------------------------------------------
--
>XP_016628102_Fonsecaea_multimorphosa
------------------------------ME----AEIQAQIPNIDHVLSEYSVGYLNH
ASKLYFSEDDPSAQSPLAEALDTVTSLLVSASGNFSEQNEAA--IRNLVERFIARLSE--
----ANGIDPERRQMPFTAKKLEQSIQVSSQRNISSTLGLTSAGV---DLEATNTRKVES
KVDRKKLEKAERKIRAKQDKKVMKNVEYEASRLLNQPDPTQSYEEFFMAVNPLQLGADAQ
SKSKDIKVDGIDVSIG-GKRILTDTSLMLAYGRRYGLVGQNGIGKSTLLRALSRREVAIP
THISILHVEQEITGDDTPALQAVLDADVWRKHLLVEQEKITKQLAALEAERSKMA-DTSK
DAG---RLDKEKDGLDTTLGDIQAKLAEMESDKAESRAASILAGLGFSPERQQFATKTFS
GGWRMRLALARALFCEPDLLLLDEPSNMLDVPSITFLSNYLQTYPSTVLVVSHDRAFLNE
VATDIIHQHSERLDYYKGANFDSFYATKEERRKNAKREYENQMAQRAHLQAFIDKFRYNA
AKSSEAQSRIKKLERMPVLEPPEAEYTVHFRFPDVEKLSPPIIQMSNVSFGYTKEKPLLH
SVDLDVQLDSRIGIVGPNGAGKTTVLKLLIGQLQPTSGLISQNPRLRIGFFAQHHVDALD
MNTSAVGFMQKTYPGKTDEEYRRHLGAFGITGMTGLQKLELLSGGQKSRVAFACLSLTNP
HILVLDEPSNHLDIEAMDALSVALQQFQGGVLMVSHDVTMLQNVCTSLWVCDKGTVEKFP
GDVNAYKKKISAQANEA-------------------------------------------
------------------------------------------------------------
-----------------GVVQ---------------------------------------
------------------------------------------------------------
------------------------------------------------------------
------------------------------------------------------------
------------------------------------------------------------
------------------------------------------------------------
------------------------------------------------------------
------------------------------------------------------------
AH----------------------------------------------------------
------------------------------------------------------------
------------------------------------------------------------
------------------------------------------------------------
------------------------------------------------------------
------------------------------------------------------------
--
>XP_022499538_Fonsecaea_nubica
------------------------------ME----AEIQSQIPNIDHVLSEYSVGYLNH
ASKLYFSEDDPSAQSPLAEALDTVTSLLVSASGNFSEQNEAV--IRNLVERFIARLSE--
----ANGIDAERRQMPFTAKKLEQTIQVSSQRNISSTLGLANAGV---DLEATNTRKVES
KVDRKKLEKAERKIRAKQDKKVMKNVEYEASRLLNQPDPTQSYEEFFMAVNPLQLGADAQ
SKSKDIKVDGIDVSIG-GKRILTDTSLTLAYGRRYGLVGQNGIGKSTLLRALSRREVAIP
THISILHVEQEITGDDTPALQAVLDADVWRKHLLAEQEKISKQLAALEAERSKLA-DTSK
DAG---RLDKEKDGLDTTLGDIQAKLAEMESDKAESRAASILAGLGFSPERQQFATKTFS
GGWRMRLALARALFCEPDLLLLDEPSNMLDVPSITFLSNYLQTYPSTVLVVSHDRAFLNE
VATDIIHQHSERLDYYKGANFDSFYATKEERRKNAKREYENQMAQRAHLQAFIDKFRYNA
AKSSEAQSRIKKLERMPVLEPPEAEYTVHFRFPDVEKLSPPIIQMSNVTFGYTKDKPLLH
SVDLDVQLDSRIGIVGPNGAGKTTVLKLLIGQLQPTSGLISQNPRLRVGYFAQHHVDALD
MNTSAVGFMQKTYPGKTDEEYRRHLGAFGITGMTGLQKLELLSGGQKSRVAFACLSLTNP
HILVLDEPSNHLDIEAMDALSVALQQFQGGVLMVSHDVTMLQNVCTSLWVCDKGTVEKFP
GDITAYKKKISAQANEA-------------------------------------------
------------------------------------------------------------
-----------------GVVQ---------------------------------------
------------------------------------------------------------
------------------------------------------------------------
------------------------------------------------------------
------------------------------------------------------------
------------------------------------------------------------
------------------------------------------------------------
------------------------------------------------------------
AH----------------------------------------------------------
------------------------------------------------------------
------------------------------------------------------------
------------------------------------------------------------
------------------------------------------------------------
------------------------------------------------------------
--
>XP_013286605_Fonsecaea_pedrosoi
------------------------------ME----AEIQSQIPNIDHVLSEYSVGYLNH
ASKLYFSEDDPSAQSPLAEALDTVTSLLVSASGNFSEQNEAA--IRNLVERFIARLSE--
----ANGIDPERRQMPFTAKKLEQTIQVSSQRNISSTLGLANAGV---DLEATNTRKVES
KVDRKKLEKAERKIRAKQDKKVMKNVEYEASRLLNQPDPTQSYEEFFMAVNPLQLGADAQ
SKSKDIKVDGIDVSIG-GKRILTDTSLTLAYGRRYGLVGQNGIGKSTLLRALSRREVAIP
THISILHVEQEITGDDTPALQAVLDADVWRKHLLAEQEKISKQLAALEAERSKLA-DTSK
DAG---RLDKEKDGLDTTLGDIQAKLAEMESDKAESRAASILAGLGFSPERQQFATKTFS
GGWRMRLALARALFCEPDLLLLDEPSNMLDVPSITFLSNYLQTYPSTVLVVSHDRAFLNE
VATDIIHQHSERLDYYKGANFDSFYATKEERRKNAKREYENQMAQRAHLQAFIDKFRYNA
AKSSEAQSRIKKLERMPVLEPPEAEYTVHFRFPDVEKLSPPIIQMSNVTFGYTKDKPLLH
SVDLDVQLDSRIGIVGPNGAGKTTVLKLLIGQLQPTSGLISQNPRLRVGYFAQHHVDALD
MNTSAVGFMQKTYPGKTDEEYRRHLGAFGITGMTGLQKLELLSGGQKSRVAFACLSLTNP
HILVLDEPSNHLDIEAMDALSVALQQFQGGVLMVSHDVTMLQNVCTSLWVCDKGTVEKFP
GDITAYKKKISAQANEA-------------------------------------------
------------------------------------------------------------
-----------------GVVQ---------------------------------------
------------------------------------------------------------
------------------------------------------------------------
------------------------------------------------------------
------------------------------------------------------------
------------------------------------------------------------
------------------------------------------------------------
------------------------------------------------------------
AH----------------------------------------------------------
------------------------------------------------------------
------------------------------------------------------------
------------------------------------------------------------
------------------------------------------------------------
------------------------------------------------------------
--
>XP_007754110_Cladophialophora_yegresii
------------------------------ME----AEIQAQIPNIDHVLSEYSVGYLNH
ASKLYVSEDDPSTQSPLGEALETVTSLLVSASGNFSDQNETA--IRNLVERFIARLSE--
----ANGIDPERRQMPFTARKLEQTIQVSSQRNVSSTLGLTSGAV---DLEATNARKVES
KVDRKKLEKAERKIRAKQDKKVMKNVEYEASKLLNQPDSTQSYEEFFMAVNPLQLGADTQ
SKSKDIKVEGIDVSIG-GKRILTDTSLTLAYGRRYGLVGQNGIGKSTLLRALSRREVAIP
THISILHVEQEITGDDTPALQAVLDADVWRKHLLAEQEKISKQLTALETERSKLA-DTSK
DAG---RLDKEKDGLDITLGDIQAKLSEMESDKAESRAASILAGLGFSPERQQFATKTFS
GGWRMRLALARALFCEPDLLLLDEPSNMLDVPSITFLSNYLQTYPSTVLVVSHDRAFLNE
VATDIIHQHSERLDYYKGANFDAFYATKEERRKNAKREYDNQMAQRAHLQAFIDKFRYNA
AKSSEAQSRIKKLEKMPVLEPPEAEYTVHFRFPDVEKLSPPIIQMTNVSFGYIKDKPLLR
NVDLDVQLDSRIGIVGPNGAGKTTVLKLLIGQLQPTSGLISQNPRLRIGFFAQHHVDALD
MNTSAVGFMQKTYPGKTDEEYRRHLGAFGITGMTGLQKLELLSGGQKSRVAFACLSLTNP
HILVLDEPSNHLDIEAMDALSTALRQFQGGVLMVSHDVTMLQNVCTSLWVCDQGIVEKFP
GDVNAYKKRISAQANEA-------------------------------------------
------------------------------------------------------------
-----------------GVVQ---------------------------------------
------------------------------------------------------------
------------------------------------------------------------
------------------------------------------------------------
------------------------------------------------------------
------------------------------------------------------------
------------------------------------------------------------
------------------------------------------------------------
AH----------------------------------------------------------
------------------------------------------------------------
------------------------------------------------------------
------------------------------------------------------------
------------------------------------------------------------
------------------------------------------------------------
--
>XP_016240948_Exophiala_spinifera
------------------------------ME----SEIQAQIPNIDQVLSEYSVGYLNH
ASKLYFSDEDPSAQSPLAEALETITALLVSASGNFSEQNEAA--IRNLIEKFIARLGD--
----ANGVDPERRQMPFAAKKLEQTIQVSSQRNISSTLGLTSGAI---DLEAANARKVES
KVDKKKLEKAERKIRAKQDKKIMKNVEYEASRLLDQPDSTQSYEEFFMAVNPLQLGSDAQ
SKSKDIKVDGIDVSIS-GKRILTDTSLTLAYGRRYGLVGQNGIGKSTLLRALSRREVAIP
THISILHVEQEILGDDTPALQAVLDADVWRKHLLAEQDKISKQLAALESERSTMA-DTSK
DAA---RLDKEKDGLDTTLGDIQAKLSEMESDKAESRAASILAGLGFSPERQQYATKTFS
GGWRMRLALARALFCEPDLLLLDEPSNMLDVPSITFLSNYLQTYPSTVLVVSHDRAFLNE
VATDIIHQHSERLDYYKGANFDSFYATKEERRKNAKREYENQMAQRAHLQAFIDKFRYNA
AKSSEAQSRIKKLERMPVLEPPEAEYSVHFKFPDVEKLSPPIIQMTDVAFGYTKEKPLLH
GVDLDVQLDSRIGIVGPNGAGKTTVLKLLTGQLQPTTGLISQNPRLRVGYFAQHHVDALD
MNTSAVGFMQKTYPGKTDEEYRRHLGAFGITGMTGLQKLELLSGGQKSRVAFACLSLTNP
HILVLDEPSNHLDIEAMDALSTALQQFQGGVLMVSHDVTMLQNVCTSLWVCDKGTVEKFP
GDVNAYKKKILAQANEA-------------------------------------------
------------------------------------------------------------
-----------------GVVQ---------------------------------------
------------------------------------------------------------
------------------------------------------------------------
------------------------------------------------------------
------------------------------------------------------------
------------------------------------------------------------
------------------------------------------------------------
------------------------------------------------------------
AH----------------------------------------------------------
------------------------------------------------------------
------------------------------------------------------------
------------------------------------------------------------
------------------------------------------------------------
------------------------------------------------------------
--
>XP_016262311_Exophiala_oligosperma
------------------------------ME----SEIQAQIPNIDQVLSEYSVGYLNH
ASKLYFSDEDPSAQSPLAEALETITALLVSASGNFSEQNETA--IRNLIEKFISRLGD--
----ANGVDPERRQMPFAAKKLEQTIQVSSQRNISSTLGLTSGAI---DLEAANARKVES
KVDKKKLEKAERKIRAKQDKKTMKNVEYEASRLLDQPDSTQSYEEFFMAVNPLQLGADAQ
SKSKDIKVDGIDVSIS-GKRILTDTSLTLAYGRRYGLVGQNGIGKSTLLRALSRREVAIP
THISILHVEQEIMGDDTPALQAVLDADVWRKHLLAEQDKITKQLAALESERSTMA-DTSK
DAA---RLDKEKDGLDTTLGDIQAKLSEMESDKAEPRAASILAGLGFSPERQQFATKTFS
GGWRMRLALARALFCEPDLLLLDEPSNMLDVPSITFLSNYLQTYPSTVLVVSHDRAFLNE
VATDIIHQHSERLDYYKGANFDSFYATKEERRKNAKREYENQMAQRAHLQAFIDKFRYNA
AKSSEAQSRIKKLERMPVLEAPEAEYSVHFKFPDVEKLSPPIIQMTNVAFGYTKESPLLR
GVDLDVQLDSRIGIVGPNGAGKTTVLKLLTGQLQPTTGLISQNPRLRIGYFAQHHVDALD
MNTSAVGFMQKTYPGKTDEEYRRHLGAFGITGMTGLQKLELLSGGQKSRVAFACLSLTNP
HILVLDEPSNHLDIEAMDALSTALQQFQGGVLMVSHDVTMLQNVCTSLWVCDKGIVEKFP
GDVNAYKKKISAQANEA-------------------------------------------
------------------------------------------------------------
-----------------GVVQ---------------------------------------
------------------------------------------------------------
------------------------------------------------------------
------------------------------------------------------------
------------------------------------------------------------
------------------------------------------------------------
------------------------------------------------------------
------------------------------------------------------------
AH----------------------------------------------------------
------------------------------------------------------------
------------------------------------------------------------
------------------------------------------------------------
------------------------------------------------------------
------------------------------------------------------------
--
>XP_013311320_Exophiala_xenobiotica
------------------------------ME----AEIQAQIPNIDHVLSDYSVGYLNH
ASKLFFSEDDPTAQSPLAEALETITELLVSASGNFSEQNQAA--IRNLIQKFIARLGD--
----ANGVDPERRQMPFAAKKLDQTIQVSSQRNISSTLGLTSGGI---DLEAANARKVES
KVDKKKLEKAERKIRAKQDKKTMKNVEYEASRLLEQPDSTQSYEEFFMAVNPLQLGGDSQ
SKSKDIKVDGIDVSIG-GKRILTDTSLTLAYGRRYGLVGQNGIGKSTLLRALSRREIAIP
THISILHVEQEIMGDDTPALQAVLDADVWRKHLLAEQDKITKQLAALEAERSTLA-DTSK
DAA---RLDKEKDGLDTTLGDIQAKLSEMESDKAEPRAASILAGLGFSPERQQYATKTFS
GGWRMRLALARALFCEPDLLLLDEPSNMLDVPSITFLANYLQTYPSTILVVSHDRAFLNE
VATDIIHQHSERLDYYKGANFDSFYATKEERRKNAKREYENQMAQRAHLQAFIDKFRYNA
AKSSEAQSRIKKLERMPVLEPPEAEYQVHFKFPDVEKLSPPIIQMTHVSFGYTKDKPLLH
GVDLDVQLDSRIGIVGPNGAGKTTVLKLLTGQLQPTTGLISQNPRLRIGYFAQHHVDALD
MNTSAVGFMQKTYPGKTDEEYRRHLGAFGITGMTGLQKLDLLSGGQKSRVAFACLSLTNP
HILVLDEPSNHLDIEAMDALSSALRQFQGGVLMVSHDVTMLQNVCTSLWVCDKGTVEKFP
GDVNAYKKKITAQANEA-------------------------------------------
------------------------------------------------------------
-----------------GVVQ---------------------------------------
------------------------------------------------------------
------------------------------------------------------------
------------------------------------------------------------
------------------------------------------------------------
------------------------------------------------------------
------------------------------------------------------------
------------------------------------------------------------
AH----------------------------------------------------------
------------------------------------------------------------
------------------------------------------------------------
------------------------------------------------------------
------------------------------------------------------------
------------------------------------------------------------
--
>XP_007720405_Capronia_coronata
------------------------------ME----AEIQAQIPHIDPVLSEYSVGYLNH
ASKLYFSEDEPSGQSPQAEALDTITALLVSASGDFSEQNEAS--IRNLVEKFLSRLND--
----ANGVDPERQQMPFTAKKLEQTIQVSSQRNISSTLGLTSGGV---DLEAANSRKVES
KVDKKKLEKAERKIRAKQDKKTMKNVEYEASRLLEQPDSTQSYEEFFMAINPLQLGADAQ
SKSKDIKIDGIDIAIG-GQRILTDASLTLAYGRRYGLVGRNGIGKSTLLRALSRREVAIP
THISILHVEQEIMGDDTPALQAVLDADVWRKHLLAEQEKISKQLTALEAERSKLA-DTSQ
DAA---RIDLEKDGLDTTLGDIQAKLSEMESDKAESRAASILAGLGFSPERQQYATKTFS
GGWRMRLALARALFCEPDLLLLDEPSNMLDVPSITFLANYLQTYPSTVLVVSHDRAFLNE
VATDIIHQHSERLDYYKGANFDSFYATKEERKKTAKREYENQMVQRAHLQAFIDKFRYNA
AKSSEAQSRIKKLEKMPILEAPEAEYTVQFKFPDVEKLSPPIIQMSNVAFGYTPDKPLLR
NVDLDVQLDSRIGIVGPNGAGKTTVLKLLIGQLQPSSGLISQNPRLRIGFFAQHHVDALD
MNTSAVGFMQKNYPGRTDEEYRRHLGAFGITGMTGLQKLELLSGGQKSRVAFACLSLTNP
HILVLDEPSNHLDIEAMDALSTALQQFQGGVLMVSHDVTMLQNVCTSLWVCDKGTVEKFP
GDVNAYKKKITAQANEA-------------------------------------------
------------------------------------------------------------
-----------------GVVQ---------------------------------------
------------------------------------------------------------
------------------------------------------------------------
------------------------------------------------------------
------------------------------------------------------------
------------------------------------------------------------
------------------------------------------------------------
------------------------------------------------------------
AH----------------------------------------------------------
------------------------------------------------------------
------------------------------------------------------------
------------------------------------------------------------
------------------------------------------------------------
------------------------------------------------------------
--
>XP_007737207_Capronia_epimyces
------------------------------ME----AEIQAQIPHIDPILSEYSVGYLNH
ASKLYFSEDEPSGLSPQAEALEAITSLLVSASGDFSEQNEAA--IRNLVEKFISRLSE--
----ANGIDPERQQMPFTARKLDQTIQVSSQRNISSTLGLTSGGV---DLEAANARKVES
KVDRKKLEKAERKIRAKQDKKIMKNVEYEASRLLDQLDSSQSYEEFYMAVNPLQLGSDAQ
SKSKDIKVDGIDIAIG-GKRILTDASLTLAYGRRYGLVGRNGIGKSTLLRALSRREVAIP
THISILHVEQEITGDDTPALQAVLDADVWRKHLLAEQDKISKQLTALEAERSTLA-DTSK
DAA---RLDLEKDGLDTTLGDIQAKLSEMESDKAESRAASILAGLGFSTERQQFATKTFS
GGWRMRLALARALFCEPDLLLLDEPSNMLDVPSITFLANYLQTYPSTVLVVSHDRAFLNE
VATDIMHQHSERVDYYKGANFDSFYATKEERKKTAKREYENQMAQRAHLQAFIDKFRYNA
AKSSEAQSRIKKLEKMPVLEPPEAEYTVVFKFPDVEKLSPPIIQMSHVAFGYSPDKPLLR
NVDLDVQLDSRIGIVGPNGAGKTTVLKLLIGQLQPTSGLITQHARLRIGFFAQHHVDALD
MNTSAVGFMQKNYPGKTDEEYRRHLGAFGITGMTGLQKLELLSGGQKSRVAFACLSLTNP
HILVLDEPSNHLDIEAMDALSTALRQFQGGVLMVSHDVTMLQNVCNSLWVCDNGTVEKFP
GDVNAYKKRITAQANEA-------------------------------------------
------------------------------------------------------------
-----------------GVVQ---------------------------------------
------------------------------------------------------------
------------------------------------------------------------
------------------------------------------------------------
------------------------------------------------------------
------------------------------------------------------------
------------------------------------------------------------
------------------------------------------------------------
AH----------------------------------------------------------
------------------------------------------------------------
------------------------------------------------------------
------------------------------------------------------------
------------------------------------------------------------
------------------------------------------------------------
--
>XP_009152695_Exophiala_dermatitidis
------------------------------ME----AEIQAQIPHIDPVLSEYSVGYLNH
ASKQYFSEEDPSGLPPQAEALETITSLLVSASGDFSEQNEAS--IRNLVEKFIARLND--
----ANGVDPERKQMPFAAKKLEQTIQVSSQRNISSTLGLTSGAI---DLEAANARKVES
KVDKKKLEKAERKIRAKQDKKIMKNVEYEASRLLDQPDSTQSYEEFFMAVNPLQLGSDSQ
SKSKDIKVDGIDISIS-GKRILTDASLTLAYGRRYGLVGRNGIGKSTLLRALSRREVAIP
THISILHVEQEILGDDTPALQAVLDADVWRKHLLAEQEKITKQLAALEAERSKMA-DTSK
DAA---RLDHEKDGLDTTLGDIQAKLSEMESDKAESRAASILAGLGFSTERQQYPTKTFS
GGWRMRLALARALFCEPDLLLLDEPSNMLDVPSITFLANYLQTYPSTVLVVSHDRAFLNE
VATDIIHQHSERLDYYKGANFDSFYATKEERRKNAKREYENQMAQRAHLQAFIDKFRYNA
AKSSEAQSRIKKLEKMPVLEPPEAEYTVQFKFPDVEKLSPPIIQMSNVAFGYIKDKPLLR
NVDLDVQLDSRIGIVGPNGAGKTTVLKLLIGQLQPTSGMITQHPRLRIGFFAQHHVDALD
MNTSAVGFMQKNYPGKTDEEYRRHLGAFGITGMTGLQKLELLSGGQKSRVAFACLSLTNP
HILVLDEPSNHLDIEAMDALSDALQKFQGGVLMVSHDVTMLQNVCNSLWVCDKGTVEKFP
GDVNAYKKKITAQANEA-------------------------------------------
------------------------------------------------------------
-----------------GVVQ---------------------------------------
------------------------------------------------------------
------------------------------------------------------------
------------------------------------------------------------
------------------------------------------------------------
------------------------------------------------------------
------------------------------------------------------------
------------------------------------------------------------
AH----------------------------------------------------------
------------------------------------------------------------
------------------------------------------------------------
------------------------------------------------------------
------------------------------------------------------------
------------------------------------------------------------
--
>XP_013265761_Exophiala_aquamarina
------------------------------ME----AEIQARIPNIDHVLSEYSVGYLNH
ASKLYVSEDDPSAESPLSEALETVTSLLVSASGNFSEQNEAA--IRNLVEQFVSKFSE--
----ANGIDSERRQMPFAAKRLEQTIQVSSQRNVSSTLGLTGAAV---DLEAANARKVES
KVDKKKLEKAERKIRAKQDKKVMKNVEYEASRLIDQPDAAQSYEEFFMAVNPLQLGSDAQ
SKSKDIKVDSIDVSIS-GKRILTDTSLTLAYSRRYGLVGQNGIGKSTLLRALSRREVAIP
THISILHVEQEITGDDTPALQAVLDADVWRKHLLAEQEKITQQLAELEAERSTLA-DTSK
DAG---RLDKEKDGLDITLGDIQAKLGEMESDKAESRAASILAGLGFSTERQQYATKTFS
GGWRMRLALARALFCEPDLLLLDEPSNMLDVPSITFLSNYLQTYPSTVLVVSHDRAFLNE
VATDIIHQHSERLDYYKGANFDSFYATKEERRKTAKREYENQMAQRAHLQAFIDKFRYNA
AKSSEAQSRIKKLEKMPVLEAPEAEYLVHFKFPDVEKLSPPIIQMSNVSFGYSPDKILVR
SVDLDVQLDSRIGIVGPNGAGKTTVLKLLIGQLQPTTGLISQNPRLRIGFFAQHHVDALD
MNTSAVGFMQKNYPGRTDEEYRRHLGAFGITGMTGLQKLELLSGGQKSRVAFACLSLTNP
HILVLDEPSNHLDIEAMDALSTALQQFQGGVLMVSHDVTMLQNVCTSLWVCDKGTVEKFP
GDVNAYKKKILAQANEA-------------------------------------------
------------------------------------------------------------
-----------------GVVQ---------------------------------------
------------------------------------------------------------
------------------------------------------------------------
------------------------------------------------------------
------------------------------------------------------------
------------------------------------------------------------
------------------------------------------------------------
------------------------------------------------------------
AH----------------------------------------------------------
------------------------------------------------------------
------------------------------------------------------------
------------------------------------------------------------
------------------------------------------------------------
------------------------------------------------------------
--
>XP_016226252_Exophiala_mesophila
------------------------------ME----AEIQAQIPNIDHVLSEYSVGYLHH
ASKLYTSEEDAAAESPLGEALETITSLLTSASGDFSEQNELA--IRNLVEKFISRLSE--
----ANGVDPERRQLPFTAKKLEHSIQVSSQRNISSTLGLTAAAV---DLEAANSRKVES
KVDKKKLEKAERKIRAKQDKKIMKNVEYEASRLLDLPDEAQSYEEFFMAVNPLQLGADAQ
SKSKDIKVDGIDVSIS-GKRILTDTNLTLAYGRRYGLVGQNGIGKSTLLRALSRREVSIP
THISILHVEQEITGDDTPALQAVLDADVWRKHLLAEQDKITNQLAALEAERSKLA-DTSK
DAG---RLDHEKDGLDITLGDIQAKLSEMESDKAESRAASILAGLGFSTERQQFATKTFS
GGWRMRLALARALFCEPDLLLLDEPSNMLDVPSITFLSNYLQTYPSTVLVVSHDRAFLNE
VATDIIHQHSERLDYYKGANFDSFYATKEERRKTAKREYENQMAQRAHLQAFIDKFRYNA
AKSSEAQSRIKKLEKMPVLEPPEAEYLVHFKFPDVEKLSPPIIQMSNVAFGYTKDKPLLR
NVDLDVQLDSRIGIVGPNGAGKTTVLKLLIGQLTPTSGLISQNPRLRIGFFAQHHVDALD
MNTSAVGFMQKTYPGKTDEEYRRHLGAFGITGMTGLQKLELLSGGQKSRVAFACLSLTNP
HILVLDEPSNHLDIEAMDALSTALQQFQGGVLMVSHDVTMLQNVCTSLWVCDKGTVEKFP
GDVNAYKKKITAQANEA-------------------------------------------
------------------------------------------------------------
-----------------GVVQ---------------------------------------
------------------------------------------------------------
------------------------------------------------------------
------------------------------------------------------------
------------------------------------------------------------
------------------------------------------------------------
------------------------------------------------------------
------------------------------------------------------------
AH----------------------------------------------------------
------------------------------------------------------------
------------------------------------------------------------
------------------------------------------------------------
------------------------------------------------------------
------------------------------------------------------------
--
>XP_013273822_Rhinocladiella_mackenziei
------------------------------ME----AEIQAQIPNIDNVLSEYSVGYLNH
ASKLYFSEDDPSAQSPLAEALETVTSLLVSASGNFSDENQAA--IRHLVEKFISKLSE--
----ANGVDGERRQMPFAAKKLEHTIQVSSQRNISSTLGLTGGIV---DLEATNARKVES
KVDKKKLEKAERKIRAKQDKKVMKNVEYEASRLLEQPDSTQSYEEFFMAVNPLQLGSDAQ
SKSKDIKVEGIDVSIA-GKRILTDTSLTLAYGRRYGLVGQNGIGKSTLLRALSRREVAIP
THISILHVEQEITGDDTPALQAVLDADVWRKHLLAEQDKITKQLAALEVERSKMA-DTSK
DAA---RLDKEKDGLDTTLGDVQAKLSEMESDKAESRAASILAGLGFSTERQQFATKTFS
GGWRMRLALARALFCEPDLLLLDEPSNMLDVPSITFLSNYLQSYPSTVLVVSHDRAFLNE
VATDIIHQHSERLDYYKGANFDSFYATKEERKKNAKREYENQMAQRAHLQAFIDKFRYNA
AKSSEAQSRIKKLERMPVLEPPEAEYTVHFKFPDVEKLSPPIIQMSNVSFGYSKDKPLLH
HVDLDVQLDSRIGIVGPNGAGKTTVLKLLIGQLQPTSGLISQNPRLRIGFFAQHHVDALD
MNTSAVGFMQKTYPGKTDEEYRRHLGAFGITGMTGLQKLELLSGGQKSRVAFACLSLTNP
HILVLDEPSNHLDIEAMDALSTALRQFQGGVLMVSHDVTMLQNVCTSLWVCDKGTVEKFP
GDINSYKKKISAQANEA-------------------------------------------
------------------------------------------------------------
-----------------GVVQ---------------------------------------
------------------------------------------------------------
------------------------------------------------------------
------------------------------------------------------------
------------------------------------------------------------
------------------------------------------------------------
------------------------------------------------------------
------------------------------------------------------------
AH----------------------------------------------------------
------------------------------------------------------------
------------------------------------------------------------
------------------------------------------------------------
------------------------------------------------------------
------------------------------------------------------------
--
>XP_017999559_Phialophora_attinorum
------------------------------ME----AEIQAQIPNIDPIISQYSIGYLDH
ASKQYVAEESP--ESPLDEALATITALLISASGDFSVKNESD--IRKLVEKFVAKLG---
----SDGTNGEQRQMPFAPKRLDQSLQVSSQRNISSTLGLSGTGV---DLEATNARKVES
KVDKKKLEKAERKIRAKQEKKVMKNVEYEASRLLDQPDEAQSYEEFFMAVNPLQLGGDSA
SKSKDIKVDGIDVSIS-GKRILTDTNLTLAYGRRYGLVGQNGIGKSTLLRALSRREVSIP
THISILHVEQEITGDDTPALQAVLDADVWRKHLLAEQEKISKQLAGIEAERNGLA-DTSK
DAV---RLDHEREGLDTTLSDIHAKLSEMESDKAESRAASILAGLGFSTERQQFATRTFS
GGWRMRLALARALFCEPDLLLLDEPSNMLDVPSITFLSNYLQTYPSTVLVVSHDRAFLDE
VATDIIHQHSERLDYYRSSNFTSFYATKEERRKTAKREYENQMVQRAHLQAFIDKFRYNA
AKSSEAQSRIKKLERMPVLTAPEAEYTVSFKFPDVEKLSPPIIQMSGVAFGYNPQTPLLA
NVDLDVQLDSRIGIVGPNGAGKTTVLKLLIGALTPTSGLISQHPRLRIGFFAQHHVDALD
MSTSAVGFMQKTYPGKTDEEYRRHLGAFGITGMTGLQKLELLSGGQKSRVAFACLSLTNP
HILVLDEPSNHLDIEAMDALSTALNNFQGGVLMVSHDVTMLQNVCTSLWVCDKGKVEKFP
GDIKAYKKKISAQADAA-------------------------------------------
------------------------------------------------------------
-----------------GVAA---------------------------------------
------------------------------------------------------------
------------------------------------------------------------
------------------------------------------------------------
------------------------------------------------------------
------------------------------------------------------------
------------------------------------------------------------
------------------------------------------------------------
AH----------------------------------------------------------
------------------------------------------------------------
------------------------------------------------------------
------------------------------------------------------------
------------------------------------------------------------
------------------------------------------------------------
--
>NP_595837_Schizosaccharomyces_pombe
------------------------------ME----QVIQNNCSEVDPHVLSYCTGYAND
AIK------------DVDEASDHTISLIRNLLLDAGAREEAVQLIQNELEKQFKEREEHL
DTLQTNGL-----------VRLKETIRMDSQSEISSTMGLVGEKM---ELDAVKGRKVES
RVDRRKLEKAERKIRAKWEKRTIK-AEYESSKLV-QPEQ-KSYEEFYMAVNPLDLSGSNQ
GKSKDIKIDGIDLAFA-GHRILTGASLTLAQGRRYGLTGRNGIGKSTLLRALSRREIAIP
THITILHVEQEMTGDDTPALQSVLDADVWRKYLIQDQEKITNRLSTIEKELEELSKDQTA
DQAISRRLERERDELDLRLLDIQNKLSEMDSDRAESRAATILAGLGFTQEMQSHATKTFS
GGWRMRLSLARALFCQPDLLLLDEPSNMLDVPSIAFLSEYLQTYKNIVLVVSHDRSFLNE
VATDIIHQHSERLDYYKG-NFSQFYATREERCKNQLREYEKQMEYRKHLQSFIDKFRYNA
AKSSEAQSRIKKLEKLPILEKPQTEEEVEFEFPPVEKISPPILQMSDVNFEYVPGHPILK
HVDIDVQMDSRIGVVGPNGAGKSTMLKLLIEQLHPTSGIVSRHPRLRIAYFAQHHVDTLD
LNLNALSFLAKTFPGKGEEEYRRHLGAFGVSGPLALQKMITLSGGQKSRVAFACLGLQNP
HILILDEPTNHLDMESMDALTRAVKRFQGGVILVSHDVDFLDKTCTSIWQCDHNVVSKFD
GTISQYKKFCLSQQPTM-------------------------------------------
------------------------------------------------------------
-----------------TIKT---------------------------------------
------------------------------------------------------------
------------------------------------------------------------
------------------------------------------------------------
------------------------------------------------------------
------------------------------------------------------------
------------------------------------------------------------
------------------------------------------------------------
------------------------------------------------------------
------------------------------------------------------------
------------------------------------------------------------
------------------------------------------------------------
------------------------------------------------------------
------------------------------------------------------------
--
```
