## Supplementary material for "Coding Sequence Insertions in Fungal Genomes are Intrinsically Disordered and can Impart Functionally-Important Properties on the Host Protein": MAFFT_MSAs: XP_719026.2_blasthits_MAFFT.txt

```
>XP_719026_Candida_albicans
MLQTSSSSATASLQQQLSKQYANSFSNDGS-S-FSS-----KNNQQYSEIVNYISFNQDA
----SCITI-------GLKNGYKIFNCQPNFGRS----FQFKN-----------------
----DEST--GIVEMLYCTSLLATVAQG-------------------------------E
EIGSSPRKLKIINTK--TKSTICDLIFPSTILQVKLTNTRLIVVLEDQIYLYDITTMKLL
HTIETSPNLS---------------G---LSAI--S---------------YD----D--
------------------------------------SNS-YLAYPSPPKTITHDSLLASG
INTNGGSNSTQ------NNIS---------------------------------------
--------------------------------------------------------SVSN
TPNRVGDVIIFNLTSLQPISVIEAHKSTIASMAFSNNGLYLATASDKGTIVRIFEVATGT
KLYQFRRGTYPTKIYSLRFSADDKYVLATSSSLTVHIFRLGEEEALETKHKKKK------
-------IPA-VATILE--E--------------------ETEG--SQSNEQTKSIKRNS
EEFE---------D---IRDDGDDSDVDDED------GDIDDE-----SLEVIPAKQRKL
SQGSTNSYTSVNSE----------------DVQSNSPKTEPLIDQNRLSMARIIRRSSQT
LGRKAAQKMGDFLPSRFSSILEPTRNFASLKINAHSKD---------T------------
-----------------------------------KSVAVMNN-VLQQDLIPQTYL-A--
---------SD------------NASAK--QDFMEVSLFHIYVVTTEGMLYTYGLDPERG
GDCILLNSHCILDEY----------
>XP_002416715_18_Candida_dubliniensis
MLQTSSSSATASLQQQLSKQYANSFSNDGS-S-FSS-----RNNQQYSEIVNYITFNQDA
----SCITI-------GLKNGYKIFNCQPNFGRS----FQFKN-----------------
----DEST--GIVEMLYCTSLLATVAQG-------------------------------E
EIGSSPRKLKIINTK--TKSTICDLIFPSTILQVKLTNTRLIVVLEDQIYLYDITTMKLL
HTIETSPNLN---------------G---LSAI--S---------------YN----D--
------------------------------------SNS-YLAYPSPPKTITHDSLLASG
INTNGGSNSTQ------NNIS---------------------------------------
--------------------------------------------------------SVSN
TPNRVGDVIIFNLTSLQPISVIEAHKSTIASMAFSNSGLFLATASDKGTIVRVFDVATGT
KIYQFRRGTYPTKIYSLRFSADDKYVLATSSSLTVHIFRLGEEEALETKHKKKK------
-------KPA-VATILE--E--------------------ETEG--SPSNEQNKSTKRNS
EEFE---------E---VRDDGDDSDVDDED------EDIDDE-----SIEVIPAKQRKL
SQGSTNSYTSVNSE----------------DVQSNSPKTEPLIDQNRLSMARIIRRSSQT
LGRKAAQKMGDFLPSRFSSILEPTRNFASLKINAHSKD---------T------------
-----------------------------------KSVAVMNN-VLQQDLIPQTYL-A--
---------TD------------NASAK--QDLMEVSLFHIYVVTTEGMLYIYGLDPERG
GDCILLNSHCILDEY----------
>XP_002550177_Candida_tropicalis
MLQTSSNSAAASLQHQLTKQYANSLNNDGTLS-IGS-----KTN--YSDSVNYVTFNQDA
----SCVAI-------GLTNGYKIFNCQPNFGRC----FQYRN-----------------
----DESV--GIVEMLYCTSLLAIVAQG-------------------------------E
EIGSSPRKLKIVNTK--TKSTICDLTFPSTVLHVKLTNSRLVVVLEDQIYLYDITTMKLL
HTIETSPNLN---------------G---LCAI--S---------------YD----D--
------------------------------------TNS-YLAYPSPPKTITHDSLLASG
INTNGGSNSVQ------NNIV---------------------------------------
--------------------------------------------------------SVSS
APNRIGDVIIFNINTLQPLSVIEAHKSTIAAMSFSNDGSLLATASDKGTIVRVFDVATGT
KLYQFRRGTYPTKIYSLRFSADDKYVLATSSSLTVHIFRLGDEESLATKHKKKV------
-------KPS-VETIHE--E--------------------GSSGEVSSSPRQTKNVKRSS
NEFD---------D---IADDGDDSDVEEEEDDEEMGDDEDDE-----SIEVIPAKQRKL
SQGSSNSYASITSE----------------DAQSNSPKTEPLIDQNRLSVARMIRRSSQT
LGRKAAQKMGDFLPSRFSSILEPTRSFASLKINAHSKD---------A------------
-----------------------------------KSVAVMNN-VLQQDLIPQSYL-A--
---------ND------------NSSAK--QDLMEVSLFHIYVVTTEGMLYIYGLDPERG
GDCILLNQHCILDE-----------
>XP_003867850_Candida_orthopsilosis
---------------------------------------------MNDFPVTYLNFNQDL
----TCVAL-------GLKTGYKIVNVEQKFGRC----CSY-K-----------------
----DDCV--NIIEMLYTTSLIAITPLG-------------------------------N
EIGSSPRELKIKNTK--TNSTICSLFFPTSILNIKLTNDYLVVVLESQLYIYEIKTMKLL
QTVKTNSNPL---------------G---LCTV--S---------------YDA------
------------------------------------NNC-LLAYPSPPSA---TETLSNL
HNSHQNKS---------NANK---------------------------------------
--------------------------------------------------------SAGN
ATSNKGDLIVFNINKFLPIMAISAHKNDIAAMSFSSDGSLIATASDKGTIVRVFDTNTGV
KLFQFRRGSYPTKIYSLQFSNDNKYVLATSSSLTVHVFRLGEEEALENKQKKKI------
------------KTIEEEPE--------NARE-------------------------GDE
DDSD---------------DMEDNMDVDD--------EDDEAE---------IPTKQRKL
SQGSSNSFNSVNSE----------------------DINAPVVDQNRLSVARLIRRSSQT
LGRKAAQKMGDYLPSRFSSILEPTRHFASIKIDAKNKD---------L------------
-----------------------------------KSIAMINNVSSGQESL---------
-----------------------SLNQVDSRDS--DHLLHVNVVTSEGILYIYGLDQERG
GDCILLNQYSLIEE-----------
>XP_001526655_Lodderomyces_elongisporus
---------------------------------------------MSELPVTHLNFNQDT
----SCVAL-------GLMTGYKIVNIQLKFGKC----CCY-N-----------------
----DDSI--NLIEMLYTTSLIVMTPLG-------------------------------N
EIGSSPRELKIKNTK--TNSTICSLFFPTTILNIKLTRDHLIVVLENQIYIYEIKTMKLL
QTIKTDSNPL---------------G---LCAV--S---------------YDQ------
------------------------------------ETN-LLAFPSPPKA---KDALASM
RSSSGNAKSTHAAGTSHNSHN---------------------------------------
--------------------------------------------------------GANK
GTVFKGDLILFDLNKFQPIMAISAHKNDIAAVAFSADGTLISTASHKGTIVRVFDTNTGV
KLFQFRRGSYPTKIYSLQFSLDNKYVLATSSSMTVHIFRLGEDEALETKHKKRI------
------------KTINEEPSAVAAAAIAAAREASNNGGETTTTTTAAAATSGPRENGGED
DDSD---------------SMDDDLDVDDDDDNEDDCDDDDDE---------TPVKQRKL
SQGSSNSYASINSE----------------------DINSPVIDQNRLSVARIIRRQSQN
LGRKAAQKMGDYLPSRFSSILEPTRHFASIKVEAKHKD---------V------------
-----------------------------------KSIATINN--SQHDII---------
-----------------------SL-QYDSRDNMDANLLQINVVTSEGMLYIYGLDSERG
GDCILLNLYSLIDE-----------
>XP_007372069_Spathaspora_passalidarum
MAQNFWFQAITT-----------TLNNDTASSVISS-----IKN--SDDSVNFITFNQDA
----SCVAL-------GLTSGYKIFNCQPNFGRC----FQFKK-----------------
----HESI--GIVEMLYCTSLVAIVGQG-------------------------------E
EPGSSPRKLKIINTK--KQSTICELIFPSTILQVKLTRTRLVVVLEDQIYIYDISTMKLL
HTIETSPNVN---------------G---LCAI--S---------------YDPDN-E--
------------------------------------GNS-FLAYPSPPKTITHDSLLATG
INTNGGSNSTQ------SNIT---------------------------------------
--------------------------------------------------------SVSK
TPNRVGDVIIFNLTTLQPISVIEAHKSTLAAIAFSTNGSLLATASDKGTIVRIFEVATGV
KIYQFRRGTYPTKIYSLRFSADDNYVVATSSSLTVHIFRLGEDEALENKHKKKK------
-------LNSKYDAIAEEVE--------------------ASSSASTSSKSKPRKARTSQ
DEDF---------D---IRDDGDDSDELVEDDDEQ--EEENDH-----A-----SKQRKL
SQGSVNSAQS--DE----------------TPISNSPKSEPLIDQNRISMARLIRRSSQT
LGRKAAQKMGDFLPSRFSSILEPTRNFASLKINAINKD---------A------------
-----------------------------------KSIAVMNS-VIQPDLVPSTYLYA--
---------KDSD--SKSTNSTISASSK--DVMLEVNFLHIYVVTSEGVFYIYGVDPERG
GDCILLQQYSLLDEVVV--------
>XP_043050324_Scheffersomyces_spartinae
-MDGSGIRGGESTSIGGIGSINSG------ASISSG-----PMGGSQDDTINFINFNQDA
----SYVLI-------GTNTGYKIFNCTPSFGKC----YQWRK-----------------
----YESV--GIVEMLYTTSLVAVVMLG-------------------------------E
EVGSSPRKLKIINTK--RQSTISDLIFPNTILQVKLTRHRLVVILETQIYIYDIGTLKLL
HTIETSSNPT---------------G---LCTI--S---------------TDE------
------------------------------------NNS-VLAYPSPPRTIAHDSLLVAG
INTNGGVNLVQ------NNIQ---------------------------------------
--------------------------------------------------------SVSN
TPNRIGDVIIFNLNTLQPVSVIEAHKATLASMALSCDGSLLATASDKGTIVRIFSVDSGI
KLFQFRRGTYSTKIWSLRFSLDNKYVVATSSSDTVHIFRLGEDEKLKSYPRKVTVVSPSL
SRIPELEITPSKSNDSQKQD--------------------SHTGGGSGGMKSLTSSTELD
EDLD--------------EDEDEDSDV----------DEEPEPSNSSN------TKQRKL
SQGSYNSVNSAMSD----------------------DKVEPVVDQTRLSVARLIRRQSQS
LGRRAAQRMGDFLPSKFSSILEPIRHFASLKINSTSKD---------T------------
-----------------------------------KSIAAINC-EIQQNVVPKSYL----
---------KDHT----------SLSPEQREETLRMNLLHVNVVTSDGTFYVYGLDPERG
GDCILLHQYSLLEDSG---------
>XP_001387763_Scheffersomyces_stipitis
-MLKAQSAAAGSLHQTLS-QYSASIATDGSSSVTGS-----FKT---DDSVNFITFNQDA
----SCIAV-------GLNNGYKIFNCKPKFGKC----YQIRK-----------------
----EESV--GIIEMLYCTSLLAIVALG-------------------------------E
EPGSSPRKLKIVNTK--RQTTICDLIFPSTILQVKLTKSRLIVLLEEQIYIYDITTMKLL
HTIETSPNSI---------------G---LCAL--S---------------TTPDN-D--
------------------------------------GNN-YLAYPSPPKTITHDSLLASG
INTNGGTNSVV------NNIS---------------------------------------
--------------------------------------------------------SVSN
SPNRVGDVIMFNLNTLQPMSVIEAHKSALAAITLSSDGSLLATASDKGTIVRVFSVATGV
KLFQFRRGTYSTKIYSLSFSSDNNYVVATSSSETVHIFRLGESEALENKHKKKKAST---
PKPTQ----P--ETIEEEDA---------------------TL-------LQERPSQEST
QDDD---------E---FADDGDDSDEAVEG------DDNDDE-----SLEVISNKQRKL
SQGSSNSFASFNSG---------------TDDSSQAAKNEPLIDQNRLSVARLIRRSSQT
LGRKAAQRMGDFLPSRFSSILEPTRHFASLKINAIGKD---------V------------
-----------------------------------KSIAVMNN-ELQEDLVPQAFLMR--
---------KDSD-----------SYLS--KEMLSLNLLHIYVVTSEGFFYTYGLDPERG
GDCILLHQYSLIDESN---------
>XP_020065517_Suhomyces_tanzawaensis
-MLKTQVSA--SLQAGLTQQLNRSLTNEDSSSLVSS-----IRN--GEGNVNYITFNQDA
----SCVAI-------GLNSGYKIFNCKPLFGKC----FQFKK-----------------
----EELI--GIVEMLYCTSLIAVVALG-------------------------------D
EPGSSPRKLKLVNTK--RLSTICDLIFPSTILQVKLTNSRLVVLLEEQIYIYDITTMKLL
HTIETSPNLH---------------G---LCTI--S---------------PSSDQ-D--
------------------------------------GNS-YLAYPSPPKTITHDSLLVTG
INTNGGSNSVQ------NNIQ---------------------------------------
--------------------------------------------------------SVSN
SPNRVGDVIIFNLTTLQPLSVIEAHKSTLAAMTLSNDGSLLATASDKGTIVRVFSVETGV
KLYQFRRGTYPTKIYSLSFSSDDKYVVATSSSETVHIFRLSQEEALENKHKLKKLNN---
TSKKKVKLNPEYETIAEENE---------------------TLG-----EQQKPPSQVHD
DDFD---------D---IQDDGDDSDAVNEE------DDIEEE-----DEDASSTKQRKL
SQSSTNSFQSVNSGKSIISNEDVPTNTFPKDNSSLAHKSEPIIDQNRLSVARLIRRSSQT
LGRKAAQKMGDFLPSRFSSILEPTRHFASLKINAIGKD---------V------------
-----------------------------------KSIAVMNN-ELLHDFVPQAYLA---
---------KDRDGSSPSTPTKDNSFLQ--REAVALNLLHINVVTSEGFFYTYGLDPERG
GDCILLHQYSLLDDGA---------
>XP_020078913_Hyphopichia_burtonii
-------------------MVNQS-----------------------EDSVNFITFNQDA
----TCVAV-------GLNSGYKIFNCIPSFRKC----YQFKK-----------------
----NESI--GLIEMLYCTSLIAVVGLG-------------------------------N
EISSSPRKLKIINTK--RQSTICDLIFPSTILQVKLTKSKMIVLLEDQIYIYDITTMNLL
HTIETSPNTN---------------G---LCAI--S---------------NTECNLQ--
------------------------------------HNS-YLAYPSPPKTITHDSLLVNG
INTNGGSNSVQ------NNIQ---------------------------------------
--------------------------------------------------------SVSN
SPNRVGDVIIFNLDSLQPLSVIEAHKSSLAAITLSNDGTLLATASDKGTIVRVFSVESGV
KLYQFRRGTYPTKIYSLNFSFDNKYVVATSSSETVHIFRLGEDESLENKHRKKR--N---
MKKRKHRKDPEYETIAEENE--------------------DDLQ-----SLHLKQSKKND
DDED---------EDALIQDDGDDSDA--ED------DEVDDEDDVDDDLEIISNRSRKL
SQGSSNSFTSISSN-----------------LSNDEPKSEPIVDQNRLSVARLIRRSSQT
LGRKAAQKMGDFLPSRFSSILEPTRHFASLKINTIGKD---------V------------
-----------------------------------KSIAVMTN-DLQKDLVPPSYLHS--
---------KRHEDPNGNNEAFKSSSSS--TKFLSMSLIHINVVTSEGLFYTYGLDPERG
GDCILLHQYSLLDEGN---------
>XP_015465357_Debaryomyces_fabryi
-MLKSQSNTGHVDGL----HNSSTHYNDEVSSISKS-----IKN--ADESVNFITFNQDA
----SCIAL-------GLNNGYKIFNCKPNFGKC----YQFKK-----------------
----NESI--GKIEMLYCTSLIAIVGLG-------------------------------E
EVGSSPRKLKIINTK--RQSTICELIFPSTILQVKLSKSRMIILLEEQIYIYDVTTMKLL
HTIETSPNGN---------------G---LCTL--S---------------SDNCDGK--
------------------------------------NNS-YLAYPSPPKTITHDSLLVNG
INTNGGMNSVQ------NNVQ---------------------------------------
--------------------------------------------------------SVSN
SPNRIGDVIIFNTTTLQPLSVIEAHKSALAAITLSTDGTLLATASDKGTIVRVFSVATGL
KLYQFRRGTYPTKIFSLSFSFDNKYVLATSSSGTVHIFRLGEDESLENKHKRKR------
-NSKKLKLNPEYETITEENE--------------------NEI-------------QKED
AEDD---------D--IIQDDGDDSDA----------DDDDDE-----SLEVIPSKHRKL
SQDSNNSFTSFNST--------------FSNDESKDNKSEPLIDQNRLSVARLIRRSSQT
LGRKAAQKMGDFLPTRFSSILEPTRNFASLKINSVSKD---------I------------
-----------------------------------KSIAIINN-EIQEDLVPQAYLNS--
---------KENNPSPPKDISVNNA-----KDLLPLNLLHINVVTSEGYFYTYGLDPERG
GDCILLHQYFLLD------------
>XP_461957_Debaryomyces_hansenii
-MLKNQSNSVHVDGS----HNNSSNYNDEVSSIAKS-----IRN--ADESVNFITFNQDA
----SCIAL-------GLKNGYKIFNCKPNFGKC----YQFKK-----------------
----NESI--GKIEMLYCTSLIAIVGLG-------------------------------E
EVGSSPRKLKIINTR--RQSTICELIFPSTILQVKLSKSRMIILLEEQIYIYDVTTMKLL
HTIETSPNGN---------------G---LCTL--S---------------ADNCDGK--
------------------------------------NNS-YLAYPSPPKTITHDSLLVNG
INTNGGMNSIQ------NNIQ---------------------------------------
--------------------------------------------------------SVSN
SPNRIGDVIIFNTTTLQPLSVIEAHKSALAAITLSTDGTLLATASDKGTIVRVFSVATGL
KLYQFRRGTYPTKIFTLSFSFDNKYVLATSSSGTVHIFRLGEEESLENKHKRKR------
-NSKKLKLNPEYETITEENE--------------------NEI-------------QKDD
AEDD---------D--IIQDDGDDSDA----------DDDDDE-----SLEVIPSKHRKL
SQDSNNSFTSFNSA--------------FSNDDNKDNKSEPLIDQTRLSVARLIRRSSQT
LGRKAAQKMGDFLPTRFSSILEPTRNFASLKINSVSKD---------I------------
-----------------------------------KSIAIINN-EVQEDLVPQAYLNA--
---------KENNPSPPKDISVNTA-----KDLLPLNLLHINVVTSEGYFYTYGLDPDRG
GDCILLHQYFLLD------------
>XP_006684429_Yamadazyma_tenuis
-MMKNSLNT--GLHPPLYSNYN-NYTDDGNSSIASSGKYSHLQGKEPHNQVNYITFNQDN
----TFVAV-------GLNTGYKVFNCVPSVEKC----YQDVK-----------------
----NEPI--GLVEMLYNTSLVALVGLG-------------------------------E
DLGSSPRKLKIINSK--KNSTICDLVFPSTILGIKLSKQRLVVLLETQIYIYDISTMKLL
HTIETSPNPN---------------G---LFAF--A---------------NTDMTNS--
------------------------------------PNT-FLAYPSPPKTIIHDTLLVNG
INTNGGNNSVQ------NNIQ---------------------------------------
--------------------------------------------------------SVSN
SPNRVGDVIIFNTITLQPLSVIEAHKSNLAALTLSNDGTLLATASDKGTIIRVFNVLTGV
KMFQFRRGTYSTKIFSLKFSNDNVFIVVTTSSGTVHIFRLGEEESLEAKHKNKR------
-KKKTPLINE--PTIEEENE---------------------EEDAESKRATKMINSKTND
TNDDEIDVDDNEPDDDEIRDDGDDSDAEDGI------DEVDEDAEQALGLDI--PKQRKL
SESSTGSFTSIYSG--------LSNEDIPSLNNGGGGKSEPIVDQTRLSMARIIRRSSQT
LGRKAAQKMGDFLPSRFSSILEPTRHFASIKINSIGKD---------V------------
-----------------------------------KAIAAMNN-ELQEDLVPQQYLTK--
---------NSEN-----KDIEIEIDKS--KDLLNMKLLHINVVTSEGISYTYGLDPERG
GDCILLHQYSLLD------------
>XP_001485011_Meyerozyma_guilliermondii
-MLKSQIAPIPSYEL--------------------------QPVHKPSSLVNFITFNQDG
----SCIAV-------GNNKGYSIFTTNP-FTKC----YDSPP-----------------
----GEAI--GIVEMLYSTSLVVVVALG-------------------------------E
ETGLSPRKLKIINTK--RGSTICDLVFPSTILKVKLTRSRMIVLLEEQIYLYDISTMKLL
HTIETSPNMA---------------G---ICAI--S---------------ADQGSTDTS
NSADNSGSIGSGPASGSGAGSGSASMTSTDSTPDAQSHS-YLAYPSPPKTAMHDSLLVAG
INTNGGLHSKQ------NNIQ---------------------------------------
--------------------------------------------------------SVSN
APNRVGDVIIFDTDLLQPLCVIEAHKSALAAISLSSDGRLLATASDKGTIVRVFSVSTGA
KLYQFRRGTYPTKVYLVAFSPDNRYVVTTSASGTVHIFRLGEDESLESKHKRKR------
-------ASRQHETIAEETS------------------------------------ATQD
LDDE-------------IEDDGDDSDV----------DDVE-------SLEVVPSKQRKL
SQGSSNSYTSMNSG------------ISGMSEDGKEPKIDPIVDHARLSVARMIRRSSQT
LGRKAAQKMGDFLPSKFASILEPTRHFASLKIASASKD---------V------------
-----------------------------------KSIAVLDS-QVVHDMVPQMFLHS--
---------KDAA----------PASALDTQLMTEMALLHIFVVTSDGYLYVYGLDPERG
GDCILLQQHSFDI------------
>XP_018713392_Metschnikowia_bicuspidata
----------------------MSLLHGINARLESP-----LSVAQGRSQVNYITFNQDA
----SCVAL-------GLESGYRIYSCKPNISKC----LISRR-----------------
----EESV--GIIEMLYCTSLVAIVGLG-------------------------------E
EVGSLPRKLKILNSK--RQTTICDLIFPSTILLVKLSHQRMVVLLEEQIYIYDIKNMNLL
HTIETSPNLN---------------L---LCAL--S---------------DNYGTT---
------------------------------------GTS-LLAYPSPPKTITHESLLVNG
LNTNGGLHSVQ------NNIQ---------------------------------------
--------------------------------------------------------SVSN
APNRVGDAIIFDLTSLQPLAVIEAHKSALSAMCISIDGSLLATASDKGTIVRVFNVNSGV
KLYQFRRGTYPTKIFSLSFSIDNKYVVATSSSETVHIFRLGENELLANKQKQSR--N---
SRPKGFSGEFKYQTIEEEIEGLKFSKDGGVPFCENASSRLQEEGERLNTNTKSNEHQLED
NEDG----DITDDADEIVEDDGDDSDVEG--------DDYSDD-----GMMDLSNKPRKL
SQSSSNSFNSLTSG-----------YSNISGGDELRDRSEPIIDQNRLSVARLIRRSSQH
LGRKAAQKMGDYLPSRFSSILEPTRHFASLKLQTMGKD---------V------------
-----------------------------------KSIAIIDD-KFQGD--KKVFNTP--
---------HDGDGPDDSASSTFPSNIS--HSNMDPNIIHINVITSDGYYYTYGLDTERG
GDCILLHQDFLLDD-----------
>XP_002618637_Clavispora_lusitaniae
-MLKSQVAG--NAYMNYSQQFSENKAQDNSETMSAS------HEESEESNVNFITFNQDA
----TCVAV-------GLSTGYKIYTFSPKFLKC----YDIKK-----------------
----NESV--GILEMLYSTSLMAIVPLG-------------------------------E
EPGSSPRKLKIVNTK--RGTTICDLIFPSTVLSVKLSRHRMVVVLEEQIYIYDIATMKLL
HTIETSPNVS---------------G---LCTL--S---------------DAALDES--
------------------------------------GNT-LLAYPSPPKTITHDSLLVTG
INTNGGLNSVQ------NNIQ---------------------------------------
--------------------------------------------------------SVSN
APNRVGDVIIFDMKSLQPLAVIEAHKSALAAMCLSSDGKLLATASDKGTIVRVFNVETGV
KMFQFRRGTYPTTIYSLNFSKGNNYVIATSSSGTVHIFRLGEEELLANKQRHIR--N---
STPRKPKVSPGYSTIDEEAE--------------------EVSE------------APKN
GDDD---------DAESIEDD-SDSDADGEEV-----VDGDPE-----GFGV-PSKQRKL
SQGSSSSFNSTSST------------------GLEEHRTEPIIDQNRLSVARLIRRSSQT
LGRKAAQKMGDFLPSRFSSILEPTRNFASLKIQTNNKD---------V------------
-----------------------------------KSIAIMST-ELFEDMVPQNILLP--
---------REQAQDNGLLPVKSSSSSNSGKDVLAVNLIHINVVTSEGYFYTYGLDPERG
GDCILLHQYSLLDD-----------
>XP_025341584_Candida_haemuloni
-MLKTSVAA-SPAYMNLAQQYQDSLSQGDEGSLASN-----QSH-HADSTVKYITFNQDS
----TCVAV-------GLNNGYKVYSMKPSLAKC----HSLKK-----------------
----EEAV--GIVEMLYCTSLLAIVALG-------------------------------D
EPGSSPRKLKIVNTK--DNSIICDLIFPTAILAVRLSRHRVVVLLEEQIYIYDILSMQLL
HTIETSPNTN---------------R---LCAL--S---------------DDFEEGSSP
DTSMGS----------------------------RSSAS-FLAYPSPPKTVAHESLIVNA
N-ASGNVNSSN------VNAQ---------------------------------------
--------------------------------------------------------AGTR
VPKRVGDVIIFDLHALQPVVVIEAHKSGLAALCLSRDGHLLATASNKGTIVRVFSVDSGE
KLYQFRRGTYPTKIYSLSFSSDNKYVVATSSSETVHIFRLGEDELLANKQKRKR--E---
SKTKKMRLNPEY-TINEEDE--------------------DSL-------------KKAE
EEED------------FIEDDGDDSDA----------EGDGDNGNIQNAMDA--GSHRKL
SQGSTNSLNSGTSG----------FSNISGNTEEHKEKNEPVVDQSRLSVARLIRRSSQN
LGRKAAQKMGDFLPSRFSSILEPTRHFASLKIQTIDKD---------V------------
-----------------------------------KSIATMNG-EIQEDLVPPNYMLS--
---------KDAADSGTRPTVGSPTSSASNKDLVSLELVHINVVTSEGFFYTYGLDPERG
GDCILLNQVSLLSD-----------
>XP_024715511_Candida_pseudohaemulonis
-MLKTSVAG-SPAYMNLAQQYQDSLPPGDDRLLASN-----QSH-HADATVKYITFNQDS
----SCVAV-------GLNNGYKVYSMKPSLAKC----HLLKK-----------------
----EEAV--GIVEMLYCTSLLAIVALG-------------------------------D
EPGSLPRKLKIVNTR--DNSIICDLIFPAAILAVRLSRHRVVVLLEEQIYIYDILSMQLL
HTIETSPNTN---------------R---LCAI--S---------------DDFEEGSTL
DSAIDS----------------------------RPPNS-FLAYPSPPKTVAHESLIASG
N-AA-NTTLAS------TNSQ---------------------------------------
--------------------------------------------------------AA-R
APKRVGDVIIFDLQALQPVVVIEAHKSGLAALCLSRDGHLLATASNKGTIVRVFSVDSGE
KLYQFRRGTYPTKIYSLSFSSDNKYVVATSSSETVHIFRLGEDELLANKQKRKR--E---
SKTKKMRLNPEF-TINEEDE--------------------ESL-------------KKAE
EDDD------------FLEDDGDDSDA----------EGDGDGGNIQNAMEA--SSQRKL
SQGSTNSLNSGLSS----------FSNISGTTDD-KEKSEPVIDQSRLSVARLIRRSSQN
LGRKAAQKMGDFLPSRFSSILEPTRHFASLKIQTMDKD---------V------------
-----------------------------------KSIATMNG-DIQEDLVPPNYMLS--
---------KDAVEASKGQQVGSPTSNSSNKDLVLLELVHINVVTSEGYFYTYGLDPERG
GDCILLNQVSLLGD-----------
>XP_025338917_Candida_duobushaemulonis
-MLKTSVAG-SPAYMNLAQQYQDSLPPGDDRSSASN-----QSH-HADATVKYITFNQDS
----SCVAV-------GLNNGYKVYSMKPSLAKC----HSLKK-----------------
----EEAV--GIVEMLYCTSLLAIVALG-------------------------------D
EPGSSPRKLKIVNTR--DNSIICDLIFPATILAVRLSRHRVVVLLEEQIYIYDILSMQLL
HTIETSPNTN---------------R---LCAV--S---------------DDFEEGLTS
DSAIDS----------------------------RPSNS-FLAYPSPPKTVAHESLIASG
N-AA-NTTLAS------TNAQ---------------------------------------
--------------------------------------------------------AA-R
APKRVGDVIIFDLQALQPVVVIEAHKSGLAALCLSRDGHLLATASNKGTIVRVFSVDSGE
KLYQFRRGTYPTKIYSLSFSSDNKYVVATSSSETVHIFRLGEDELLANKQKRKR--E---
SKTKKMRLNPEF-TINEEDE--------------------KSL-------------KKAE
EDDD------------FLEDDGDDSDA----------EGDGDGGNIQNAIEA--SSQRKL
SQGSTNSLNSGMSS----------FSNISGTTDD-KEKTEPVIDQSRLSVARLIRRSSQN
LGRKAAQKMGDFLPSRFSSILEPTRHFASLKIQTMDKD---------V------------
-----------------------------------KSIATMNG-DIQEDLVPPNYMLS--
---------KDAVEASKGQQVGSPTSNSSNKDLVSLELVHINVVTSEGYFYTYGLDPERG
GDCILLNQVSLLGD-----------
>XP_028890472_Candida_auris
-MLKTSVAA-SPAYMNLQQQYHDSISQGDERSFKSS-----QSHNNVDSTVKYITFNQDS
----TCVAI-------GLNNGYKLYSIKPKFSKC----HVLKK-----------------
----DEAV--GIVEMLYCTSLLAIVALG-------------------------------D
EPGSSPRKLKIVNTK--DNSIICDLIFPTAILGVRLSRHRVVVLLEEQIYIYDIISMHLL
HTIETSPNTN---------------K---LCTL--S---------------DDFVDASDP
E---GS----------------------------THSTS-FLAYPSPPKTVTHEALIANP
TYVAGNTTAPN------ANVP---------------------------------------
--------------------------------------------------------APAK
TPKRVGDVIIFDLKALQPVVVIEAHKSALAALCLSRDGHLLATASNKGTIVRVFSVDTGE
KLYQFRRGTYPTKIYSLSFSSDNKYVVATSSSETVHIFRLGEEELLANKQRRKR--E---
SKTKKMRLNPAS-TINEEDE--------------------DSL-------------KKAD
EEDD------------FIEDDGDDSDA----------EGERDSSNTANVGDV--TSQRKL
SHGSTNSINSGTST----------FSNISATTEELKERSEPVVDQSRLSVARLIRRSSQN
LGRKAAQKMGDFLPSRFSSILEPTRHFASLKIQTVEKD---------V------------
-----------------------------------KSIATMNG-EIHEDLVPPTYLLS--
---------KDA---ESRQQASSPESGTSNKDLVSLELVHINVVTSEGYYYTYGLDPDRG
GDCILLNQYSLLED-----------
>NP_444297_Saccharomyces_cerevisiae
---------------------------------------MSD-SSP---TINFINFNQTG
----TCISL-------GTSKGFKIFNCEP-FGKF----YSEDS-----------------
-----GGY--AIVEMLFSTSLLALVGIG-------------------------------D
QPALSPRRLRIINTK--KHSIICEVTFPTSILSVKMNKSRLVVLLQEQIYIYDINTMRLL
HTIETNPNPR---------------G---LMAM--S---------------PSV------
------------------------------------ANS-YLVYPSPPKVINSEIKAHAT
TNNITL--SVG---GNTETSFK-----------------------------RDQQ-----
--------DAGHSDISDLDQY------SSFTKR--DDADPTSSN------------GGNS
SIIKNGDVIVFNLETLQPTMVIEAHKGEIAAMAISFDGTLMATASDKGTIIRVFDIETGD
KIYQFRRGTYATRIYSISFSEDSQYLAVTGSSKTVHIFKLG-------HSMSNN------
------------------------------------------------------------
--------------------KLDS-DDS-------NMEEAAADDS---------------
-----------------SLDTTSIDALSDEENPT-RLAREPYVDASRKTMGRMIRYSSQK
LSRRAARTLGQIFPIKVTSLLESSRHFASLKLPVETN--SH-------V-----------
-----------------------------------MTISSIGS-PIDIDTSEYPELFE--
----TGNSASTESYHEP-----------------VMKMVPIRVVSSDGYLYNFVMDPERG
GDCLILSQYSILMD-----------
>XP_018222556_Saccharomyces_eubayanus
---------------------------------------MSD-STP---TINFINFNQTG
----TCISL-------GTSRGFKIFNCEP-FGKF----YSEDS-----------------
-----GGY--AIVEMLFSTSLLALVGIG-------------------------------D
QPALSPRRLRIINTK--KHSVICEVTFPTSILSVKMNKSRLVVLLQEQIYIYDINTMRLL
HTIETNSNPR---------------G---LMAM--S---------------PSV------
------------------------------------ANS-YLVYPSPPKVINSEIKAHAT
TNNITL--SVG---GNTEAGFK-----------------------------RDQQ-----
--------DNCNDDINDSDQY------SSFTKR--DDADPASNN------------GGKS
SIIKNGDVIVFNLETLQPTMVIEAHKGEIAAMATSFDGTLMATASDKGTIIRVFDIETGA
KIYQFRRGTYATRIYSISFSEDNHYLAVTGSSKTVHIFKLG-------HSMGSN------
------------------------------------------------------------
--------------------RLDS-DES-------NMEEVTADDS---------------
-----------------SLDTNSFDALSDEENST-RLAREPYVDASRKTMGRMIRYSSQK
LSRRAARTLGQIFPIKVTSLLESSRHFASLKLPIETN--SH-------V-----------
-----------------------------------MTISSIGS-PIDIDTSEYPELFE--
----TGSSVGTEPHRDP-----------------IMKMIPIRVVSSDGYLYNFVMDPERG
GDCLILSQYSILMD-----------
>XP_033766085_Saccharomyces_paradoxus
---------------------------------------MSD-SSP---TINFINFNQTG
----TCISL-------GTSKGFKIFNCEP-FGKF----YSEDS-----------------
-----GGY--AIVEMLFSTSLLALVGIG-------------------------------D
QPALSPRRLRIINTK--KHSIICEVTFPTSILSVKMNKSRLVVLLQEQIYIYDINTMRLL
HTIETNPNPR---------------G---LMAM--S---------------PSV------
------------------------------------ANS-YLVYPSPPKVINSEIKAHAT
TNNITL--SVG---GNTETSFK-----------------------------RDQQ-----
--------DAGHNDTNDVDQY------SSFTKR--DDTDPTSSN------------GGNS
SIIKNGDVIVFNLETLQPTMVIEAHKGEIAAMAISFDGTLMATASDKGTIIRVFDIETGD
KIYQFRRGTYATRIYSISFSKDSQYLAVTGSSKTVHIFKLG-------HSMSNN------
------------------------------------------------------------
--------------------RLDS-DDS-------NMEEAAADDS---------------
-----------------SLDTNSIDALSDEENSI-RLAREPYVDASRKTMGRMIRYSSQK
LSRRAARTLGQIFPIKVTSLLESSRHFASLKLPIETN--SH-------V-----------
-----------------------------------MTISSIGS-PIDIDTSEYPELFE--
----TGSSAGTESYHEP-----------------IMKMVPIRVVSSDGYLYNFVMDPERG
GDCLILSQYSILMD-----------
>XP_003675999_Naumovozyma_castellii
---------------------------------------MSK-QLP---TINFINFNQTG
----TCISV-------ATSRGFKIFNCDP-FGKF----YSEEN-----------------
-----GSY--SIVEMLFSTSLLALVGSG-------------------------------D
QPAFSPRRLQIINTK--KHSMICEVTFPTSILSVKMNKSRLAVVLQERIYIYDISNMRLL
HTLETHSNPE---------------G---LVTM--S---------------PCL------
------------------------------------ERN-YLAYPLHPQIIDSEIKTNAT
TNNIAI--ATG---GRNVQGNYVLP--------------------------NAKNPDDAV
DDEDDNDDDDNNNNNNNNNTKDQIRQGQSVRRSSTNEEDMNEQR------------VHGN
NISKNGDIIIFNLTTLQPLMVIEAHQGDIAALQISSDGTLLATASEKGTIIRVFNVETGV
KLYQFRRGTYPTTIYSMCFDENNDFLAVTCSSKTVHVFKLG-------AKNILT------
------------------------------------------------------------
--------------------SDKNEEDSNI-----EVEEDEIRNEVAENDD---------
----------GDGTLGLDEDRVSLETLEDLNQIEPSRSKEPFVDASRKTMGRMIRNSSQK
LSRRAAKTLGQIFPIKMTSILEPSRHFASLKLPIESS--SN-------I-----------
-----------------------------------KSITSIGS-PIDIDLLDYPELFD--
----QDNDITERKTSQT---------------QLKVKMIPIRVISSEGSLYNYVLDPERG
GDCLLLSQYSLLLA-----------
>XP_003671777_Naumovozyma_dairenensis
---------------------------------------MLN-RSS---EITFVNFNQTG
----SCISM-------GTSRGFKIFCSDP-FGKF----YSEES-----------------
-----GSY--SIVEMLFATSLLALVGSG-------------------------------D
EPALSPRRLQIINTK--KHSVICEVTFPTSILAVKMNKSRLTVLLQEQIYIYDITNMRLL
HTLEIHSNVN---------------G---LMAI--S---------------PTL------
------------------------------------ENN-YLAFPLPPRVINSEIRTNAT
TNNIML--SMG---GKNNLSYD-----------------------------TTKQLEKGD
SGRKDDENVYDNGSTNTINTV-----------------DEEDES------------ASKD
GVLKNGDIIIFNMDSLQPTMVIEAHRGQIASLAFNFSGTLLATASDKGTIIRVFNVETGV
KLYQFRRGTYPTKIYSMCFSDDDTFLAVTSSSKTVHIFKLY-------KSMDIT------
------------------------------------------------------------
--------------------SKSGTSDEAIGADGNDYDSNFGENNEVLAMD---------
---------------DEGEDIDDAGASIADNDLDITNEKEPYVDASRKTVGRMIRSSSQK
LSRKAVKTLGNILPIKMTSLLEPSRHFGSLKLPVDDT--ND-------N-----------
-----------------------------------KSIANIGH-LVDVDTSNYPELFN--
----TAENISANGQ------------------STILKMLSIRVISSEGFLYNYILDPERG
GDGLLLSQFSLLEQ-----------
>XP_003956370_Kazachstania_africana
---------------------------------------MTDTMAT---TINNVGFNQSG
----SCISV-------ATSTGYRTYNCSP-FGKF----LSEES-----------------
-SDRIGGY--AICEMLFQTSLLALVGNG-------------------------------D
LPNLSPRKLRLMNTK--KHSIICEITFPSSILSVKMNKSRLIILIKLQIYVYDITNVKLL
YIIDNISNPY---------------G---LISV--S---------------SNA------
--------------------------------------N-ILAYPSLSRLINSGIKSNVT
SNNISFL--------KTMKGG---------------------------------------
-PDLNISINNEND----------------------------------------------S
NVMKNGDIILFDMNDLRPIIVIEAHKNGIASLALSSDGKLLATASEKGTIIRIFSVETGL
KVYQFRRGTYTTKILSMNFSIDNLFLTACCASKTVHIFKLS-------DSMSSD------
------------------------------------------------------------
--------------------NEDSDDD--------DSDDDESDD---SDND---------
----------------------I-----ETL-----KARKPYVDASRKTVGRMIRNSSQN
LTRKAAMTLGSILPIKVNSILDSSRHFASIKLPSQDSSENF-------N-----------
-----------------------------------KCAATIGQ-PVQLHTSDYPELFS--
----NDLNNDANPKIQINVHNNESE----GN-ATTITMLPINVITSEGLLYNYVMDPERG
GDCFLLSQYSLLDN-----------
>XP_022466195_Kazachstania_naganishii
---------------------------------------MAGSEQS---LGNYVNFNQNG
----SCISV-------GTSNGFKVFNCEP-FGRF----YS-ES-----------------
-EPEYGGY--SIVEMLFSTSLVALVGNG-------------------------------D
QPQLSPRILKLANTK--KHTVICEIMFPSSILSVKMNKSKLIVVLKTQIYVYDITSMRLL
YIIENTPNPY---------------G---LATL--S---------------SSS------
------------------------------------KNS-ILVYPSPSQLLNSEILSNAT
TNNITIPMSNRSLHGKTTRNNI-----------------------------QAPENVTGT
DPNATPSLNQNNDGYNNGNAS------NNIKSELSSVV------------------SDPD
SLMKNGDVIIFDLNALQPIMVIEAHKNSLASLVLSPDGSLLATASEKGTIVRIFSVETGL
KLYQFRRGTYQAKIYSMCFSSDNQFLAISCSTKTVHVFKME-------SLVSGT------
------------------------------------------------------------
--------------------ALSTSDD--------DSETAVTDERFIGDTD---------
----------------------AGEPAGDSLSASGTKSREPYVDMSRKTVGRMIRNSSQN
LTRKAAKTLGQIFPIKVNSILEPSRHFASLKIPFE-TDKNV-------------------
-----------------------------------KSIVSVGT-PTELNLNEYPELST--
----------------INEADEESGDRDVSN-PSTVQVLPIKVITLEGYLYNYVLDPKRG
GDCLLLSQYSLLHV-----------
>XP_448681_Candida_glabrata
---------------------------------------MPN-KAV---SIYYLNFNQTG
----TCISM-------GTSNGFLIFNCAP-FGKF----YSEDS-----------------
-----GGY--GIVEMLFSTSLLALVGIG-------------------------------D
QPMLSPRRLRIINTK--KHSIICEVTFPTKILSVKMNRSRIVVVLKEQIYIYDINNMRLL
HTIEIAPNPE---------------G---LVAL--S---------------CNT------
------------------------------------DTN-LLAYPSPPKVISSDINPNVN
TNTINI---------------------------------------------ARSKSEELI
ANSKDNNLQNKFGTTLEGQQ-------NIDEDKAANGYQVDQNT------------DTAE
NDINSGDVIIYDMSTLQPLMVIEAHKGEIAALNFSFDGSLIATASEKGTIIRVFSTSSGA
KLYQFRRGTYPTKIYSLSFSQDNRFLSVTCSSKTVHIFKLTKTGE---ERTSGG------
------------------------------------------------------------
--------------------ADDADSDD-------SGNENDGDNNSVGNGD---------
-----------------------VSSLLSDNDI--ESTREPYVDASRKTMGRMIRNSSQK
LSRRAAKTLGQLFPIKVTSILEPSRHFASLKLPTDSNISGN-------V-----------
-----------------------------------KTLCSIGN-EMEVDKVEYPELFD--
----GQDQGD----------------------RTKVTMLPIRVISSEGYLYNYVLDPERG
GDCLLLSQYSTAIDQ----------
>XP_004180506_Tetrapisispora_blattae
---------------------------------------MAPSNYNNDLLINFMDFNQSG
----SCISL-------GTTKDFRLFNIDP-FQRFEFNDFSSRANDSSSIDKDFIIN----
-----KNY--GIVEMLYTTSLLVLVGSGGSTTTNNTNFNSQSDNCDTDMESNLNGQYSSS
STSLSPRCLRILNVK--NFNIIGDLTFPNTILSIKMNHSNLIVLLRDKIYIYNIKTLNLI
HIIELQSNNN---------------N---LISITYSDEQGQEQDLSTDSEFKSK------
------------------------------------NLN-YLVYPSPPKVVNSDIKSNLT
TNDLIIPNDISTSSDNSSSPSL-----------------------------LAPSYSSDN
NTINNSNINPNTNTVNNNNNT-----------------------------------NNND
EISNQGDVILFNLNTLQPIMVIEAHKGEIAALTLSNDGKLLATASKKGTIIRVFSTDSGS
KLYQFRRGTYPTQIYSISFSHDNKFISVTCSSKTVHIFKLEH------SRSHSQ------
------------------------------------------------------------
--------------------SKDSGEDSN------EILDNNTTNNSIHSEN---------
--------------------------STAGEDIMVLEKNKPYVDNSRKTVGRLIRQSSQQ
LSRQAAQTLGNIFPIKVKSLLEPSRHFASLKIPNENNNSNNNNSNNNNSYNTALRGNSAA
TTSTYDNTSEVYDNESMNNDNNNNMNSGNSESLQVKCITTIGT-LKDINIKHFPELFDIK
NAGVNNPNQSSKITTDDVQMNNENTSAEK---DPIIKVLPIRVVSSNGYLYNYVMDPERG
GDCLLISKYSLLSD-----------
>XP_003688524_Tetrapisispora_phaffii
---------------------------------------MSD--AP---LINFINFNQNG
----SCISI-------ATTEGFRIYNCDP-FGKF----YSQKKLNFNSTSNQDNPNMDLS
TVSSPTGCSLAIVEMLYSTSLLAIVGLG-------------------------------D
QPALSPRRLTMLNTK--TDTVICEVTFPTAILSVKMNKARLIVVLREQIYIYDIKTMRLL
HTIENNENDK---------------G---LIAL--S---------------TSL------
------------------------------------DND-FLAYPSPPKIINSEIEANLT
TNNMVL------------------------------------------------------
---LSNNSRNNIQSSDNNRRLGKDANGSNEQQNLDSEPNNNEPDAPLFMSSNNLNNKNTH
KIIKNGDVILFNLVTLQPTMVVEAHKGTIAALALNNEGTLLATASEKGTIVRVFSVETGA
KLYQFRRGTYPTNVHSIIFSNDSKYLSVTCSSKTVHIFKMD-------NENLTP------
------------------------------------------------------------
--------------------SNENFTSRSSSPPLSEELDNNSNETDMLSNE---------
--------------------------TNTSPKSPDSSKKEPFVDTTRSTVGRMIRKSTQK
FSKNAAKKFGEYFPLDVKSIIESSRHFASFKLPIESKETYSNYIGSNNANLSSHQLNSTS
SESLAHVSMRINAG---------------------KYISSIGE-EITLDLSNYPKVLA--
----NYSNYTTGQTS-----------------PKKITAIPIRVLSSDGIYYNYILDPERG
GDCILISKYSLLLD-----------
>XP_001643540_Vanderwaltozyma_polyspora
---------------------------------------MLIDYPP---TINFINFNQTG
----SCISI-------ATDDGFSIYNCDP-FGKF----YSQKKLFQKDVSASDSVNVTLN
NDGKGDSY--SIVEMLFSTSLLAVVGLG-------------------------------D
QPALSQRRLTMINTK--TYSIICEVTFPSAILSVKMNKSRLVVLLRDQIYIYDINNMRLL
HTIETTSNKL---------------G---IISISSS---------------PSP------
------------------------------------DHNMYLAYPSPPKFINSDIKSNLT
TNNISI--------ASSSSSQVEPPLNPQQRSNFSGNTLETIQ--------DGKSYDGSN
NSNNGNNNNNNNNNNNNNNNN------NNNNNNNNNNSNNEENSNSKSFQQTGITGSSNS
TIMKNGDVILFDLQTLQPTMVIEAHKGPIAALTLSFDGSLLATASEKGTIIRVFNVETGA
KIYQFRRGTYPTEVYSLAFSKDNQFLAATSSSKTVHIFKLG-------KIMETS------
------------------------------------------------------------
--------------------SDDNNNNT--------------DDDSLNAGN---------
-------------------IDSEIVTNLSSESLTESQSKDPHVDTSRSTVGRMIRKSSQQ
LSRQAAKKLGQIFPLKVASILESSRHFASFKLPTTGSGGGNSTGAGGQI-----------
-----------------------------------KSISCFGE-EIELDSSEYPELFN--
----QGQDTTSNISQSKN--------------PKLMKMQPIRIVSSDGNYYNYILDPERG
GDCLLLSQYSILTN-----------
>XP_003681024_Torulaspora_delbrueckii
---------------------------------------MPE-SLP---VINFINFNQTG
----TCISM-------GTSLGFEIYNCDP-FGKF----YSEDS-----------------
-----GGY--GIVEMLFSTSLLAVVGIG-------------------------------D
QPAMSPRRLRIINTK--KHSVICEVTFPTSILSVKMNKSRLAVLLKEQIYIYDISNMRLL
HTIETISNPH---------------G---IVAL--S---------------PST------
------------------------------------DNS-YLVYPSPPKVINSEIKQNVT
TNNINV--STG---GTRPTG-------------------------------DVGQTGTDP
KEADAGT-DNNSNAIPSGNNM------YSPGKSGITTADKPQNV------------KNDN
NIIKNGDVILFNMKTLQPTMVIEAHKGEIAALALSFDGTLLATASEKGTIIRVFNVETGV
KMYQFRRGTYPTKIHSMCFNSDNQFLAVTCSSKTIHIFKLG-----K-NQVIGE------
------------------------------------------------------------
--------------------GHES-DNS-------NVDEEGSDVASAATRN---------
-ADHSDEEIHGDPETEAALLEAESN----DMVLL-ERSREPYVDASRRTVARMIRKSSQK
FSRQAARTLEQIFPIKVSSLLEPSRHFASLKLPLDSN--SG-------V-----------
-----------------------------------KSMTSIGE-LIEVDTSEYPELFD--
----LSEE---------SQSIRSNHS------GSLVKMLPIRVITSEGYLYNYVLDPERG
GDCLLLSQYSLTLA-----------
>XP_037143827_Zygotorulaspora_mrakii
---------------------------------------MPE-SLP---VVNFINFNQTG
----TCISL-------GTSQGFKIFNCDP-FGKF----YSEDS-----------------
-----GGY--AIVEMLFSTSLLAVVGIG-------------------------------D
QPAMSPRRLRIINTK--KHSVICEVTFPTSILSVKMNKSRLVVLLQEQIYVYDISNMRLL
HTIETNCNPQ---------------G---IMAV--S---------------PSV------
------------------------------------ENC-YLVYPSPPKIINSDIKNHVT
TNNINV--TTG---GNP----K-----------------------------DANTVENAA
KALQVGFTDAQQSSTSMGNTL------ST---------DGNKKD------------TINS
NVMKNGDVILFNMNTLQPTMVIEAHKGEIAALALSFDGLLLATASEKGTIIRVFSVETGV
KLHQFRRGTYPTRIHSMCFSSDNQFLALTCSSKTIHIFKLS-----K-ETTLLD------
------------------------------------------------------------
--------------------KHDS-DDS-------NVEEDAVDTASSTRANDLSDDDAPA
PEREGDGEMICDEPELASLDDASSSLSMPTETSL-ERAKEPYVDASRSTVARMIRKSSQK
LSRQAAKTLGQIFPIKVSSLIEPSRHFASLKLPIDTS--SG-------I-----------
-----------------------------------KSITSIGS-LIQIDTQEYPELFD--
----GNEG---------SRSINSGSS------SSTMKMLPIRVVTSEGYLYNYVLDPERG
GDCLLLSQYSLMLN-----------
>XP_002498048_Zygosaccharomyces_rouxii
---------------------------------------MPD-TLP---FINFINFNQTG
----TCISL-------GTSQGFKIFNCDP-FGKF----YSEES-----------------
-----GSY--AVVEMLFSTSLLAVVGIG-------------------------------D
QPSMSPRRLRIINTK--KHSIICEVTFPTSILSVKMNKSRLVVLLQEQIYIYDISNMRLL
HTIDTNPNTR---------------G---IMAM--S---------------PSL------
------------------------------------ENC-YLVYPSPPKVINSEIKTNAT
TNNINVTSTSG---SIPQLQHQ-----------------------------HQHQFDSST
GPAEDGL-DPSSGDIPIQEEL------QS---------DPQNKK------------SGSG
NVIKNGDVILFNLKTLQPTMVIEAHKGEIASLALSLDGSLLATASEKGTIIRVFNVETGI
KINQFRRGTYPTKIHSMCFSEDNQFLAATCSSKTIHIFKVAPANGRQ-SEVHLE------
------------------------------------------------------------
--------------------KHDS-DDS-------TIEEDVIDNASQTNSS---------
-VGGGGGGSGGNE----SIDEISSNAD--DQSSL-ERSREPYVDASRRTVARMIRKSSQR
LSRHAAKTLGQIFPIKVSSLLEPSRHFASLKLPVESG--HG-------I-----------
-----------------------------------KSITAIGT-PIEVDISEYPELFE--
----YHQQPHTQEESNPAQQLNQQQQNLQNFENTSVQMLPIRVVTSEGYLYNYVLDPERG
GDCLLLSQYSLMLA-----------
>XP_003645847_Eremothecium_cymbalariae
---------------------------------------MSKPSTP---IINFINFNQTG
----SCISM-------GTSEGLKIFNCDP-FGRF----YSDEE-----------------
-----GGC--GIVEMLFSTSLLAVVGIG-------------------------------D
NPSMSPRRLRIINTK--RHSVICEVTFPTTILAVKMNKSRLVVLLHEQIYIYDINSMRLL
YTIETSSNPH---------------G---LISM--S---------------PSL------
------------------------------------ENN-YLAYPSPPKVISSEIKGNAT
TNNINI--------SNKMSTDNSADHLDAISEGSIDRIRNSTEHNINNTSDEPSRFSRSN
HNGNNHNHVNGNSNNNNWNGN------SNGNN---SNNNNSSNS------------NSNN
NILKNGDVILFNLQTLQPTMVIEAHKGEIAALSLSKDGTLLATASEKGTIIRVFSVETCA
KVYQFRRGTYATRIYSLSFSDDNELLAASSSNKTVHIFKLGKPAAPNTNSGGVS------
------------------------------------------------------------
--------------------SDEDVDDA-------EDSEDGCEEESAIRAD---------
-----------------SEDTHSAASVDSLENVR-HHSKEPIVDSSRKTVGRMIRKSSQK
FSRKAAEALGSYFPIKVTSILEPSRHFASLKIPIESH--NN-------L-----------
-----------------------------------KTICAIGS-PISLDISEYPELFD--
----GSAASLLKNTSVTSSTPANSSGPES---SKFVKMIPIRVVSSEGYMYNYVLYPERG
GDCLLLSQYSLLMD-----------
>NP_982423_Eremothecium_gossypii
---------------------------------------MSRTGMP---VINFINFNQTG
----TCISM-------GTSEGLKIFNCDP-FGRF----YSDED-----------------
-----GGC--GIVEMLFSTSLLAVVGIG-------------------------------D
NPSMSPRRLRILNTK--RHSVICEVTFPTTILAVKMNRSRLVVLLQEQIYIYDINSMRLL
YTIETSSNPR---------------G---LISM--S---------------PSL------
------------------------------------ENN-YLAYPSPPKVINSGIKSNAN
TNNIGI--------SARSS----------IAEGGSEYLDKGT---------EP--LTDSS
KAGADLNSVKASTETTISPGK------EHSAG---SGLNATSSS------------GT--
--VKNGDVIFFNLQTLQPTMVIEAHKGEIAALALSKDGTLLATASEKGTIIRVFSVETCT
KVYQFRRGTYPTRIYSLNFSDDNEFLAASSSNKTVHIFKLGKPNAENSSAAATN------
------------------------------------------------------------
--------------------SDDDEGEA--------DSDDGADDDGV--GD---------
-----------------SDDTRSTVSIESFDNGS-HQTREPIVDSSRKTVGRMIRKSSQN
LSRKAAKALGSYFPKKVTSILEPRRHFASLKIPIESG--SN-------L-----------
-----------------------------------KTICTIGE-PLTLDISDYPELFS--
----GSRT--MAQSASISANSSDSSLTRN---SNFVKMIPIRVVSSEGYMYNYVLDPERG
GDCLLLSQYPLLMD-----------
>XP_453268_Kluyveromyces_lactis
---------------------------------------MS--NLP---IINFINFNQNG
----SCISM-------GTSQGFKIFNCEP-FGRF----YQDEE-----------------
-----GGC--GIVEMLFSTSLLAVVGMG-------------------------------D
NPAMSPRRLRMLNTK--RHSVICEVTFPTTILSVKMNKSRLAVLLQEQIYIYDISNMRLL
HTIETSMNAQ---------------G---IMSM--S---------------PNS------
------------------------------------ENN-YLVYPSPPKVINSEIKDHAT
TNNINI--------KKTDAVD------------------------------DTIKKDYSL
QVPSDITGQQQQQQPGVDPAT------SNN---------------------------TAN
KIIKNGDVIVFNLQTLQPTMVIEAHKGEIAALKLSADGTLLATASEKGTIIRVFNVENGS
KVYQFRRGTYPTKISSLSFSKDNQFLAVCSSSKTVHIFKLGKNTVDN-KSNELN------
------------------------------------------------------------
--------------------SDDEIEDDLVPRY--GDEDEE-DEE-I---D---------
-----------------EEATSI--------NSN-HSSKEPVVDAKRSTVGRMIRKSSQR
LSRKAARTLGAYFPIKVSSILEPSRHFASLKITTSSN--QP-------I-----------
-----------------------------------KAIAAIDD-PIELSIKEYPDLFE--
------------------KNASNNGDYQN---SDTLTMVPIRVVSSEGFMYKYISDPERG
GDCILLEQYSLLSD-----------
>XP_022674797_Kluyveromyces_marxianus
---------------------------------------MS--DLP---IINFINFNQNG
----TCISI-------GTSQGFKIFNCEP-FGRF----YQDDE-----------------
-----GGC--GIVEMLFSTSLLAVVGMG-------------------------------E
NPAMSPRRLRMLNTK--RHSVICEVTFPTTILSIKMNKTRLAVLLQEQIYIYDISNMRLL
HTIETSMNAQ---------------G---LMSM--S---------------PNS------
------------------------------------ENN-YLVYPSPPKVINSEIKDHAT
TNNINI--------KKSDAAE------------------------------DPLRKDHFA
YDPSDHSHPQSTTE-----ST------SNNHNRTYSSGNNNNTN------------SNPN
KIIKNGDVIVFNLQTLQPTMVIEAHKGEIAALKLSADGTLLATASEKGTIIRVFNVENGS
KVYQFRRGTYSTKISSLSFSKDNQFLAVCSSSKTVHIFKLGEKIIDNTKPNELN------
------------------------------------------------------------
--------------------SDDDMDDDLLPQFENGDDEEEVDEETL---D---------
-----------------EEATSL--------NSS-HSNKEPIVDSSRSTVGRMIRKSSQR
LSRKAAKTLGAYFPIKVSSILEPSRHFASLKISTTTN--QP-------I-----------
-----------------------------------KAIAAIDD-PISLNTNEYPDLFD--
--------------------TSNQADHQN---TDGLKMIPVRVLSSEGYMYKYILDPERG
GDCILLEQYSLLSE-----------
>XP_022627985_Lachancea_lanzarotensis
---------------------------------------MSS-P-R---GINFLNFNQTG
----SCISM-------GTSEGFEIFNCDP-FGKF----YSDES-----------------
-----GGY--GIVEMLFSTSLLAVVGVG-------------------------------D
QPAMSPRRLRIINTK--RHSVICEVTFPSTILAVKMNKARLIVLLQDQIYIYDISNMRLL
HTIETATNLR---------------G---LIAV--S---------------PSL------
------------------------------------DSN-YLAYPSPPKVIKSEIKGHAT
TNNISL--SSND--TTTASNHN-----------------------------GPSETFFSQ
GAQGDQLSPPGEGVTAGNSSL------EVVDNNATSSDNNAGNT------------KTAN
SILKNGDVILFNMQTLQPTMVIEAHKGEIAALTLSRDGTLLATASEKGTIVRVFLVETGA
KVYQFRRGTYPTKIYSMCFSDDNQFLAASSSSKTVHIFKLG-----K-GAYVTT------
------------------------------------------------------------
--------------------SADAQNNS-------DLEDQDADTYSIDEAE---------
---------EGEPEETASLGQ-TSSASYDSSHPD-ATSKEPVVDASRRTVGRMIRNSSQK
LSRKAAKTLGAYFPIKVTSILEPSRHFASLKLPIESG--AT-------I-----------
-----------------------------------KSITAIGQ-PVDIDTAEYPELFE--
----NGLWGSVASESS----------------SGLTKMIPIRVISSDGYMYNYVLDPERG
GDCLLLSQFSLLMY-----------
>XP_002556422_Lachancea_thermotolerans
---------------------------------------MTS-PSR---VINFLNFNQTG
----TCISM-------GTSEGFEIFNCDP-FGKF----YSDES-----------------
-----GGY--GLVEMLFSTSLLAVVGVG-------------------------------D
QPAMSPRRLRIINTK--RHSVICEVTFPSTILAVKMNKARLIVLLEDQIYVYDISSMRLL
HTIETATNTR---------------G---LIAV--S---------------PSL------
------------------------------------ENN-YLAYPSPPKVINSEIKGHAT
TNNISL--SSGDAGSNTSATDS-----------------------------YVDTSVFSA
LRNGTSDSGPSGSFKNG------------VESAPVSTVQSQPNP------------KNTN
NIIKNGDVILFNMQTLQPTMVIEAHKGEIASLTLSRDGTLLATASEKGTIIRVFSVETGT
KVYQFRRGTYPTRIYSMCFSDDNQFLAASSSSKTVHIFKLG-----K-SAFETG------
------------------------------------------------------------
--------------------SVDAHNNS-------DLDDQEGDEFSIEDTE---------
---------EGENEEVTSLGQ-SSGASFDSSQMD-GHLKEPVVDASRRTVGRMIRNSSQK
FSRRAARTLGAYFPIKVTSLLEPSRHFASLKLPIEGS--GS-------V-----------
-----------------------------------KSIAAIGQ-PVDVDTTVYPELFG--
----NNISDSSTGDTK----------------AGVMKMVPVRVISSDGYLYNYVLDPERG
GDCLLLSQFSLLMC-----------
>XP_020055109_Aspergillus_aculeatus
------------------------------------------------MAMNFVTFNQDY
----SYLAV-------ATSKGFRIFTTDP-FAKS----YETKE-----------------
-----GNI--AIIEMLFSTSLVALIL----------------------------------
----SPRRLQITNTK--RQSTICELTFPTTVLAVKLNRKRLVIVLEDQIYLYDIQTMKLL
YTIETSPNPN---------------A---ICAL--S---------------PSS------
------------------------------------DNC-YLAYPLPQKAPPSSFTPPS-
-----------------HAPP---------------------------------------
--------------------------------------------------------GTTH
ISPTSGEVLIFDTLKLEAINVIEAHRSPLACITLNSDGTLIATASDKGTIIRVFSVPDGH
KLYQFRRGSIPSRIYSMSFNTTSTLLCVSSSTETIHLFKLSQQ-S---------------
------------------------------------------------------------
-------------------------------------QS--SH---TTPSSSSPTVADRR
Y-SQSSFGQS----------------SDPDDAGGESGSSELASRKHNGTLMGIIRRTSQN
VGSSFAAKVGGYLPKGVSEMWEPARDFAWIKLPKTNQGPGANGSNGPL------------
-----------------------------------RSVVAMST-----------------
------------------------------------NTPQVMVVTSDGNFYVFSIDLSKG
GEGTLTKQYSVLDANDRLGYSVMDY
>XP_001274462_Aspergillus_clavatus
------------------------------------------------MAMNFVTFNQDY
----SYLAV-------ATSKGFRIFTTDP-FAKS----YETKE-----------------
-----GHI--AIIEMLFSTSLVALIL----------------------------------
----SPRRLQITNTK--RQSTICELTFPTTVLAVKLNRKRLVIVLEDQIYLYDIQTMKLL
YTIQTSPNPN---------------A---ICAL--S---------------PSS------
------------------------------------DNC-YLAYPLPQKAPPSSFTPPS-
-----------------HAPP---------------------------------------
--------------------------------------------------------GNTH
VSPTSGEVLIFDSLKLEAINVIEAHRSPLACITLNSDGTLLATASDKGTIIRVFSVPDGH
KLYQFRRGSMPSRIFSMSFNTTSTLLCVSSSTETIHLFKLSQQTS---------------
------------------------------------------------------------
-------------------------------------SS--RD---TSPSSSTPAGRDRA
F-SQSSLGHS----------------PDRSDVSGEPDSSEFPARKHNGTLMGIIRRTSQN
VGSTVAAKVGGYLPKGVSEMWEPARDFAWIKLPKPSQNAGGSGNNGPL------------
-----------------------------------RSVVAMSN-----------------
------------------------------------NTPQVMVITSDGNFYVFSIDLSKG
GEGTLTKQYS---------------
>XP_001259528_Aspergillus_fischeri
------------------------------------------------MAMNFVTFNQDY
----SYLAV-------ATSKGFRIFTTDP-FAKS----YETKE-----------------
-----GNI--AIIEMLFSTSLVALIL----------------------------------
----SPRRLQITNTK--RQSTICELTFPTTVLAVKLNRKRLVIVLEDQIYLYDIQTMKLL
YTIQTSPNPN---------------A---ICAL--S---------------PSS------
------------------------------------DNC-YLAYPLPQKAPPSSFNPPS-
-----------------HTPP---------------------------------------
--------------------------------------------------------GSTH
VSPTSGEVLIFDTLKLEAINVIEAHRSPLACITLNSDGTLLATASDKGTIIRVFSVPDGH
KLYQFRRGSMPSRIFSMSFNTTSTLLCVSSSTETIHLFKLSHP-T---------------
------------------------------------------------------------
-------------------------------------SS--PD---ASPSS--PVGRDRS
L-SQSSSGYS----------------PDRGDLTGDVGSSDFPARKHNGTLMGMIRRTSQN
VGSTVAAKVGGYLPKGVSEMWEPTRDFAWFKLPKPNQTSGGSVNNGPL------------
-----------------------------------RSVVAMSS-----------------
------------------------------------NTPQVMVVTSDGNFYVFSIDLSKG
GEGTLTKQYSVLESNDRLGYSVTDY
>XP_041148128_Aspergillus_flavus
------------------------------------------------MAMNFVTFNQDY
----SYLAV-------ATAKGFRIFTTDP-FAKS----YETKE-----------------
-----GNI--AIIEMLFSTSLVALIL----------------------------------
----SPRRLQITNTK--RQSTICELTFPTTVLAVKLNRKRLVIVLEDQIYLYDIQTMKLL
YTIETSPNPS---------------A---ICAL--S---------------PSS------
------------------------------------DNC-YLAYPLPHKAPPTSFTPPS-
-----------------HAPP---------------------------------------
--------------------------------------------------------GNTH
ISPTSGEVLIFDTLKLEAINVIEAHRSPLACITLNSDGTLIATASDKGTIIRVFSVPDGH
KLYQFRRGSIPSRIYSMSFNTTSTLLCVSSSTETIHLFKLSQG-Q---------------
------------------------------------------------------------
-------------------------------------SS--ES---SLPSPSAP---QRS
M-SQSSLSNS----------------PDEDETSGDKDSSEFHSRKHNGTLMGMLRRTSQT
VGSSFAAKVGGYLPKGVSEMWEPARDFAWIKLPKSNPGPGGNGNTGPL------------
-----------------------------------RSVVAMSN-----------------
------------------------------------NTPQVMVVTSDGNFYVFSIDLSKG
GEGTLTKQYSVLDANDRLGYSVTDY
>XP_753484_Aspergillus_fumigatus
------------------------------------------------MAMNFVTFNQDY
----SYLAVGSVSPPSATSKGFRIFTTDP-FAKS----YETKE-----------------
-----GNI--AIIEMLFSTSLVALIL----------------------------------
----SPRRLQITNTK--RQSTICELTFPTTVLAVRLNRKRLVIVLEDQIYLYDIQTMKLL
YTIQTSPNPN---------------A---ICAL--S---------------PSS------
------------------------------------DNC-YLAYPLPQKAPPSSFNPPS-
-----------------HTPP---------------------------------------
--------------------------------------------------------GTTH
VSPTSGEVLIFDTLKLEAINVIEAHRSPLACITLNSDGTLLATASDKGTIIRVFSVPDGH
KLYQFRRGSMPSRIFSMSFNTTSTLLCVSSSTETIHLFKLSHP-T---------------
------------------------------------------------------------
-------------------------------------SS--PD---TSPSS--PVGRDRS
L-SQSSSGYS----------------PDRGDLTGDVGSSDFPARKHNGTLMGMIRRTSQN
VGSTVAAKVGGYLPKGVSEMWEPTRDFAWFKLPKPSQTSGGSGNNGPL------------
-----------------------------------RSVVAMSS-----------------
------------------------------------NTPQVMVVTSDGNFYVFSIDLSKG
GEGTLTKQYSVLESNDRLGYSVTDY
>XP_657731_Aspergillus_nidulans
------------------------------------------------MTMNFVTFNQDY
----SYLAV-------ATSKGFRIFTTDP-FAKS----YETKD-----------------
-----GNI--AIIEMLFSTSLVALIL----------------------------------
----SPRRLQITNTK--RQSTICELTFPTTVLAVKLNRKRLVIVLEDQIYLYDIQTMKLL
YTIETSPNPNGKVSVQLNEPSLTPTA---LCAL--S---------------PSS------
------------------------------------ENC-YLAYPLPQKAAPSSFNPPA-
-----------------HAPP---------------------------------------
--------------------------------------------------------GNTH
VSPTSGEVLIFDTLKLEAINVIEAHRSPLACITLNSDGTLIATASDKGTIIRVFSVPDGH
KLYQFRRGSIPSRIFSMSFNTTSTLLCVSSSTETIHLFKLSQP-S---------------
------------------------------------------------------------
-------------------------------------QL--QE---TSSANTSSTGRRRS
L---SSLSQS----------------PEREATEEDNGSSDLASRKHNGTLMGMLRRTSQN
VGGAFAAKVGGYLPKGVSEMWEPARDFAWIKIPKPNQGQGPNANTGPL------------
-----------------------------------RSVVAMSS-----------------
------------------------------------NTPQVMVVTSDGNFYVFSIDLSKG
GEGTLTKQYSVLESNDRLGYSVADY
>XP_001398767_Aspergillus_niger
------------------------------------------------MSMNFVTFNQDY
----SYLAV-------ATSKGFRIFTTDP-FAKS----YETKE-----------------
-----GNI--AIIEMLFSTSLVALIL----------------------------------
----SPRRLQITNTK--RQSTICELTFPTTVLAVKLNRKRLVIVLEDQIYLYDIQTMKLL
YTIETSPNPN---------------A---LCAL--S---------------PSS------
------------------------------------DNC-YLAYPLPQKAPPSTFQPPA-
-----------------HAPP---------------------------------------
--------------------------------------------------------GTTH
VTPTSGEVLIFDTLKLEAINVIEAHRSPLACITLNSDGTLIATASDKGTIIRVFSVPDGR
KLYQFRRGSIPSRIYSMSFNTTSTLLCVSSSTETIHLFKLSLQ-S---------------
------------------------------------------------------------
-------------------------------------QS--PD---ATPSSSL-TAADRR
S-SQSSLGQL----------------SDADDRVGDMGSSELASRKHNGTLMGMIRRTSQN
VGSTFAAKVGGYLPKGVSEMWEPARDFAWIKLPKSNPGPGANGNNGPL------------
-----------------------------------RSVVAMSA-----------------
------------------------------------NTPQVMVVTSDGNFYVFNIDLSKG
GEGTLTKQYSVLDTNDRLGYSVMDY
>XP_015405330_Aspergillus_nomiae
------------------------------------------------------------
------------------------------------------------------------
------------------------------------------------------------
------------------------------------------------------------
------------------------------------------------------------
------------------------------------------------------------
------------------------------------------------------------
------------------------------------------------------------
--------LIFDTLKLEAINVIEAHRSPLACITLNSDGTLIATASDKGTIIRVFSVPDGH
KLYQFRRGSIPSRIYSMSFNTTSTLLCVSSSTETIHLFKLSQG-Q---------------
------------------------------------------------------------
-------------------------------------SS--EN---SLPSHSAP---QRT
M-SQSSLSNS----------------PDEDETGGDKDSSEFPSRKHNGTLMGMIRRTSQT
VGSSFAAKVGGYLPKGVSEMWEPARDFAWIKLPKSNPGPGGNGNTGPL------------
-----------------------------------RSVVAMSN-----------------
------------------------------------NTPQVMVVTSDGNFYVFSIDLSKG
GEGTLTKQYSVLDANDRLGYSVTDY
>XP_001824013_Aspergillus_oryzae
------------------------------------------------MAMNFVTFNQDY
----SYLAV-------ATAKGFRIFTTDP-FAKS----YETKE-----------------
-----GNI--AIIEMLFSTSLVALIL----------------------------------
----SPRRLQITNTK--RQSTICELTFPTTVLAVKLNRKRLVIVLEDQIYLYDIQTMKLL
YTIETSPNPS---------------A---ICAL--S---------------PSS------
------------------------------------DNC-YLAYPLPHKAPPTSFTPPS-
-----------------HAPP---------------------------------------
--------------------------------------------------------GNTH
ISPTSGEVLIFDTLKLEAINVIEAHRSPLACITLNSDGTLIATASDKGTIIRVFSVPDGH
KLYQFRRGSIPSRIYSMSFNTTSTLLCVSSSTETIHLFKLSQG-Q---------------
------------------------------------------------------------
-------------------------------------SS--ES---SLPSPSAP---QRS
M-SQSSLSNS----------------PDEDETSGDKDSSEFHSRKHNGTLMGMLRRTSQT
VGSSFAAKVGGYLPKGVSEMWEPARDFAWIKLPKSNPGPGGNGNTGPL------------
-----------------------------------RSVVAMSN-----------------
------------------------------------NTPQVMVVTSDGNFYVFSIDLSKG
GEGTLTKQYS---------------
>XP_040637696_Aspergillus_ruber
------------------------------------------------MEMNFVTFNQDY
----SYLAV-------ATSKGFRIFTTDP-FAKS----HETKE-----------------
-----GNI--AIIEMLFSTSLVALIL----------------------------------
----SPRRLQITNTK--RQSTICELTFPTTVLAVKLNRKRLVIVLEDQIYLYDIQTMRLL
NTIATSPNPN---------------A---ICAL--S---------------PSS------
------------------------------------DNC-YLAYPLPQKAPPSSFQPPA-
-----------------HAPP---------------------------------------
--------------------------------------------------------GSTH
VSPTSGEILIFDTLKLEAINVVEAHRSPLACITLNSDGTLLATASDKGTIIRVFSVPDGH
KLYQFRRGSMPSRIYSMSFNTTSTLLCVSSSTETIHIFKLSPQ-S---------------
------------------------------------------------------------
-------------------------------------QA--PE---GTPYS--PGGYDRA
S-ISQSSTQS----------------PESDDLGDERRSSDFASRKHNGTLIGMLRRTSQS
VGSSVAAKVGGYLPKGVSEMWEPARDFAWIKLPKPNQGPGATASSGPL------------
-----------------------------------KSVVAMSS-----------------
------------------------------------NTPQVMVVTSDGNFYVFSIDLSKG
GEGTLTKQYSVLDSNDRLGYSVMDY
>XP_040705810_Aspergillus_sydowii
------------------------------------------------MTMNFVTFNQDY
----SYLAV-------ATSKGFRIFTTDP-FAKS----YETKE-----------------
-----GNI--AIIEMLFSTSLVALIL----------------------------------
----SPRRLQITNTK--RQSTICELTFPTTVLAVKLNRKRLVIVLEDQIYLYDIQTMKLL
YTIETSPNPN---------------A---LCAL--S---------------PSS------
------------------------------------DNC-YLAYPLPQKAAP-SLNAPA-
-----------------HAPP---------------------------------------
--------------------------------------------------------GSTH
VSPTSGEVLIFDTLKLEAINVIEAHRSPLACITLNGDGTLIATASDKGTIIRVFSVPDGH
KLYQFRRGSIPSRIFSMSFNTTSTLLCVSSSTETIHLFKLAPP-S---------------
------------------------------------------------------------
-------------------------------------QQPPQE---GSSTYSPPTGRRRS
F---SSLSQS----------------PDEDNANEELGSSDLSGRKHNGTLMGMLRRTSQN
VSGVFAAKVGGYLPKGVSEMWEPARDFAWFKIPKPNQGIAQNPNAGPL------------
-----------------------------------RSVVAMSS-----------------
------------------------------------NTPQVMVVTSDGNFYVFSIDLSKG
GEGTLTKQYSVLESNDRLGYSVTD-
>XP_001211282_Aspergillus_terreus
------------------------------------------------MAMNFVTFNQDY
----SYLAV-------ATSKGFRIFTTDP-FAKS----YETKE-----------------
-----GNI--AIIEMLFSTSLVALIL----------------------------------
----SPRRLQITNTK--RQSTICELTFPTTVLAVKLNRKRLVIVLEDQIYLYDIQTMKLL
YTIETSPNPN---------------A---ICAL--S---------------PSS------
------------------------------------DNC-YLAYPLPQKAPPSSFNPPS-
-----------------HAPP---------------------------------------
--------------------------------------------------------GSTH
VSPTTGEVLIFDALKLEAINVIEAHRSPLACITLNSDGTLIATASDKGTIIRVFSVPDGH
KLYQFRRGSIPSRIYSMSFNTTSTLLCVSSSTETIHLFKLSHQ-T---------------
------------------------------------------------------------
-------------------------------------SS--RE---GSPSSAL--SRERA
A-SQSSLGTS----------------PDPDDPTDDMESSEIASRKHNGTLMGMIRRTSQN
VGSSFAAKVGGYLPKGVSEMWEPARDFAWIKLPKTNQTAGANGNAGSL------------
-----------------------------------RSVVAMSN-----------------
------------------------------------NTPQVMVVTSDGNFYVFNIDLSKG
GEGTLTKQYS---------------
>XP_022493322_Penicillium_arizonense
------------------------------------------------MAMNFVTFNQDY
----SYLAV-------ATSKGFQIFTTEP-FAKS----YEAKE-----------------
-----GNI--AVIEMLFSTSLVALIL----------------------------------
----SPRRLQIQNTK--RQCTICELTFPTTVLAVKLNRKRLVIVLEDQIYLYDIQTMKLL
STIDTSPNPN---------------A---ICAL--A---------------PSS------
------------------------------------ENC-YMAYPLPQKA-HAAANPPA-
-----------------HAPP---------------------------------------
--------------------------------------------------------GTTH
IAPTTGDVLIFDAVKLEAINVIEAHRSPLALIALNSDGTLLATASDKGTIIRVFSVPDGH
KLYQFRRGSMPSRIYSMSFNTTSTLLCVSSSTDTVHIFKLTQQ-G---------------
------------------------------------------------------------
-------------------------------------PS--SD---GSSSHSPP-GRDQA
S-PP--YGYS----------------PEDDEMGGDAGS-DAS-RKHNGTLMGMLRRTSQN
VGGAVAARMGGYLPKGVSEMWEPARDFAWIKLPRANQGPAGNGNSGPI------------
-----------------------------------RSVVAMSS-----------------
------------------------------------NTPQVMVVTSDGNFYVFNIDLSKG
GEGTLTKQYSYVDMNTPFD------
>XP_014533240_Penicillium_digitatum
------------------------------------------------MAMNFVTFNQDY
----SYLAV-------ATSKGFQIFTTEP-FTKS----YEAKE-----------------
-----GNI--AVIEMLFSTSLVALIL----------------------------------
----SPRRLQIQNTK--RQCTICELTFPTTVLAVKLNRKRLVIVLEDQIYLYDIQTMKLL
STIDTSPNPN---------------A---ICAL--A---------------PSS------
------------------------------------ENC-YMAYPLPQKA-PAGANIPA-
-----------------HAPP---------------------------------------
--------------------------------------------------------GATH
VPPTTGDVLIFDAIKLEAINVIEAHRSPLALIALNGDGTLLATASDKGTIVRIFSVPDGH
KLYQFRRGSMPSRIYSMSFNTTSTLLCVSSSTETVHIFKLTHQ-G---------------
------------------------------------------------------------
-------------------------------------PL--SD---GSSSHSPP-GRDRG
S-SPNT-GYS----------------PVEDETCGDAGS-DSSIRKHNGTLMGMLRRTSQN
VGGAVAARMGGYLPKGVSEMWEPARDFAWIKLPRSNSGPGGNAGPGPL------------
-----------------------------------RSVVAMSS-----------------
------------------------------------NTPQVMVVTSDGNFYVFNIDLSKG
GEGTLTKQYSIVDSTDRLGYTTDF-
>XP_016601617_Penicillium_expansum
------------------------------------------------MAMNFVTFNQDY
----SYLAV-------ATSKGFQIFTTEP-FAKS----YEAKE-----------------
-----GNI--AVIEMLFSTSLVALIL----------------------------------
----SPRRLQIQNTK--RQCTICELTFPTTVLAVKLNRKRLVIVLEDQIYLYDIQTMKLL
STIDTSPNPN---------------A---ICAL--A---------------PSS------
------------------------------------ENC-YMAYPLPQKA-PAGANTPA-
-----------------HAPP---------------------------------------
--------------------------------------------------------GTTH
VSPTTGDVLIFDAVKLEAINVIEAHRSPLALIALNSDGTLLATASDKGTIIRIFSVPDGH
KLYQFRRGSMPSRIYSMSFNTTSTLLCVSSSTETVHIFKLTQQ-G---------------
------------------------------------------------------------
-------------------------------------ST--PD---GSSAHSPP-GRDHG
S-PPNTYGYS----------------PEEDEAGGDAGS-DSSLRKHNGTLMGMLRRTSQN
VGGAVAARMGGYLPKGVSEMWEPARDFAWIRLPRPSSGPGGNTGPGPL------------
-----------------------------------RSVVAMCS-----------------
------------------------------------NTPQVMVVTSDGNFYVFNIDLSKG
GEGTLTKQYSVVDSTDRLGYTTEY-
>XP_040645992_Penicillium_griseofulvum
------------------------------------------------MAMNFVTFNQDY
----SYLAV-------ATSKGFQIFTTEP-FAKS----YEAKE-----------------
-----GNI--AVIEMLFSTSLVALIL----------------------------------
----SPRRLQIQNTK--RQCTICELTFPTTVLAVKLNRKRLVIVLEDQIYLYDIQTMKLL
STIDTSPNPN---------------A---ICAL--A---------------PSS------
------------------------------------ENC-YMAYPLPQKA-PAATNTPA-
-----------------HAPP---------------------------------------
--------------------------------------------------------GTTH
VSPTTGDVLIFDAVKLEAINVIEAHRSPLALIALNSDGTLLATASDKGTIIRIFSVPDGH
KLYQFRRGSMPSRIYSMSFNTTSTLLCVSSSTETVHIFKLTQQ-G---------------
------------------------------------------------------------
-------------------------------------PL--SD---GSPSHSPP-GRDHG
S-PPNTYGYS----------------AEEDEAGGDAGS-DSSSRKHNGTLMGMLRRTSQN
VGGAVAARVGGYLPKGVSEMWEPARDFAWIKLPRANPGAGGNTGPGPL------------
-----------------------------------RSVVAMSS-----------------
------------------------------------NTPQVMVVTSDGNFYVFNIDLSKG
GEGTLTKQYSVIDSNDRLGYTAEY-
>XP_038933086_Penicillium_roqueforti
------------------------------------------------MAMNFVTFNQDY
----SYLAV-------ATSKGFQIFTTEP-FAKS----YEAKE-----------------
-----GNI--AVIEMLFSTSLVALIL----------------------------------
----SPRRLQIQNTK--RQCTICELTFPTTVLAVKLNRKRLVIVLEDQIYLYDIQTMKLL
STIDTSPNPN---------------A---ICAL--A---------------PSS------
------------------------------------ENC-YMAYPLPQKA-PAAANTPA-
-----------------HAPP---------------------------------------
--------------------------------------------------------GTTH
VSPTTGDVLIFDAVKLEAINVIEAHRSPLALIALNSDGTLLATASDKGTIIRIFSVPDGH
KLYQFRRGSMPSRIYSMSFNTASTLLCVSSSTDTVHIFKLAQQ-G---------------
------------------------------------------------------------
-------------------------------------PS--SD---GSSLHSPP-GRDHG
S-PPNTYGYS----------------PEEDETGGDAGS-DSSSRRHNGTLMGMLRRTSQN
VGGAVAARMGGYLPKGVSEMWEPARDFAWIKLPRSNPGPGGNTGPGPL------------
-----------------------------------RSVVAMSS-----------------
------------------------------------NTPQVMVVTSDGNFYVFNIDLSKG
GEGTLTKQYSVVDSTDRLGYTAEY-
>XP_002567717_Penicillium_rubens
------------------------------------------------MAMNFVTFNQDY
----SYLAV-------ATSKGFQIFTTEP-FAKS----YEAKE-----------------
-----GNI--AVIEMLFSTSLVALIL----------------------------------
----SPRRLQIQNTK--RQCTICELTFPTTVLAVKLNRKRLVIVLEDQIYLYDIQTMKLL
STIDTSPNPN---------------A---ICAL--A---------------PSS------
------------------------------------ENC-YMAYPLPQKA-PAAASTPA-
-----------------HAPP---------------------------------------
--------------------------------------------------------GTTH
VSPTTGDVLIFDAVKLEAINVIEAHRSPLALIALNSDGTLLATASDKGTIIRIFSVPDGH
KLYQFRRGSMPSRIYSMSFNTTSTLLCVSSSTETVHIFKLAQQ-G---------------
------------------------------------------------------------
-------------------------------------PS--SD---GSSSHSPP-SRDHG
S-PPNTYGYA----------------HEEDEAVGDAGS-DSSLRKHNGTLMGMIRRTSQN
VGGAVAARMGGYLPKGVSEMWEPARDFAWIKLPRSNPGPGGNTGAGPL------------
-----------------------------------RSVVAMSS-----------------
------------------------------------NTPQVMVVTSDGNFYVFNIDLSKG
GEGTLTKQYSVVDSTDRLGYTTEY-
>XP_040813267_Penicillium_solitum
------------------------------------------------MAMNFVTFNQDY
----SYLAV-------ATSKGFQIFTTEP-FAKS----YEAKE-----------------
-----GNI--AVIEMLFSTSLVALIL----------------------------------
----SPRRLQIQNTK--RQCTICELTFPTTVLAVKLNRKRLVIVLEDQIYLYDIQTMKLL
STIDTSPNPN---------------A---ICAL--A---------------PSS------
------------------------------------ENC-YMAYPLPQKA-PAGANTPA-
-----------------HAPP---------------------------------------
--------------------------------------------------------GTTH
VSPTTGDVLIFDAVKLEAINVIEAHRSPLALIALNSDGTLLATASDKGTIIRIFSVPDGH
KLYQFRRGSMPSRIYSMSFNTTSTLLCVSSSTETVHIFKLAQQ-G---------------
------------------------------------------------------------
-------------------------------------PS--SD---GSLSHSPP-GRDHG
SPPPNTYGYS----------------PEEDETGGDAGS-DSSLRKHNGTLMGILRRTSQN
VGGAVAARMGGYLPKGVSEMWEPARDFAWIKLPRSNPGPGGNAGPGPL------------
-----------------------------------RSVVAMSS-----------------
------------------------------------NTPQVMVVTSDGNFYVFNIDLSKG
GEGTLTKQYSVVDSTDRLGYTTEY-
>XP_022585423_Penicilliopsis_zonata
------------------------------------------------MAMNFVTFNQDY
----SYLAV-------ATSKGFRIFTTDP-FAKS----YETKE-----------------
-----GNI--AIIEMLFSTSLVALIL----------------------------------
----SPRRLQITNTK--RQSTICELTFPTTVLAVKLNRKRLVIVLEDQIYLYDIQTMKLL
HTIETSPNPS---------------A---ICAL--S---------------PSS------
------------------------------------DNC-YLAYPLPQKALPSTFNPPS-
-----------------HAPP---------------------------------------
--------------------------------------------------------GTTH
VSPTSGEVLIFDTLKLEAINVVEAHRSPLAFITLNSDGTLLATASDKGTIIRVFSVPDGH
KLYQFRRGSMPSRIYSMSFNTTSTLLCVSSSTETIHIFKLGHQ-G---------------
------------------------------------------------------------
-------------------------------------GSLDAS---SSPSSSL------S
P-QDRSLSHP----------------YDDDDPKGEMGSPDISSRKHNGTLIGMIRRTSQN
VGSTVAAKVGGYLPRGVSEMWEPARDFAWIKLPKPSQGPGANGNTGPL------------
-----------------------------------RSVVAMSS-----------------
------------------------------------NTPQVMVVTSDGNFYVFNIDLSKG
GEGTLTKQYSVLETNDRMGYSGMDF
>XP_016624492_Cladophialophora_bantiana
------------------------------------------------MAMNFVTFNQDY
----SHLAV-------GTSRGFRVFTTEP-FAKS----FESRD-----------------
----AGNV--AILEMLFSTSLVALIL----------------------------------
----SPRRLQIKNTK--RDLIICELTFPNAVLAVRLNRKRLVIVLEDQIYLYDIQTMKLL
YTIETSPNPA---------------A---ICAL--S---------------PSQ------
------------------------------------DNC-YLAYPLPQKAATSSFAPPS-
-----------------HAPP---------------------------------------
--------------------------------------------------------NSTH
VPPTTGEVLLFDAVKLEAVNVVEAHRSPLSCVIFNNEGTLLATSSDKGTIIRVFSVPDAH
KLYQFRRGSMPSRIYSMAFNITSTLLCVSSATETVHIFKLGPQHS---------------
------------------------------------------------------------
-------------------------------------RATEEGEEPASPSKMTNTQSRRL
SQGSDTLVDQ----------------P-VDEEDGAESPTAMANRKPNGTFMGLLRRTSQH
VGINLASTVGGYLPKGVAEMWEPSRDFAWIRLPRSSSG----AAPSQL------------
-----------------------------------RSVVAMSA-----------------
------------------------------------NSPQVMVVTNEGNFYVFTIDLAKG
GEGTLTKQYSVLDINDKMGASGMDF
>XP_008729701_Cladophialophora_carrionii
------------------------------------------------MAMNFVTFNQDY
----SHLAV-------GTSRGFRIFTTDP-FAKT----FDSRD-----------------
----AGNV--AILEMLFSTSLVALIL----------------------------------
----SPRRLQIKNTK--RDLIICELTFPNAVLSVRLNRKRLVIVLEDQIYLYDIQTMKLL
YTIETSPNPA---------------A---ICAL--S---------------PSQ------
------------------------------------DNC-YLAYPLPQKAVASSFAPPS-
-----------------HAPP---------------------------------------
--------------------------------------------------------NSTH
VPPTTGEVLIFDAIKLEAVNVVEAHKSPLSCVAFNNEGTLLATASDKGTIIRVFSVPDAH
KLYQFRRGSMPSRIFSMAFNITSTLLCVSSATETVHIFKLGPQSN---------------
------------------------------------------------------------
-------------------------------------RVLDDGHEPASPSKASSASTRRL
SQSSDMLVDQ----------------P-GDDEDGAESPTALAHRKPNGTFMGLLRRTSQH
VGINLASTVGGYLPKGVAEMWEPSRDFAWIRLPKSSSG----ASPSQL------------
-----------------------------------RSVVAMSA-----------------
------------------------------------NSPQVMVVTNEGNFYVFTIDLATG
GEGTLTKQYSVLDINDKMGASGMEF
>XP_016254545_Cladophialophora_immunda
------------------------------------------------MAMNFVTFNQDY
----SHLAV-------GTSRGFRIFTTEP-FAKS----FESRD-----------------
----AGNV--AILEMLFSTSLVALIL----------------------------------
----SPRRLQIKNTK--RDLIICELTFPNAVLAVRLNRKRLVIVLEDQIYLYDIQTMKLL
YTIETSPNPA---------------A---ICAL--S---------------PSQ------
------------------------------------ENC-YLAYPLPQKAAASSFAPPS-
-----------------HAPP---------------------------------------
--------------------------------------------------------NSTH
VPPTTGEVLLFDAVKLEAVNVVEAHRSPLSCVIFNNEGTLLATASDKGTIIRVFSVPDAH
KLYQFRRGSMPSRIYSMAFNITSTLLCVSSATETVHIFKLGPQHS---------------
------------------------------------------------------------
-------------------------------------RSTEEGDEPASPSKTSTTFSRRL
SQGSDTLVDQ----------------P-VDDEDGAESPTAMANRKPNGTLMGLLRRTSQH
VGINLASTVGGYLPKGVAEMWEPSRDFAWIRLPRSSSG----AAPSQL------------
-----------------------------------RSVVAMST-----------------
------------------------------------NSPQVMVVTNEGNFYVFNIDLAKG
GEGTLTKQYSVLDINDKMGASGMDF
>XP_007740877_Cladophialophora_psammophila
------------------------------------------------MAMNFVTFNQDY
----SHLAV-------GTSRGFRIFTTEP-FAKS----FESRD-----------------
----AGNV--AILEMLFSTSLVALIL----------------------------------
----SPRRLQIKNTK--RDLIICELTFPNAVLAVRLNRKRLVIVLEDQIYLYDIQTMKLL
YTIETSPNPA---------------A---ICAL--S---------------PSQ------
------------------------------------DNC-YLAYPLPQKAATSSFAPPS-
-----------------HAPP---------------------------------------
--------------------------------------------------------NTTH
VPPTTGEVLLFDAVKLEAVNVVEAHRSPLSCVIFNNEGTLLATSSDKGTIIRVFSVPDAH
KLYQFRRGSMPSRIYSMAFNITSTLLCVSSATETVHIFKLGLQHS---------------
------------------------------------------------------------
-------------------------------------RATEEGEEPASPSKMTNTRSRRL
SQGSDTLVDQ----------------P-VDEEDGAESPTAMANRKPNGTFMGLLRRTSQH
VGINLASTVGGYLPKGVAEMWEPSRDFAWIRLPRSSPG----TAPNQL------------
-----------------------------------RSVVAMSA-----------------
------------------------------------NSPQVMVVTNEGNFYVFTIDLAKG
GEGTLTKQYSVLDINDKMGASGMDF
>XP_018698237_Fonsecaea_erecta
------------------------------------------------MAMNFVTFNQDY
----SHLAV-------GTSRGFRIFTTEP-FAKS----FESRD-----------------
----AGNV--AILEMLFSTSLVALIL----------------------------------
----SPRRLQIKNTK--RDLIICELTFPNAVLAVRLNRKRLVIVLEDQIYLYDIQTMKLL
YTIETSPNPA---------------A---ICAL--S---------------PSQ------
------------------------------------ENC-YLAYPLPQKAVASSFAPPS-
-----------------HAPP---------------------------------------
--------------------------------------------------------NSTH
VPPTTGEVLLFDAVKLEAVNVVEAHRSPLSCVIFNNEGTLLATASDKGTIIRVFSVPDAH
KLYQFRRGSMPSRIYSMAFNITSTLLCVSSATETVHIFKLGPQHS---------------
------------------------------------------------------------
-------------------------------------RNTEEGDEPASPSKTSNTFSRRL
SQGSDTLVDQ----------------P-VDEEDGAESPTAMANRKPNGTFMGLLRRTSQH
VGINLASTVGGYLPKGVAEMWEPARDFAWIRLPRSSSG----AAPSQL------------
-----------------------------------RSVVAMSA-----------------
------------------------------------NSPQVMVVTNEGNFYVFTIDLAKG
GEGLLTKQYSVLDINDKMGASGMDF
>XP_022509360_Fonsecaea_monophora
------------------------------------------------MAMNFVTFNQDY
----SHLAV-------GTSRGFRIFTTEP-FAKS----FESRD-----------------
----AGNV--AILEMLFSTSLVALIL----------------------------------
----SPRRLQIKNTK--RDLIICELTFPNAVLAVRLNRKRLVIVLEDQIYLYDIQTMKLL
YTIETSPNPA---------------A---ICAL--S---------------PSQ------
------------------------------------DNC-YLAYPLPQKAVASSFAPPS-
-----------------HAPP---------------------------------------
--------------------------------------------------------NSTH
VPPTTGEVLLFDAVKLEAINVVEAHRSPLSCVIFNNEGTLMATASDKGTIIRVFSVPDAH
KLYQFRRGSMPSRIYSMAFNITSTLLCVSSATETVHIFKLGPQHT---------------
------------------------------------------------------------
-------------------------------------RATEEGEEPASPSKMSSTASRRL
SQGSDTLVDQ----------------P-VDEEDGAESPTAMANRKPNGTFMGLLRRTSQH
VGINLASTVGGYLPKGVAEMWEPSRDFAWIRLPRSSSG----APPSQL------------
-----------------------------------RSVVAMSA-----------------
------------------------------------NSPQVMVVTSEGNFYVFTIDLAKG
GEGTLTKQYS---------------
>XP_016635869_Fonsecaea_multimorphosa
------------------------------------------------MAMNFVTFNQDY
----SHLAV-------GTSRGFRIFTTEP-FAKS----YESRD-----------------
----AGNV--AILEMLFSTSLVALIL----------------------------------
----SPRRLQIKNTK--RDLIICELTFPNAVLAVRLNRKRLVVVLEDQIYLYDIQTMKLL
YTIETSPNPA---------------A---ICAL--S---------------PSQ------
------------------------------------DNC-YLAYPLPQKAAASSFAPPS-
-----------------HAPP---------------------------------------
--------------------------------------------------------NSTH
VPPTTGEVLLFDAVKLEAVNVVEAHRSPLSCVIFNNEGTLLATSSDKGTIIRVFSVPDAH
KLYQFRRGSMPSRIYSMAFNITSTLLCVSSATETVHIFKLGPQQS---------------
------------------------------------------------------------
-------------------------------------RPTEEGDEPASPSKMSSTASRRL
SQGSDTLVDQ----------------P-VDEEDGGESPTTMTNRKPNGTLMGLLRRTSQH
VGINLASTVGGYLPKGVAEMWEPSRDFAWIRLPRSSSG----AAPSQL------------
-----------------------------------RSVVAMSA-----------------
------------------------------------NSPQVMVVTNEGNFYVFTIDLAKG
GEGTLTKQYSVLDINDKMGASGMDF
>XP_022505432_Fonsecaea_nubica
------------------------------------------------MAMNFVTFNQDY
----SHLAV-------GTSRGFRIFTTEP-FAKS----FESRD-----------------
----AGNV--AILEMLFSTSLVALIL----------------------------------
----SPRRLQIKNTK--RDLIICELTFPNAVLAVRLNRKRLVIVLEDQIYLYDIQTMKLL
YTIETSPNPA---------------A---ICAL--S---------------PSQ------
------------------------------------DNC-YLAYPLPQKAVASSFAPPS-
-----------------HAPP---------------------------------------
--------------------------------------------------------NSTH
VPPTTGEVLLFDAVKLEAINVVEAHRSPLSCVIFNNEGTLMATASDKGTIIRVFSVPDAH
KLYQFRRGSMPSRIYSMAFNITSTLLCVSSATETVHIFKLGPQHN---------------
------------------------------------------------------------
-------------------------------------RATEEGEEPASPSKTSNTASRRL
SQGSDTLVDQ----------------P-VDEEDGAESPTAMANRKPNGTFMGLLRRTSQH
VGINLASTVGGYLPKGVAEMWEPSRDFAWIRLPRSSSG----APPSQL------------
-----------------------------------RSVVAMSA-----------------
------------------------------------NSPQVMVVTSEGNFYVFTIDLAKG
GEGTLTKQYS---------------
>XP_013285737_Fonsecaea_pedrosoi
------------------------------------------------MAMNFVTFNQDY
----SHLAV-------GTSRGFRIFTTEP-FAKS----FESRD-----------------
----AGNV--AILEMLFSTSLVALIL----------------------------------
----SPRRLQIKNTK--RDLIICELTFPNAVLAVRLNRKRLVIVLEDQIYLYDIQTMKLL
YTIETSPNPA---------------A---ICAL--S---------------PSQ------
------------------------------------DNC-YLAYPLPQKAVASSFAPPS-
-----------------HAPP---------------------------------------
--------------------------------------------------------NSTH
VPPTTGEVLLFDAVKLEAINVVEAHRSPLSCVIFNNEGTLMATASDKGTIIRVFSVPDAH
KLYQFRRGSMPSRIYSMAFNITSTLLCVSSATETVHIFKLGPQHT---------------
------------------------------------------------------------
-------------------------------------RATEEGEEPASPSKMSSTANRRL
SQGSDTLVDQ----------------P-VDEEDGAESPTAMANRKPNGTFMGLLRRTSQH
VGINLASTVGGYLPKGVAEMWEPSRDFAWIRLPRSSSG----APPSQL------------
-----------------------------------RSVVAMSA-----------------
------------------------------------NSPQVMVVTSEGNFYVFTIDLAKG
GEGTLTKQYS---------------
>XP_007760374_Cladophialophora_yegresii
------------------------------------------------MAMNFVTFNQDY
----SHLAV-------GTSRGFRIFTTDP-FAKT----FDSRD-----------------
----AGNV--AILEMLFSTSLVALIL----------------------------------
----SPRRLQIKNTK--RDLIICELTFPNAVLSVRLNRKRLVIVLEDQIYLYDIQTMKLL
YTIETSPNPA---------------A---ICAL--S---------------PSQ------
------------------------------------DNC-YLAYPLPQKAVASSFAPPS-
-----------------HAPP---------------------------------------
--------------------------------------------------------NSTH
IPPTTGEVLIFDAIKLEAVNVVEAHKSPLSCVAFNNEGTLLATASDKGTIIRVFSVPDAH
KLYQFRRGSMPSRIFSMAFNITSTLLCVSSATETVHIFKLGPPSN---------------
------------------------------------------------------------
-------------------------------------RLPEDGHEPASPSKASSASTRRL
SQSSDMLIDQ----------------P-GDEEDGVESPTALAHRKPNGTFMGLLRRTSQH
VGINLASTVGGYLPKGVAEMWEPSRDFAWIRLPKSSSG----ASPSQL------------
-----------------------------------RSVVAMSA-----------------
------------------------------------NSPQVMVVTNEGNFYVFTIDLATG
GEGTLTKQYS---------------
>XP_016232115_Exophiala_spinifera
------------------------------------------------MSMNFVTFNQDY
----SHLAV-------GTSRGFRIFKTDP-FAKC----FESRD-----------------
----AGNI--AILEMLFSTSLVALIL----------------------------------
----SPRRLQIKNTKVGGNFIMVGRALLTRAEGFHNMRAHL-------------------
----SHYGSV---------------S---ICGL--S---------------PSS------
------------------------------------DNC-YIAYPLPQKASASSFTPPS-
-----------------HAPP---------------------------------------
--------------------------------------------------------NSTH
VPPTSGEVLLFDAVKLEAVNVVEAHRSPLSCVTFNNEGTVLATSSDKGTIIRVFSVPDAH
KLYQFRRGSMPARIYSMAFNITSTLLCVSSATETVHIFKLGPPPS---------------
------------------------------------------------------------
-------------------------------------RSPDQDEVP-SPTKVSSAFTRRL
SQGSDTLYDQ----------------V-EGDEGEGESPTTISSRKPNGTLMGLLRRTSQH
VGTNLASTVGGYLPKGVAEMWEPSRDFAWIRLPKSNSG----TSPSQL------------
-----------------------------------RSVVAMSP-----------------
------------------------------------NSPHVMVVTNEGNFYVFSIDFAKG
GEGTLVKQYSVLDINDKVGGSAMDF
>XP_016264194_Exophiala_oligosperma
------------------------------------------------MSVNFVTFNQDY
----SHLAV-------GTSRGFRIFTTDP-FAKC----FESRD-----------------
----AGNI--AILEMLFSTSLVALIL----------------------------------
----SPRRLQIKNTK--RDSIICELTFPTTVLAVRLNRKRLVIVLEDQIYLYDIQTMKLL
YTIETSPNPT---------------A---ICGL--S---------------PSS------
------------------------------------DNC-YIAYPLPQKASASSFTPPS-
-----------------HAPP---------------------------------------
--------------------------------------------------------NSTH
VPPTSGEVLLFDAIKLEAVNVVEAHRSPLSCVTFNNEGTILATSSDKGTIIRVFSVPDAR
KLYQFRRGSMPARIYSMAFNITSTLLCVSSATETVHIFKLGPAQS---------------
------------------------------------------------------------
-------------------------------------RSPDQDEVPTSPTKVSSAFTRRL
SQGSDTLYDQ----------------N-EADEDGPESPTTISGRKPNGTLMGLLRRTSQH
VGTNLASTVGGYLPKGMAEMWEPSRDFAWIRLPKSNSG----TSPSQL------------
-----------------------------------RSVVAMSP-----------------
------------------------------------NSPHVMVVTNEGNFYVFSIDLAKG
GEGTLVKQYSVLDINDKMGGSAMDF
>XP_013321071_Exophiala_xenobiotica
------------------------------------------------MSMNFVTFNQDY
----SHLAV-------GTSRGFQIFTTDP-FAKC----FESRD-----------------
----AGNI--AILEMLFSTSLVALIL----------------------------------
----SPRRLQIKNTK--RDSIICELTFPTTVLAVRLNRKRLVIVLEDQIYLYDIQTMKLL
YTIETSPNPT---------------A---ICAL--S---------------PSS------
------------------------------------DNC-YLAYPLPQKASA-SYAAPS-
-----------------HAPP---------------------------------------
--------------------------------------------------------NSTH
VPPTSGEVLLFDAIKLEAVNVVEAHRSPLSCVTFNNEGTILATASDKGTIIRVFSVPDAH
KLYQFRRGSMPARIYSMAFNITSTLLCVSSATETVHIFKLGPQQS---------------
------------------------------------------------------------
-------------------------------------MDLANNEEPASPKRTSSAFTRRL
SQGSDTLYDQ----------------P-GDDEDGPESPTAMTSRKPNGTFMGLLRRTSQH
VGINLASTVGGYLPKGVAEMWEPARDFAWIRLPRSNSG----MPPNQL------------
-----------------------------------RSVVAMSP-----------------
------------------------------------NSPQVMAVTNEGNFYVFSIDLAKG
GEGTLIKQYSVLDINDKMGGSGVDY
>XP_007721831_Capronia_coronata
------------------------------------------------MAMNFVTFNQDY
----SHLAV-------GTSRGFRIFTTDP-FAKC----YESKE-----------------
----AGNI--AILEMLFSTSLVALIL----------------------------------
----SPRRLQIKNTK-------ASLCF-----------------------------MFII
FMILTA-SCS---------------A---ICAL--S---------------PSS------
------------------------------------DNC-YLAYPLPQKAAGSSSAPPS-
-----------------HAPP---------------------------------------
--------------------------------------------------------NTTH
VPPTSGEVLVFDAIKLEAVNVVEAHRSPLSCVTFNNEGTMLATASDKGTIIRVFSVPDAH
KLYQFRRGSMPARIYSMAFNITSTLLCVSSATETVHIFKLGPQAG---------------
------------------------------------------------------------
-------------------------------------QTGGEGEEAVSPTKSNTAFTRRL
SLGSDSAYDA----------------A-ADDEDGAESPTALTSRKPNGTLMGLLRRTSQH
VGINLASTVGGYLPKGVAEMWEPSRDFAWIRLPKSSSG----ASLSQL------------
-----------------------------------RSVVAMSP-----------------
------------------------------------SSPQVMVVTSEGNFYVFSIDLAKG
GEGTLIKQYSVLESNDQMGASGVDY
>XP_007733629_Capronia_epimyces
------------------------------------------------MAMNFVTFNQDY
----SHLAV-------GTSRGFRIFTTDP-FAKC----YESRE-----------------
----AGNI--AILEMLFSTSLVALIL----------------------------------
----SPRRLQIKNTK--RDSIICELTFPTTVLAVRLNRKRLVIVLEDQIYLYDIQTMRLL
YTIETSPNPT---------------GKTPICAL--S---------------PSS------
------------------------------------ENC-YLAYPLPQKAAGSSAAPPS-
-----------------HAPP---------------------------------------
--------------------------------------------------------SATH
IAPTSGEVLLFDAVKLEAVNVVEAHRSPLSCVTFNNEGTILATASDKGTIIRIFSVPDAH
KLYQFRRGSMPARIYSMAFNITSTLLCVSSATETVHIFKLGPQTA---------------
------------------------------------------------------------
-------------------------------------RTTDESEQAASPTKSSGAFTRRL
SQGSDSAYDL----------------P-ADDEDEAESPTALTSRKPNGTFMGLLRRTSQH
VGINLATTVGGYLPKGVAEMWEPSRDFAWVRLLKSNSG----TSPSQL------------
-----------------------------------RSVVAMSP-----------------
------------------------------------NSPQVMVVTNEGNFYVFSIDLAKG
GEGTLIKQYS---------------
>XP_009153517_Exophiala_dermatitidis
------------------------------------------------MAMNFVTFNQDY
----SHLAV-------GTSRGFRIFTTDP-FAKC----YESRE-----------------
----AGNI--AILEMLFSTSLVALIL----------------------------------
----SPRRLQIKNTK--RDSIICELTFPTTVLAVRLNRKRLVIVLEDQIYLYDIQTMRLL
YTIETSPNPT---------------A---ICAL--S---------------PAS------
------------------------------------DNC-YLAYPLPQKASNSSSAPPS-
-----------------HAPP---------------------------------------
--------------------------------------------------------NTTH
VSPTSGEVLLFDAIKLEAVNVVEAHRSPLSCITFNNEGTILATASDKGTIIRVFSVPDAH
KLYQFRRGSMPARIYSMAFNITSTLLCVSSATETVHIFKLGPQTT---------------
------------------------------------------------------------
-------------------------------------RAGDEEDQPASPTKATSAFTRRL
SQGSDAASDP----------------A-GEDGDGAESPTEISSRKPNGTLLGLLRRTSQN
VGINLASTVGGYLPKGVAEIWEPSRDFAWIRLPKSSSG----ASPSQL------------
-----------------------------------RSVVAMSP-----------------
------------------------------------NSPQVMVVTNEGNFYVFSIDLAKG
GEGTLIKQYSVLDVNDKMAGSGVDY
>XP_013255478_Exophiala_aquamarina
------------------------------------------------MAMNFVTFNQDY
----SHLAV-------GTSRGFRIFTTDP-FAKC----FESRD-----------------
----AGNI--AILEMLFSTSLVALIL----------------------------------
----SPRRLQIKNTK--RDSIICELTFPTTVLSVRLNRKRLVIVLEDQIYLYDIQTMKLL
YTIETSPNPT---------------A---ICAL--S---------------PSS------
------------------------------------ENC-YLAYPLPQKAASSSFAPPS-
-----------------HTPP---------------------------------------
--------------------------------------------------------NSTH
VPPTSGEVLIFDAVKLEAVNVVEAHRSPLSCVTFNNEGTVLATASDKGTIIRVFSVPDAH
KLYQFRRGSMPSRIFSMAFNITSTLLCVSSATETIHIFKLGPQ-T---------------
------------------------------------------------------------
-------------------------------------RTSEDGNEPVSPSKISTAFTRRL
SHGSDTLYDD----------------DNGEDQDGSTSPTAISNRKPNGTFMGLLRRTSQH
VGINLASTVGGYLPKGVAEMWEPSRDFAWIRLPRSASG----TAPSQL------------
-----------------------------------RSVVAMSS-----------------
------------------------------------NSPQVMVVTNEGNFYVFNIDLAKG
GEGTLTKQYS---------------
>XP_016225398_Exophiala_mesophila
------------------------------------------------MAMNFVTFNQDY
----SHLAV-------GTSRGFRIFTTDP-FAKC----FESRD-----------------
----AGNI--AILEMLFSTSLVALIL----------------------------------
----SPRRLQIKNTK--RNSIICELTFPTTVLSVKLNRKRLVIVLEDQIYLYDIQTMKLL
YTIETSPNPT---------------A---ICAL--S---------------PSS------
------------------------------------ENC-YLAYPLPQKAASTSFAPPS-
-----------------HAPP---------------------------------------
--------------------------------------------------------NATH
VPPTSGEVLIFDAVKLEAVNVVEAHRSPLSCIAFNNEGTILATASDKGTIIRVFSIPDGH
KLYQFRRGSMPSRIYSMAFNITSTLLCVSSATETVHIFKLAPP-T---------------
------------------------------------------------------------
-------------------------------------HSEEHDHDSSSPTKTSTPFTLRL
SQSSERSLEN----------------T-AEEDGEPGSPSAVSGRKPNGTFMGLLRRTSQN
VGSNLATTVGGYLPKGVAEMWEPSRDFAWIRLPRAASG----VNPGQL------------
-----------------------------------RSVVAMNS-----------------
------------------------------------NSPQVMVVTSEGNFYVFTIDLAKG
GEGTLSRQYSVLDVHDRMGASGVDY
>XP_013271544_Rhinocladiella_mackenziei
------------------------------------------------MAMNFVTFNQDY
----SHLAV-------GTSRGFRIFTTDP-FEKC----FESRD-----------------
----AGNI--AILEMLFSSSLVALIL----------------------------------
----SPRRLQIKNTK--RDSIICELTFPTTVLSVRLNRKRLVIVLEDQIYLYDIQNMNLL
YTIETSPNPT---------------G----------------------------------
-----------------------------------------------------KTIPVE-
-----------------HA-----------------------------------------
------------------------------------------------------------
------------------------------------------------------------
------------------------------------------------------------
------------------------------------------------------------
--------------------------------------------------ELDNRFTDSM
S-----------------------------------------------------------
---------------------------------------------SHL------------
-----------------------------------R------------------------
--------------------------------------PLALV-----------------
-------------------------
>XP_017999127_Phialophora_attinorum
------------------------------------------------MAMNFVTFNQDY
----SQLAV-------CTSRGFRIFSTEP-FANI----HDGRD-----------------
----AGYI--TIAEMLFSTALVATVS----------------------------------
----TPRRVEINHTQ--RGLKLCDMSFATAVLAIRLNRKRLVVVLEDEIYLYDIQTLKLM
HTLETSPNPA---------------A---IVAL--S---------------PST------
------------------------------------DNC-YLACPLPQKAAPPA-QAPA-
-----------------HAPP---------------------------------------
--------------------------------------------------------NSTH
VPPTTGEVLLFDAIKNVQINVVEAHLSPLSCISFNYEGTMMATASDKGTIIRIFSVPDAH
KLYQFRRGSMPSRIISMAFNVTSSLLCVSSATETVHIFKLGVPHS---------------
------------------------------------------------------------
-------------------------------------QQHSADSAPTSPNKVSSAVSRRL
SQGSDTLTRSRTSE----------SLDEDDDLDTADKPSNMSSRKANGTLFGLIRRTSQN
VSSTFATTVGGYLPKTMAEMWEPARDFAWVRLPKSASG----IPASQI------------
-----------------------------------RSVVAMSP-----------------
------------------------------------NAPHVMVVTNEGNFYVFQIDLSKG
GEGTLIKQYSVLDSNDAMSASTTDF
>NP_594055_Schizosaccharomyces_pombe
--------------------------------------------------MHF--FVRKY
RGKAALLSI-------GTFDGYKIYNCDP-FGKC----FHKIQ-----------------
-----GAT--SIVEMLFSTSLVALVEKD-------------------------------D
---GNNRKLKLINTK--KSTTICELTFPTPLLAVKLNRKRLLAVLEEQIYVYDISNMLLL
HTIETTSNVF---------------A---VCAL--S---------------PNS------
------------------------------------ENC-YLAYPDSRDHEPRTEGESS-
-------------------SP---------------------------------------
--------------------------------------------------------NVSN
-SAVSGQVILWDVINCKQITKIEAHKDSLACLAFNSDGTMLATASDNGRIIRVFAIPSGQ
RLYQFRRGSLPAQIYSIAFHPDSSLLTVTSSTQTVHIFRLKEVYS---------------
------------------------------------------------------------
-------------------------------------NLERQGLLPSSPPPKES------
----------------------------------------------------LLRRSSR-
---SLIGTVGGYLPQSVSGMLDPERDFAYAHIP-----------GDKV------------
-----------------------------------TSIAAFGP-----------------
------------------------------------DNTIVNVATYDGNLYSFRVNLRTG
GECAMVNHFCV-------GLTAA--
```
