## Supplementary material for "Coding Sequence Insertions in Fungal Genomes are Intrinsically Disordered and can Impart Functionally-Important Properties on the Host Protein": MAFFT_MSAs: XP_719028.2_blasthits_MAFFT.txt

```
>XP_719028_Candida_albicans
------------------------------------------------------------
----------------------MSP-----------------------------------
------------PSKIDESFTDIGN--------TS-------------------------
----TS--------W--YTEIKSIEPGVKHLTDSFFTK-Q---------KTHDIQFRLNQ
LRNLYYAVQDNVDALCEALSKDFNRSA-------SETKNLEIVGGLNELVHTIASLHEW-
VKPEKV---TDLPIT-LKSNPIYIERIPLGVVLIISPFNYPFFLSFSAVVGAIAGGNAVV
LKQSELTPNFTRLFSEILTKA-L-----DKDIFLAVNGGI-PET----TELLNQ-KFDKI
MYTGNNTVGTIVAEKAAETLTPVILELGGKSPAFILDDVQDKDIEI--IARRIAWGRFTN
AGQTCVAVDYVLVPKKLHDKFITALKKVLNEEFYPKLDKTDKTYTH--VIHDRAFTNLSK
IIST--TKG-KIIVGG--ETDPETR--------YI-APTVIDNV--SWDDSSMKGEIFGP
ILPILTYDKLTDSLRDIIRNHDTP--LAQYVFTSGSTSRKYNRQLDQILTTIRSGGLIVN
DVLMHVALINAPFGGVGQSGY-GSYHGKFSFRSFTHERTT-MEQKLWNDFMV--KVRYPP
YNSN-KDNLVRVSQQGYNGKVWFSRTGDV-P------------VAGPGRFFSSWNSFAGV
IGLLTEFITNKQ-------------------------
>XP_002416713_Candida_dubliniensis
------------------------------------------------------------
----------------------MSP-----------------------------------
------------PSKIDESFTDIGN--------TS-------------------------
----TS--------W--YTEIKSIEPGVKHLTDSFFTK-Q---------KTHDIQFRLNQ
LRNLYYAVQDNIDPLCEALSKDFNRSA-------SETKNLEIVGGLNELVHTIASLHEW-
VKPEKV---TDLPVT-LRSNPIYIERIPLGVVLIISPFNYPFFLSFSAVVGAIAGGNAVV
LKQSELTPNFSRLFSEILTKA-L-----DKDIFLAVNGGI-PET----TELLNQ-KFDKI
MYTGNNTVGTIVAKKAAETLTPVILELGGKSPAFILDDVQDKDIEI--IARRIAWGRFTN
AGQTCVAVDYVLVPNKLHDKFIAALKKVLNEEFYPKLDKTDKTYTH--VIHDRAFTNLSK
IIST--TKG-KIIVGG--ETDPESR--------YI-APTVIDNV--SWDDSSMKGEIFGP
ILPILTYDKLTDSLRDIIRHHDTP--LAQYVFTSGSTSRKYNRQLDQILTTIRSGGLIVN
DVLMHVALVNAPFGGVGQSGY-GSYHGKFSFRSFTHERTT-MEQKLWNDFMV--KVRYPP
YNSN-KDNLVRVSQQGYNGKVWFSRTGDV-P------------VGGPGRFFSSWNSFTGV
IGLLTEFITNKQ-------------------------
>XP_002550173_Candida_tropicalis
------------------------------------------------------------
----------------------MTP-----------------------------------
------------PSKIEDSSSSSSSSADSSTFVTG-------------------------
----NS--------W--YTKVSDIKPGVDRLIDAFHTK-Q---------KTQDVQFRLNQ
LRNLYYAVQDNTDELCEALEKDFHRAN-------TETKNLEIVGGLAELVHTMSSLHEW-
LKPEKV---TDLPIT-LKTNPIYIERIPLGVVLIISPFNYPFFLSFSAIVGAIAGGNAVV
LKQSELAPNFSSLFSKILTNA-L-----DPDIFFSVDGGI-PEI----TELLEQ-KFDKI
MYTGNNTVGKIIAKKAAETLTPVILELGGKSPAFILDDVKDKDLEV--IARRIAWGRFTN
AGQTCVAVDYVLVCEKLHKKFVDILIKILHEEFYPGLNKDTKGYTH--IIHDRAFNNLSK
IIST--TKG-DVVFGG--ETDANSR--------FI-SPTVIDNA--SWDDSSMKGEIFGP
ILPILSYDKLSDAIKQVLNQHDTP--LAQYIFTSGSTSRKYNRQLDQILTYVRSGGVIIN
DVLMHVALINAPFGGIGNSGY-GSYHGKFSFRSFTHERTT-MEQKLWNDNMV--KVRYPP
YNSN-KDKLIKISQQNFNGKVWFDRNGDV-P------------VNGPSGLFTTWTSITGV
FSLLAEFITNKQ-------------------------
>XP_003868193_Candida_orthopsilosis
------------------------------------------------------------
----------------------MAP-----------------------------------
----TSTASEASSNKIEESYAEIDK-------INS-------------------------
----NS--------W--YTPIDQIAPKVQKVTDAFFQS-Q---------KSHDIQFRLNQ
LRNLYFAVRDNQDALVKALEKDFYRAP-------FESKVLEIETGLNELVHTMARLHEW-
MKPEKV---TDLPIT-MQLNPVYIERIPLGVVLVITPFNYPFVLTLAAVVGAIAGGNHVV
LKQSELTPNFSNLFSEVFAKA-L-----DPDTFVAINGGI-PET----TEVLNQ-RYDKI
IYTGNGTVGRIIAKKAAENLTPCILELGGKSPAIILDDVTDSDIST--VARRIAWGRFTN
GGQTCVAVDYVLVPQKLHSKFVAAMKKILEEEFYPKLDKNNKDWTH--VIHDRAYGNLTK
MIAN--TKG-DIVVGGLSQADSETR--------FI-PPTVIDNA--TWSDSSMQQEIFGP
ILPIIVYDNLSNAVREIVRQHDTP--LAQYVFTSGSTSPKKNRPLKQIITNVRSGGLIVN
DVIMHVGLTNAPFGGIGESGY-GAYHGQFSFRYFTHERTT-IESKLSTEKMM--MSRYPP
FTPG-KDKLLAAAQQSYNGKVWFGRKGNV-P------------VDGPSGVFSVWNTIAGV
FSLIGKFTTTKTN------------------------
>XP_001526616_Lodderomyces_elongisporus
MPLTFLYLLYTYFFISFSISFFISNSNILLFFLYSTFPLFCFLLFLSSLSSSFFLVLINC
YLLKKSSLHAFQLLFQNQINISLSPFLTFPFSCPTPHTHPHTHPILPFYLFTFLPSFQAS
SLLQYSTHISTMPSKIDESYAEIDN---------P-------------------------
----NS--------W--FTDISAIAPGVKHLTESFFTK-Q---------KTHDVQFRLNQ
LRNLYFAVSDNVDAICEALYKDFDRIP-------SETQNLEIAVGLNELVHTMASLHEW-
VKPEKV---TDLPLA-LKSNPIYIERIPLGVVLIISPFNYPFLLSFSALVGALAGGNAVV
LKQSELTPNFSKLFTEILTKA-L-----DKDIFFAVNGAI-PET----TAVLEQ-KFDKI
MYTGNGTVGRIVAKKAAETLTPVILELGGKSPAFILDDVQDKDIEV--VARRIAWGRFTN
AGQTCVAVDYVLVPAKLHKKFTTALKKILNEEFYPGLSKEDPNFTH--IIHDRAFTNLSK
IIET--SQG-DIIVGG--KSDAESR--------FI-PPTVIDNV--KWSDSTMQQEIFGP
VLPIIEYESLSTAITEVVRQHDTP--LAQYIFTGGSSSQKYNKQLKQIVQSLRSGGIIIN
DVLMHVALVNAPFGGIGESGY-GAYHGKFSFRHFTHERTT-MEQKLWNDFMV--NARYPP
HSNA-KDKLIKTSQEGYNGKVWFGRTGNV-A------------VSGPSALFSAWNGAAGV
FSLIYEFATKSF-------------------------
>XP_007372073_Spathaspora_passalidarum
------------------------------------------------------------
------------------------------------------------------------
------------------------------------------------------------
------------------------------------------------------------
----------------------------------------------------MESLHTW-
AKPEKV---TDLPIN-LKTQPVYIERIPYGVVLIISPFNYPFFLSISAVVGAIAAGNAVV
LKQSEMTPRFSKLFSEILTKS-L-----DPDIFLAVNGGI-PET----TELLNQ-KFDKI
MYTGNNMVGTIVAKKAAETLTPTILELGGKSPAFVLDDVQEKDLDT--VARRIAWGRFTN
AGQTCVAVDYVLVPKKLHDKFITSVKKVVSEQLYPKINANDDEFTH--IIHDRAFKNLTG
LLKT--TKG-EIVVGG--DSDAKSR--------YI-APTVVDNV--DWDDSVMKNEIFGP
ILPIITYEKLSDALIEVQRRHDTP--LAQYIFTSGSTSRKYNRQVDQILTAIRSGGTIIN
DVLLHVALLNAPFGGVGNSGM-GAYHGKFSFRHFTHERTT-IESKLWNEAMI--KVRYPP
FNDT-KNTLLQVTQTSYGGNVWFNRTGDV-R------------VAGPSTLFSVWNGFIGT
LGILGTFVSKASKL-----------------------
>XP_043050327_Scheffersomyces_spartinae
------------------------------------------------------------
------------------------------------------------------------
---------------MAEGIKKVSKQETTVKKVST-------------------------
----SD----SETGPLDYTPLKEISFGVQRLRDSFVKE-N---------KLSSVQFRLNQ
LRNLYFAIKDNGEAISRALEKDFYRSP-------TETKDMELNVSLAELVHTMANLHKW-
VKKEPV---KDVPFS-LKNSPVYVERIPLGVVLIITPFNYPLFLSLSGIIGALAAGNSVV
MKTSELTPHFSQLFTEIITSA-L-----DPDIYYAVNGAV-PET----TELLNQ-KFDKI
MYTGNNMVGTIIAKKAAETLTPVILELGGKSPGIILDDVKDKDLPT--IARRIAWGRFTN
AGQTCVAVDYVLVPEKLREKFVKELTRVVDEEFFVGLNKDNKSYTH--IIHERAFKSLYK
MLET--TSG-TIVTGGYKNADAATR--------YI-PPLIVDGA--TWEDSTMKGEIFGP
ILPIVSYANLDRALSEVITRHDTP--LAQYIFTSGSTAPEKNALVAKIARTIRSGGLMIN
DTILHVGLANAPFGGIGESGY-GAYHGWFSFRNFTHERTT-IEQPLWKDITL--KSRYPP
YSDS-KSNLAEAALLDYGGKVWFGRKGNV-E------------MNGPSTFFSVWTTMVGV
ATIGYLFVTS---------------------------
>XP_001387358_Scheffersomyces_stipitis
------------------------------------------------------------
----------------------MTP-----------------------------------
----PSANTLKDSVSSVESFTKIDKATPSASTKAS-------------------------
----ES--------ILKYTALDDIPVGVKKLTDSFHKN-G---------KTHSIQYRLNQ
LRNLYFVIKDNQDAICDALFKDFGRVP-------TESQILEIDGSLNELVHTMANLHNW-
LKPEPV---KDLPIT-LKSNPIYIERIPYGVVLIISPFNYPFFLSFSAIIGAIAAGNVVV
FKPSELTPHFSQLFTNLLSEA-L-----DDDLLFTINGSI-PET----TKALEQ-KYDKI
MYTGNNAVGTIIAKKAAETLTPVILELGGKSPAFVLDDLSEKELTV--VARRIAWGRFTN
AGQTCVAVDYVLAHDSIKERLVREIVKVVKEEFYPELNKDNKDFTH--IIHDRAVSNLSK
IIKT--TKG-KIVVGG--DVDEASR--------YV-APTVVDNV--DWDDSTMKGEIFGP
ILPILSYSSLDEALSRLQSRHDTP--LAQYIFTGGSTSRAKNPKLNKISQQIRSGGAVIN
DVLMHVALTNAPFGGIGSSGS-GSYHGWFSFRAFTHERTT-MEQKLWNDFVL--KARYPP
FTEK-NQKLVSASQTDYNGKVWFDRQGDV-R------------VKGPSGLFSTWTSVAGV
AALIYYFVGNL--------------------------
>XP_020062691_Suhomyces_tanzawaensis
------------------------------------------------------------
----------------------MSP-------------------------PSISSKKSAS
SGSSQSTKREPSPASTQPAEAAKAAPAKPTETPAA-------------------------
----KPQAIATSTGPLIHTKIEEIAPGVDRLVEAFHSK-Q---------KSHSLQYRLNQ
LRNLYFAIKDNVEPICDALYKDFYRVP-------SETRNFEVNVSLNELVHTMAHLHKW-
AKPDPV---TDTGIS-QSTSNVYVEKIPLGVVLIISPFNYPLFLTVGAMVGAIAAGNAVV
LKLSESTPHFSQLFTEIVSKA-L-----DPEIFYAVNGAI-PET----TALLEQ-KFDKI
MYTGNGVVGRIVAKKAAETLTPVTLELGGKSPAFVLEDVKDSDIPT--IARRIAWALFMN
AGQTCVAVDYVVVHASRHDKLVKEIVRIIKEDFFPSLTKDEPQFTH--IIHDRAYANLVK
IIES--SKG-NILVGG--KGDASKR--------FI-PPTVIDNV--DWSDSTMRQEIFGP
VLPIISYTDLGSTLITIQKKFDTP--LAQYVFTSKSTSRHSNPQLDQILTAIRSGGLMIN
DAVMQSALSNAPFGGVGESGQ-GSYHGLYSYKNFTHERTT-IEQKLWNDFSL--KSRYPP
YNSK-KDNLIGIASVDYNNKVWFGRTGNV-N------------VGGPSSLFTFWTSLAGI
SALVYYVAQGV--------------------------
>XP_020078917_Hyphopichia_burtonii
------------------------------------------------------------
----------------------MVP-----------------------------------
----PSSDKKVKSAAAAAATATTNSRSVNTSKLSE-------------------------
----KS------NGPLVYTPLSEIPKGVERLTRAFHEK-Q---------KTHSIQFRLNQ
LRNLYFLLKDNSEALCDALSKDFNRSP-------SETRNLELAGATSELLHAMSSLHKW-
VKPEKV---TDLPLT-ASLNPVYIERIPLGVVLIISPFNYPFLLSFNSIAGAIAGGNAVV
FKPSESTPHYSQLFTSLLTQA-L-----DPDIFYAVNGAI-PET----TVVLDQ-KFDKI
MYTGNNTVGTIVAKKAAETLTPVLLELGGKSPAFILDDVKDSDLKA--IANRIVWGRFAN
AGQTCVAVDYVLVHESVKQKLISKIESVIKEDFYPNLTKDDPSYTH--LIHNRAFNNLSK
ILDT--TKG-DIIVGG--ERDSASN--------YI-SPTVVDNV--DWNDSTMQQELFGP
VLPIITYSNLADAVTEVVRRHDTP--LAQYIFTSGATSPQKNEQVNLIFKSIRSGALLVN
DVLMHVALANAPFGGIGQSGLGGGYHGFFSFRTFTHERTV-MENDLKVDFAL--ASRYPP
YSSN-KDGAVSAALIPYNDVAWFNRTDDV-R------------INGPNPIWGFFHTIAGV
GGLVSAFINSRKA------------------------
>XP_015465354_Debaryomyces_fabryi
------------------------------------------------------------
----------------------MAP---------------------------SNKEKKGA
GVNVASQKLNGKTNTSDSVKNKLEHEGPVATSGGN-------------------------
----GV-GKDTQEGVLPYTPLDEIPVRVARLTESFHKT-R---------KTHSIQFRLNQ
LRNLYFAVKDNVDPICDALYKDFYRLP-------SETKNLEITGGLSELLHVMSSLHKW-
VKPEKV---TDLPVS-MKTTPVYIERVPLGTVLVISPFNYPFLLSLSSIVAALAGGNVVV
FKPSELTPHFSKLFCDIVSKA-L-----DDDIFYAINGAI-PET----TKALEQ-KYDKI
MYTGSTMVGTIIAKKAAETLTPVLLELGGKSPCFVLDDVKDKDIPT--IARRIVWGRFTN
CGQTCVAVDYVLAHASVKDKLVKAMIKVIEEDFYGSLTKDDKNYTH--LIHDRAFANLSK
TLDD--TKG-DIVVGG--LRDESTR--------FL-SPTIIDNC--SWDDSTMKAELFGP
LLPVLTYTDLSLATTEVIKHHDFP--LAQYIFTSGPTSRK-NPQVDQILTSIRSGGAIVN
DVIMHFSLTNAPIGGVGTSGQ-GAYHGYYSFRAFTHERTT-MEQPLYNDFAL--AARYPP
FNDK-KDKLIQSSMTSHNGNVWFGRTGDV-R------------YNGPNPLWAAWTGFTGI
CTLGYNLVNSL--------------------------
>XP_461954_Debaryomyces_hansenii
------------------------------------------------------------
----------------------MAP---------------------------SSKERKGT
GVNVESQQVNGKTKTSGNVKNKLEHEGPVATAAAK-------------------------
----GSKGKVEDEGVLQYTPLDEIPVRVARLTESFHKT-R---------KTHSIQYRLNQ
LRNLYFAVKDNVDPLCDALYKDFYRSA-------SETKNLEITGGLSELLHVMSSLHKW-
IQPEKV---TDLPVS-MSATPVYIERVPLGTVLVISPFNYPFLLSLSSIVAALAGGNVVV
FKPSESTPHFSKLFCEIVSNA-L-----DDDIFYAINGAI-PET----TKALEQ-KYDKI
MYTGSTMVGTIIAKKAAETLTPVLLELGGKSPCFVLDDVKGKDLPT--IARRIVWGRFTN
CGQTCVAVDYVLAHASIKDKLVKAMVKVVEEEFYGSLNKDDRNYTH--LIHDRAFANLSR
VLDD--TKG-DVVVGG--LRDESSR--------FF-SPTIIDNC--SWDDSTMKAELFGP
LLPILTYTDLSVATAEVVQNHDFP--LAQYIFTSGSTSRK-NPQVDQILTSIRSGGAVVN
DVLMHFSLTNAPIGGVGASGQ-GAYHGYYSFRAFTHERTT-MEQPLFNDFAL--AARYPP
FNDK-KDKLIQSSMSRHNGNVWFSRTGDV-S------------YNGPNPLWSFWTGFTGI
CTLGYNLVNSL--------------------------
>XP_006684602_Yamadazyma_tenuis
------------------------------------------------------------
------------------------------------------------------------
--MSPSAEKTELHSTGSTRSTRSGKSSAPSTTTSN-------------------------
-------------SPLKYTPVEEIPVKVKQLVNNFHEH-H---------KLHPLQSRVNQ
LRNVYFAIKDNEDLICEALAKDFHRSP-------FETQSLEMCVLLNEILHTISSLHKW-
SRPEKV---HDLTIN-VATQPVYIERIPFGVVLVMSPFNYPLLLTVSSLVGAIAGGNSVV
LKLPESTPHFSSLLTSLLKDA-L-----DEDIFYVVNGAI-AET----TAVLDQ-KFDKI
MYTGSTVVGKIVAKKAAETLTPVLLELGGKSPGFVLNDVKDSQLAT--VAKRILWGKFSN
GGQTCVAIDYLLVDDAIKDKLIKALLEQA-ELMFPGIDS-ESDWTH--LIHDRAFGTLID
TIKK--TDG-TIIYGG--QSDEKTR--------FI-APTIIDNV--KFNDSTMRQENFGP
VLPIISYSDLTSVLKSVIQSHDCP--LAQYIFTGGKTSRA-NPQIDQILTYLRSGGTLIN
DTLVHVALPNAPFGGIGNSGT-GSYHGYFSFRAFTHERTT-IEQALWNDFLL--KSRYPP
FSDK-KAAFIKNSMAP--QREWFDRTGNV-K------------STGPSIFYKVYDAIATA
TSIGYTAIANRV-------------------------
>XP_001485006_Meyerozyma_guilliermondii
------------------------------------------------------------
------------MSKQSKNGAVAVP-----------------------------------
---------EGKKLKGSDSFHIVEK---TLSTTSS-------------------------
----NS--------VLTSTPLDEIEPNVARLHKQFHSETN---------KLALVQFRLNQ
LRNLYFAVKDNVDAICDALRKDFGRAA-------SESKNLEIAPGLSELLHTMSLLHKW-
IKPEKV---TDVPLS-MKSTPIYVERIPLGVILIITPFNYPFFLSLAPIAGAIAAGNAVV
FKPSELTPNYSALISKLFSEA-L-----DKDIFYVVNGGI-PET----TKVLEQ-KYDKI
MYTGNNMVGTIVAKKAAETLTPVILELGGKSPAIVLPDITDKHLNT--IARRIVWGRFTN
AGQTCVAVDYVLVHESLKAKLVAEMKKVVQEQLYPNVNKNDPSYTH--IIHQRAYNNLKE
VIKS--TKG-EVVVGG--DTDDASR--------YI-APTIIDNV--SWTDSSMKNELFGP
ILPVLSYKSLGDAIEGIIGNHDTP--LAQYIFTSSSTSRTANKSVDQILRRVRSGATVVN
DVLLHVALVNAPFGGVGNSGH-LNYHGWYSFRAFTHERTI-MEQKLWNEGVL--SVRYPP
FNDK-KDKAVSLSMDKYNGNVWFGRKGDV-R------------IGGPSTFFGFWAGIAGV
AALGAAVVSAL--------------------------
>XP_018713390_Metschnikowia_bicuspidata
------------------------------------------------------------
------------------------------------------------------------
--------------MTKKALSESLNVSEVVSST---------------------------
----DLKHGIDSGSVLEYTPTERIPEIVNCLRTSFHKE-H---------KTHSLQFRLNQ
LRNIYFAVKDSIGDITDALYKDFSRSP-------SETMNLEYAPFMNELVHTMANLQNW-
SKREPI---NDVPLN-LKTAPAYIERVPLGTVLVISPFNYPLFLSLSSVIGALSAGNCVV
LKVSELVPNFAQVLTRMLTDC-L-----DPSVFAMINGGI-EET----TVLLDQ-KFDKI
MYTGSTAIGKIIAKKAAETLTPVLLELGGKSPAFVLDTVTDKDVKV--IARRIVWGRFTN
AGQTCVAIDYVLVDEKVKKKLVAALKEVVEDEFYSKLNGTDSSFTH--IIHERAFSSITK
MIED--TKG-DIVTKG--KADSKSR--------FI-PPTVIDNV--DWDDSTMQQEIFGP
VLPVLTYKNLEDAIEEVTRRHDTP--LALYIFTSGSPLRLKDTQIDLIRLGIRSGGTMVN
DSILHVSLPNAPFGGIGQSGQ-GAYHGFYSYKAFTHERTT-IESSLRTEFTM--KVRYPP
SMEN-KDKVMQASMIPYNQSVWFGRTGDV-G------------LSGPGSIWSLWHRITEI
SALVYRFASV---------------------------
>XP_002618635_Clavispora_lusitaniae
------------------------------------------------------------
------------------------------------------------------------
--MAPSKKS----VKKSPVPTETTKPTKVAPQTA--------------------------
---------SAPQSVLKYTSKEDIPAIVQNLTKQHNQE-H---------QTHSLQFRLNQ
LRNIYFAVKDNIDAFSEALYKDFGRSP-------EETLTLEYVTFMNELVHTMAHLHKW-
MKPTPV---DGLTLA-VKTNSVYVEHVPLGVVLIIAPFNYPLLLSLSSLIGAISAGNSVV
LKVSELTPHFAQKLTEVLTSV-L-----DPSVFAMVNGGV-EET----TLLLDQ-KFDKI
MYTGSTTVGKIIAKKAAETLTPVLLELGGKSPAFVLEDVKESEIDA--VARRIVWGRFTN
AGQTCVAIDYVLVHETLKEKLVSAIVKVVEEQFYKTLDAKDPSYTH--IIHQRAFDTLKK
MIES--SSG-KICTGG--TTDAETR--------FI-APTVIDNV--DWSDSTMQQEIFGP
VLPILTYTDLKAAVKQVVTRHDTP--LASYIFTSGSHSRAKNIDLDYIQTNIRSGGTVIN
DSVLHVSLANAPFGGIGNSGQ-GAYHGIYSFRAFSHERTT-METKLSMDFAV--SSRYPP
CEPK-KINVMQSSMTSYNGAVWFGRTGDV-K------------PNGPSSLWSAWKGTLGV
SALLYYLFQAM--------------------------
>XP_025341582_Candida_haemuloni
------------------------------------------------------------
------------------------------------------------------------
---MPPKNGNKAAAQAEKAADKVAKTTQNAAQTAENKISSAASVASNASNASTATSAKEQ
TTTNNVPKDADPRNILDYTPQEEIVASVNRLRNNFHSK-R---------KTHPLQYRLNQ
LRNIYFAVKDNADDLCEALYKDFGRSH-------SETKNLEINPFLNELVHTMSQLHNW-
AKPEQV---QHLPLI-MKANPVYIERIPLGTVLVISPFNYPLFLALSSLVAAISGGNCVV
LKVSELNPHFAQLLTKILTKV-L-----DPDTFAMVNGAI-PET----TAVLDQ-TFDKI
MYTGSTAVGTIIAKKAAETLTPVLLELGGKSPAFVLEDATEKDLGI--IARRIVWARFIN
AGQTCVAIDYVLAHEKVKNKLVEQIVKVVKEDFYNGLDAKDPTYTH--IIHSRAFETLSN
MISK--SKG-NVVAGG--DTDAASR--------FI-SPTVIDNV--KWDDATMQQEIFGP
VLPILSYTDLEGAVQEVIKRHDTP--LASYVFTSGPRDRNKNPQVDLIRTAIRSGATIVN
DAIMHVSLANAPFGGIGQSGQ-GAYHGYYSYRAFTHERTT-MEQKLSMDFTM--KSRYPP
YEEK-KDNVLGAALTQYNNNVWFGRTGNV-S------------VRGPGSVWSVWHSLGGF
SSLVYNFVNSL--------------------------
>XP_024715513_Candida_pseudohaemulonis
------------------------------------------------------------
------------------------------------------------------------
---MPSKNGK---VQAEKAAEKVAKAGQAAANTVEENIPSNASFHSTASTAREPAAA---
----HVPKDADPRNILDYTPHDEIAASVARLRSNFHLK-R---------KTHPLQYRLNQ
LRNVYFAVKDNADELCEALYKDFGRSH-------SETKNLEINPFLNELVHTMSHLHNW-
AKPEPV---QHLPLI-MKSNPIYIERIPLGTVLVISPFNYPLFLALGSLVAAISGGNCVV
LKVSELNPHFAQLLTKILTKV-L-----DPDTFAMVNGGI-PET----TTVLDQ-RFDKI
MYTGSTMVGTIIAKKAAETLTPVLLELGGKSPAFVLEDATDADLAV--IARRIVWARFTN
AGQTCVAIDYVLAHEKVKAKLVTHIVKVIKEEFYSGLDAKDPTYTH--IIHLRAFENLSK
MIKQ--TKG-EIVAGG--DTDAATR--------FI-SPTVIDNV--NWDDSTMQQEIFGP
VLPILGYTDLEEAVQEVIKRHDTP--LASYVFTSGPRDRKKNPQVDLIRTAIRSGGTIVN
DAVMHVSLANAPFGGIGQSGQ-GAYHGYYSFRAFTHERTT-MEQNLKMDFTL--KVRYPP
YEEK-KDNVLGAAVSQYNNKVWFSRTGNV-N------------VNGPGLIWSVWHNFGGF
TSLVYNFVNSL--------------------------
>XP_025338915_Candida_duobushaemulonis
------------------------------------------------------------
------------------------------------------------------------
---MPSKNGK---VQAEKAAEKVAKAGQAAVDTVEEKLPSNASVNSASSTAKEPAAP---
----HVPKDADPRNILDYTPQDEIVASVARLRSNFHSK-R---------KTHPLQYRLNQ
LRNVYFAVKDNADELCEALYKDFGRSH-------SETKNLEINPFMNELVHTMSHLHNW-
AKPEPV---QHLPLI-MKSNPIYIERIPLGTVLVISPFNYPLFLALSSLVAAISGGNCVV
LKVSELNPHFAQLLTKILTKV-L-----DPDTFAMVNGGI-PET----TTVLDQ-KFDKI
MYTGSTMVGTIIAKKAAETLTPVLLELGGKSPAFILEDATDADLAI--IARRIVWARFTN
AGQTCVAIDYVLAHEKVKAKLVNLIVKVIKEDFYSGLDAKDPTYTH--IIHSRAFENLSK
MIKQ--SKG-EIVAGG--DTDAATR--------YI-SPTVIDNV--NWDDSTMQQEIFGP
ILPILAYTDLEEAVQEVIKRHDTP--LASYIFTSGPRDRKKNPQVDLIRTAIRSGGTIVN
DAVMHVSLANAPFGGIGQSGQ-GAYHGYYSFRAFTHERTT-MEQNLKMDFTL--KVRYPP
YEEK-KDNVLGAAVSQYNNKVWFGRTGNV-S------------VNGPGSIWSAWHNFGGI
TSLVYKFVNSL--------------------------
>XP_028890474_Candida_auris
------------------------------------------------------------
------------------------------------------------------------
---MPSKNGNKAAAQAEKVAEKVEKAAASAAQTVEKNAPSAASVVSNESTAASSKAAG--
NAPKSVPKDADPRNVLDYTPQDEIVAKVAKLRSNFHTK-R---------KTHSLQYRLNQ
LRNIYFAVKDNVDELAEALYKDFGRSH-------SETKNLEINPFLNELVHTMAHLHNW-
AKPEPV---QHLPLI-MKANPIYIERIPLGTVLVISPFNYPLFLALSSLVAAISGGNCVV
LKVSEFNPHFAQLLTNLLTKV-L-----DPDTFAMVNGAV-PET----TTLLDQ-RFDKI
MYTGSTAVGTIIAKKAAETLTPVLLELGGKSPAFVLEDATDADLPI--IARRLVWARFTN
AGQTCVAVDYVLAHEKVKAKLVEHIVKVIKEDFYSGLDAKDPTYTH--IIHSRAFENLSN
MIAK--SKG-NVVVGG--DTNAATR--------YI-SPTVIDNV--DWDDSTMQQEIFGP
ILPILGYTDLELAVQEVINRHDTP--LASYVFTSGPRDRNKNPQVDLIRTAIRSGGTIVN
DALMHVSLANAPFGGIGQSGQ-GAYHGYYSFRAFTHERTT-MEQKLAMDFTL--KVRYPP
YEEK-KDNVLGAAMSQYNNKVWFGRTGNV-N------------VNGPGSIWSVWHNLGGL
RNLVSSFVSSL--------------------------
>NP_013828_Saccharomyces_cerevisiae
------------------------------------------------------------
------------------------------------------------------------
------------------------------------------------------------
-------MSNDGSKILNYTPVSKIDEIVEISRNFFFEK-QLKLSHENNPRKKDLEFRQLQ
LKKLYYAVKDHEEELIDAMYKDFHRNK-------IESVLNETTKLMNDILHLIEILPKL-
IKPRRV---SDSSPP-FMFGKTIVEKISRGSVLIIAPFNFPLLLAFAPLAAALAAGNTIV
LKPSELTPHTAVVMENLLTTAGF-----PDGLIQVVQGAI-DET----TRLLDCGKFDLI
FYTGSPRVGSIVAEKAAKSLTPCVLELGGKSPTFITENFKASNIKI--ALKRIFFGAFGN
SGQICVSPDYLLVHKSIYPKVIKECESVLNE-FYPSFDE-QTDFTR--MIHEPAYKKAVA
SINS--TNG-SKIVPSKISIN----SDTED-LCLV-PPTIVYNI--GWDDPLMKQENFAP
VLPIIEYEDLDETINKIIEEHDTP--LVQYIFSDS------QTEINRILTRLRSGDCVVG
DTVIHVGITDAPFGGIGTSGY-GNYGGYYGFNTFSHERTI-FKQPYWNDFTL--FMRYPP
NSAQ-KEKLVRFAMER---KPWFDRNGN-----------------NKWGLR-QYFSLSAA
VILISTIYAHCSS------------------------
>XP_018220166_Saccharomyces_eubayanus
------------------------------------------------------------
------------------------------------------------------------
------------------------------------------------------------
-------MSNTDCKILRYTDLSEIDQKIQASKDCFFDK-QLKLSHESDPRKKDLQFRQLQ
LKKLYYAVKDHEEELIDAMYQDFHRTK-------LESVANETTKLLNDILHLIEILPKM-
MKPRKV---SDCSPP-FMFGKIIVEKISRGSVLVIAPFNFPVLLALSPLAAALSAGNAIV
LKPSELTPRTAITMEKLLTTAGF-----PRGLIEVVQGGK-DET----TRLLDCGKFDMI
FYTGSPRVGSIVAEKAGKSLTPCVLELGGKSPTFITENFKASNIKT--AIKRIFCGAFGN
SGQICVSPDYLLVHKSMYLEVVKECESVLNE-FYPDFST-ETDFTR--MIHKDAYENTME
KLNS--TRG-TKISPVKSSIG----SDAAS-LHVV-PPTVVYDI--DWNDPLMKQENFAP
VLPIIEYDNLDETINEILKKHDTP--LVQYIFSDN------QTEINHILTRLRSGGCVIG
DTVVHVAITDAPFGGIGNSGY-GKYGGFHGFDAFSHERTI-FNQPYWNDFTL--SMRYPP
NNER-KEKLLRFALER---KPWFDRNGD-----------------NKWGLR-QYLSLSAL
VVLISGICACCSSLF----------------------
>XP_033768413_Saccharomyces_paradoxus
------------------------------------------------------------
------------------------------------------------------------
------------------------------------------------------------
-------MSNSGSKILNYTPVSKIDEKIETSRNFFFEK-QLKLSHESNPRKKDLEFRELQ
LKKLYYAVKDHEEELIDAMYKDFHRTK-------VESVLNETTKLMNDILHLIEILPKM-
MKTRKV---SDSSPP-FMFGKTVVEKISRGSVLIIAPFNFPLLLALGPLAAALAAGNTIV
LKPSELTPHTAVVIENMLATAGF-----PSGLIQVVQGAI-DET----TRLLDCGKFDLI
FYTGSPRVGSVVAEKAAKSLTPCVLELGGKSPTFITGNFKAKNIKT--ALKRIFFGAFGN
SGQICVSPDYLLVHKSIYPKVIEECKTVLNE-FYPDFDE-HTDYTR--MIHEAACKKTVG
NINS--TNG-SKIVPSKISIG----PDAED-LCLV-PPTVVYNI--DWDDPLMRQENFAP
VLPIIEYDDLDETISKIIKEHDTP--LVQYIFSDS------QTEIDRILTRLRSGGCVVD
DTVIHVGITDAPFGGIGNSGY-GNYGGFHGFNTFSHERTI-FKQPYWNDFTL--FMRYPP
NNTQ-KEKLIRFAMER---KPWFDRKGN-----------------NKWGLR-QYFSLSAA
VILISTIYAHFSS------------------------
>XP_003676990_Naumovozyma_castellii
------------------------------------------------------------
------------------------------------------------------------
------------------------------------------------------------
------------MATLNYTPLEVIDTKIQSSRNFYLAR-QLQLSHEKSPAKADLLFRQTQ
LKKLYNSILKHEENLIQAMFQDYHRAR-------QESIGTEINPLLNATLHIINHLSKW-
MKPKRV---SDNSPP-FICGSIKVEKIARGNVLVISPFNFPVLLALVPVAHAIGAGNSVI
LKPSERTAHTALVMQRIIEEAGF-----PDGLVQVVQGAI-DET----QRLITSKDLDMI
FYTGSPTVGSIIAQEAAKNLTPCVLELGGKSPTFITENFNDKNLKT--ALKRIFFGAFGN
SGQICVSPDYLLVHESKYNKVAALAKEVLIE-MFPEVND-STEFTH--LISETAYNTTLK
KLEA--TSG-EKFQ-AKSDLS----DTNI----CV-PPTLIFNC--QWEDSTMQQENFAP
ILPVLKYSNLDDTLDKIIATHNNP--LVQYIFSDS------NEEISHILLRLKSGDCVIN
DTILHVGIQDAPFGGIGNSGY-GNYGGIYGFNAFTHERTF-FKQPFWNDVFL--SMRYAP
FTQK-KTKLIKATTRN---MSSFDKNGH-----------------EYWYLN-KWFPLSFL
IIISGMLYKALV-------------------------
>XP_003671656_Naumovozyma_dairenensis
------------------------------------------------------------
------------------------------------------------------------
------------------------------------------------------------
------------MTTLQYTPLDDINSIIKTSKEFYLNR-QIQLTKEKNPFKADLEFRIEQ
LKKFYNAIATHEDEIIDALFADYHRAK-------QESIGLEINPLLNNILHIIKNLRKW-
MKPTKV---SDCSPP-FMFGSIKVEKIARGNVLVIAPFNFPILLSLVPVAHAIGAGNSVV
LKPSEQTPHTSMLIAKILNHAGF-----PKGLVQIVQGSI-DET----SKLIKSKDFSMM
FYTGSPKVGSIVAQEAAKNLIPCVLELGGKSPTFITKSFSRKNLKT--ALRRIFFGSFGN
SGQICVAPDYLVIHESLYDEAREIAKELLKE-TFPLITK-DAEYTH--MISERSYNNALK
KLEN--TQG-TVYQ-CESSLN----SDSL----CI-PPTLIFDC--NWDDTTMLEENFSP
ILPIIKYTDLDKTLDTIIDKYDAP--LVQYIFSSS------KSEISHILMRLRSGDCIIG
DTLIHVGIKDSPFGGIGHSGY-GNYGGIYGFNAFTHERTI-FTQPFWMDFVL--SMRYQP
YNKE-KQSY---------------------------------------------------
-------------------------------------
>XP_003954629_Kazachstania_africana
------------------------------------------------------------
------------------------------------------------------------
------------------------------------------------------------
---------MS--DILQYTSLDEIESKISHCNDYFYRK-Q----REVKSTKRDLEFRSNC
LKKLYYAIKENEEALVLAMHNDFHRSR-------QESLALELIPLYNDVLDMISRLPQW-
IKPKKV---KDYSPV-YAFGTTKIEKIPRGTALVISPSNFPVYLALGPVAAAISAGNTVV
LKPSENTPSTAKIIEKILLDAEL-----PQGLIEIVQGGV-TET----TKLIKSPKFDIF
FYTGSTKVGSIVAQEAAKHLIPCVLELGGKSPFFITENSQSSKFKMDVLIKRLFFGGFGS
AGQICVAPDYVLIHESKYNEFVVASKKVLDK-FYS--GH-IAEYTA--MISMAAYDKMNT
RLKS--TRA-DLYQPSSLKASDPATSDKVSARVIV--PTLAFDC--DWDDPLMQEENFGP
VLPIVKYNDLDDLLDKVIRYHDTP--LVQYIFSDS------KPEIDHILRRVRSGGCVIN
DTIVHVAMQNAPFGGIGKSGY-GNYHGIYGFNAFTHERTI-FKQAFWMDFLL--SMRYPP
YSEQ-KSKLIQMTTEQ---KPWFDKDGRT-F------------IFKNIKFL-IAIFVAIL
SITYYFIV-----------------------------
>XP_022464742_Kazachstania_naganishii
------------------------------------------------------------
------------------------------------------------------------
------------------------------------------------------------
---------MSGNDRLHYTEDEAIPGIIKRANDYYSER-QLLLSRDKNPMKADLKFRVRQ
LQKLYYSIKDNQELIIDALMRDFHRAR-------QETLSLELIPLLNDILLMVKKLPQW-
MTPKKV---RDHTPM-FAFGSIQVEKIARGTALVIAPSNFPLLLALTPVGNAIAGGNAVL
LKPSELTENVAQIMEKIIRDADL-----APGLVQVVQGGI-PQT----TKLIEDPRLDVI
FYTGSPKVGSIIASAAAKNLVPCVLELGGKSPVFVTENLGRNKLRK--ALKRIFFGAFAN
SGQLCVRPDYVLVHESVYQEFISQARTVLNE-LFPQLDH-ETEFTH--MISRAAFDKTLS
KLEQ--TKG-TPVVPRSTVVD----QDNKDAECLFFPPTLVEDV--QWGDALMTEENFAP
VLPILKYEDLDTAIDNVLMYHDTP--LAKYIFSES------TQDVNHILARVRAGDCCVN
ETVIHVGIQQAPFGGIGQSGY-GNYGGCYGFNAFTHERTV-FKQPFWMDFMT--SMRYLP
YSKR-KTQLVQMATEA---KPDFDRKGK-----------------KKWSFVKLATFVSFL
VLFISYMLNDCS-------------------------
>XP_448377_Candida_glabrata
------------------------------------------------------------
------------------------------------------------------------
------------------------------------------------------------
-----------MAEILNYTELSEIDAKISISRNYFQQN-RKELANQKNVRSADNKQRQFW
LKKLYWSVKDHEEQILEALEKDFHRSR-------QESISLEYVKLLGDILHLIEGIPKW-
NKPKKV---RDNSAP-FMFGNINIEKISRGNVLVISPFNFPVLLALAPVACALSAGNTVI
LKPSEMTPHCALVLEDIVKSCQL-----PEGVLQIVQGGV-EQT----TKLINSESLDMI
FYTGSPRVGSIVAQAAAKNLVPCVLELGGKSPTFITGSLQKKNLET--ALKRIFFGAFGN
AGQICVSPDYLLVHESIYDDVVKESGKVMKE-LYPDLNE-HTEYTH--MIHKASYDKTLE
KLQK--TKG-RKVSAADVKID----NTSGK-L-MI-PPTIVFDS--DWDDALMEEENFAP
VLPVIKYTDIDATIDKILSKHDTP--LVQYIFSEK------QKEIDHILARLRSGDCIIC
DTTIHVGIKDAPFGGIGQSGY-GNYGGVYGFDAFSHERIV-LKQPFWVDFLL--KLRYPP
FTAK-KVKLLKLATER---QPWFDREGN-----------------DH---R-SYKLIAMF
SVTCALLAVGVKSFFV---------------------
>XP_004182243_Tetrapisispora_blattae
------------------------------------------------------------
------------------------------------------------------------
-----------------------------------------------MISLAPSTSVAST
STSTSTSTESISSSVLSFTPLDDIDIRIKRSKEYFNLK-QQQLALENKSLKYEIRDRQNL
LKRLYFAIKDNEELIILAMEKDFNRSR-------QETISLEFVKLLNDILHIIESLPKW-
MSNKKV---NDWSPV-GMFGNIQIQNIALGTVLIIAPFNFPLLLALLPVVYAISGGNSVI
LKPSELTPNTANIIERIVEQSQL-----PSGLVQIIQGGA-VEN----TKLINSGEFDKI
FYTGSPRVGAIVAEAAAKSLTPCVLELGGKSPTFFTQNLNRSHWET--ALKRIFFGSFAN
SGQICVRPDYLLVHSSIYKDVVKLATQLLHE-MFPLIDS-QTEFTH--LINDDSYKRTTI
KLKT--TNS-NIIQ---AKID----ESSLQGLNLV-PPTLLIDC--DWDDSFMKEENFAP
ILPIIKYDNLDKTIDKIMTFHDTP--LAEYIFSDN------STEINHILTRLRAGDCMVG
DTIIHVGVPDTPFGGIGTSGY-GNYGGNYGFSAFTHERTV-FKQPYWMDLAL--SMRYPP
YSIT-KRQLAQIATER---KPWFDRDGN-----------------DKFPLW-KAILIPIG
LIMVSLLTKKYISS-----------------------
>XP_003686511_Tetrapisispora_phaffii
------------------------------------------------------------
------------------------------------------------------------
------------------------------------------------------------
----------MTSVPLVYDSLDEIDDKVQLVNDFYHDH-RLEYSQKKNIRKEELNFRLLQ
LKKLYYSVMDNEEMLIEAMYKDFHRAK-------MESLSFELIKLQNDILFLIKNLKKWY
LKPTKL---KDYTPP-FMFGNIFVDNISLGSVLVISPFNFPVLLALAPLAGAISGGNTVI
LKPSEVTSYSAMALQKVIEDSKF-----PKGMIEIVQGGI-KET----TRLLESGKFNKI
FYTGSEKVGSIVAVAASKTVTPCILELGGKSPTFITEHFSKSNIKT--AIKRTFFSGFAN
AGQICVRPDYLVVHESIYDEVVSISKDVLNE-FWPSLTE-DTEYTY--LVNETSFKNAKK
VLNM--TKG-EIYSVDCKEKE----ELENN-L-CI-PPTIIFNI--DWSDSVMESENFSP
IIPIIKYTNLDNAIDNIIKCHDTP--LVQYIFSND------RQETEHILNRVRSGGCIVG
DTLIHLGIADAPFGGIGKSGY-GNYGGKWSFKAFTHERLS-FKQPFWMDLLL--SMRYPP
YTKS-KTNLVQFATAN---KPWFDREGN-----------------DLFPWT-RLSYILAI
IFIFISILVGYCYA-----------------------
>XP_001642608_Vanderwaltozyma_polyspora
------------------------------------------------------------
------------------------------------------------------------
------------------------------------------------------------
----------MSTQQLEYTPLDEIDRKIQRSVDYYHNR-QRNLAQVRNPSKHDLQFRELQ
LKKLYYAVKDNEQEIVKALQADFHRSP-------LETIGLEYCKLVGDILNMLKGLKKW-
VKPEKV---ADNSPP-FMFGKIVIEKASLGSVLVISPFNFPVMLGLTPVAGAIAGGNSVI
LKPSELTPCSARICEKIIREANL-----DENLVQIVQGAV-PET----TRLLECGKFSKI
FYTGSPAVGSIVAEKAAKSLTPCVLELGGKSPVYITENFSNMKIET--ALKRIYFGKFGN
AGQICVAPDYMLVHESKYEVVLQVAKKLLEE-FWPGFNQ-NTDYTH--MVNFKAYSNTVQ
KLKT--TKG-QVYTPNFAEPD----EISL----CI-PPSVISNV--DWADPLMMEENFGP
VLPLIKYSNLDDALDNVIKYHDTP--LVQYIFSDS------KADIDHILTRVRSGDCLIG
DTMMHVGINNAPFGGIGNSGY-GSYGGVFSFKAFTHERIV-FKQPFWMDFLL--TMRYPP
FTES-KLKLMKLASEP---QPWFNRDGT-----------------DKLSYK-KVLAISSM
IVLTAYIVNGLQ-------------------------
>XP_003678757_Torulaspora_delbrueckii
------------------------------------------------------------
------------------------------------------------------------
------------------------------------------------------------
-------MTEETGDKVDYTPLAEIDACIDLCNKYYYDK-QLTLSQERSPRKSDLKARSRQ
LKKLYYAIKDNTDELVQALYTDFHRSK-------QESITLEVAQLCNNILHMIESLPKW-
MEPSKI---KDRAPP-FLFSNTAVERIARGSVLVIGPFNFPLMSSLSPAAAALAAGNTVV
VKPSELTPATASCIERIINEANF-----PNGLIQIVKGSK-PES----QRLVESGKFDMI
FFTGSTAVGSAIAQEAAKTVTPCVLELGGKSPVFITQNLATKNLRT--ALKRIFYSAFGN
SGQICISPDYVLVHESIYSLVVKEAKSVLAE-LFPEVNP-ATEYTH--MVDQNAYNKVSE
KLAN--TNG-EKFTVGKQISD----EGEL----LI-PPTLVFDI--YWDDTLMKAENFGP
VLPFVKYSDLDRTLDLVISNHDTP--LVQYIFSQK------DAEIQHILYRLRSGDCIVG
DTLLHVALTDAPFGGIGTSGY-GNFGGIWGFNTFTHQRIV-MKQPYWQDSLL--SMRYPP
FSSW-KTDSFKFFMEQ---KPWFDRDGN-----------------DRISLA-KWFGIS-L
VVALAVMLPNFFNTSWTQCN-----------------
>XP_037144320_Zygotorulaspora_mrakii
------------------------------------------------------------
------------------------------------------------------------
------------------------------------------------------------
-------MTENT--TLKYTPLQEIDSKIRLANEYFHEK-QLKLSKTPSPRKADLKIRSLQ
LKKLYYAIKNHEQDILDAMYRDFHRSP-------TETTVLEIIPVYNAILHIIDRLHIW-
MAPKRI---RDNSSPAFMFSKIVIEKIARGSALIIGPFNFPFFLSLLPVAYAISAGNSVI
LKPSELVPSCAQLLEEILYDADF-----PQGMVQVVQGSI-PET----ESLVQSGRFDLI
FFTGAPKTGSIIAQEAAKSLTPCVLELGGKSPAFITETLENKYLET--TLKRLFFSSFGN
SGQICVSPDYALVHESKYSEVVDLAKKILQD-FFPRIDE-SVEYSH--MVNEKAYNEVCK
KLES--TKG-TKFTSGGQTPE----KLDF----FI-PPTLVFDV--DWNDSLMQSENFAP
ILPFIKYRDLDDTIERLLRSCDTP--LAQYIFSGS------DQEIQHILSRVRSGGCVVG
DTLIHVGITDAPFGGIGTSGY-GSSGGIYGFNAFSHERTI-LKQPFLVERLL--SMRYPP
ASSF-RRSILRVGMER---KPWFDRTGK-----------------NNIPFL-RSVVISVL
VLCFSVCFYSYKS------------------------
>XP_002494682_Zygosaccharomyces_rouxii
------------------------------------------------------------
------------------------------------------------------------
----MSLYQ---EIVLPSGQKYSQPLG---LFIDNEFVPSS--------NGSTLT-----
--TENPGTGEVITSVQAADPVKDVDRAVKSARNGFKPW-----------KAVSLVEKRDL
FLKLAQLVEDNVDLLSQVESLDSGKPIKTNAAGDVESVSATLKYLAGWIDKTSGDA----
FSPAK----GKLCYT---------LHQPLGVVGCIIPFNFPLAMMSWKWT-AIAAGNTAV
FKSAHQTPLSILVFAQLVVKAGF-----PPGVFNVVSGE--GET--VGNALVSHLDVNKI
AFTGSTRVGQLVQKNAAINLKPVTLECGGKSPIMVF---EDADIDE--AVKWAAFGIFCN
MGQICSGTSRCFVQRSKYNEFLTKLVAYTKE-NFPTGVPEDPEVVVGPQITRDQQTRVFN
YIDGAVAEGCRVVLGGSGLPETVASDEKHNGGFYA-SPTILADA--EPHFKIAQEEVFGP
VLSVGQFDDYEDALKIA---NDSQYGLGASVFTQN------IAQAHEFADEVESGMVWIN
SSNDLDF--HMPFGGVKMSGH-GRELGSYGLLNFTNVKAV-Y-------------VNYCK
F-----------------------------------------------------------
-------------------------------------
>XP_003646882_Eremothecium_cymbalariae
------------------------------------------------------------
--------------------------------------------------------MFYF
SLSRVSLVRTPGSLLVRCQQQFKRKFAMQSLNLKPEFKDESLLRKGSYVNGKWITEGEDY
FEVTDPANGALISKLPNHD-VGVVQEAIKAANSTFKTY-----------KNMPPKDRAQC
LRRMYSLMMENIDDLSALITWENGKPL-NDAINEVRYAASFFDWFADEALRMYGTT----
IQPANP---TSRAFT---------IRQPVGVCGIVCPWNFPAAMISRKASAALAAGCTVV
LKPDPQTPLSALALAHLIEKAGF-----PAGAFNIVVTQ--KHTAEVGLALCESPLVKKI
SFTGSTAVGKILMKQSASTMKKLSFELGGNAPLIVF---DDADVDY--AIEQVIACKFIS
LGQTCVCANRLYVQRAVVEEFSEKLAKRVR--GFKIGHGLHKDTTHTCLINTNAVAKVER
HAQDAISKGAEIVVAGGRLPEI-------GENFYA--PTILKNV--RPDSQVAHEETFGP
LCAIIPFDTMEEVVGYA---NDTPFGLAAYVFSNN------INTLYTAMESLDAGMISCN
TGIFRDA--AVPFGGVKESGF-GREGSLHGIDDYTVLKTV-I-------------LGGLP
ERL---------------------------------------------------------
-------------------------------------
>NP_982467_Eremothecium_gossypii
------------------------------------------------------------
---------------MSQIYLNSSMLVQLNATVQEFISDWLEHYSIHQQTLNPTQRILQF
GTTTTVVLLGFLYLMGKWFLGPGNGGKPVPFELAVPEAAQKHWKGKRLFSASVYDPQQPG
MIQNYCPATGQFLGSFRSMSKEDIDERFAAAAKAQVSW-----------AKTSFAQRRQV
LKTMQKFVLENQEMLARVACRDSGKTM-------LDASLGEIMVTMEKLQWMIKHGERT-
LRPSKRAGPANFFMK--LYKGGEVRYEPLGVVGAVVSWNYSFHNTLGPIIASTFAGNGVV
IKCSEQVVWSSEFFVKLARES-LKVCGHDPELVQLCYCFPPSETDDTANYFTSHPSLRHL
TFIGSKPVAHHVLACAAKSLTPVVVELGGKDALVVLD--SAKDLES--LSSIIMRGTFQS
AGQNCIGIERVIVCQKNYDALVKILEHRISELRVGADIDNLEDVDVGAMISDNRFDYMEE
LIQDAVSQGARLLHGGSRYTHPKYPQGH-----YF-QPTLLVDV--TTDMRISQNEVFGP
VLTVMKAKDIEDCIRIA---NDTPFGLGGSVFGKN------RKDCNYVANHMNVGNVAIN
DFATYY-VCQLPFGGIGSSGY-GRFGGEEGLLGLCNSKSICYDKVSWISTFIPPPVDYPI
KSSAGAWNFARAF---------------------------------------ITGAYTN-
-----SLWQRAKSILELAKGGR---------------
>XP_452089_Kluyveromyces_lactis
------------------------------------------------------------
------------------------------------------------------------
------------------------------------------------------------
------------MSKFKFTDLKSIPGKIELAKQFYRSR-QARLAQSKSPRATDINERIRS
LQKLYWAVKDNEERLIAAASKDFHRAR-------SETLTIELVPLYNNILYLIKNMKKE-
IEPKKI---KVSLLA-HWFGTTFVEKIALGTVLVISPFNFPILLALDPLAGAIAGGNSVV
FKPSELTPACAEVMEEICNEA-F-----EKGQVETVQGGA-EET----SALVESGKFDKI
FYTGSTTVGTIIAEKAAKSLTPCVLELGGKSPVFISPNLPKSQWET--AIRRIYYSSMGN
AGQICVAADYVLCPDSIYDEFVDSCKKVLNE-FYPSVTS-DTEYTH--MIHERAYNRIQT
VIET--TKG-QKTVAQH--------SDNLPPL-CI-PPTIISDV--SWDDPSMTGENFGP
ILPIMRYTDLDETIDTLIKRFDTP--LVQYIFTNS------KDEIDHILTRIRSGACVVN
DTLLHVGIEEAPFGGIGTSGY-GNYHGPYTFKTFTHERTI-FKQPFWVDLLI--YVRYPP
FDKL-NTRISQISLED---KPNFDRNGR-----------------RIYGIK-NIGIILTS
GVLLGFLINAMM-------------------------
>XP_022675253_Kluyveromyces_marxianus
------------------------------------------------------------
------------------------------------------------------------
------------------------------------------------------------
------------MTKLEYTPLEDIPAKIDSAVEFYKAR-QLRLSKAKNPLKQDIAERKRC
LQRLYWAIKDREEQLVEAMEQDFHRAR-------SESMTVELIPLYNNILYIIDNLEKN-
IKPKKI---KSSGIA-YRFGSIVIEKIALGTVLVISPFNFPILLALDPLAGAIAGGNSVV
FKPSELTGNCARLMEEICREA-F-----EPGHVETVQGGV-EET----TVLLDSGKFDKI
FYTGSPAVGAIIAEKAGKSLTPCVLELGGKSPAFVTENLPKSKWDT--AIRRIFFSSFGN
SGQICVAADYILCHESIYEEFTALCKKILHE-FFPKITP-ETEYTY--MVHKRASDRIKK
ILDS--SKG-EKFAAQS--------DGNLPET-CI-PPTLIINA--TWDDSSMESENFGP
ILPIVKYSDLDRAIDQVLQRHDMP--LVQYVFSDS------KSEAAHITTRIRSGDCIIG
DTMIHVGIEEAPFGGIRSSGY-GNYHGTYTFKTFTHERTV-FKQSYWVDILI--NIRYPP
FDKF-KTRVAQISTES---KPNFDRNGN-----------------KTFNYK-LFGFVLVS
GIVLAFLLRKWT-------------------------
>XP_022629788_Lachancea_lanzarotensis
------------------------------------------------------------
------------------------------------------------------------
------------------------------------------------------------
----------MASSSLKFTPVGDIDDIVVKSRKAYDER-QWHLYRTKNPRKEDLKLRLRQ
LQNLYYGIKDHEEEIVEALESDFNRSR-------YETFVIELIPLYNHLLHLIDNLPRY-
IEPEKI---SESTNL-FKLSSVQVERISLGSVLVIAPFNYPVLLALDPVAAAIGSGNSVV
LKPSEQTPATAQVMEKILKKS-V-----DPSWVQVVHGSV-EET----GKLINNPHFDKI
FYTGSTKVGRIVAEAAAKNLIPVTLELGGKSPVFITENCAPGNLKT--ALKRVFFGAFSN
SGQTCIASDYLLVHESQVAKVRELTKEVLDE-FWPTVNS-KTINTS--MIHDSAYKGVIE
KLNS--TRG-EKLQPSDAKEQLPDR--------RI-VPTVVLGV--DWDDSLMENENFAP
VLPVIPYRDLDDAIRMVLKEHRNP--LAMYIFSQK------KQEVDRIMTIVKSGGCMIN
DTLLHVVAVDAPFGGIRESGQ-GNYHGIWSFAAFTHERTV-VKQPYWIEFVN--GVRYPP
FSTK-KLSLARASIEN---KPGFKRDGS-----------------KIWPVG-KIMFFSFL
TVFAAGALNYVPLR-----------------------
>XP_002552921_Lachancea_thermotolerans
------------------------------------------------------------
------------------------------------------------------------
------------------------------------------------------------
-------------MSLQYTPVDDIDEIVKLSKASFEER-QAEISKFKNPRNHDLKLRLDT
LKSLYYSVKDHEAEIIEALLNDFKRSK-------HETVVMELVVLYNSILQYIKKLPHW-
IKPEKI---RESSAL-FMFSNVSVDRISLGSVLVISPFNYPVLLGLEPVAAAIAGGNSVV
WKPSELVPNTSRLLGNIISCH-V-----SSKWLKVVQGAV-TET----TRLIQNPNFDKI
FYTGSTKVGAIVAQEAAKHLTPYTLELGGKSPVFITEHFSESNMRA--ALKRVFFGAFSN
SGQTCVASDYVIVHESQIKKIKELAKGVLDE-FWPILDK-DTDYTC--MVHEKAYESAKK
KLEC--TDG-TTVQPSNVAAELPKN--------CL-PPTVVFDV--GWDHALMKEENFAP
FLPFVTYVDLDDAIAKVKKYHNNP--LAMYIFSNN------KHETERIMTQVKSGACMIG
DTLVHVAAQNAPFGGIRQSGS-GSYHGRWSYSAFTHERTV-IRQPFWTELMN--GVRNPP
YTPT-KPKMAQAFIEA---KPGFNRDGS-----------------TKWDSK-KLVVYT--
---VSGAL--VALGTYRLAQS----------------
>XP_020054287_Aspergillus_aculeatus
------------------------------------------------------------
------------------------------------------------------------
------------------------------------------------------------
-------MGAIEIPPLEYTPIEEIQSRVSTVRQTFNAH-----------KTRDVEYRLVQ
LRKLYWAVKDHLEEMREALRRDLNRPD-------FETELGDTNWVLNDIVFVCRNLQKW-
VKDEKA---ENIDIT-FKFVSPKIRKDPLGCVLVIGPFNYPFQLTLGPLIGAIAAGCTVV
VKPSEKSSHSASVIQRIIEAA-L-----DPEAYTVVQGGV-PET----QALLAE-RWDKI
FFTGSANVGRIICKAAAPHMTPVVLELGGRNPAIIS---KNADPKL--VARRMLWGKVTN
AGQLCTSQNYMLVEKPILPAVVDEFKKAYSE-FFPQGAKTSPDLSR--IIDDASFQRIKR
MIDN--TKG-KILLGG--TMDEKER--------FI-EPTLIQID--SVDDSLVAEESFGP
LLTILPVDSIDEAIKIANGVQSTP--LALYPFGT-------KAEAEKILSQTRSGGVAIN
DAALH--IPTLEFGGVGESGS-GSYRGKASFDVFVHRRTI-TTSPGWIESAL--AVRYPP
FGK--KQEFFIKAGSL---TPDFDRNGQKLR------------LGWLRYLFTLGGGSVKS
GVTRATIVAAVAYLALQLLDRRGSKL-----------
>XP_001272200_Aspergillus_clavatus
------------------------------------------------------------
------------------------------------------------------------
------------------------------------------------------------
-------MGASNIPDLQFTPIEVIQERASTLRKTFLEH-----------KTRDVEFRLKQ
LRKLYWAVKDNEEKIVEALAQDLGRPR-------FESEVAESGWVQNDIVFVSRNLHKW-
MKEEKA---EDIDLS-FKLMNPKIRKDPLGCVLVIGAFNFPFQLTLGPVIGAIAAGNTVV
IKPSENAPKCAVVIQQIVEAS-L-----DPSCYTVIQGGV-PEV----QALLAG-KWDKI
FFTGGATVGRIIAKAAAPNLTPVVLELGGINPAIIT---KTANPRL--VARRMLWGKHLN
AGQICTSQNYLLVDRAILPAVIEEFKKAYKE-FYPQGAKASPDYSR--IINEGAFQKLKT
MIDN--SKG-KILMGG--TMDEKDL--------FI-EPTLVQVD--SPDDSLIIQESFGP
LIPILPVDNLDEAVNIANGIQSTP--LGVYPFGN-------KADTEKILALTRSGGAAVN
DAALH--IPTLAFGGVGESGY-GAYRGRASFDAFVHRRPI-TTSPSWLEAIL--AIRYPP
YAG--KLSKLKATSTL---APDFDRNGDKIR------------FGWLRMFLTLGGGTAKA
GAGRAAVVAVGE-------------------------
>XP_001266699_Aspergillus_fischeri
------------------------------------------------------------
------------------------------------------------------------
------------------------------------------------------------
-------MVASDIPPLQFTPIEDIQERASRLRKSFLEH-----------KTRDVEFRLKQ
LRKLYWAIKDHEEQIVEALAQDLGRPR-------FESEVSETLWMENDIVFVSRNLHKW-
VKDEKA---EDIDFN-YKFMNPKIRKDPLGCVLVIGAFNFPFQLTLGPVIGAIAAGNTVV
IKPSENSPKCAAVMQQIVEAS-L-----DPSCYTLVQGGP-TEV----QALLAE-RWDKI
FFTGGANVGRIIAKAAAPHLTPVVLELGGINPAIIT---KNANPRL--VARRMLWGKTLN
AGQICTSQNYLLVDRAILPAVVEEFKKAYKE-FYPQGAKASPDYSR--IINEGAFRKLKS
MIDN--SKG-KILMGG--TMDENER--------FI-EPTLVQVD--SPDDSLIIQESFGP
LMPILPVDNLEEAVNIANSIQSTP--LGVYPFGN-------KADTDKILSMTRSGGAAVN
DAALH--IPTLPFGGVGESGN-GAYRGKASFDVFVHRRPI-TTSPGWLEAIL--SIRYPP
YAG--KLNKFKVASTM---VPDFDRDGNKLR------------FGWLRTILTLGGGTAKA
GAGRAAVVAAGE-------------------------
>XP_041139951_Aspergillus_flavus
------------------------------------------------------------
------------------------------------------------------------
------------------------------------------------------------
-------MVASNIPPLEFTPVEDIPGRVSTLRKTFLEH-----------KTRDLEFRLVQ
LRKLYWAVKDHEQEIADASALDLGKPR-------FETEVAESGWLQNDLVFVTRNLHKW-
AKDEKA---EDIDLT-FKFMNPKIRKDPLGCVLVIGAFNYPFQLTLGPVIGAIAAGNTVV
IKPSEIAPNSAVVIQRIIEAA-L-----DPSCYTVIQGGI-PET----QALLAE-RWDKI
FFTGGATVGRIIAKAAAPHLTPVVLELGGINPAIIT---KSANPRL--VARRLLWGKLMN
SGQICTSQNYLLVDKDLVPAVIEEFKKAYNE-FYPQGAKASPDYSR--IINEGAFRRIKS
MLDN--TKG-KILMGG--TMDEKER--------FI-EPTLVLVD--SVDDSMLTQESFGP
LIPILPVDNLEQAVDIANGIQATP--LGLYPFGS-------KADTEKILSSTRSGGVSVN
DAALH--IPTLPFGGVGESGH-GAYRGKASFDVFVHRRPI-TSTPSWLESIL--SIRYPP
YAG--KLSKFKAANTL---APDFDRNGNKIR------------FGWLRYILTLGGGSAKA
GAGRAVVVAAGK-------------------------
>XP_751481_Aspergillus_fumigatus
------------------------------------------------------------
------------------------------------------------------------
------------------------------------------------------------
-------MVASDIPPLQFTPIEDIQERTSRLRKSFLEH-----------KTRDVEFRLKQ
LRKLYWAIKDHEEQIVEALAQDLGRPR-------FESEVAESLWMENDIVFVSRNLHKW-
VKDEKA---EDIDFN-YKFMNPKIRKDPLGCVLVIGAFNFPFQLTLGPVIGAIAAGNTVV
IKPSENSPKCAAVMQQIVEAS-L-----DPSCYTLVQGGP-TEV----QALLAE-RWDKI
FFTGGANVGRIIAKAAAPHLTPVVLELGGINPAIIT---KNANPRL--VARRMLWGKTLN
AGQICTSQNYLLVDRAILPAVVEEFKKAYKE-FYPQGAKASPDYSR--IINEGAFRKLKS
MIDN--SKG-KILMGG--TMDENER--------FI-EPTLVQVD--SPDDSLIVQESFGP
LIPILPVDNLEEAVNIANSIQSTP--LGVYPFGN-------KADTDKILSMTRSGGAAVN
DAALH--IPTLPFGGVGESGH-GAYRGKASFDVFVHRRPI-TTSPGWLEAIL--SIRYPP
YAG--KLSKFKVASTL---VPDFDRDGNKLR------------FGWLRTILTLGGGTAKA
GAGRAAVVAAGE-------------------------
>XP_663248_Aspergillus_nidulans
------------------------------------------------------------
------------------------------------------------------------
------------------------------------------------------------
-------MGAIDIPELQFTPIEEIQERVSRVKKTFLEH-----------KTRDVEFRLVQ
LRKLYWAIKDHEQQIVEALRSDLGKPQ-------FETEVSESVWLENDIVFISKNLHKW-
VKDEKA---DDIDLT-FKFMNPKIRKDPLGTVL----------LTLGPVLGAIAAGNTVV
IKPSENAPKSAVVMQQIVEAA-L-----DPSCYTIVQGAI-PET----QALLAE-RWDKI
FFTGGATVGRIIAKAAAPHLTPVVLELGGINPAIIS---KSANPRL--VARRLLWGKLMN
AGQVCTSQNYLLVDRSLVPAVVEEFKKAYKE-FYPNGAKASPDYAR--IVNEGAFRRLKG
MIDN--SQG-KILMGG--TMDEKDL--------FI-EPTLVQVE--SPDDSMLVQESFGP
LIPILPVDNIDEAINIANSIQSTP--LGLYPFGS-------KADTEKILSQTRSGGVSVN
DAALH--IPTLPFGGVGESGY-GAYRGRASFDVFVHRRPI-TSSPGWLESIL--AIRYPP
YAG--KLAKFKAASVS---APDFDRSGRKVH------------LGWLRYILTLGGGSAKA
GAGRAAVVAAVAYFVMKIIERR-SKL-----------
>XP_001389346_Aspergillus_niger
------------------------------------------------------------
------------------------------------------------------------
------------------------------------------------------------
------------------------------------------------------------
--------------------------------------MAESTWLLNDIVFVCRNLPKW-
VKDEKA---EDIDLT-FKFTSPKIRKDPLGCVLVIGAFNYPFQLTLGPVIGAIAAGNTVV
IKPSEKSSNCAVVIQQIVEAA-L-----DPSAYTIVQGAI-PET----QALLAE-RWDKI
FFTGSANVGRIVAKAAAPNLTPIVLELGGINPAIIS---KNADARL--VARRLFWPKLMN
AGQLCTSQNYLLVERPLVDAVVEEFKKVYKE-FYPQGAKGSADFSH--IIDDASFHRIKG
MIDN--TKG-KIVMGG--SMDEKER--------FI-EPTVVVVD--SPEDSMITQESFGP
LIPILPVDSIEQAVQIANGVQSTP--LGLYPFGS-------KAEVEKILSQTRSGGVAVN
DAALH--IPTLPFGGVGESGQ-GAYRGKASFDVFVHRRTI-TTSPSWIESFL--AIRYPP
YNG--KEELFKKATTL---IPDFDRDCKKVQ------------LSWLRYILTLGGGSAKS
GAARATVVAAVAYIARQVLERRLAKL-----------
>XP_015406028_Aspergillus_nomiae
------------------------------------------------------------
------------------------------------------------------------
------------------------------------------------------------
-------MVASNIPPIQFTPVEDIPGRVSTLRKTFLEH-----------KTRDLEFRLVQ
LRKLYWAVKDHEQEIADASALDLGKPR-------FETEVAESGWLQNDIVFVTRNLHKW-
AKDEKA---EDIDLS-FKFMSPKIRKDPLGCVLVIGAFNYPFQLTLGPVIGAIAAGNTVV
IKPSENAPNCAVVLQRIVEAS-L-----DPSCYTVIQGGI-PET----QALLAE-RWDKI
FFTGGATVGRIIAKAAAPHLTPVVLELGGINPAIIT---KSANPRL--VARRLLWGKLMN
SGQICTSQNYLLVDKDLVPAVIEEFKKAYNE-FYPQGAKASPDYSR--IINEGAFHRIKS
MLDN--TKG-KILMGG--TMDEKER--------FI-EPTLVLVD--SVDDSMLTQESFGP
LIPILPVDNVEQAVNIANGIQATP--LGLYPFGS-------KADTDKVLSTTRSGGVSVN
DAALH--IPTLPFGGVGESGH-GAYRGKASFDVFVHRRPI-TSTPSWLESIL--SIRYPP
YAG--KLSKFKAASTL---APDFDRNGNKIR------------FGWLRYILTLGGGSAKA
GAGRAVVVAAVAYVVLQVLERRASKL-----------
>XP_023088565_Aspergillus_oryzae
------------------------------------------------------------
------------------------------------------------------------
------------------------------------------------------------
-------MVASNIPPLEFTPVEDIPGRVSTLRKTFLEH-----------KTRDLEFRLVQ
LRKLYWAVKDHEQEIADASALDLGKPR-------FETEVAESGWLQNDLVFVTRNLHKW-
AKDEKA---EDIDLT-FKFMNPKIRKDPLGCVLVIGAFNYPFQLTLGPVIGAIAAGNTVV
IKPSENAPNSAVVIQRIIEAA-L-----DPSCYTVIQGGI-PET----QALLAE-RWDKI
FFTGGATVGRIIAKAAAPHLTPVVLELGGINPAIIT---KSANPRL--VARRLLWGKLMN
SGQICTSQNYLLVDKDLVPAVIEEFKKAYNE-FYPQGAKASPDYSR--IINEGAFRRIKS
MLDN--TKG-KILMGG--TMDEKER--------FI-EPTLVLVD--SVDDSMLTQESFGP
LIPILPVDNLEQAVDIANGIQATP--LGLYPFGS-------KADTEKILSSTRSGGVSVN
DAALH--IPTLPFGGVGESGH-GAYRGKASFDVFVHRRPI-TSTPSS-------------
------------------------------------------------------------
-------------------------------------
>XP_040634808_Aspergillus_ruber
------------------------------------------------------------
------------------------------------------------------------
------------------------------------------------------------
-------MGAIDIPELQYTPLDDIQGRVAELRQTFSEH-----------KTRDVEFRLVQ
LRKLYWAIKDREDRIAEACRLDLNKPA-------FETIIAESGWLENDCVFVSRNLQKW-
AKDEKA---EDIELT-YKFMSPKIRKDPLGMVLVIGAFNYPFQLTLGPVIGAIAGGNTVA
IKPSENAPRSAVIIQEIVEEA-L-----DPSCYKIIQGSI-PET----QALLAE-RWDKI
FFTGGANVGRIIAKAAAPHLTPVVLELGGINPAIIT---KSADPRL--VARRLLWGKTMN
AGQLCTSQNYLLVDRAIVPRVVEEFKKAYNE-FYPQGAKASPDYSR--MINAGHFQKLKS
MIDN--SEG-KILVGG--TMDEKEL--------FI-EPTIVEVN--STDDSLLIQESFGP
LIPILPVDDLDEAVKIANGIQATP--LGLYPFGS-------KQDTDKILSMTRSGGAAVN
DAALH--IPTLPFGGVGESGY-GAYRGRASFDTFVHRRPI-TTSPSWLESIL--AIRYPP
YSG--KVGPFRAASTL---VPDFDRDGKKLS------------MGWLRMIFTLGGGSPTA
GAGRAAAVAAVAYVVMRVLERRAKL------------
>XP_040703264_Aspergillus_sydowii
------------------------------------------------------------
------------------------------------------------------------
------------------------------------------------------------
-------MGATDIPELQYTPIDEIQERVARVKKTFSEH-----------KTRDVEFRLVQ
LRKLYWAIKDHEQQIVEALRLDLRKPR-------FESEVGESVWLENDIVFISKNLHKW-
VKDEKA---DDIDLT-FKFMNPKIRKDPLGTVLVIGAFNFPFQLTLGPVLGAIAAGNTVV
IKPSENAPKSAVVMQKIIESS-L-----DPSCYTFVQGAV-PET----QALLAE-RWDKI
FFTGGAAVGRIIAKAAAPHLTPVVLELGGINPAIVT---KSANPRL--VARRMLWGKLMN
AGQVCTSQNYLLVDRSLVPAVVDEFKKAYKE-FYPRGAKASPDYSR--IVNEGAFHRLKG
MIDN--SQG-KILMGG--TMDEKDL--------FI-EPTVVQVE--SPDDSMLVQESFGP
LIPILPVDNLDEAVNIANSIQSTP--LGLYPFGS-------KADTEKILSMTRSGGVSVN
DAALH--IPTLPFGGVGESGY-GAYRGRSSFDVFVHRRTI-TSSPGWLESIL--AIRYPP
YAG--KLSKFKAASVQ---APDFDRSGRKIR------------FGLLRFILTLGGGSAKA
GAGRAAVVAAVAYLVMKILEHRSSKL-----------
>XP_001212409_Aspergillus_terreus
------------------------------------------------------------
------------------------------------------------------------
------------------------------------------------------------
-------MGAIEIPPIQFTPIEEIQGRVSQLRKTFFEH-----------KTRDIEFRLVQ
LRKLYWAVKDREAEIARALALDLNRPE-------FETVMAESGWIENDIVFVTRNLHKW-
AKDEKA---EDIDLT-WKFMSPKIRKDPLGCVL----------LTLGPVIGAIAAGNTVV
IKPSENAPNSAVVIQQIVEAS-L-----DPSCYTVIQGGI-PET----QALLAE-RWDKI
FFTGGANVGRIVAKAAAPHLTPVVLELGGLNPAIVT---KNANPRL--VARRLLWSKLMN
AGQICTSQNYILVDRAIVPAVVEEFKKAYKE-FYPNGAKASPDYSR--IINEGAFQRLKG
MIDN--SKG-KILMGG--TMDEKER--------FI-EPTLVQVD--STDDSMLVQESFGP
LIPILPVDNLDEAVKIANGIMSTP--LGIYPFGT-------KAETEKILSMTRSGGAAVN
DSALH--IPTLPFGGVGESGN-GAYRGRASFDVFVHRRPI-TTSPSWLESAL--SIRYPP
YDG--KINPFKAATTL---APDFDRNGKKVT------------LGWLRYILTLGGGSAKA
GAGRATVVAAVAYLIMQVLERRASKL-----------
>XP_022491186_Penicillium_arizonense
------------------------------------------------------------
------------------------------------------------------------
------------------------------------------------------------
--------MGVELPELQFTSLDEIPLRISVPRKAFLEH-----------KTRDVEFRLVQ
LRKLYWAIKDHEEEIFEACAQDLHKPR-------FETELAEIGWILNDIVFTTRNLHKW-
VKDEKA---PDIDLN-YKLMNPKIRKDPLGCVLVIGAFNFPFQLTLGPVIGAIAAGNTVV
IKPSENAPRSAAVMQKIVEAG-L-----DPSCYTIVQGGV-PET----QALLAE-RWDKI
FFTGGANVGRIIAKAAAPHLTPVVLELGGINPAIVT---KSADPRL--VARRMLWGKLLN
AGQVCTSQNYLLVDKALVGPVVEEFKKAYKE-FYPNGAKGSEDYSK--IVNETHFQRLKS
MLDN--TKG-KILMGG--TMDEKEL--------FI-EPTVVQVE--SIDDSLCTSESFGP
FIPILAVDNLDEAIQLANGVQSTP--LGLYPFGN-------KADVEKILAATRSGGVSIN
DAALH--IPTLPFGGVGESGY-GAYRGRSSFDVWVHRRPI-TSSPSWLEAIL--AIRYPP
YGN--KIKTFKAASAL---TPDFDRSGRKLT------------LGWLRCLFTLGGGTAKA
GAGRAAAVAASE-------------------------
>XP_014534684_Penicillium_digitatum
------------------------------------------------------------
------------------------------------------------------------
------------------------------------------------------------
----------MALPEFQATSLDEIPVRVSTARQAFYEH-----------KTRDLEFRLVQ
LRKLYWAIKDNEEDIMEACAQDLNKPR-------FETNIGESGWLLNDIVFTTRNLHKW-
AKDEKA---PDIDLT-FKFMSPKIRKDPLGTVLVIGAFNFPFQLTLGPAIGAIAAGNTVV
IKPSENAPRSAAVMQKIIEAS-L-----DPSCYTIIQGAI-PET----QALLAE-RWDKI
FFTGGATVGRIIAKAAAQHLTPVVLELGGRNPAIVS---KSADPRL--VARRMLWGKLLN
AGQLCTSQNYLLVDKSLVPEVVEEFKKAYKE-FYPQGAKGSPDYSR--IVNATAFARLKS
MLDN--TKG-QILMGG--TMDEKEL--------FI-EPTVVQVD--SVEDSMCSQESFGP
FIPILPVENLDEAISLANGVQSTP--LGLYPFGN-------KADVNKIVSSTRSGGVSCN
DASLH--IPTLPFGGVGESGY-GAYRGRSSFDVWVHRRPI-TSTPSWLESFL--AIRYPP
YAG--KISMFNAASAL---HPDFDRNGNKLS------------FGWLRCIYTLGGGSAKA
GAGRAVALAASK-------------------------
>XP_016593267_Penicillium_expansum
------------------------------------------------------------
------------------------------------------------------------
------------------------------------------------------------
---------MAGLPEFKATSLDEIPARVSTARKAFSEH-----------KTRDLEFRLVQ
LRKLYWAIKDNEEDIMEACAQDLNKPR-------FETNLGESGWLLNDIVFTTRNLHKW-
AKDEKA---SDIDLA-FKFMSPKIRKDPLGTVLVIGAFNFPFQLTLAPAIGAIAAGNTVV
IKPSENAPRSAAVMQKIIEAS-L-----DPSCYTIIQGGI-PET----QALLTE-RWDKI
FFTGGATVGRIIAKAAAQHLTPVVLELGGINPAIVS---KSADPRL--VARRMLWGKLLN
AGQLCTSQNYLLVDKSLVPEVVEEFKKAYKE-FYPQGAKGSPDYSR--IVNPTAFARLKS
MLDN--TKG-QILMGG--TMDEKEL--------FI-EPTVVQVD--SVEDSMCSQESFGP
FIPILPVENLDEAISLANGVQSTP--LGLYPFGN-------KADVNKIVSSTRSGGVSCN
DAALH--IPTLPFGGVGESGY-GAYRGRSSFDVWVHRRPI-TSTPSWLESLL--AIRYPP
YAG--KISKFNAASAL---HPDFDRNGNKLS------------LGWLRYIFTLGGGSAKA
GAGRAVAIAAIAYVVLQILERRSAKL-----------
>XP_040651604_Penicillium_griseofulvum
------------------------------------------------------------
------------------------------------------------------------
------------------------------------------------------------
---------MVDLPEFKATSLEEIPARVSTVRKTFYEN-----------KTRDLEFRLVQ
LRKLYWAIKDNEEAIMEACAQDLNKPR-------FETNLGESGWLLNDIVFTTRNLHKW-
AKDEKA---SDIDLA-FKFMNPKIRKDPLGTVLVIGAFNFPFQLTLGPAIGAIAAGNTVV
IKPSENAPRSAALMQKIVEAS-L-----DPSCYTIIQGGI-PET----QALLAE-RWDKI
FFTGGATVGRIIAKAAAQHMTPVVLELGGINPAIVS---KSANPRL--VARRMLWGKLLN
AGQVCTSQNYLLVDKSLVSEVVQEFKNAYKE-FYPQGAKGSPDYAR--IVNEASFARLKS
MLDN--TKG-QILMGG--TMDEKEL--------FI-EPTVVQVD--SVDDSLCSQESFGP
FIPILPVENLDEAISLANGVQSTP--LGLYPFGN-------KADVEKIVSSTRSGGVSCN
DAALH--IPTLPFGGVGESGY-GAYRGRSSFDVWVHRRPI-TSSPGWLESIL--AIRYPP
YAG--KISKFNAASAL---HPDFDRNGNKLS------------LGWLRCVLTLGGGSAKA
GAGRATVLAAIAYIVLQVLERRSKL------------
>XP_038926435_Penicillium_roqueforti
------------------------------------------------------------
------------------------------------------------------------
------------------------------------------------------------
---------MVELPEFKTVPLEEIPVRVATARKAFNEN-----------KTRDVEFRLVQ
LRKLYWAVKDNEEAIMEACTQDLNKPR-------FETNLAESGWLLNDIVFTTRNLHEW-
AKDEKA---NDIDLA-FKFMNPKIRKDPLGTVLVIGAFNFPFQLTLGPVIGAIAAGNTVV
IKPSENAPRSAAVMQKIIEES-L-----DPSCYMVLQGGI-PET----QALLAE-RWDKI
FFTGGANVGRIIAKAAAPNLTPVVLELGGINPAIVA---KSADPRL--VARRLLWGKLLN
AGQICTSQNYLLVERSLVPAVVQEFKNAYKE-FYPNGSKGSSDYAR--IVNLPAFNRLKT
MLDN--TKG-KIVMGG--TMDEKEL--------FI-EPTVVLVD--SVEDSLCSQESFGP
FIPILPVDSLDEGISVANSVQSTP--LGLYPFGN-------KADVEKIIASTRSGGVSCN
DAALH--IPTLPFGGVGESGH-GAYRGRASFDVWVHRRTI-TSSPSWLEGIL--AIRYPP
YAG--KISTFNAASAL---SPDFDRSGKKLG------------MGLLRCIFTLGGGSAKA
GAFRATALAASK-------------------------
>XP_002564404_Penicillium_rubens
------------------------------------------------------------
------------------------------------------------------------
------------------------------------------------------------
---------MVDLPEFKATSLDEIPSRVSTARKAFYEH-----------KTRDLEFRLVQ
LRKLYWAIKDNEEAIMEACAQDLNKPR-------FETNLGESGWLLNDIVFTTRNLRKW-
AKDEKA---SDIDLA-FKFMNPKIRKDPLGTVLVIGAFNFPFQLTLGPAIGAIAAGNTVV
IKPSENAPRSAAVMQKIIEAS-V-----DPSCYTIIQGGI-PET----QALLAE-RWDKI
FFTGGATVGRIIAKAAAQHMTPVVLELGGINPAIVS---KNANPRL--VARRMLWGKLLN
AGQVCTSQNYLLVDKSLVSEVVQEFKNAYKE-FYPQGAKGSPDYAR--IVNETSFARLKS
MLDN--TKG-KILMGG--TMDEKEL--------FI-EPTVVQVD--SVDDSLCSQESFGP
FIPILPVENLDEAISLANGVQSTP--LGLYPFGN-------KADVEKIVSCTRSGGVSCN
DAALH--IPTLPFGGVGESGY-GAYRGRSSFDVWVHRRPI-TSSPSWLESIL--AIRYPP
YAG--KISKFNAASAL---RPDFDRNGKKLS------------CGWLRCIFTLGGGSAKA
GAARATALAA------------SK-------------
>XP_040816996_Penicillium_solitum
------------------------------------------------------------
------------------------------------------------------------
------------------------------------------------------------
---------MVALPEFRATSLEEIPARISTVRKAFNEH-----------KTRDLEFRLVQ
LRKLYWAIKDNEEDIMEACAQDLNKPR-------FETNLGESGWLLNDIVFTTRNLHKW-
AEDEKA---SDIDLA-FKFMSPKIRKDPLGTVLVIGAFNFPFQLTLGPAIGAIAAGNTVV
IKPSENAPRSAAVMQKIIEAS-L-----DPSCYTIIQGGI-PET----QALLAE-RWDKI
FFTGGANVGRIIAKAAAQNLTPVVLELGGMNPAIVS---KSADPRL--VARRMLWGKLLN
AGQLCTSQNYLLVDKSLVPEVVQEFKNAYKE-FYPQGAKGSPDYAR--IVNETAFARLKS
MLDN--TKG-QILMGG--TMDEKEL--------FI-EPTVVQVD--SVDDSLCSQESFGP
FIPILPVENLDEAISLANGVQSTP--LGLYPFGN-------KADVNKIVSSTRSGGVSCN
DAALH--IPTLPFGGVGESGY-GSYRGRSSFDVWVHRRTI-TSTPSWLESLL--AIRYPP
YAG--KISKFNAASAL---HPDFDRDGNKLS------------LGWLRYIFTLGGGSAKA
GAGRAAAIAASK-------------------------
>XP_022583745_Penicilliopsis_zonata
------------------------------------------------------------
------------------------------------------------------------
------------------------------------------------------------
--------MASNPFQLQYTPVEEISARVATVRETFAQH-----------KTREVEFRLVQ
LRKLYWAVKDHEKEIAEAENRDLGRPA-------FEIYSGEIGWVENDIVFVTKNLEKW-
MKDEKA---PDISLT-FKFMNPKIRKDPFGCVLIIGPFNYPFQLTLGPLIGAIAAGNTVV
LKPSESAPHCAAVMQKIIEAA-L-----DPSCYTVVQGGI-PET----QALLAE-KWDKI
FFTGSVNVGRIVAKAAAPHLTPVVLELGGINPAIVT---KNADPRL--VARRMLWAKMIN
AGQVCTSQNYLLVDRQILPLVVDEFKRAYAE-YFPLGAKASPDYGR--IINQASFRRIKA
QIDC--TRG-KILMGG--SMDESDR--------FI-EPTLVLVD--SPDDPLIVDETFGP
ILTILPVDDLEQAIHTANTIQSTP--LGIYPFGT-------KAEIARILNTTRSGGVAVN
DAALH--IPTLPFGGVGESGT-GAYRGRASFDAFVHRRPV-TTSPGWVESLL--AIRYPP
YAG--KLEKFRLMSTL---RPDFDRHGNRLR------------LGWLRSLLTLGGGTVAS
GAGRASIL-LVLYVVLRYFQRSKL-------------
>XP_016614017_Cladophialophora_bantiana
------------------------------------------------------------
------------------------------------------------------------
------------------------------------------------------------
-------MTSVQMPSFTPTPVEQIPSIVSRLRSTFFSQ-----------KTRPAEFRIKQ
LRKLYWAIADHEKELLEALSRDLGKGS-------FEAYTGEINWTQNDIVFTTQNLEKW-
MKDEKP---ADIALS-NRLVNPKIRKDPLGVVLVIGAFNFPVNLSFGPMIGAIAAGNTVV
LKPSEQSPNSAAVMQKIIETA-L-----DPDCYACVQGAI-PET----SALLEQ-KWDKI
FFTGSARTAKIIAQAAAKNLTPVALELGGRNPAIVT---KKADMRL--VARRLLWSKTMN
AGQICISQNCILADREVVPTLIAELKAALKE-FFPEGAKKSADYSR--IVNLTAFNRIKK
MLDN--TSG-RIVIGG--TMDADQL--------FI-EPTVIEVT--DPKDSLLVEESFGP
LIPILPVDNLDQAISIANELHETP--LGVYAFGS-------KAETDKILASTRSGGASIN
DGFFHGIIPNLPFGGVGDSGT-GAYRGKASFDCFTHHRSV-TYTPSWMESLL--AVRYPP
FAGTGKLAQFNKMGLL---KPDFDRKGNR-K------------IGAVWYLLTLGAGSVSG
GAFRAALVAGICIALKAFMDGK-VLTVSK--------
>XP_008727192_Cladophialophora_carrionii
------------------------------------------------------------
------------------------------------------------------------
------------------------------------------------------------
-------MTSIKLPEFKNTSVEEIPSIVSRLRKTFFTQ-----------KTRPAEFRIKQ
LRKLYWAITDHENEILEALARDLRKSA-------FESFTAEINWTQNDIVFQTQNLDKW-
MKDEKP---ADIAFT-NRLLSPRIRKDPLGVVLVIGAFNFPFNLSFGPMIGAIAAGNTVV
LKPSEQCPNCAAVMQKIMESA-L-----DPDCYVCVQGAI-PET----SALLEQ-RWDKI
FFTGSERTAKVVAQAAAKNLTPVALELGGRNPAIVT---KKADMRL--AARRLLWSKTMN
AGQVCISQNCILADKDVVPTLIKELGAALKE-FFPEGAKSSADFSR--IVNERSFDRIKK
MLDN--TKG-EIVLGG--TMDRDTL--------FI-EPTVVLLSSKDKDDSLLVEESFGP
LIPILPVEDLDQAIALANELHATP--LGVYAFGS-------KTETDKILSGTRSGGASVN
DGFFHGIIPNLPFGGVGDSGT-GAYRGKASFDCFTHHRSI-TYTPSWMESLL--AVRYPP
FAGTGKLEQFNKMGLL---KPDFDRAGNR-K------------VGLLWYLITLGSGSVLG
GAVRAVLLASIAVLAKAYQDGKITLPVKN--------
>XP_016248524_Cladophialophora_immunda
------------------------------------------------------------
------------------------------------------------------------
------------------------------------------------------------
-------MTSVQLPPFNSTPVEQIPSIVSRLRNTFFSQ-----------KTRPAEFRIKQ
LRKLYWAIADHEKELLEALSRDLGKSS-------FEAFTGEINWTQNDIVFTTQNLEKW-
MKDEKP---ADIAFS-NRLVNPRIRKDPLGVVLVIGAFNFPVNLSFGPMIGAIAAGNTVV
LKPSEQSPNSAAVMQKIIETA-L-----DPDCYACVQGAI-PET----SALLEQ-KWDKI
FFTGSARTAKVIAQAAAKNLTPVALELGGRNPAIVT---KKADMRL--VARRLLWSKTMN
AGQVCISQNCILADREVVPTLIAELKAAIKE-FFPEGAKKSADYAR--IVNLNSFNRIKK
MLDN--TSG-RIVIGG--TMDADQL--------FI-EPTVIEVA--DPKDSLLVEESFGP
LIPILPVDNLDQAISIANELHETP--LGVYAFGS-------KAETDRVLASTRSGGASIN
DGFFHGIIPNLPFGGVGDSGT-GAYRGKASFDCFTHQRSV-TYTPSWMESLL--AVRYPP
FAGTGKLAQFNKMGLL---KPDFDRNGNR-K------------IGVMWYLLTLGAGSVTG
GAFRAALIAGICFALKAFMDGK-SLPGSK--------
>XP_007741856_Cladophialophora_psammophila
------------------------------------------------------------
------------------------------------------------------------
------------------------------------------------------------
-------MTSVQIPPFTTTPVEQIPSIVSRLRSTFFSQ-----------KTRPAEFRIKQ
LRKLYWAIADHEKELLEALSRDLGKGS-------FEAYTGEINWTQNDIVFTTQNLEKW-
MKDEKP---ADIALS-NRLVNPKIRKDPLGVVLVIGAFNFPVNLSFGPMIGAIAAGNTVV
LKPSEQSPNSAAVMQKIIETA-L-----DPDCYACVQGAI-PET----SALLEQ-KWDKI
FFTGSARTAKIIAQAAAKNLTPVALELGGRNPAIVT---KKADMRL--VARRLLWSKTMN
AGQICISQNCILADREVVPTLIAELKAALKE-FFPEGAKKSADYSR--IVNLTAFNRIKK
MLDN--TSG-RIVIGG--TMDADQL--------FI-EPTVIEVT--DPKDSLLVEESFGP
LIPILPVDNLDQAISIANELHETP--LGVYAFGS-------KAETDKILTGTRSGGASIN
DGFFHGIIPNLPFGGVGDSGT-GAYRGKASFDCFTHHRSV-TYTPNWMESLL--AVRYPP
FAGTGKLAQFNKMGLL---KPDFDRKGNR-K------------IGAVWYLLTLGAGSVSG
GAFRAALIAGICIALKAFMDGK-VLTASK--------
>XP_018691995_Fonsecaea_erecta
------------------------------------------------------------
------------------------------------------------------------
------------------------------------------------------------
-------MTSVQLPPFTSTPVEQIPSIVSRLRKTFFSQ-----------KTRPAEFRLKQ
LRKLYWAIADHERELQEAVSRDLGKGT-------FEAFTAEINWTQNDIVFTTQNLEKW-
MKDEKP---ADIAFS-NRLVNPRIRKDPLGVVLVIGAFNFPVNLSFGPMIGAIAAGNTVV
LKPSEQSPHSAAVMQKIMETA-L-----DPDCYVCVQGAI-PET----SALLEE-KWDKI
FFTGSSRTAKIIAQAAAKTLTPVALELGGRNPAIVT---KKADTRL--AARRLLWSKTMN
AGQVCISQNYILADREVVPTLIAELKTAMRE-FFPEGAKKSADYSR--IVNINSFNRIKK
MLDN--TSG-RIVIGG--TMDADQL--------FI-EPTVIQVS--DPKDSLLVEESFGP
LIPILPVDNLDQAISIANELHETP--LGVYAFGS-------KAETDRVLAGTRSGGASIN
DGFFHGIIPNLPFGGVGDSGT-GAYRGKASFDCFTHQRSI-TYTPGWMESLL--AVRYPP
FAGTGKLAQFNKMGLL---KPDFDRDGNR-K------------IGVVWYLLTLGAGSITG
GAFRAALLAGICVALKAFMDGK-TLTFK---------
>XP_022509283_Fonsecaea_monophora
------------------------------------------------------------
------------------------------------------------------------
---------MSEFGFPNAESCRPSFQLPCPVSPLIHTYLQGSDHPAKLSLSYQSTNTTAD
EELLFEMGREIELPRFQTTPVESIPTVVTRLRKTFLSG-----------KTRPLQFRLEQ
LRKLYWAIEDNEAELVEACKRDLGKGY-------FESIVTEVSWCKNDIIYIQKNLEKW-
SKDEKP---ADISFM-NKFVSPRIRKDPLGVVLVIGAFNFPVNLAFGPMIGAISGGNTVV
LKPSEQTPNCAVVMQKIMTAA-L-----DPDSFVCVQGAI-PET----STLLEQ-KWDKI
FFTGSARTAKIVSSIAAKTLTPVSLELGGRNPAIVT---KKADMRL--VARRLLWAKTLN
AGQVCISQNHVLVENSCVPTLVTAFRTALAE-FFPRGAEESQDYGR--IVNSIAFDRIKK
MLDK--TSG-KIVIGG--KMDAEKL--------FI-EPTVILVS--DFGDSLLVEESFGP
LIPIVPVDNLDQAIALANELHETP--LGLYAFGS-------KDEIDKILANTRSGGVSVN
DGYFHGTIPTLRFGGVGDSGS-GAYRGKASFDCFVHQRAI-TYTPNWMEKLL--AVRYPP
FTRT-KIAQFQKMTAL---KPDFGRDGKK-R------------INLLWYFLTLGTGTVVS
GSLRALLMAGVVFTVKALMDARVVPALK---------
>XP_016636934_Fonsecaea_multimorphosa
------------------------------------------------------------
------------------------------------------------------------
------------------------------------------------------------
-------MTSVQLPPFNNTPVEQIPSLVSRLRNTFFSQ-----------KTRPAEFRIKQ
LRKLYWAIADHEKELLEALSRDLGKGS-------FEAFTGEINWVQNDIVFTTQNIEKW-
MKDEKP---ADIAFS-NRLVNPKIRKDPLGVVLVIGAFNFPVNLSFGPMIGAIAAGNTVV
LKPSEQSPHSAAVMQKIIETA-L-----DPDCYACVQGAI-PET----SALLEQ-KWDKI
FFTGSARTAKIIAQAAAKNLTPVALELGGRNPAIVT---KKADMRL--VARRLLWSKTMN
AGQICISQNCILADREVVPTLIAELKTAIQE-FFPEGAKKSADYSR--IVNINSFNRIKK
MLDN--TSG-RIAIGG--TMDADQL--------FI-EPTVIEVT--DPKDSLLVEESFGP
LIPILPVDNLDQAISIANELHETP--LGVYAFGS-------KAETDKVLAGTRSGGASIN
DGFFHGIIPNLPFGGVGDSGT-GAYRGKASFDCFTHRRSI-TYTPSWMESLL--AVRYPP
FAGTGKLAQFNKMGLL---KPDFDRNGNR-K------------IGVLWYLLTLGAGSISG
GAFRAVLFAGICVALKAFVDGK-TLTVSK--------
>XP_022496438_Fonsecaea_nubica
------------------------------------------------------------
------------------------------------------------------------
------------------------------------------------------------
-------MTTVQLPSFTSTPVEQIPSIVSRLRNTFFSQ-----------KTRPAEFRIKQ
LRKLYWAIADHEKELLEALARDLGKGS-------FEAFTGEINWTQNDIIFTTQNLEKW-
MKDEKP---ADIALS-NRLVNPKIRKDPLGVVLVIGAFNFPVNLSFGPMIGAIAAGNTVV
LKPSEQSPNSAAVMQKIIETA-L-----DPDCYACVQGAI-PET----SALLEQ-KWDKI
FFTGSARTAKIIAQAAAKNLTPVALELGGRNPAIVT---KKADMRL--VARRLLWSKTMN
AGQICISQNCILADREVVPTLIAELKAAMKE-FFPEGAKKSADYSR--IVNINSFNRIKK
MLDN--TSG-RIVIGG--TMDADQL--------FI-EPTVIEVT--DPKDSLLVEESFGP
LIPILPVDNLDQAISIANELHETP--LGVYAFGS-------KSETDRILASTRSGGASVN
DGFFHGIIPNLPFGGVGDSGT-GAYRGKASFDCFTHRRSI-TYTPSWMESLL--AVRYPP
FAGTGKLAQFNKMGLL---KPDFDRNGNR-K------------IGVVWYLLTLGAGSISG
GAFRVALLASICFALKAFMDGK-ALTVSK--------
>XP_013278793_Fonsecaea_pedrosoi
------------------------------------------------------------
------------------------------------------------------------
------------------------------------------------------------
-------MTTVKLPSFTSTPVEQIPSIVSRLRNTFYSQ-----------KTRPAEFRIKQ
LRKLYWAIADHEKELLEALARDLGKGS-------FEAFTGEINWTQNDIVFTTQNLEKW-
MKDEKP---ADIALS-NRLVNPKIRKDPLGVVLVIGAFNFPVNLSFGPMIGAIAAGNTVV
LKPSEQSPNSAAVMQKIIETA-L-----DPDCYACVQGAI-PET----SALLEQ-KWDKI
FFTGSARTAKIIAQAAAKNLTPVALELGGRNPAIVT---KKADMRL--VARRLLWSKTMN
AGQICISQNCILADREVVPTLIAELKAAMKE-FFPEGAKKSADYSR--IVNINSFNRIKK
MLDN--TSG-RIVIGG--TMDADQL--------FI-EPTVIEVT--DPKDSLLVEESFGP
LIPILPVDNLDQAISIANELHETP--LGVYAFGS-------KSETDRILASTRSGGASVN
DGFFHGIIPNLPFGGVGDSGT-GAYRGKASFDCFTHHRSI-TYTPSWMESLL--AVRYPP
FAGTGKLAQFNKMGLL---KPDFDRNGNR-K------------IGVVWYLLTLGAGSISG
GAFRVALLASICFALKAFLDGK-TLTVSK--------
>XP_007756271_Cladophialophora_yegresii
------------------------------------------------------------
------------------------------------------------------------
------------------------------------------------------------
-------MTSIKLPEFRNTSVEEIPSIVSRLRKTFLSQ-----------KTRPAEFRIKQ
LRKLYWAITDHENEILEALARDLRKSA-------FESFTAEINWTQNDIIFQTQNLEKW-
MKDEKP---ADIAFT-NKLLSPRIRKDPLGVVLVIGAFNFPFNLSFGPMIGAIAAGNTVV
LKPSEQCPNCAAVMQKIMESA-L-----DLDCYVCVQGAI-PET----SALLEQ-RWDKI
FFTGSERTAKVVAQAAAKNLTPVALELGGRNPAIVT---KKADMRL--AARRLLWSKTMN
AGQVCISQNCILADKDVVPTLIKELGAALEE-FFPQGAKSSADFSR--IVNERSFDRIKT
MLDN--TKG-RIVLGG--TMDRASL--------FI-EPTVVLLSNKDKDDSLLVEESFGP
LIPILPVEDLDQAIALANELHETP--LGVYAFGS-------KTETDKILTGTRSGGASVN
DGFFHGIIPNLPFGGVGDSGT-GAYRGKASFDCFTHHRSI-TYTPSWMESLL--AVRYPP
FAGTGKLEQFNKMGLL---RPDFDRAGNR-K------------IGLFWYLITLGSGSLLG
GAVRAVLLASLSVLAKAYQDGKIALPVKR--------
>XP_016231149_Exophiala_spinifera
------------------------------------------------------------
------------------------------------------------------------
------------------------------------------------------------
-------MESIKLPEFKTTPVDEIPAIVSRLRQTFYSQ-----------KTRPAEFRIKQ
LRKLYWAIEDHKEELVEACRRDMNKGH-------FEAMAGEVNWVQNDIVFQTQNLEKW-
MKDEKP---PDIALT-NRLVSPRIRKDPLGVVLVIGAFNFPVNLSFGPMVGAISAGNTVV
LKPSESSPNSAAVMQKIMEES-L-----DPDCYACVQGAV-PET----SALLDQ-KWDKI
FFTGSSRTARIIAQAAAKNLTPIALELGGKNPSFVT---KKADPRL--AARRLLWAKTMN
AGQLCISQNYILVDKDVVPSLIEELKIAMKE-FFPDGAKKSKDFSR--IINTAAFNRIKK
MVDN--TSG-KIVIGG--TMDAEEL--------FI-EPTVVLVD--DPKDSLIVEESFGP
LIPVLPVDNLDQALQIANETHETP--LAVYAFGS-------KEETKKILDGTRSGGASIN
DALFHGIVPNLAFGGVGDSGT-GAYRGKASFDCFTHQRSI-TSTPGWMEKLL--AVRYPP
FYGTDKLKQFNKMGLI---APDFDRNANK-K------------VGWLWWLLTLGTASASK
GVSRAALVAGLYVAITMLMQRRALRTALA--------
>XP_016263483_Exophiala_oligosperma
------------------------------------------------------------
------------------------------------------------------------
------------------------------------------------------------
-------MESMKLPVFKTTPVDDIPTIVSRLRNTFYSQ-----------KTRPAEFRVKQ
LRKLYWAIDDHKEELVEACRRDMNKGY-------FEAMAGEVNWVQNDIVFQTQNLEKW-
MKDEKP---ADIALT-NRLVSPRIRKDPLGVVLVIGAFNFPVNLSFGPMVGAISAGNTVL
LKPSESSPNSAAVMQKIMEES-L-----DPDCYACVQGAI-PET----SALLEQ-KWDKI
FFTGSSRTARIIAQAAAKNLTPIALELGGKNPAFVT---KKADARL--AARRLLWAKTMN
AGQLCISQNYILVDKDVAPSLVEELKVAMKE-FFPDGAKKSKDFSR--IINTAAFNRIKK
MVDN--TSG-KIVIGG--TMDAEEL--------FI-EPTVVLVD--DPKDSLIVEESFGP
LIPILPVDNLDQALQIANETHATP--LGVYAFGS-------KEETKKILDGTRSGGASIN
DGIFHGIVPNLAFGGVGDSGT-GAYRGKASFDCFTHQRSI-TTTPGWMEKLL--AVRYPP
FYGTDKLKQFNKMGFL---TPDFDRNGDK-K------------VGWLWWLLTLGTASASK
GH-----------------------------------
>XP_013321781_Exophiala_xenobiotica
------------------------------------------------------------
------------------------------------------------------------
------------------------------------------------------------
------MAESMKLPEFKSTPVDEIPEIVSRLRKTFFSQ-----------KTRPAEFRIKQ
LRKLYWAIDDHKEELVEACRRDLNKGY-------FEAMVGEVNWVQNDIVFQTQNLEKW-
MRDEKP---ADIAWT-NRLVSPRIRKDPLGVVLVIGAFNFPVNLSFGPMVGAISGGNTVV
LKPSENAPHSAAVMQKIVEEA-L-----DPDCYVCVQGAI-PET----SALLEQ-KWDKI
FFTGSSRTAKIIAQAAAKNLTPVALELGGKNPAFVT---KKADVRL--AARRLLWAKTMN
AGQVCISQNYILVDKEVLPSLIEEMKVAMKE-FFPDGAKKSKDYSR--IVNTAQFNRMKK
MLDN--TSG-KIVIGG--TMDAEEL--------FI-EPTVVQVT--DPKDSLIVEESFGP
LIPILPVENLDEAIHIANETHETP--LGVYAFGS-------KEETNKVLASTRSGGASIN
DGFFHGIIPNLAFGGVGDSGT-GAYRGKASFDCFTHQRSI-TTTPGWMEKLL--AVRYPP
FYGTDKLKQFNKMGFL---KPDFDRNGNK-K------------VGWLWWLLTLGTASASK
GH-----------------------------------
>XP_007719934_Capronia_coronata
------------------------------------------------------------
------------------------------------------------------------
------------------------------------------------------------
-------MTAVQLPEFSTTPVEQIPSIVSRLRSSFFSQ-----------KTRPAAFRLRQ
LRKLYWAIADHEEELLEACKRDLGKGI-------FEAMVSEIEWVKNDICFMTQNLERW-
MKDEKP---EDMAWT-HKFVSPRIRKDPLGVVLVIGAFNFPINLAFGPMIGAIAAGNTVV
LKPSEQCPNCAAMMQLIMEKA-L-----DPECYACVQGGI-PET----SALLEQ-NWDKI
FFTGSVNTAKIVAQAAAKNLTPVALELGGKNPAIVT---KKADVQL--AARRLLWAKTMN
AGQVCISQNYILVDKEVAPTLITELKAAMKE-FFPSGAKQSPDYSR--IVNLRAFNRIKK
MLDS--TSG-KIVAGG--TMDADQL--------FI-EPTVIEVS--DPKDPLIVEESFGP
LIPVLPVDNLDQAISIANETHATP--LGVYAFGS-------KAETDRVLAETRSGGASIN
DGFFHGVIPTLAFGGVGDSGT-GAYRGKASFDCFTHRRSI-TKTPNWMEKLL--AVRYPP
FDGTSKLKQYRAMGIL---KPDFDRDGRQ-K------------IGLLWYLITLGSGSASK
GALRAALIAGIYLALRALMEGRI-----WKGLKG---
>XP_007731200_Capronia_epimyces
------------------------------------------------------------
------------------------------------------------------------
------------------------------------------------------------
-------MASVQLPTFTTTPIEKIPSIVSRIRKTFFSQ-----------KTRPAAFRLKQ
LRKLYWAIVDHEKELLEAFKQDLGKGY-------FEVMTSEIEWVKNDIIFMTQHLEQW-
MKDEKP---ADIPWS-HRIVSPRIRKDPLGLILVIGAFNFPVNLSFGPMIGAISAGNTVV
LKPSEQCPNCAAVMQTIMEKA-L-----DPECYICVQGGI-PET----SALLEQ-KWDKI
FFTGSVNTAKVVAQAAAKNLTPVALELGGKNPAIVT---RNADVHL--AARRLLWSKTMN
AGQVCMSQNYILVDKEVAPSLIAELQVALKE-FFPSGAKQSLDYSR--IVNVRAFNRIKK
MLDS--TSG-KIVIGG--TMDADQL--------FI-EPTVIEVS--DPKDSLLVEESFGP
LIPILAVDNLDQAISIANKIHATP--LGVYAFGT-------KAETDRVLAETRSGGASVN
DGFYHGIIPTLPFGGVGDSGT-GAYHGKASFDCFTHGRSI-TKTPNWVEKLL--AVRYPP
FAGTSKLTQYRTMGVL---KPDFDREGNQ-R------------IGLLWYLITLGAGSASK
GAFRAVLVAAVYLALRALMEGRA-----WKALK----
>XP_009158887_Exophiala_dermatitidis
------------------------------------------------------------
------------------------------------------------------------
------------------------------------------------------------
-------MASIKLPAFENTPVEQIPSIVSRLRKTFLTL-----------KTRPADFRLKQ
LRKLYWAIADHEKELLEACKRDLGKGL-------FEAMVSEVDWVKNDIIYMTQHLEEW-
MKDEKA---PDIPWM-HRIVNPKIRKDPLGVVLVIGAFNFPINLSFGPMIGAIAAGNTVV
LKPSEQTPNCAAMMQKIMEQS-L-----DPDCYVCVQGGV-PET----SALLEQ-KWDKI
FFTGSVNTARIVAQAAAKNLTPVALELGGKNPAIVT---KKADVHL--AARRLLWAKTFN
AGQVCISQNFVLVDKEVAPALISELKAALKE-FYPNGAKQSTDYSR--IVNLRAFNRIKK
MLDS--TSG-KIVAGG--TMDADEL--------FI-EPTVIEVT--DPKDPLLVEESFGP
LIPVLAVDNLDQAISIANEIHETP--LGVYAFGS-------KEETDKVLAATRSGGASIN
DGFFHGIIPNFPFGGVGDSGT-GAYRGKASFDCFTHHRSI-TKTPTWVEKLL--AVRYPP
FDGTSKLKQFRATGVL---KPDFDRDGNK-K------------VNVLWYLLTLGAGSASK
GAVRAAVLAGIYLALTALRDGRIRAPWVYERVKQIVY
>XP_013256217_Exophiala_aquamarina
------------------------------------------------------------
------------------------------------------------------------
------------------------------------------------------------
-------MASVQLPPFITTPVDDIPSIVNRVRQTFYSQ-----------KTRPLDFRLQQ
LRKLYWAITDHEKELVEACQQDLGKGI-------FDAMVSEIDWVRNDIIFVTKNLKKW-
AKDEKP---ADIALS-NRLMSPRIRKDPLGVVLVIGAFNFPVNLSFGPMIGAIAGGNTVV
LKPSEQSSNCAAVMQKIVQEA-L-----DPDAYTVVQGAI-PET----SALLEQ-KWDKI
FFTGSVRTARIVSQAAAKNLTPVALELGGRNPAFVT---KKADVRL--AARRLLWSKTMN
AGQVCISQNHTLVDKEVVPVFIAEMKAALKE-FYPDGAKKSADYAR--IVNDASFNRIKK
MLDK--TGG-KIVVGG--TMDAEQR--------FI-EPTVVQVS--SPSDALLTEESFGP
LIPILPVDDLDQAIKIANELHETP--LGVYAFGS-------KAETDKILAGTRSGGATVN
DGFFHGIIPTLAFGGVGDSGT-GAYRGKASFDCFTHARSI-ARTPSWMESLL--AVRYPP
YAGTDKLKQFNRMGKL---SPNFDREGRE-K------------LSLFWYIATLGAGSLSG
GAIRAAVLSGFYAVLRVVLQNKSLKFERK--------
>XP_016228022_Exophiala_mesophila
------------------------------------------------------------
------------------------------------------------------------
------------------------------------------------------------
-------MDSSKLPSFVETPVEDIPQIVDRLRQSFHSQ-----------KTRPIEFRLKQ
LRKLYWAITDHTEQILEACSKDLHKGV-------FDAYSAEVDFVREGILLINKNLAEW-
VKDEKA---PDIAFP-NWLLSPKIRKDPLGVVLVIGAFNFPINLSLSPMIGAIAAGNTVV
LKPSEQASHCAALMQKIIADS-L-----DPDCYAVVQGAI-PQT----STLLSQ-NWDKI
FFTGSVGTAKIVAQAAAKTLTPVALELGGRNPAIVT---KKADVRL--AARRLMWAKVMN
AGQVCISQNYNLVDKEIVPTFVAELKVALKE-FYPEGAKKSADYAR--IINLSSFNRIKK
MLDN--TRG-RILIGG--EMDADEL--------YI-EPTVIQVS--DPEDSLLVDESFGP
LFPILPVDNLDQALSIANKVHATP--LGVYAFGS-------KQETDKILAETRSGGATVN
DGLFHGLIPNFPFGGVGDSGT-GSYRGKASFDCFVHRRSI-SATPGWMEKLL--AVRYPP
YFGTDKLKQFQKMNQG---KPKFDREGNE-Q------------VGTLWYILTLGAGSTTG
GVFRATLLAGLVAGLKKGPETLSQLGQKRRI------
>XP_013274306_Rhinocladiella_mackenziei
------------------------------------------------------------
------------------------------------------------------------
------------------------------------------------------------
-------MTSIQLPTFTTTPVEQIPSIVSRLRKTFHSQ-----------RTRPAEFRLKQ
LRKLYWAIVDHEKELVEACQRDLGKGL-------FEASTAEINWVKNDIVFMTRNLEKW-
MKDEKP---ADIAWS-NRLVNPRIRKDPLGVVLVIGAFNVPINLSFSPMIGAISAGNTVV
LKPSEQSYRCAAVMQKIMEAA-L-----DPDCYACVQGGI-PET----SALLEQ-KWDKI
FFTGSVRTAKIIAQAAAKNLTPVDLELGGRNPAIVT---KKADMRL--VARRLLWAKTMN
AGQICISQNCILVDREVMPTLIEELRIAMKE-FFPDGPKKSADFGR--IINIGAFNRIKK
MLDN--TSG-QIVIGG--TMDAEQL--------FI-EPTVIEVS--DPKDSLLVDESFGP
LIPVLPVDNLDQAISIANEIHETP--LGVYAFGS-------KAETDRVLAGTRSGGASIN
DGFFHGIIPTLPFGGVGDSGT-GSYRGKASFDTFTHHRSI-TNTPNWMEKLM--AVRYPP
YVGTGKLEQFSKMGNL---EPDFDREGNP-K------------MSLLWTFLTMGAGSASK
GALRAALVAGVYLALRMLIGARGPLMAGK--------
>XP_017999872_Phialophora_attinorum
------------------------------------------------------------
------------------------------------------------------------
------------------------------------------------------------
--------------------MAAYQSEVNTLRNTFGTN-----------KTKSIKWRKWQ
LKQIWWMVEDNEQRFVDALTKDLGRHP-------YESVAFEIRSMKADVVRGLEKVEEW-
SRGHAP---EGAGFIFGTLGKAWLRKEPLGVVLVIGAFNFPLFTLWGPVIGAIIAGNAVV
LKPSELCPATSDLIAELVPKY-M-----DDSAIKVVTGGA-KET----GQLLEL-KWDSI
FYTGGSKVARIVSAAAAKNLTPVTLELGGQDPVIVG---KSANIDI--TAKRIANAKFVN
AGQVCVNVNHIFCDPSVYDKLIERLIYWNKE-----FTKTEGSLAS--IVNDRHFDRVSA
LLKG--TSG-DVVYGG--TSDKSKR--------YI-HPTIVKDV--KIDDSLLTEEIFGP
IAPVLAYK-VDDAIKVINSMPHA---LALYIFSED------KAEIKKILDSTQSGGVTVN
DIMLHMAVPGAPFGGVGESGH-GAQNGKYTFEAFTHTRTV-LTMPAWLDKAL--SFRYPP
FDL--KNAAGFGAVKG---GKLIGKRGETMEDQKVGGVNLTSTLGKIFFVTALLAGLDRA
SGGKLHLTETVRGIVSRIKG-----------------
>NP_596595_Schizosaccharomyces_pombe
------------------------------------------------------------
---------------MS-------------------------------------------
-STLTC------------------------------------------------------
----YCPGDGSLLGEVKLFNKSDIDQSIILAEEAQKEW-----------KSTSFAERRNF
LKALKENIIRNQDKYAEIACKDTGKTL-------VDAAFGEILVTLEKINWTLANGEQS-
LRPTKR---PNSLLT--SYKGGYVKYEPLGVIAALVSWNYPLHNALGPIISALFAGNAIV
VKGSELTAWSTHQYCEMVRSL-LQSMGHSPELVQCITCLP-----DVADHLTSHSGIKHI
TFIGSQPIAKLVAASAAKQLTPLCLELGGKDPCILTD--DHR-LEE--ILSIVMRGVFQS
AGQNCIGIERIIALDGVYDTIITKLYNRISTMRLGMYTQN--DVDMGAMVSNNRFDHLES
LIQDAVSKGARLVYGGHRFQHPKYPKGN-----YF-LPTLLVDA--TNEMKIAQEECFAP
IALVFRAKSPEHALEIA---NGTEFGLGASVFGRD------KQLCQYFTDNLETGMVAVN
DFGAFY-LLQMPFGGCKKSGY-GRFAGYEGLRGICNSKAIAYDRFSAIHTGIPPAVDYPI
PDSQKAWQFVRGLMGT------------------------------------VYGAWISL
VPNVYQLWRNS--------------------------
```
