## Supplementary material for "Coding Sequence Insertions in Fungal Genomes are Intrinsically Disordered and can Impart Functionally-Important Properties on the Host Protein": MAFFT_MSAs: XP_719030.1_blasthits_MAFFT.txt

```
>XP_719030_Candida_albicans
MLKWVQSG----------------------LSAVAGTAEPEYGPDA-------IQPITKR
I----------------FDTNNG---KIYRATEPKDFEWLSPN--------YTNVETQTF
YFTDLSNGNIGFAQIIHSNVMGLTTTAQFTFRLYNVKDKS----INLWTSTKLEDFEI-K
DS--NFYAKDLSLELK--DNKVYKLKSSVNKESIVEFEMERLTDGVIFGDDGMSFYGEDP
EQPWGSMRHVFWPRCKVNGTI--T------------------------------------
------------------------------------------------------------
------------------TADNKVIE-----------INNGLTMFVMALQGMKPHHA--A
KSWNFMNFQSANHSAVQMEFTTPKSYGTTKVNIGIVTDNEKILIASIDNQVVHSDTKFDD
VGGWDVPQKIEFNYID------GKDKDKQV------------------------------
------------------------------------------------------------
--------ASVSGNLSQLVERVDVMAEIPQFVKNIVSGVAGARPYIY-------------
-----Q-----------YA--NEFT-----------------------IDI---------
------------------------------------------------------------
---NN-------GDGEKVKEDGVGF--------------------------------TEV
TFISD-----------------
>XP_002416712_Candida_dubliniensis
MLKWVQSG----------------------LSAVAGTVEPEYGPDA-------IQPITKR
I----------------FEINNG---TIYRATKPEDFEWLSPN--------YTNVETQTF
YFTDLSNGNIGFAQIIHSNVMGLTTTAQFTFRLYNVKDKN----INLWTSTKLEDFEI-K
ES--NFYAKNLSLELT--DNKVYKLKSSVNKESIVEFEMERLTDGVIFGDDGMSFYGEDP
EQPWGSMRHAFWPRCKINGTI--T------------------------------------
------------------------------------------------------------
------------------TADNKVIE-----------INNGLTMFVMALQGMKPHHA--A
KSWNFMNFQSSNHSAVQMEFTTPKSYGTTKVNIGIVTDNEKVLIASIDNQVVHSDTKFDD
VGGWDVPQKIEFNFID------GKDKEKQV------------------------------
------------------------------------------------------------
--------ASVSGNLSQLVERVDVMAEIPQFVKNIVSGVAGARPYIY-------------
-----Q-----------YA--NEFT-----------------------IDI---------
------------------------------------------------------------
---NN-------GNDEKVKEDGVGF--------------------------------TEV
TFISD-----------------
>XP_002550172_Candida_tropicalis
MLKWVQSG----------------------LSAVAGFAEPEYGPDA-------IQPITKR
I-----------------PKDST---KVYRATKPEDFTWLSPN--------YTNVETQTF
YFTDLKTKNVGFAQIIHSNIMGLTTTAQFTFRLFNPEDDK----LNLWTSTKLENFRT-D
GY--NFHADNLSLEMT--DNKIYTLKSHVCDDSIVEFEMERISDGVIFGDDGMTYYGEDP
EQPWGSMRHVFWPRCKINGKI--I------------------------------------
------------------------------------------------------------
------------------TKEKEYI------------IDNGLTMFVFALQGMKPHHA--A
KSWNFINFQSEHYSAIQMEFTTPISYGTTKVNIGMVVKDDEVIIGTINNQVTHSDSEVDE
V-GWPVPKKIEFDFI---------EDDKSV------------------------------
------------------------------------------------------------
--------AKVTGDLKKLIERVDVMAEIPQFVKNIVSGVAGAKPYIY-------------
-----Q-----------FS--NEFE-----------------------IEV---------
------------------------------------------------------------
---ND------------VKEEGLGF--------------------------------TEV
TFISD-----------------
>XP_003868192_Candida_orthopsilosis
MLKYLQGT----------------------MASALGTQEPEYGPDS-------IHPVTNR
V-----------------NKESG---SVYRSTKPEDFNWQSPN--------YTNVETQTF
YFTDLATGNVGFAQIIHSNVMGVHTTAQFTFRLYNINDPS----KNIWTSTRLENFKIVD
GF--NFEADNLKFEMV--DGRNYKLKSFVCDESIVELEVERLTDGVIFGDDGMTFYGDDI
NQPWGSMRHVFWPKCTVNGRI--L------------------------------------
------------------------------------------------------------
------------------TKKLGEVK-----------ITNGYTMFVMALQGMKPHHA--A
KSWNFMNFQSSNYAAVQMEFTTPKSYANTKIDIGIVTDNEKILFATIDNEVVHLDSEIDS
V-GWPVPKAIEFNYVD------PLNGN-TI------------------------------
------------------------------------------------------------
--------AKVTGPLKNLVERVDVMAEIPQFVKNIVSGVAGAKPYIY-------------
-----Q-----------YS--NEFE-----------------------IEI---------
------------------------------------------------------------
---LDKEKDSKSGKAVEGKEKGIGF--------------------------------TEV
TFISE-----------------
>XP_001526609_Lodderomyces_elongisporus
MLKWVQGG----------------------LSAVAGTTEPEYGPEA-------IHPVTKR
I------------------KDPQ---QVSRQTTPEDFKWQLLS--------YTNVETLTM
YFTDLSTKSKGFVQIIYSLIMGVVNTAHFNLRCNGK-----------WYSLPLQDYKI-E
GN--NVTAKNFSLKLG-EDGVLYQLKSAMG-STMVDLTFKQVSPGVIFGEDGTTLYGTDA
ENPWGKMRHCFWPRCTVEGAIVNN------------------------------------
------------------------------------------------------------
----------------DLGKVDISLQ-------------NGLGMVVMALQGMKPHHA--A
SSWNFLNYQGDEYSAVVMEFTTPKSYAKTRVNIGILVKGDKIISTSIDNDVVHENPKTND
-I-WPVPQKITFQ------------DPKNG------------------------------
------------------------------------------------------------
--------WKLTGNLDHLVERVDVMAEIPQFVKNLVSNISGAKPYIY-------------
-----Q-----------YM--EDFE-----------------------LEY---------
------------------------------------------------------------
---EG------------EKEKGPGY--------------------------------CEV
TFISE-----------------
>XP_007372074_Spathaspora_passalidarum
MLKWVQSG----------------------LSVVAGTAEPEYGADA-------IQPITKR
I-----------------V-NNQ----VSRPTVAEDFNWLEPG--------STNVETKTF
YFTDLKSGSTGFAQVIHSNVMGVHTTAQFTFRLFNSKTPE----LGIWTSTKLENFRL-E
GA--NFYADGISLELI--DNKTFKLNFSANPESLVELEMTRLTDGVIFGEDGFTFYGEDV
ENPWGSMRHAFWPRCSVAGKI--T------------------------------------
------------------------------------------------------------
------------------TT-KTATEANAEPVTKEIPI-EGYTMFVFALQGMKPHHA--A
KSWNFLNFQSENYSAVQMEFTTPRSYAETRVNVGMICNNEKVLYATVNNKVVHLDPHDDV
EIGWPVPKSIEFHYLKDAAN--PDDEGVEV------------------------------
------------------------------------------------------------
--------GVVKGDLKTLVERVDVMAEIPQLVKTIVSNVAGAKPYIY-------------
-----Q-----------YC--DELE-----------------------LTV---------
------------------------------------------------------------
---------------DGITESGVAY--------------------------------SEV
TFISE-----------------
>XP_043049574_Scheffersomyces_spartinae
MLKWVQSG----------------------LSVVAGTAEPEYGPDA-------IHPVTKS
I-----------------A-PSV---QPWRPTTVEDFAWKQPD--------YTNVETQTF
YFTCLNTGDTGFAQVIHSNVMGVHTTAQFTFRLFNSETKK-----TIWTLTKLNDFKV-D
GS--NFYAEDLLIEFS-KDGKLVHLKSNVNPDSIIDFEMTRLTEGVIFGKDGTTLYGDDV
ENPWGSMRHVFWPRCSVKGTI---------------------------------------
------------------------------------------------------------
---------------------STLVDAEVADTPRIIPI-EGFTMFVMALQGMKPHHA--A
KSWNFLNFQSENYSAVQMEFTTPRSYATTKVNIGIVCLKDKVIIGSIDNTVVHENSKIDE
-IGWPVPQSIVFNF-----DGNSGAEQTSN------------------------------
------------------------------------------------------------
--------IIVKGDLTTLVERVDVMAEIPQFVKNIVSNVAGTKPFIY-------------
-----Q-----------YC--NTFA-----------------------ISV---------
------------------------------------------------------------
----D----------DLTSEKGIAF--------------------------------NEA
TFISE-----------------
>XP_001387768_Scheffersomyces_stipitis
MLKWVQSG----------------------LSAVAGTAEPEYGREA-------IHTITDS
I-----------------V-NGNGDVAVSRDTTIKDFNWLCLD--------YTNVETQTF
YFTDLVNKYAGFAQIIHSNLMGVHTTAQFTFRLFHHDEDKAED-NI-WTSTKLENFRT-D
GS--NFYADKVSFELN-DDNTTYTLKSHVTEEALVELTVTRLTPGVIFGKDGTTYYGDDV
ANPWGSMRHLFWPRCTVNGTV--K------------------------------------
------------------------------------------------------------
------------------TP-TQTFE-----------I-SGYTMFVMALQGMKPHHA--A
KAWNFMNFHSKTYSAVQMEFTTPISYANTKVNVGIISKDGEIVLATINNVVLHQDPKEDP
GVGWHVPTAITFKYIKDKKEEVAKDDDVVV------------------------------
------------------------------------------------------------
--------GSVSGPLTTLVERVDVMAEIPQLVKNIVSGVVGTKPYIY-------------
-----Q-----------YC--NEFD-----------------------IEV---------
------------------------------------------------------------
---GQ----------D--KEKGLGF--------------------------------TEV
TFISE-----------------
>XP_020062693_Suhomyces_tanzawaensis
MLKWVQSG----------------------LSAVAGTAEPEYGREA-------IHTITDT
I-----------------N-NGE---PVSRDTTIADFNWQKPS--------FTNVETQTF
YFTDLKSGWVGFAQVIHSNVMGVHTTAQFTFRLFHAEDEGHPE-NI-WTSTKLDNFRT-E
GS--NFYADNLSFELN-KDNNQYVLKSSVTPESVVELTVSRLAPGVIFGKDGFTLYGDDV
KEPWGSMRHLFWPRCEVKGTV--T------------------------------------
------------------------------------------------------------
------------------TP-AKTFD-----------I-NGYTMFVMALQGMKPHHA--A
KSWNFLNFQSESYAAVQMEFTTPKSYGTTKVNIGIVASNEKILFTTINNVVVHKDSTVDE
-VGWPVPKSIEFNYIKDKKDEVPSPSDKVI------------------------------
------------------------------------------------------------
--------ATVSGDLKTLIERVDVMAEIPQFVKNIVSGVAGAKPYIY-------------
-----Q-----------YC--NRFE-----------------------IEF---------
------------------------------------------------------------
---KE----------ESKKESGLGF--------------------------------NEV
TFISE-----------------
>XP_020076837_Hyphopichia_burtonii
MLKWVQSG----------------------LSAVAGTAEPEYGPDS-------IHPVTDT
I-----------------K-NEE---EIYRETSVADFNWKVPT--------STNVETQTF
YFTDLNTGYTGFAQVIHSNLMGVHTTAQFTFRLFNNKDPK-DS-NITWTSTKLEEFRT-E
GS--NFYAKDLSIELN-EENNLYTLKSAVNKDSIVELTVSKLVPGVIFGKDGFTYYGDDL
ANPWGSMRHLFWPRCSVKGSI--K------------------------------------
------------------------------------------------------------
------------------LQ-NSTID-----------I-NGYTMFVMALQGMKPHHA--A
KSWNFLNFQSENYSAVQMEFTTPISYNTTKVNIGVVTTNDKILFASINNKVDHIDSKIDE
-IGWPVPNQIQFNF-----NK-ALESSETR------------------------------
------------------------------------------------------------
--------ASVKGELKQLVERVDVMAEIPQFVKNIVSGVAGTKPYIY-------------
-----Q-----------FC--NDMT-----------------------IQV---------
------------------------------------------------------------
----D----------DV-SEHGIGF--------------------------------NEA
TFISE-----------------
>XP_015467083_Debaryomyces_fabryi
MLKWVQSG----------------------LSAVAGTAEPEYGREA-------IHPITDT
V-----------------N-NES---KCYRETTIEDFGWIQPT--------STNVETQTF
YFSCLKTGYLGFAQVIHSNVMGVHTTAQFTFRLFNFKGKE-ED-NL-WTSTKLEDFRC-E
GS--NFYANELSIELD-KDNTLYRLKSSVNKDSVVDLTVVKLVPGVIFGENGTTYYGDDL
ANPWGSMRHLFWPRCSVTGTV--K------------------------------------
------------------------------------------------------------
------------------SG-DKVFE-----------I-EGFTMFVMAMQGMKPHHA--A
KAWNFLNFQSESHSAVQMEFTTPRSYANTKVNIAILTSNDKILSCSVNNEIVHENAEVDE
-VGWPVPKSITFNF-----EGVSDDNKKVV------------------------------
------------------------------------------------------------
--------GKVHGALKTLVERVDVMAEIPQFIKNIASGVAGTRPYIY-------------
-----Q-----------FC--NDME-----------------------IEI---------
------------------------------------------------------------
----D----------GT-KESGVSY--------------------------------SEA
TFISE-----------------
>XP_461999_Debaryomyces_hansenii
MLKWVQSG----------------------LSAVAGTAEPEYGREA-------IHPITDT
I-----------------T-DKS---KCYRETTIEDFGWKQPT--------STNVETQTF
YFTCLKTGYLGFAQVIHSNVMGVHTTAQFTFRFFNFKGKQ-ED-NL-WTSTKLEDFRC-E
GS--NFYANGLSIELD-KDNKSYTVKSSVNKDSVVDLTMVKLVPGVIFGDNGTTYYGDDL
ENPWGSMRHLFWPRCSVSGTV--K------------------------------------
------------------------------------------------------------
------------------SG-DKVFE-----------I-EGYTMFVMALQGMKPHHA--A
KAWNFLNFQSESHSAVQMEFTTPMSYANTKVNIAILTSNDKILSCSINNEVVHENPEVDE
-TGWPVPKAITFNF-----DGLSDDNKKVV------------------------------
------------------------------------------------------------
--------GKVHGDLITLVERVDVMAEIPQFIKNIATGVSGTKPYIY-------------
-----Q-----------FC--NDME-----------------------IEI---------
------------------------------------------------------------
---DD----------GV-KESGMGF--------------------------------NEA
TFISE-----------------
>XP_006689390_Yamadazyma_tenuis
MLKWVQSG----------------------LSVVAGTAEPEYGREA-------LHPVTDK
V-----------------K-EGE---PCYRETTLKDLNWLGPN--------YTNVETQTF
YFTCLKTGYTGFAQVIHSNIMGVHTTAQFTFRIY---DDKGKN-NL-WTSTHLENFRT-E
GS--NFYADNMSIEFN-EDGTEVILKSDVNPDSVVEFTMKRLVPGVIFGGDGTTLYGEDV
EEPWGSMRHCFWPRCEVSGTIVSK------------------------------------
------------------------------------------------------------
------------------AL-DTTLE-----------I-NGLTMFVMALQGMKPHHA--A
KSWNFLNFQSENYSAVQMEFTTPRSYANTKVNIGVVCGKDKILLASINNDVVHENAEIDE
-VGWPVPKAITFNH--------DAADKSYH------------------------------
------------------------------------------------------------
--------VDVKGELKSLVERVDVMAEIPQFIKNIVSGVAGTKPYIY-------------
-----Q-----------YC--NKMT-----------------------IND---------
------------------------------------------------------------
----N----------NVASETGVAF--------------------------------SEA
TFISEFD---------------
>XP_001482820_Meyerozyma_guilliermondii
MLKWVQSG----------------------LSAVAGTTEPEYGRGA-------IHTVTDS
I-----------------N-EGA---PVYREPLVNDLSWIVPG--------STNVETQTF
YFTCLKSGYAGFAQVIHSNLMGVHTTAQFTFRLVHHDNLK-EM-NL-WTSTKLENFKT-Q
GA--NFYADNLSIELH-GD--EYVLKSSVTPKSVVNLTMKRLVPGVIFGKDGTTLYGDDV
ANPWGSMRHLFWPRCSVTGTI--V------------------------------------
------------------------------------------------------------
------------------TD-GKTID-----------I-DGLTMFVMAMQGMKPHHA--A
KSWNFLNFQSEEFSAVQMEFTTP-------------------------------------
------------------------------------------------------------
------------------------------------------------------------
-------------------------------------------PFLC-------------
-----H-----------YL--R--------------------------------------
------------------------------------------------------------
------------------------------------------------------------
-LISPY----------------
>XP_018712172_Metschnikowia_bicuspidata
MLKWMQSG----------------------LSVVAGTAEPEYGREA-------IHPVTDF
I-----------------KQQGQ---AVSRATVLEDFAWKHPN--------YTNVETQTF
YFTDLQSGYIGLAQVIHSNLMGIKTTAQFTFRLYNSKLGAADP-NCVWTSTALENFRT-D
GA--NFYADNLSIENSGANNDTYTLKLAVTEDSVVDLVVTRIVPGVVFGADGTTFYGDSL
DEPWGSMRHAFWPRCAVTGII--K------------------------------------
------------------------------------------------------------
------------------LK-AATVE-----------I-SGYTMFVMALQGMKPHHA--A
KSWNFLNFQSEHYSAVQMEFTTPKSYATTKVNVAILTSDTEILATSIDNDVVHENAEVDE
-VGWSVPKSITFNF------S-EGTSAAPV------------------------------
------------------------------------------------------------
--------ATVSGALSQLVERVDVMAEIPQFVKNIVSGVAGAKPYIY-------------
-----Q-----------FC--NTLT-----------------------IKH---------
------------------------------------------------------------
---GD----------D--SEDGVAF--------------------------------NEA
TFISE-----------------
>XP_002616365_Clavispora_lusitaniae
MLKWVQSG----------------------LSVVAGTAEPEYGPDA-------IHPVTQS
I-----------------A-NGE---PTSRETTGADFAWRKPS--------STNVETQTF
YYSDLKSGYTGFAQVIHSNIMGIKNTAQFTFRLYNNNLGAEDP-LCIWTSTALEDFRT-E
GS--NFYAKDLSIELSGENSNVYTIKSKVCPKSEVDLVVTKLVPGVIFGADGTTLYGDDI
ENPWGAMRHAFWPRCSAKGTI--K------------------------------------
------------------------------------------------------------
------------------LG-DTSLE-----------I-DGYTMFVMALQGMKPHHA--A
KSWNFLNFQSENFSAVQMEFTTPSSYANTKVNVAILTSKDKIIATSIDNEIIHENAEADN
-VGWKVPKAITFNF------T-EGTNSEVI------------------------------
------------------------------------------------------------
--------ATVRGNLTRLIERVDVMAEIPQFVKNIVSGVAGTKPYIY-------------
-----Q-----------FC--NTLT-----------------------IEY---------
------------------------------------------------------------
---EG----------K--SEDGIAF--------------------------------NEA
TFISE-----------------
>XP_025339916_Candida_haemuloni
MLKWVQSG----------------------LSVVAGTAEPEYGREA-------IHPVTDF
I-----------------K-KGD---PVSRETTPEDFAWRKPG--------YTNVETQTF
YFTDLKTGYTGFAQIIHSNLMGVKTTAQFTFRLYNNEKGADDP-NCIWTSTALEDFRA-E
GS--NFYANNLSFELS-EDGTTYHLKSLVCEDSMVDLTVKKLTPGVVFGKDGTTLYGDDL
ENPWGSMRHAFWPRCSVSGKL--Q------------------------------------
------------------------------------------------------------
------------------LKDNVKVE-----------I-DGFTMFVMALQGMKPHHA--A
KSWNFLNFQSPHYSAVQMEFTTPLSYATTKVNIAIVAKDDKIILTSIDNEVTHEDAEVDE
-VGWKVPKGITFNF------AKEGAGSETV------------------------------
------------------------------------------------------------
--------AVVSGKLNQLVERVDVMAEIPQFVKNIVSGVSGAKPYIY-------------
-----Q-----------FC--NPLS-----------------------IKH---------
------------------------------------------------------------
---GA----------E--TEEGIGF--------------------------------NEA
TFISD-----------------
>XP_024711901_Candida_pseudohaemulonis
MLKWVQSG----------------------LSVVAGTAEPEYGREA-------IHPITDF
I-----------------K-KGD---PVSRETTPEDFAWRKPG--------YTNVETQTF
YFSDLKTGYTGFAQIIHSNLMGVKTTAQFTFRLYNNEKGADDP-NAIWTSTALEEFRA-E
GS--NFYAKNLSFELA-DDGVTYHLKSLVNEDSLVDLTVKRLTPGVVFGKDGTTLYGDDL
ENPWGSMRHAFWPRCSVTGKL--S------------------------------------
------------------------------------------------------------
------------------LKNNVQLE-----------I-DGFTMFVMALQGMKPHHA--A
KSWNFLNFQSPHFSAVQMEFTTPRSYATTKVNIAILAKDDKVVLTSIDNEVTHEDAEIDE
-VGWNVPKGITFNF------SKDGADSETV------------------------------
------------------------------------------------------------
--------AVVSGKLNQLVERVDVMAEIPQFVKNIVSGVSGAKPYIY-------------
-----Q-----------FC--NPLS-----------------------IKY---------
------------------------------------------------------------
---GS----------E--TEEGIGF--------------------------------NEA
TFISD-----------------
>XP_025335119_Candida_duobushaemulonis
MLKWVQSG----------------------LSVVAGTAEPEYGREA-------IHPITDF
I-----------------K-KGD---PVSRETTSEDFAWRKPG--------YTNVETQTF
YFSDLKTGYTGFAQIIHSNLMGVKTTAQFTFRLYNNEKGADDP-NAIWTSTALEEFRA-E
GS--NFYAKNLSFELA-DDGVTYHLKSLVNEDSLVDLTVKRLTPGVVFGKDGTTLYGDDL
ENPWGSMRHAFWPRCSVTGKL--S------------------------------------
------------------------------------------------------------
------------------LKNNVQLE-----------I-DGFTMFVMALQGMKPHHA--A
KSWNFLNFQSPHFSAVQMEFTTPRSYATTKVNIAILAKDDKVVLTSIDNEVTHEDAEIDE
-VGWNVPKGITFNF------SKDGPDSETV------------------------------
------------------------------------------------------------
--------AVVSGKLNQLVERVDVMAEIPQFVKNIVSGVSGAKPYIY-------------
-----Q-----------FC--NPLS-----------------------IKY---------
------------------------------------------------------------
---GS----------E--TEEGIGF--------------------------------NEA
TFISD-----------------
>XP_028893038_Candida_auris
MLKWVQSG----------------------LSVVAGTAEPEYGREA-------IHPVTDF
I-----------------K-KGD---PVSRETTVEDFAWRKPN--------YTNVETQTF
YFTDLKTGYTGFAQIIHSNIMGVKTTAQFTFRLYNNEKGAEDS-NCIWTSTALENFRA-E
GS--NFYADNLSFEIS-EDGTTYHLKSHVCEDSMVDLTVKRLAPGVIFGKDGMTLYGEDV
ENPWGSMRHAFWPRCSVSGTL--K------------------------------------
------------------------------------------------------------
------------------LKNSVKID-----------V-DGFTMFVMALQGMKPHHA--A
KSWNFLNFQSPHYSAVQMEFTTPRSYATTKVNIAMLAKDDKIILTSIDNEVTHEAAEVDE
-VGWNVPKGITFNF------AKNGAGSETV------------------------------
------------------------------------------------------------
--------AVVSGKLKQLVERVDVMAEIPQFVKNIVSGVSGAKPYIY-------------
-----Q-----------FC--NKLS-----------------------ITH---------
------------------------------------------------------------
---GA----------D--TEEGIGF--------------------------------NEA
TFISE-----------------
>NP_010633_Saccharomyces_cerevisiae
MLKWIKGG----------------------ISAVTGMAEPEYGKDY-------IHSVADR
V-------------------KNK---QPYRETSREDFFWQAPD--------HTNVESVIF
YFSDLKTGIFGFAQVIHSNIIGLHTASQFTFRIFDSKN-P-ED-LNIWTSTKLENFYI-E
GP--NFYADNLSVELS-EDGESYHIQSSVCDLSVVDLHIRRLTPGAKIGDDPATYYGNNI
NEPWGSMRHVFWPRNACHGTIKVK------------------------------------
--------------------KEVIPESDEEESSADEDDNED-----------------ED
EESGDSEEESGSEEESDSEEVEITYEDRTITFKEEDPA---ISTFIMAFQGMKPHHA--A
KAWNFMFFHSEKYSAVLMEFTTPKSYANTKISAGIITDDKEVLAMTTNNLVEHLNSEIDS
-VGWKVPKDIKITF---KGINTKVKDEQLE-------------SENGTEQALQGEDEKED
EKEDEEEEEYKNVAEENKIC----------------------------------------
--------AVVEGPLNNLVERIDVMGEIPSFVKNIVSGVAGTKPFIY-------------
-----Q-----------YADPKSST-----------------------LQI---------
------------------------------------------------------------
---NG----------GEKI-HGVAW--------------------------------TEV
TFISESDVISEESYNEA-----
>XP_018223885_Saccharomyces_eubayanus
MLKWIKGG----------------------LSAVTGMAEPEYGKDY-------IHSVSDR
V-------------------KNK---QPYRETTREDFFWQAPD--------HTNVETVIC
YFSDLKTGIFGFAEIIHSNIIGLHTASQFIFRIFDSKN-P-ED-LNIWTSTKLDNFYI-K
DA--NYYADNLSFELS-EDGESYHIQSSVCDQSVVDLHIKRLTPGAKMGDDPATYYGNNL
DEPWGSMRHVFWPRNACHGTIKVK------------------------------------
--------------------KEIVPGSDGQESSGDE---EEEGDED-----------DDE
EESGDSEEDSDSEEESDGEEPEVAYEDRTIIFKEEDPV---MSTLIMAFQGMKPHHA--A
KAWNFLYFHSEKYSALLMEFTTPKSYANTKISAGIVTDEKEVLALTTNNDVEHLDSEVDS
-VGWKVPKSIKITL---NGIQAKVKDEELE-------------AENNAE----GDDKSAK
KDDGEEEEEYKNVAQENKFN----------------------------------------
--------AVIEGPLNNMVERIDVMGEVPNFVKNIVSGVAGTKPYIY-------------
-----Q-----------YANPKDFT-----------------------LQI---------
------------------------------------------------------------
---NG----------GEKI-HGVAW--------------------------------TEV
TFISESDDVSEESYNEA-----
>XP_033765569_Saccharomyces_paradoxus
MLKWIKGG----------------------ISAVTGMAEPEYGKDY-------IHSVADR
V-------------------KNK---QPYRETSREDFFWQAPD--------HTNVESVIF
YFSDLKTGIFGFAQVIHSNIIGLHTASQFTFRIFDSKN-P-ED-LNIWTSTKLENFYI-E
GP--NFYADNLSVELS-EDGESYHIQSSVCDLSVVDLHIRRLTPGAKIGDDPATYYGNNI
DEPWGSMRHVFWPRNACHGTIKVK------------------------------------
--------------------KEVIPESDEEESSADEDDNDDEGEEE-----------EEE
EESGDSEEESGSEEESDGEEVEITYEDRTITFKEEDPA---ISTFIMAFQGMKPHHA--A
KAWNFMFFHSEKYSAVLMEFTTPKSYANTKISAGIITDDKEVLAMTTNNNVEHLNSEIDS
-VGWKVPKDIKITF---KGINTKVKDEQLK-------------SENGTEQDLQA----GD
EKEEEEEEEYKNVAEEDKIC----------------------------------------
--------AVVEGPLDNLVERIDVMGEIPSFVKNIVSGVAGTKPFIY-------------
-----Q-----------YADPKSST-----------------------LQI---------
------------------------------------------------------------
---NG----------GEKI-HGVAW--------------------------------TEV
TFISESDVISEESYNEA-----
>XP_003677150_Naumovozyma_castellii
MLKWIQGG----------------------LSAVTGIAEPEYGKEC-------IHSVVDR
V-------------------KDK---QPYHSTSREDFFWIAPD--------HTNVETVTF
YFSNLKTGIVGFAQIIHSNIIGIHTAAQFTFRIYDSKN-P-EE-LNLWTSTKLENFRI-E
GP--NFYADNLSVELN-DENTTYHFVSNVNEQSMIDLTFIRLTPGAKVGEDPTTYYGDNI
DEPWGSMRHVFWPRNSCHGTIKLK------------------------------------
--------------------IAQEQEEQEEQEENAESGESEEAKEEEPVEADKTNTAEQE
SNKEEDRDENNEDEGEDDEEEHVIYEDRLITFDEKEPA---FSMFVMAFQGMKPHHA--A
KAWNFLYFHSKDYSAVLMEYTTPKSYANTKVSVGILTSDKEVLALTTDNTVSHLNPEIDS
-VGWNIPKNLKVEF---KGVKSTLTDEEVE-------------NN---N-----------
------------LPDSDKVT----------------------------------------
--------ATVEGPLRNLVQRIDVMGEVPGFVKNIVSGVAGTKPYIY-------------
-----Q-----------YA-DEDFS-----------------------LHV---------
------------------------------------------------------------
---NN----------GKEV-KGLGW--------------------------------AEV
TFISESDVVTSESYNEE-----
>XP_003669361_Naumovozyma_dairenensis
MLKWIQGG----------------------ISAVTGIAEPVYGKDC-------IHSVTSR
V-------------------KDQ---QPYRETDREDLYWIAPD--------HTNVETLTF
YFSDLNTGIVGFAQIIHSNIVGLHTQAQFTFRIFDSKN-P-KE-LNLWTSTKLENFRI-E
GP--NFYADNLSVELN-DENTTYHFISEVCEQSKIDLIVTRLTPGAKAGDDPTTYYGNDM
DEPWGTMRHVFWPRNSCHGSINLK------------------------------------
--------------------IKQENEEKTETEADKKD-EQEELNEQ---------TEEQE
QEQEQEQE-------QEEEEDHITYKDRLITFGENEPV---YSMFVMAFQGMKPHHA--A
KAWNFIYFHSEKHTAVLMEFTTPKSYGNTKVSVGILTSDKDILAVTTDNQVTHLDAEIDS
-VGWNIPKNFRVDF---NGVKSTVTDDEVK-------------NN---E-----------
------------VKDDDRIA----------------------------------------
--------ATVEGPLNNLVERIDVMGEVPGFVKNIVSGVAGTKPYIY-------------
-----Q-----------YASDDEFT-----------------------LKV---------
------------------------------------------------------------
---ND-----------EEV-KGLAW--------------------------------AEV
TFISESDVVTEESYNEN-----
>XP_003957697_Kazachstania_africana
MLKWIQGG----------------------ISAVTGLAEPEYGKDY-------IHTISDK
L-------------------TGK---QPYRATTRDDFNWLNPD--------YTNVETATF
YFSDLDTGIVGFAQIIHSSIIGFHTAAQFTFRIFDSKN-P-ES-LNLWTSTKLDNFRP-E
GP--NFYADNLSIELS-EDNTTYHIVSNVNEQSTVDIEVTRLTPGAKAGEDPTTYFGDNI
DEPWGSMRHTFWPRNKCVGKINLK------------------------------------
--------------------KPI------KSEET----EQEITTEE--------STEEST
EE----------------TEPSVAYEDQEIVFTESKPA---FSMFVLAFQGMKPHHA--A
KAWNFVYMHTKTHSAVLMEYITPKSYANTKVSVGIITSDDDVLTLSTTNNYEHLNTEVDE
-IGWNVPKDIKVSI---SGVSSKLSDEEIA-------------EK-GSE-----------
------------GEK---VV----------------------------------------
--------AVIEAPLKNLVERVDVMGELPGFVKNIVSGVAGTKPFIY-------------
-----Q-----------YA-SDDFC-----------------------MQV---------
------------------------------------------------------------
---NN----------GEKE-QGLGW--------------------------------AEV
TFISQSD---VEPQQDN-----
>XP_022463864_Kazachstania_naganishii
MLKWIQGG----------------------ISAVTGIAEPEYGKEY-------IHTLTER
L-------------------DGK---QPYCVATREDFCWKAPE--------FTNVETATF
YFNNLDSGVTGFAQVIHSNLMGIRTAAQFTFRIFNTKD-P-EA-LNLWTSTKLENFRV-E
GP--NFYADDLSIELT-DDDKTFHVVSNVCEQSKVDLYITRLTPAAKAGPDPTTYYGDNW
EEPWGSLRHSFWPRNRCRGTLNLK------------------------------------
--------------------IEVLQDDVSDEEETQGGDEDEDEDED--------EDEDED
EDDDDDDSSDDDDDDDDYEESTKVYRDEVITFGENDPA---YSMFVLAFQGMKPNHA--A
KAWNFVYVHTRENSAVLMEYITPKSYGNTKVSVGILTSDTEILSLSINNNYEHLETEVDE
-VGWSVPKKIKVEF---AGVSPEVTDEQIA----------------GGE-----------
------------LKKDDEVS----------------------------------------
--------AVIEGPMTNLIERIDVMGEIPGFVKNIVSGIAGTKPYIY-------------
-----Q-----------YA-DDKFT-----------------------LQV---------
------------------------------------------------------------
---NG----------GKKV-QCLGW--------------------------------AEV
TFISKSDEVSAESYNEN-----
>XP_444867_Candida_glabrata
MLKWIQGG----------------------LSAVTGIAEPEYGKEY-------IHTVTER
V-------------------EGK---QPYRETTREDFFWKSPD--------HTNVETVTF
YFSNLATGVVGFAQIIHSNIIGLHTAAQFTFRIFDSKN-P-EK-LNLWTSTKLENFRI-E
DA--NFYADDLSVELN-ADNTQYRLISKVNEQSIVDLTVTRLTPGAKLGDDPSTYYGDNV
EQPWGSMRHVFWPRNTCVGEIKVK------------------------------------
--------------------IPKETAEKT---------AEEQAQEK-----------EQQ
EEQEQEGE-------DEAVEETIEYEERTLKFGEDDPS---YCMFVMAFQGMKPHHA--A
KAWNFMFFHSKENTMVLMEFTTPKSYSNTKVSIGIITNDKEILAVTHDNSALHLNQEIDS
-VGWNVPKQIRVEL---KGHKSSAKDEDVE-------------AD---N-----------
--------------DEHKIK----------------------------------------
--------AVVEGPLENMVERIDVMGEVPNFVKNIVSGVAGTKPYIY-------------
-----Q-----------FGDAENFH-----------------------FQL---------
------------------------------------------------------------
---DD----------GEKK-NGLAW--------------------------------VEV
TFISESEVVTEESYNEE-----
>XP_004177670_Tetrapisispora_blattae
MLRWLQGG----------------------LSTLTGIAEPEYGKDY-------ISSCTQR
V-----------------RQKKE---QPFKPIDKSDLNWLRPN--------HTNVETVTF
YFSELESGIVGFAQIIHSNVIGLHITAQFTFRIFDCNN-P-DK-LNIWTSTKLENFVI-D
GA--NFYADDLSLELN-EELNQYHFKSSVNKNSEISLYCTRLAPGCKLGDDPMTYFGDNI
EEPWGTMRHIFWPRNHITGKIILRNLDDTNKAKGNKSNNTDNDDNSSNFSKYSSNYSSFS
KIKTNSTSNSKNPSRNVSANASRVPTNTADQDLVAGNVSQDQSQIDIDINGTQDGIEQQG
DEDEDDEDEDDEDDDEYMSESEDYEYELVFEFTDENPA---MSLFIMACQGMKPHHA--A
RSWNFLSFHAKKNSCVYMEFTTPRSYANTVVSIGIIANNDEILSMTIDNKYNHLNASIDD
-IGWSVPKNIQLEF---NGFPSNMTDSEVADAITKLQNDYIKSSTPSSPTIDTPTNSHTT
EIISHRKSKNNKPNDENEITITNVPKKSTNENSPIDSILSNENSLQIHKNLSNDKDSYGI
NISKLPFKAKVDANLVTMVERVDVMNEIPQFVKNIVSGVVGTKPYIY-------------
-----Q-----------FSDNKNFY-----------------------LQV---------
------------------------------------------------------------
---EG----------QEKE-VGFGW--------------------------------AEV
TFISEIDAILENATDDKDEVRH
>XP_003686798_Tetrapisispora_phaffii
MLKWIQGG----------------------LSAVTGIAEPEYGKEY-------IHPATER
V-----------------VEEKR---QPFVELKKEDVDWINPD--------HTNVETATF
YFSNLDTGVLGFAQIIHSNIIGYITQAQFTFRIYDSRN-P-GN-LNLWTSTKLENFKI-E
GP--NFYADNLSLELN-EENTEYHFVSSVNDDSKIDLTFTRLVPGVKVGDNSTTYYGDNI
EEPWGTMRHVFWPRNSVVGTIDLK------------------------------------
--------------------KPIEVKSATNGESE------TQDNEE------GQEENDQD
ESESNEE---------------IQKEDINIKFTKEYPV---YSLFIMAVQGMKPHHA--A
KTWNFLNFHSEEGSTVLIEFTTPKSYANTKVSIGIVTSKEDILAVTVDNNYEHLNSEVDE
-IGWKVPKNIQVTL---NGIKSNISDEQVA-------------GG---E-----------
------------LTDADKFT----------------------------------------
--------AVYEAKLEQLVERVDVMSEIPQFVKNIVSGIAGTKPYIY-------------
-----Q-----------YANIEDCT-----------------------LKI---------
------------------------------------------------------------
---N------------EKSIKGLGW--------------------------------MEV
TFISESDAITEESYNEN-----
>XP_001642813_Vanderwaltozyma_polyspora
MLKWIQGG----------------------ISAVTGIAEPEYGKDY-------IQTSTER
V-----------------ENEKK---QPFRELARDELDWLKPD--------HTNVETVTF
YFSNLETGILGFAQVIHSNIVGLHTQAQFTFRIYNSHQ-P-GD-LNVWTSTKLENFRI-E
GP--NFYADDLSVELN-EEGTSYVIKSNVNEISIVDLTVTRLTKGVKVGDDPVTYFGDNI
EEPWGTMRHVFWPRNKVTGIIKVK------------------------------------
--------------------KE---KSKESGDEESTNEGVSEDNED-EGEESGEDDDDED
DDEESEEESSDDDDDDESEEEPIEYEEVEIVFTEKDPV---YSLFIMAFQGMKPHHA--A
KAWNFLNFHSEENSAVLIEFITPKSYANTKVSIGIVTSKDDILSVTVNNDFKHLNAEVDS
-IGWKVPKNLCIEF---NGVASTVTDEEIE-------------NE---E-----------
------------VKDEHKVN----------------------------------------
--------VVVETPLKKLVERVDVMNEIPQFVKNIVSGIAGTKPYIY-------------
-----Q-----------FADDEEFT-----------------------IQL---------
------------------------------------------------------------
---NG----------GEKQ-RGLGW--------------------------------TEV
TFISESDVITEESYNEE-----
>XP_003681681_Torulaspora_delbrueckii
MLKWIQGG----------------------LSAVTGIAEPEYGSDY-------IHTVTDR
V-------------------EGK---QPFCETTREDFCWLKPD--------HTNVETVTF
YFSDLTTGVVGFAQIIHSNIVGIHTQAQFTFRIFNSKK-P-DE-LNLWTSTKLEDFRV-E
GP--NFYAKDLSLELN-EEDNEYHFVSQVNEKSTVDLTFTRLTPGCKVGEDPNTYYGDNL
EEPWGKMRHVFWPRNSIRGTINLK------------------------------------
--------------------KP-----------------------------EPTENEEQE
EEPQETGKS--------------VYEEQTITFGPNDKA---YSMFVMAFQGMKPHHA--A
KAWNFMYFHSEKHTAVLMEFVTPKSYANTKVTIGILTSDKDILAVTTNNEFSHLDPQIDS
-VGWNVPQSVSIAY---DGFSPEVTDEQVA-------------SG---------------
--------------DYKKVT----------------------------------------
--------AKVEGPLQNLIERIDVMNEIPNFIKTIVSGVAGTKPYIY-------------
-----Q-----------YA-EDNFT-----------------------LQV---------
------------------------------------------------------------
---DD----------QPYE-HGVAW--------------------------------TEV
TFISESDVITEEAYNES-----
>XP_037143754_Zygotorulaspora_mrakii
MLKWIQGG----------------------ISAVTGIAEPEYGSEY-------IHTVTDR
V-------------------KGK---QPYRETTREDLNWLSPD--------HTNVETATF
YFSDLNTGVVGFFQIIHSNIIGLHLQAQFTFRIYDSHN-P-TK-LNLWTSTKLEDFRV-E
GP--NFYAKDLFVELN-EEDNEYHFKSSVNPRSTVDLRIRRMTPGCKVGDDPSTYYGDNI
EEPWGCVRHVFWPRNSIVGTINVK------------------------------------
--------------------VPVESESDDEEGATADKNEETEAGAN----AEPAAAEEAK
EEATE-GNSEQDDEESYESEEAEVLEDRQITFSEEDPA---YSMFVLAFQGMKPHHA--A
KAWNFMYFHSKENTAVLMEFTTPKSYANTKVSFGILTDNSNILSVTIDNDFKHLNAEVDD
-VGWNVPKEISIDY---EGFTVDVTDEEIA-------------NQEETE-----------
------------IHESKKVV----------------------------------------
--------ANVNSKLANLVERIDVMNEIPNFIKSIVSGVSGTKPYIY-------------
-----Q-----------YA-VDGSS-----------------------LQI---------
------------------------------------------------------------
---NG----------APVQ-KGITW--------------------------------IEV
TFISESEEITEESYDEA-----
>XP_002494658_Zygosaccharomyces_rouxii
MLKWIQGG----------------------ISAVTGIAEPEYGSDY-------IHSVADR
V-------------------KGK---QPYKETSREDLYWLNPD--------YTNVETATF
YFTNIKTGVLGFAQIIHSNIIGLHTQAQFTFRVYNAKEGK-EA-LNLWTSTKLENFRI-D
GP--NFYADNLSVELD-QDSKTYHFKSDVNEKSKVDLTFTKLTPGCKVGDDPSTYYGDNI
EEPWGRMRHVFWPRNKVTGKIDIK------------------------------------
--------------------VPVKQQASEE--------HKDIKGEQ--------TSQDTR
QKDRESAEEKGTSEENEEEEEEEELEDLHIKFTDESPA---LSMFVMAFQGMKPHHA--A
KAWNFLYFHSEDHTAVLMEFITPKSYANTKVSVGIITSKNEVLSVSVNNDFRHLNSSVDS
-VGWNVPKNLSVKF---NGFKSTAPDEKIA-------------AITNSP-----------
-------TKQEKYDNDTQLH----------------------------------------
--------ATVEGKLDQLVERIDVMNEIPNFVKSIVSGVAGTKPYIY-------------
-----Q-----------YA--DEFT-----------------------LQF---------
------------------------------------------------------------
---QD----------ASKE-KGLAW--------------------------------VEV
TFISEGETVTDESYNEA-----
>XP_003644372_Eremothecium_cymbalariae
MLKWIQGG----------------------ISSVTGIAEPQYGKEY-------IHTATDR
V-------------------KGK---QPFHETSIQDFKWQNPA--------STNVETFTF
YFTQLESGVTGFAQIIHSTIGSLHTTGQFTFRCHHKTR---PD-LNVWTSTKLENFRI-D
GT--NFYANNLSLELS-SDGTSFHLKSSVCTDSIVDLVATRLTSGVKVGEDPTTYYGEDE
KSPWGTMRHVFWPRNSVNGTITLK------------------------------------
--------------------GGV-------------------------------------
----------------------------AVSFKEN------YSMLAMAMQGMKPHHA--A
RSWNFLNFHSEEYSVILMEFTTPKSYENTEVSIGILCDKNSVLAVTVDNKVEHLDASVDS
-VGWPVPKAISIDF---QGVSASITDNEID-------------TA---------------
----------------PKIS----------------------------------------
--------ANMEGQLSCLVERVDVMAEIPNFVKNIVSGVAGAKPYIY-------------
-----Q-----------FV--NELN-----------------------FTF---------
------------------------------------------------------------
---EG----------VKH--KGLGW--------------------------------CEV
TFISEFDDISRK----------
>NP_985347_Eremothecium_gossypii
MLKWIQGG----------------------ISSVTGIAEPEYGPEF-------IHSATER
V-------------------RGK---QPFHETSRQDLAWRNIS--------STHVETATF
YFTQIQTGMAGFAQIIYSKIGGLPRTAQFTFRLHHASR---PE-LGTWTSTKLENFRV-E
GA--NFYADNLSLELD-STATSYTLQSSVTADSVVDITFKRLTPGVKVGEDPTTYYGDNT
KEPWGTMRHVFWPRNSVNGTVVVH------------------------------------
--------------------GEM-------------------------------------
-----------------------------ITLKND------YSVMILALQGMKPHHA--A
KAWNFLNFHSETHSVLLMEFTTPKSYANTKVSIGILCDKDSVLSVTIDNEVEHVKPKTDE
-VGWPVPKALSMKF---TGIPSSVPDKEVA-------------SA---------------
----------------EKLS----------------------------------------
--------ARVDIELKNLVERVDVMAEIPAFVKNIVSGVVGTKPYIY-------------
-----Q-----------YA--NEAL-----------------------LTY---------
------------------------------------------------------------
---AG----------SEY--KGFAW--------------------------------SEV
TFISEFEN--------------
>XP_453657_Kluyveromyces_lactis
MLKWIQGG----------------------ISAVTGIAEPEYGQEY-------IHPCTER
V-------------------KGK---QPFHVTSTKDFEWRNPD--------YTNVETSTF
YFTDLETGYTGFAQVIHSNIIGLHTTAQFTFRIYHKEN---TD-DQIWTSVKLENFRI-E
GT--NFYADNLSIVMN-EEGTEVQFKSTVDENVEVDFTIRRAVDGVKVGEDPSTYYGDDV
TQPWGSMRHVFWPRNHISGKIAAK------------------------------------
-----------------------NEETNV-------------------------------
--------------------------KIDLQFSEEKKH---YSMFVFAMQGMKPHHA--A
KSWTFLNFQSEDYTAVLMEFTTPKSYANTTVNIGIVCDTKNILSVTVDNDAEYIDPEVDS
-VGWPVPKEISVSF---NGINADIKDDDVE-------------SA---------------
----------------DPFN----------------------------------------
--------TIVKGKLDNLVERVDVMAEIPTFVKNIVSGVAGTKPYIY-------------
-----Q-----------FF--DDFE-----------------------LTI---------
------------------------------------------------------------
---KD----------QES--KGFGW--------------------------------CEI
TFISESSEVEESAYDEN-----
>XP_022676829_Kluyveromyces_marxianus
MLKWIQGG----------------------ISAVTGIAEPEYGPEY-------IHTSAER
V-------------------KGK---QPFHVTDRKDFEWQNPD--------HTSVETATF
YFTDLENGYAGFAQVIHSNIVGLHTTAQFTFKIYHKED---VD-KQIWTSVKLENFRI-E
GP--NFYADNLSIEMN-EEGTEVEFKSTVAENVDVQFKIKRSVSGVKVGEDPSTYYGDDV
TQPWGSMRHVFWPRNSITGTISAK------------------------------------
-----------------------NEQQDV-------------------------------
--------------------------SIDLTLSEEHKH---YSMYVLAMQGMKPHHA--A
KAWNFMNFQSETHSAVLMEFITPKSYGTTKMSVGIVCDSSNVLAVTVDNDAQHVDPQIDS
-VGWPVPKEIAISF---KGVPATATDETVE-------------TA---------------
----------------EPFL----------------------------------------
--------AVVKGKLDNLVERVDVMAEIPNFVKNIVSGVAGTKPYIY-------------
-----Q-----------FF--EDFT-----------------------LTI---------
------------------------------------------------------------
---KD----------EES--KGLGW--------------------------------CEV
TFISEANDVEVPEGEE------
>XP_022628555_Lachancea_lanzarotensis
MLKWIQGG----------------------ISAVTGIAEPEYGKDF-------IHPVTET
V-------------------KGK---QPFHQTTREDFNWLSPS--------HTNVETATF
YFSDLKQGYIGFAQVIHSNIVGLHTTAQLTFRVYNVQT---PE-FNIWTSTKLENFRI-D
GP--NFYADNLAIEMD-AAGSQVTFKASVSPDTTIDLTFDRLVPGVKVGENGTTYYGDNL
EQPWGTMRHIFWPRNKCHGSLKVD------------------------------------
--------------------VSIGSEKPS-------------------------------
--------------------------YKDIVFSQEQPV---YSMFVMAIQGLKPHHA--A
KSWNFLNFQSESHSAVLMEFTTPKSYANTAVSIGILCSKDDVISVSIDNKITHMDPKVDS
-VGWPVPQGLEVEF---DGVSAHVSDADIE-------------KA---------------
----------------KPVT----------------------------------------
--------GVASGPLKQLVERVDVMKEIPTFVKNIVSGVAGTKPYIY-------------
-----Q-----------YA--NDFD-----------------------LTV---------
------------------------------------------------------------
---GD----------EPAV-KGLGW--------------------------------SEI
TFISEAEEVTEESYSEK-----
>XP_002553604_Lachancea_thermotolerans
MLKWIQGG----------------------ISAVTGIAEPEYGKDF-------IHPVTGQ
V-------------------KDK---QPFHVAEREDFHWLSPT--------HTNVETMTF
YFTDLKQGYIGFAQVIHSNVVGIHTTAQFTFRLYNVKE---PK-LNVWTSTKLANFRI-D
GP--NFYADDLSIEMN-EAGSQVRFQSSVNPASVVDLTFERAVPGVKVGANGTTYYGDNL
EQPWGSMRHVFWPRNFCHGTLKVK------------------------------------
--------------------PELDSESDTEAEKE--------------------------
------------------------VPVQEIVFEKGAPV---FSMFVMALQGMKPHHA--A
KAWNFLNFQSETHSAVLMEFTTPKSYANTKICVGILCDKKDIIAVTIDNNFEHLDTKIDS
-VGWPVPHKIDVSF---KGVKSDVSDEEVA-------------TA---------------
----------------SPVT----------------------------------------
--------ALASGPLEQLVERVDVMSEIPSFVKNIVSGVAGTKPYIY-------------
-----Q-----------YA--NDFS-----------------------LRV---------
------------------------------------------------------------
---DD----------AAPV-SGTGW--------------------------------CEI
TFISEAEEVTEESYSET-----
>XP_020055120_Aspergillus_aculeatus
-MNWLKST----------------------LASVAGTQEPIYGPEA-------IRSVA-Q
Q-------------------AQE---TPYTELTKDDLRWRAHQ--------YTNVETHVF
YVMGDNG-TLALCQVIYSNIVGIHTTAQFTSKIFNLKG---DA-PHNWHSDPLSNFMF-D
ESMLSFGADNLAVTLN-EEGDTYTIKSAVNEDSLVNLTFKRTAPGFVVGKDGTSYFGTDP
QNPWGSMSHAFWPRCAVEGTITTK------------------------------------
------------------------------------------------------------
---------------------EQNFD------------LKGRGLFIHALQGMKPHHA--A
ARWNFLNFQTPTYSAIMMEYTTPPSYGSTVVNVGGIVKDGEIVYAGSTNSATHTESNQDA
ESDWPEPKSVKWVW---EGKSKD--GKEVH------------------------------
------------------------------------------------------------
--------AEVDGALGSRLDRIDVMAEVPGFIKTIAGSVAGTRPYIF-------------
-----Q-----------YSPQEKLS-----------------------LKLKI-------
------------------------------------------------------------
---GDE----------EITEEGTLF--------------------------------SEA
TFIS------------------
>XP_001274475_Aspergillus_clavatus
-MNWLKST----------------------LASVAGTQEPIYGPEA-------IQSVA-Q
Q-------------------AQH---TPYTELTKDDLRWRAYQ--------YTNVETHTF
YAMADNG-TLVMVQVIYSNIAGIHTTAQFNTKIFNLNG---DE-PHVWHSDPLSNYMF-D
EQMLSFGADNLALTLN-EEGNAYTIKSAVNDDSLVNLTFTRTAPGFVVGKDGTSYFGTDA
ANPWGSMMHAFWPRCRVEGTITTK------------------------------------
------------------------------------------------------------
---------------------EKTYD------------LAGRGMFIHAIQGMKPHHA--A
ARWNFVNFQTPSYSAVMMEFTTPPSYGSTVVNVGGIVKDNEIIYAGTTNSAVHTGSSHDS
DSDWPQPTSIKWLW---EGKSKD--EKEIR------------------------------
------------------------------------------------------------
--------AELEGPLGNRLDRIDVMAEVPGFVKAIAGSVAGTRPYIF-------------
-----Q-----------FSPQEKLS-----------------------LKLKV-------
------------------------------------------------------------
---GDE----------EITEEGFMF--------------------------------SEA
TFIS------------------
>XP_001259515_Aspergillus_fischeri
-MNWLKST----------------------LASVAGTQEPIYGPEA-------IQSVA-Q
Q-------------------AQQ---TPYTELTKDDLRWRAYQ--------YTNVETETF
YVMADNG-TLVMVQVIYSNIAGIHTTAQFNSKIFNLKG---DQ-PHIWHSDPLYNYMF-D
ENMLSFGADNLALTLN-EEGTAYTIKSAVNEDSLVNLTFTRAAPGFVVGKDGTSYFGTDP
ANPWGSMMHAFWPRCRVEGTITTK------------------------------------
------------------------------------------------------------
---------------------EKTYD------------LTGRGMFIHAIQGMKPHHA--A
ARWNFVNFQTPSYSAVMMEYTTPPSYGSTVVNVGGIVKDDEIIYAGATNSATHTASAHDA
DSDWPAPTSIKWVW---DGKSKD--EKDVH------------------------------
------------------------------------------------------------
--------AELEGPLGNRLDRIDVMAEVPGFVKTIAGSVAGTRPYIF-------------
-----Q-----------YSPHEKLS-----------------------LKLKI-------
------------------------------------------------------------
---GDE----------EFSEEGSMF--------------------------------SEA
TFIS------------------
>XP_041148148_Aspergillus_flavus
-MNWLKST----------------------LASVAGTQEPIYGPEA-------IRSVA-Q
Q-------------------AQE---VPYTVLSKEDLRWRAYQ--------YTNVETKTF
YIMADNG-TLVFVQIIYSNIVGIHTTAQFNAKIFNLTG---DA-PHKWYSDPLYNFMF-D
ESMLSFGADNLSLTLN-EEGDAYTLKSAVNEDCLVNITFNRSSPGFVIGKDGTSYFGTDA
QNPWGSMSHAFWPRCGVEGTITTK------------------------------------
------------------------------------------------------------
---------------------EQTYD------------LKGRAMFIHGLQGMKPHHA--A
ARWNFVNFQTPTYTAVMMEFTTPPSYGSTVVNVGGIVKDGEIIYAGVTNSATHTEAAQDK
DSDWPEPKSIKWVW---DGKSKD--DKTVH------------------------------
------------------------------------------------------------
--------AELDGALGRRLDRIDVMAEVPGFIKTIAGSVAGTRPYIF-------------
-----Q-----------FAPQEKLT-----------------------LKLKV-------
------------------------------------------------------------
---GDE----------EVSEEGVMF--------------------------------SES
TFIS------------------
>XP_753469_Aspergillus_fumigatus
-MNWLKST----------------------LASVAGTQEPIYGPEA-------IQSVA-Q
Q-------------------AQQ---TPYTELTKDDLRWRAYQ--------YTNVETETF
YVMADNG-TVVMVQVIYSNIAGIHTTAQFNSKIFNLKG---DQ-PHIWHSDPLYNFMF-D
ENMLSFGADNLALTLN-EEGTAYTIKSAVNEDSLVNLTFTRTAPGFVVGKDGTSYFGTDP
ANPWGSMMHAFWPRCRVEGTITTK------------------------------------
------------------------------------------------------------
---------------------EKTYD------------LTGRGMFIHAIQGMKPHHA--A
ARWNFINFQTPSYSAVMMEYTTPPSYGSTVVNVGGIVKDDEIIYAGATNSATHTASAHDA
DSDWPAPTSIKCVW---DGKSKD--GKDVH------------------------------
------------------------------------------------------------
--------AELDGPLGNRLDRVDVMAEVPGFVKTIAGSVAGTRPYIFQVSLSLATGGSVV
KLTIGQ-----------YSPQEKLS-----------------------LKLKI-------
------------------------------------------------------------
---GAE----------EFSEEGSMF--------------------------------SEA
TFIS------------------
>XP_657721_Aspergillus_nidulans
-MNWLKST----------------------LSAVAGTQEPIYGPEA-------IQPVSQQ
Q-------------------TED---APYTELTKHDLRWRAYQ--------YTNVETQTY
YAMADNG-TLVMVQIIYSNIAGIHTTAQFNCKIFNTSG---DGTPHIWFSDPLYNHMF-D
ESMSSFAADNISLSLN-EEGNAYTLKSAVNEGCLVDLTFNRAAPGFAIGKDGTTYFGTDP
QNPWGSMRHMFWPRCNVTGTITTK------------------------------------
------------------------------------------------------------
---------------------EKVHD------------MTGRGMFSQALQGMKPHHAGTA
SRWNFINFQTPSFSAIMMEFTTPPSYGSTVVNVGGIAKDGEIIYAGTTNSATHTEASQDE
TSDWPEPKSIKWVW---EGKTKD--GKTVT------------------------------
------------------------------------------------------------
--------AEVDGPLGPKLDRIDVMAEVPGFIKTIAGSVAGARPYIF-------------
-----QRNLVPATLSTYISPQPSLASAPTTPSSLLNIDTGCYIHILPLLRLQVAIFNAFP
YFCTPVHRSPWPRYVTISSPQLELLTKLSPVTFKRNAEAPAEQPANTSLFTQHAQRSGMT
PALGSEVDPNARDVTSRLARRGGVYRIKNEIYDEIRIVLKERLAEVCLVMESGTIPSSER
KLVTTRDVVYALKRMLTTHPFG
>XP_001398750_Aspergillus_niger
-MNWLKST----------------------LASVAGTQEPIYGPEA-------IQSVA-R
Q-------------------AQE---TPYTELSKNDLRWRAYQ--------YTNVENKVF
YIMADDG-TLAMVQLIYSNIVGLHTTAQFTSKIFNLKG---DG-PHNWHSDPLSNFMF-D
ESMLSFGADNLAVQLN-EDGDTYTIKSAVNDDSLVNLTFKRSSPGFMIGKDGTSYFGTDP
ENPWGSMSHAFWPRCAVEGTITTK------------------------------------
------------------------------------------------------------
---------------------EKTYD------------LTGRGMFIHALQGMKPHHA--A
ARWNFVNFQTPTYSAMMMEYTTPPSYGSTTVNVGGIVKDGEIIYAGINNSATHTESSQDA
ESDWPEPKSIKWVW---DGKSKE--GQEVH------------------------------
------------------------------------------------------------
--------AELDGALGNRLDRIDVMAEVPGFIKTIAGSVAGTRPYIF-------------
-----Q-----------YCPQEKLS-----------------------LKLKV-------
------------------------------------------------------------
---GDS----------EVTEEGTMF--------------------------------SEA
TFIS------------------
>XP_015403712_Aspergillus_nomiae
-MNWLKSTYAFPL---------------------------IFHPASRVLRVRRSRSMALR
RFDLLLNKKSLTLYSRRRTCVAR---LPIHQCRDQDLLYHGRQWHLSFCADHLQQHCPFL
FSLTSPG-C-------YS---GIHTTAQFNAKIFNLTG---DA-AHKWYSDPLYNFMF-D
ESMLSFGADNLSLALN-EEGDAYTLKSAVNEDCLVNITFKRSSPGFVIGKDGTSYFGTDA
QNPWGSMSHAFWPRCGVEGTITTK------------------------------------
------------------------------------------------------------
---------------------EQTYD------------LKGRGMFIHGLQGMKPHHA--A
ARWNFVNFQTPTYTAVMMEFTTPPSYGSTVVNVGGIVKDGEIVYAGVTNSATHTETAQDQ
DSDWPEPKSIKWVW---DGKSQD--DKAVH------------------------------
------------------------------------------------------------
--------AEVDGALGRRLDRIDVMAEVPGFIKTIAGSVAGTRPYIF-------------
-----Q-----------FAPQEKLT-----------------------LKLKI-------
------------------------------------------------------------
---GDE----------EVSEEGVMF--------------------------------SES
TFIS------------------
>XP_001824034_Aspergillus_oryzae
-MNWLKST----------------------LASVAGTQEPIYGPEA-------IRSVA-Q
Q-------------------AQE---VPYTVLSKEDLRWRAYQ--------YTNVETKTF
YIMADNG-TLVFVQIIYSNIVGIHTTAQFNAKIFNLTG---DA-PHKWYSDPLYNFMF-D
ESMLSFGADNLSLTLN-EEGDAYTLKSAVNEDCLVNITFNRSSPGFVIGKDGTSYFGTDA
QNPWGSMSHAFWPRCGVEGTITTK------------------------------------
------------------------------------------------------------
---------------------EQTYD------------LKGRAMFIHGLQGMKPHHA--A
ARWNFVNFQTPTYTAVMMEFTTPPSYGSTVVNVGGIVKDGEIIYAGVTNSATHTEAAQDK
DSDWPEPKSIKWVW---DGKSKD--DKTVH------------------------------
------------------------------------------------------------
--------AELDGALGRRLDRIDVMAEVPGFIKTIAGSVAGTRPYIF-------------
-----Q-----------FAPQEKLT-----------------------LKLKV-------
------------------------------------------------------------
---GDE----------EVSEEGVMF--------------------------------SES
TFIS------------------
>XP_040637718_Aspergillus_ruber
-MNWLKST----------------------LASVAGTQEPIYGPEA-------IQSVA-K
Q-------------------TEA---ARFTELTKEDLRWRALQ--------YTNVETQTF
YAMGDNG-TLVMVQVIYSNIVGIHTTAQFNSKIFNLKG---DG-PHNWHSDPLSNFMF-D
EKMLSFGADNLSVSLN-EEGTAYTIQSAVSEDSVVDLTFTRAAPGFVIGKDGTTYFGTDA
ENPWGSMHHAFWPRCTVQGTIKTK------------------------------------
------------------------------------------------------------
---------------------EETFD------------LGGRGMFIHAIQGMKPHHA--A
ARWNFVNFQTPSYSAVMMEFTTPPSYGSTVVNVGGIVKDNEIVYAGVNNTATHTDTAKDE
ESEWPEPKSIKWNW---DGKTTD--EKEFH------------------------------
------------------------------------------------------------
--------AELDGSLGKRQDRIDVMAEVPGFIKTIAGSVAGTKPYIF-------------
-----Q-----------YAPQEKLT-----------------------LKVKV-------
------------------------------------------------------------
---GGQ----------EVAEEGTMF--------------------------------SEA
TFIS------------------
>XP_040705799_Aspergillus_sydowii
-MNWLKST----------------------LSAVAGTQEPIYGPEA-------IQPVSQQ
Q-------------------TED---APYRELTKEDLRWRAFQ--------HTNVETQTY
YAMADDG-TLVMVQIIYSNIAGIHTTAQFNCKIFNTSG---DGKPHVWFSDPLNNHMF-D
ESMLSFAADNISLSLN-EAGDTYTFKSAVNEGCLVDLTFTRTSPGFAIGKDGTTYFGTDP
ENPWGSMRHMFWPRCNVAGTITTK------------------------------------
------------------------------------------------------------
---------------------EKVYD------------MKGRGLFSQALQGMKPHHA--A
SRWNFVNFQTPSFSAIMMEFTTPPSYGSTVVNVGGIVKDGEIIYAGTSNTATHTEAAEDE
TSNWPEPKSIRWVW---EGKTKD--GKPVT------------------------------
------------------------------------------------------------
--------AEVDGPLGSKLDRVDVMAEVPGFIKTIAGSVAGTRPYIF-------------
-----Q-----------YSPQEKLS-----------------------LKLKV-------
------------------------------------------------------------
---GDE----------EFTEEGSMF--------------------------------SEA
TFIS------------------
>XP_001211268_Aspergillus_terreus
-MNWLKSTYAFSFHCTFIPSYNFLQLTACSLASVAGTQEPIYGPEA-------IRSVA-Q
Q-------------------AQE---SPYTVLTKDDLRWRAHQ--------YTNVETKTF
YIMADNG-ALVMVQIIYSNIVGIHTTAQVTSKIFNLTG---DG-PHKWNSDPLSNFMF-D
ESMLSFGADNLSLTLN-EEGDTYTFKSAVNEDNLVNLSFKRTSPGFVVGKDGTSYFGTDP
QNPWGSMSHAFWPRCAVEGTITTK------------------------------------
------------------------------------------------------------
---------------------EKTYD------------LGGRGMFIHALQGMKPHHA--A
ARWNFVNFQTPTYTAVMMEYTTPPSYGSTVVNVGGIVKDGEIVYAGSTNTATHTESAQDP
ESDWPEPKSIKWAW---EGKTQD--GKDVQ------------------------------
------------------------------------------------------------
--------AELHGPLGNRLDRIDVMAEVPGFIKTIAGSVAGTRPYIF-------------
-----Q-----------FAPQEKLS-----------------------LKVKI-------
------------------------------------------------------------
---GDE----------EISEEGSMF--------------------------------SEA
TFIS------------------
>XP_022493026_Penicillium_arizonense
-MNWLKST----------------------LSAVVGTEEPIYGPEA-------IQSVA-Q
Q-------------------TET---TPYSEVNKDLLRWRAYS--------YTNVETQTF
YIMADNG-TVVFVQVIYSNIVGIHTTAQFNVKIFDLSG---KG-DNKWFSDPLHNFMF-D
EHMLSFGADNLSLTLN-EEGNAYHIKSTVNNGSIVDLKFTQSAPGFVVGKDGTSYFGTDP
KNPWGSMRHAFWPRCTVEGNIATK------------------------------------
------------------------------------------------------------
---------------------DQTYD------------LAGRGVFIMALQGMKPHHA--A
ARWNFINFQTPTYSAIMMEYTTPPSYGSTKVNVGGIVKDGKIIYAGTTNVVTHTEVGQDE
GSDWPAPKAIKWEW---SGKTTD--DKEFT------------------------------
------------------------------------------------------------
--------AEVDGPLGSRLDRIDVMAEVPGFIKSIAGSVAGTRPYIF-------------
-----Q-----------YSPQEKLS-----------------------LKLKL-------
------------------------------------------------------------
---GDE----------EITEEGTMF--------------------------------SES
TFIS------------------
>XP_014533229_Penicillium_digitatum
-MNWLKST----------------------LSAVVGTEEPVYGPEA-------IQSVA-K
Q-------------------AET---TPFSEVNKDILRWRAFS--------YTNVETQTF
YIMADNG-TLVFVQVIYSNIVGIHTTAQFNVKVFDVSG---KG-DNKWFSDPLSNFMF-D
ENMLSFGADNLSLTLN-EESTSYTIKSTVNSGALVDIKFSQTAPGFVIGKDGTSYFGTDP
KNPWGSMRHAFWPRCAVEGSITTK------------------------------------
------------------------------------------------------------
---------------------DKTYD------------LGGRGLFIMALQGMKPHHA--A
ARWNYINFQTPTYSAVMMEYTTPPSYGSTTVNVGAIVKDGEIIYAGTTNTVAHTESGQDE
GSDWPAPKSIKWEW---SGKTTD--GKELT------------------------------
------------------------------------------------------------
--------AEVNGALGSRLDRIDVMAEVPGFIKSIAGSVAGTRPYIF-------------
-----Q-----------YSPQEKLS-----------------------LKLKL-------
------------------------------------------------------------
---GDE----------EITEEGTMF--------------------------------SEA
TFIS------------------
>XP_016601606_Penicillium_expansum
-MNWLKST----------------------LSAVVGTEEPIYGPEA-------IQSVA-K
Q-------------------AET---TPFSDVNKEILRWRAYS--------YTNVETQTF
YIMADNG-TLVFVQVIYSNIVGIHTTAQFNVKVFDVSG---KG-DNKWYSDPLSNFMF-D
ENMLSFGADNLSLTLN-EEANSYTIKSTVNSGALVDIKFSQTAPGFVVGKDGTSYFGTDP
KNPWGSMRHAFWPRCAVEGSITTK------------------------------------
------------------------------------------------------------
---------------------DKTYD------------LAGRGLFIMALQGMKPHHA--A
ARWNFINFQTPTYSAVMMEYTTPPSYGSTKVNVGGIVKDGKVIYAGTTNTAAHTETSQDE
GSDWPAPKSIKWEW---TGKTTD--GKELT------------------------------
------------------------------------------------------------
--------AEVNGALGSRLDRIDVMAEVPGFIKSIAGSVAGTRPYIF-------------
-----Q-----------YSPQEKLS-----------------------LKLKL-------
------------------------------------------------------------
---GDE----------EITEEGTMF--------------------------------SES
TFIS------------------
>XP_040645970_Penicillium_griseofulvum
-MNWLKST----------------------LSAVVGTEEPIYGPDA-------IQSVA-K
Q-------------------TEL---TPYTDVNKEILRWRAYS--------YTNVETQTF
YIMADNG-TLVFVQVIYSNIVGIHTTAQFNVKIFDRSG---KG-DNKWFSDPLSNYMF-D
ENMLSFGADNLSLTLN-EEGNSYTIKSTVNGGALVDLKFTQTAPGFVVGKDGTSYFGTDA
KNPWGSMRHAFWPRCSVEGSIATK------------------------------------
------------------------------------------------------------
---------------------EQTYD------------LGGRGVFIMALQGMKPHHA--A
ARWNFINFQTPTYSAVMMEYTTPPSYGSTIVNVGGIVKDGEVIYAGTTNKVAHTETGQDE
GSDWPAPKSIKWEW---SGKTSD--GKEVT------------------------------
------------------------------------------------------------
--------AEVNGPLGPRLDRIDVMAEVPGFIKSIAGSVAGTRPYIF-------------
-----Q-----------YSPQDKLT-----------------------LKMKL-------
------------------------------------------------------------
---GDE----------EITEEGTMF--------------------------------SES
TFIS------------------
>XP_038933071_Penicillium_roqueforti
-MNWLKST----------------------LSAVVGTEEPIYGPEA-------IQSVA-K
Q-------------------GET---TPFSDVNKEILRWRAHS--------YTNVETQTF
YIMADNG-TVVFLQVIYSNIVGIHTTAQFNVKIFDLSG---KG-DNKWFSDPLSNFMF-D
ENMISFGADNLSLTLN-EEGDSYSIKSTVNGGALVDIKFSRTAPGFVVGKDGTSYFGTDP
DKPWGSMRHAFWPRCAAEGTITTK------------------------------------
------------------------------------------------------------
---------------------DKTYD------------MTGRGLFIMALQGMKPHHA--A
ARWNFINFQTPTYSAVMMEYTTPPSYGSTTVNVGGIVKDGKVIYVGTNNTVTHTETGHDE
GSDWPAPKAIKWEW---SGKTTD--DKELT------------------------------
------------------------------------------------------------
--------AEVSGGLGSRLDRIDVMAEVPGFIKSIAGSVAGTRPYIF-------------
-----Q-----------YSPQDKLS-----------------------LKLKI-------
------------------------------------------------------------
---GDE----------EITEEGTMF--------------------------------SES
TFIS------------------
>XP_002567733_Penicillium_rubens
-MNWLKST----------------------LSAVVGTEEPIYGPEA-------LQSVA-K
Q-------------------TET---TPFSEVNKDILRWRAYS--------YTNVETQTF
YIMADNG-TVVFVQVIYSNIVGIHTTAQFNVKIFDLSG---KG-DNKWFSDPLSNFMF-D
ENMLSFGADNLSLTLN-EVGDSYTIKSTVNSGAQVDIKFSRTAPGFVVGKDGTSYFGTDP
KNPWGSMRHAFWPRCAVEGTIATK------------------------------------
------------------------------------------------------------
---------------------DQTYD------------LGGRGVFIMALQGMKPHHA--A
ARWNFINFQTPTYSAVMMEYTTPPSYGSTTVNVGGIVKDGEIIYAGTTNSVAHTETGQDE
GSDWPAPKSIKWEW---SGKTTD--DKALT------------------------------
------------------------------------------------------------
--------AEVNGALGSRLDRIDVMAEVPGFIKSIAGSVAGTRPYIF-------------
-----Q-----------YSPQEKLS-----------------------LKLKL-------
------------------------------------------------------------
---GDE----------EITEEGTMF--------------------------------SES
TFIS------------------
>XP_040813389_Penicillium_solitum
-MNWLKST----------------------LSAVVGTEEPIYGPEA-------IQSVA-K
Q-------------------TET---TPFSDVNKEILRWRAHS--------YTNVETQTF
YIMADNG-TLVFVQVIYSNIVGIHTTAQFNVKVFDVSG---KG-DNKWFSDPLSNFMF-D
EKMLSFGADNLSLTLN-EEGNSYTIKSTVNGGALVDIKFSQTAPGFVVGKDGTSYFGTDP
KNPWGSMRHAFWPRCAVEGSITTK------------------------------------
------------------------------------------------------------
---------------------DQTYD------------LGGRGVFIMALQGMKPHHA--A
ARWNFINFQTPTYSAVMMEYTTPPSYGSTTVNVGGIVKDGEVVYAGTTNKATHTETGQDE
GSDWPAPKSIKWEW---SGKTTD--DKELT------------------------------
------------------------------------------------------------
--------AEVNGALGSRLDRIDVMAEVPGFIKSIAGSVAGTRPYIF-------------
-----Q-----------YSPQEKLS-----------------------FKLKL-------
------------------------------------------------------------
---GDE----------EITEEGTMF--------------------------------SES
TFIS------------------
>XP_022585440_Penicilliopsis_zonata
-MNWLKST----------------------LASVAGTQEPIYGPEA-------IQSVA-Q
Q-------------------TQE---TPYTELTADEMRWKAYQ--------YTNVETQTF
YIMADDG-TLAWVQVIYSNVAGIHTTAQFNTKIYTLSG---DE-PHKWYSDPLYNLMF-D
EKMVSFGADNFSVTLN-DEGTAYTIKSAVNEGSLVELTFTRVTPGFVIGKDGTSYFGTDP
ANPWGSMRHAFWPRCAVTGTITTK------------------------------------
------------------------------------------------------------
---------------------EKAYD------------LGGRGLFIHGLQGMKPHHA--A
ARWNFVDFQSPTYSAIMMEFTTPPSYGSTKVNVGAIVKDGEVIYAGTTNSATHTEASQDS
ESDWPEPKSIKWEW---SGTTKD--LADVN------------------------------
------------------------------------------------------------
--------AVVEGVLGPRLDRIDVMAEVPGFIKTIAGSVAGTRPYIF-------------
-----Q-----------YSPQEKLK-----------------------LKLKI-------
------------------------------------------------------------
---GDT----------EVEEEGSLF--------------------------------CEA
TFIS------------------
>XP_016620810_Cladophialophora_bantiana
-MNWFKQQ----------------------LANVVGTEEPEYGPSA-------VQPVT-K
Q---------------------E---VPYSILSKDDLRWKAMD--------HTNVETETF
YFYADDG-TTAMAQVIYSNVGGIHTTAQFNSKIFNYEG---PG-KHLWCSDPLKDYGF-D
EPKTSFYAENVALEMN-EAGDTYTIKSARNDSCIVNLTVKRNAPGFQLGKDGTTYFGTDH
KNPWGSMRHAFWPRCTVTGTMQTP------------------------------------
------------------------------------------------------------
---------------------TKTYK------------LEGKATYIYALQGMKPHHL--A
NRWNFANVHTKDYSAILMEYTTPASYGKTTVGVGGIAKDGELICVGEC-TAEHLTSMRET
PHDWPEPRTILWKW---SGE-KD--GKSVQ------------------------------
------------------------------------------------------------
--------GEVKGNLPARSDRVDVLAHLPGFVKSFIGHATGLKPHIF-------------
-----Q-----------YLSDDQLE-----------------------LKVKV-------
------------------------------------------------------------
---GDE---------EELSEPGKVF--------------------------------TEA
TFIS------------------
>XP_008729617_Cladophialophora_carrionii
-MNWFKQQ----------------------LANVVGTEEPEYGPTA-------VQPVT-K
Q---------------------T---PPYSILKKEDLRWKALE--------HTNVETETF
YFYTDEG-VTAMAQVIYSNVGGLHTTAQFNSKIFDHEG---PG-KHQWCSDPLKDYGF-D
EPQTSFYADGVALEMN-EAGDAYTIKSARNEQCIVNVTLKRQAPGFQVGKDGTTYFGTDP
AHPWGSMRHAFWPRCTVTGTMQTP------------------------------------
------------------------------------------------------------
---------------------TKTYK------------MEGMGTYIYALQGMKPHHL--A
NRWNFANIHTKGYSAVLMEYTTPQSYGKTTVGVGGIAKDGELVCVGEC-TAEHLTSKQET
PHDWPEPTTIVWRW---NGQ-DD--GKPAH------------------------------
------------------------------------------------------------
--------AEVRGDLPTRADRIEVLAHLPGFVKTFIGHATGLKPHIF-------------
-----Q-----------YFSTDKLQ-----------------------LKIKV-------
------------------------------------------------------------
---DGD---------DEVSETGRVF--------------------------------SEA
TFIS------------------
>XP_016254598_Cladophialophora_immunda
-MNWFKQQ----------------------LANVVGTEEPEYGPTA-------VQPVT-K
Q---------------------D---VPYSILSKDDLRWKAMD--------HTNVETETF
YFYTDDG-TTAMAQVIYSNVGGLHTTAQFNSKIFNYEG---PG-KHLWCSDPLKDYGF-D
EPKTSFYADNVALEMN-EAGDTYTIKSARNDNCIVNLTVKRAAPGFQLGKDGTTYFGTDK
NHPWGSMRHAFWPRCTVTGTMQTP------------------------------------
------------------------------------------------------------
---------------------TKTYN------------LEGKGTYIYALQGMKPHHL--A
NRWNFANIHTKDYSAVLMEYTTPASYGNTTVGVGGIAKDGELICAGEC-TAEHLTSMRET
PHDWPEPRTILWKW---SGQ-ED--GKAVH------------------------------
------------------------------------------------------------
--------SEVRGSLPVKSDRVDVLAHLPGFVKSFIGHATGLKPHIF-------------
-----Q-----------YLSNDELE-----------------------LKVKV-------
------------------------------------------------------------
---GDE---------AEVSEPGKVF--------------------------------TEA
TFIS------------------
>XP_007751344_Cladophialophora_psammophila
-MNWFKQQ----------------------LANVVGTEEPEYGPSA-------VQPVT-K
Q---------------------E---VPYSILSKDDLRWKAMD--------HTNVETETF
YFYADDG-TTAMAQVIYSNVGGIHTTAQFNSKIFNYEG---PG-KHLWCSDPLKDYGF-D
EPKTSFYAENVALEMN-EAGDTYTIKSARNDSCIVNLTVKRDAPGFQLGKDGTTYFGIDH
NNPWGSMRHAFWPRCTVTGTMQTP------------------------------------
------------------------------------------------------------
---------------------TKTYK------------LEGKATYIYALQGMKPHHL--A
NRWNFANVHTKDYSAVLMEYTTPASYGKTTVGVGGIAKDGELICIGEC-TAEHLTSMRET
PHDWPEPRTILWKW---SGE-KD--GKSVQ------------------------------
------------------------------------------------------------
--------AEVKGNLPARSDRVDVLAHLPGFVKSFIGHATGLKPHIFQ------------
-----Q-----------YLSDDQLE-----------------------LKVKV-------
------------------------------------------------------------
---GDE---------GELSEPGKVF--------------------------------TEA
TFIS------------------
>XP_018698293_Fonsecaea_erecta
-MNWFKQQ----------------------LANVVGTEEPEYGPSA-------VHPVT-K
Q---------------------E---VPYSILSKDDLRWKAMD--------HTNVETETF
YFYADDG-TTALAQVIYSNVGGLHTTAQFNSKIFNYEG---PG-KHLWCSDPLKDYGF-D
QPKTSFYADNVALEMN-EAGDTYTIKSARNDNCIVNLTVKKTAPGFQVGKDGTTYFGTDV
KHPWGSMRHAFWPRCAVSGTMQTP------------------------------------
------------------------------------------------------------
---------------------SKTYN------------LEGKGTYIYALQGMKPHHL--A
NRWNFANVHTKDYSAILMEYTTPASYGKTTVGVGGIAKDGELICVGPC-TAEHLTSMRET
PHDWPEPRKILWKW---TGE-EN--GKPVH------------------------------
------------------------------------------------------------
--------CEVRGDLPPKSDRVDVLAHLPGFVKTFIGHATGLKPHIF-------------
-----Q-----------YLSNDQLE-----------------------LKLKV-------
------------------------------------------------------------
---GDE---------AEVSEPGKVF--------------------------------SEA
TFIS------------------
>XP_022515116_Fonsecaea_monophora
-MNWFKQQ----------------------LANVVGTEEPEYGPSA-------VQPVT-K
Q---------------------E---VPYSILSKDDLRWKAMD--------HTNVETETF
YFYADDG-TTALAQVIYSNVGGLHTTAQFNSKIFDYEG---PG-KHLWCSDPLKDYGF-D
EPKTSFYADNVALEMN-EAGDTYTIKSARNDNCIVNLTVKKAAPGFQVGKDGTTYFGTDH
KNPWGSMRHAFWLRCTVTGTMQTP------------------------------------
------------------------------------------------------------
---------------------TKTYN------------LEGKGTYIYALQGMKPHHL--A
NRWNFANIHTKDYSAILMEYTTPASYGKTTVGVGGIAKDGELIFAGEC-TAEHLTSMRET
PHDWPEPRTILWKW---EGQ-KD--GKAVH------------------------------
------------------------------------------------------------
--------GEIRGDLPAKSDRVDVLAHLPGFVKSFIGHATGLKPHIF-------------
-----Q-----------YLSNDQLE-----------------------LKIKV-------
------------------------------------------------------------
---GDE---------PEISEPGKVF--------------------------------SEA
TFIS------------------
>XP_016635918_Fonsecaea_multimorphosa
-MNWFKQQ----------------------LANVVGTEEPEYGPSA-------VQPVT-K
Q---------------------E---VPYSILSKDDLRWKAME--------HTNVETETF
YFYADDG-TTALAQVIYSNVGGLHTTAQLNSKIFNYEG---PG-KHLWCSDPLKDYGF-D
EPKTSFYADNVALEMN-EAGDTYTIKSARNDNCIVNLTVKRAAPGFQIGKDGTTYFGTDK
KNPWGSMRHAFWPRCTVTGTMQTP------------------------------------
------------------------------------------------------------
---------------------SKTYN------------LEGKGTYIYALQGMKPHHL--A
NRWNFANVHTKDYSAILMEYTTPASYGKTTVGVGGIAKDGELICAGEC-TAEHLTSMRET
PHDWPEPRTILWKW---DGQ-KD--GKPVH------------------------------
------------------------------------------------------------
--------GEVRGELPAKSDRVDVLAHLPGFVKSFIGHATGLKPHIF-------------
-----Q-----------YLSNDQLE-----------------------LKVKV-------
------------------------------------------------------------
---GDE---------AEVSEPGKVL--------------------------------TEA
TFIS------------------
>XP_022505483_Fonsecaea_nubica
-MNWFKQQ----------------------LANVVGTEEPEYGPSA-------VQPVT-K
Q---------------------E---VPYSILSKDDLRWKAMD--------HTNVETETF
YFYADDG-TTALAQVIYSNVGGLHTTAQFNSKIFDYEG---PG-KHLWCSDPLKDYGF-D
EPKTSFYADNVALEMN-EAGDTYTIKSARNDNCIVNLTVKKAAPGFQVGKDGTTYFGTDH
KHPWGSMRHAFWLRCTVTGTMQTP------------------------------------
------------------------------------------------------------
---------------------TKTYN------------LEGKGTYIYALQGMKPHHL--A
NRWNFANIHTKDYSAILMEYTTPASYGKTTVGVGGIAKDGELIFAGEC-TAEHLTSMRET
PHDWPEPRTILWKW---DGQ-KD--GKAVH------------------------------
------------------------------------------------------------
--------GEIRGELPAKSDRVDVLAHLPGFVKSFIGHATGLKPHIF-------------
-----Q-----------YLSNDQLE-----------------------LKIKV-------
------------------------------------------------------------
---GDE---------PEISEPGKVF--------------------------------SEA
TFIS------------------
>XP_013285685_Fonsecaea_pedrosoi
-MNWFKQQ----------------------LANVVGTEEPEYGPSA-------VQPVT-K
Q---------------------E---VPYSILSKDDLRWKAMD--------HTNVETETF
YFYADDG-TTALAQVIYSNVGGLHTTAQFNSKIFDYEG---PG-KHLWCSDPLKDYGF-D
EPKTSFYADNVALEMN-EAGDTYTIKSARNDNCIVNLTVKKAAPGFQVGKDGTTYFGTDH
KNPWGSMRHAFWLRCTVTGTMQTP------------------------------------
------------------------------------------------------------
---------------------TKTYN------------LEGKGTYIYALQGMKPHHL--A
NRWNFANIHTKDYSAILMEYTTPASYGKTTVGVGGIAKDGELIFAGEC-TAEHLTSMRET
PHDWPEPRTILWKW---DGQ-KD--GKAVH------------------------------
------------------------------------------------------------
--------GEIRGDLPAKSDRVDVLAHLPGFVKSFIGHATGLKPHIF-------------
-----Q-----------YLSNDQLE-----------------------LKIKV-------
------------------------------------------------------------
---GDE---------PEISEPGKVF--------------------------------SEA
TFIS------------------
>XP_007760295_Cladophialophora_yegresii
-MNWFKQQ----------------------LANVVGTEEPEYGPTA-------VQPVT-K
Q---------------------T---PPYSILKKEDLRWKAME--------QTNVETETF
YFYTDEG-VTAMAQVIYSNVGGLHTTAQFNSKIFDHEG---PG-KHQWCSDPLKDYGF-D
EPQTSFYADGVALEMN-DAGDAYTIKSARNEQCVVNITLKRQAPGFQVGKDGTTYFGTDP
AHPWGSMRHAFWPRCTVTGTMQTP------------------------------------
------------------------------------------------------------
---------------------TKTYK------------MEGKGTYIYALQGMKPHHL--A
NRWNFANIHTKGYSAVLMEYTTPQSYGKTTVGVGGIAKDGQLVCVGEC-TAEHLSSKQET
PNDWPEPTTIVWKW---NGQ-VD--GKPVH------------------------------
------------------------------------------------------------
--------AEVKGDLPTRSDRIEVLAHLPGFVKTFIGAATGLKPHIF-------------
-----Q-----------YFSTDKLQ-----------------------LKIKV-------
------------------------------------------------------------
---DGE---------DEVSEAGRVF--------------------------------SEA
TFIS------------------
>XP_016241557_Exophiala_spinifera
-MNWFKQQ----------------------LANVVGTEEPEYGPSA-------IQPVT-K
Q-------------------AEM---KPYSVLSRDDLRWKALE--------HTNVETETF
YFFTDDG-TTAMAQIIYSNVGGIRTTCQFNSKIFDHEG---VG-KHQWCSDPLHNYGF-D
ESQTCFFADDVSMELN-EAGDAYTIKSARNEDCIISLVVTRTAPGFQVGEDGTSYFGTDP
AEPWGSMRHAFWPRCTVTGTIQTP------------------------------------
------------------------------------------------------------
---------------------SKTYQ------------MKGRGMYVYALQGMKPHHL--A
CRWNFVNFQTPTYSAVLMEYTTPQSYGKTVVSVGGIAKDNALVTAGIC-EAKHVTSKQES
ENDWPEPTEVSFEW---KDQ-NG--GKTNV------------------------------
------------------------------------------------------------
--------GEISGALPPKADRIEVLAHLPGFVKSFISGATGLKPHIF-------------
-----Q-----------YSSNDQLT-----------------------LKVKD-------
------------------------------------------------------------
---GEQ----------EVSEPGRLF--------------------------------CEA
TFIS------------------
>XP_016259104_Exophiala_oligosperma
-MNWFKQQ----------------------LANVVGTEEPEYGPSA-------VQPVT-K
Q-------------------AQT---TPYSILSRDDLRWKAME--------HTNVETETF
YFFTDDG-MTMSAQIIYSNIGGIRTTCQFNSKIFDHEG---AG-KHQWCSDPLHNYGF-D
ETQTCFFADNVSMELN-ESGDSYTIKSARNEDCIISIVVKRTAPGFQVGKDGTSYFGTNP
EEPWGSMRHAFWPRCTVTGTMQTP------------------------------------
------------------------------------------------------------
---------------------SKTYQ------------MKGRGMYVYALQGMKPHHL--A
CRWNFVNFQTPTYSAILMEYTTPQSYGKTVVSVGGIAKDDALVTAGVC-EANHVTSKQET
EHDWPEPREILFEW---KDN-NG--GKTNV------------------------------
------------------------------------------------------------
--------GEISGTLPQKSDRIEVLAHLPGFVKSFIKGATGLKPHIF-------------
-----Q-----------YSSNDQLT-----------------------LKVKD-------
------------------------------------------------------------
---GEQ----------EVSESGRLF--------------------------------CEA
TFIS------------------
>XP_013320795_Exophiala_xenobiotica
-MNWFKQQ----------------------LANVVGTEEPEYGPSA-------IRPVT-K
Q-------------------AET---KPYSILSKDDLRWKALD--------HTNVETETF
YFFTDDG-MTSWVQVIYSNVGGIRTTCQFNSKIFDHEG---PG-KHQWCSDQLHNFGF-D
EPQTSFYADSMAMELN-EAGDAYTIKSARNEDCIINLTVTRKAPGFQVGNDGTTYFGPDP
AEPWGSMRHAFWPRCSVTGTMQTP------------------------------------
------------------------------------------------------------
---------------------SKTYE------------MKGRGMYVYALQGMKPHHL--A
CRWNFVNFQTPTYSAVLMEYTTPQSYGKTVVSVGGIAKDDELVTAGLC-EAKHVTSKPET
ENDWPEPRTVSFEW---KDQ-HD--GKTVV------------------------------
------------------------------------------------------------
--------GEINGDLPPKSDRIEVLAHLPGFVKSFIQGATGLKPHIF-------------
-----Q-----------YSSKDQLT-----------------------LKVKD-------
------------------------------------------------------------
---GEQ----------EVSEKGQLF--------------------------------CEA
TFIS------------------
>XP_007728002_Capronia_coronata
-MNWFKQQ----------------------LANVVGTEEPEYGPDA-------IQPVT-K
Q-------------------MET---KPYSILNKNDLKWKAMD--------STNVETETF
YLMLPDG-TTLMLQVIYSNVGGIHTTAQFNSKIFDHDG---PG-KHLWCSDPLRDYGF-D
EPQTSFYAENLALELN-EAGDTYTIKSAVNDNCIVNVTLTRTAPGFQLGNDGTSYFGTDP
ANPWGSLRHAFWPRCTVSGTVKTP------------------------------------
------------------------------------------------------------
---------------------SKEYD------------MTGRGLYVYALQGMKPHHL--A
VRWNFVNFQTPTYSAVLMEYTTPASYGKTVVSVGGIAKDNELVCVGPC-TAKHVTAEPET
EADWPEPKSVAFEW---RGE-HD--GKPVK------------------------------
------------------------------------------------------------
--------GEITGDLPVRSDRVDVLAHLPGFVKSFISGATGLRPHIF-------------
-----Q-----------YCSKDQLT-----------------------LKLKI-------
------------------------------------------------------------
---GDE----------EISEPGQIF--------------------------------TEA
TFIA------------------
>XP_007733352_Capronia_epimyces
-MNWFKQQ----------------------LANVVGTEEPEYGPTA-------IQPVS-T
Q-------------------RDS---KPYSILNRSDLQWKAMD--------STNVETETF
YFMADDG-TMSNAQIIYSNVGGIHTTAQFNMKIFDHDG---PG-KHLWCSDPLSDYGF-D
ESQTSFYAENLAFELN-EAGDTYTIKSAVNDNCIVNLTVTRTAPGFQLGEDGTSYFGTDP
ANPWGSMRHAFWPRCTVTGTMQTP------------------------------------
------------------------------------------------------------
---------------------SREYK------------VDGRALYVYALQGMKPHHL--A
VRWNFVNFQSPTYSAVLMEYTTPASYGRTVVSVGGIAKDNELVCAGLC-TAKHVTANQDT
EDDWPEPKTIAYEW---KGE-QN--GKPVV------------------------------
------------------------------------------------------------
--------GEITGDLPARSDRIDVLAHLPGFVKSFISGATGLKPHIF-------------
-----Q-----------YCPKDQLT-----------------------LKLKI-------
------------------------------------------------------------
---GDE----------EISEAGKMF--------------------------------AEA
TFIA------------------
>XP_009153600_Exophiala_dermatitidis
-MNWFKQQ----------------------LANVVGTEEPEYGPSA-------IQPVT-K
Q-------------------IER---KPYSILDKNDLKWKALD--------STNVETETF
YFMSDDG-TVSMAQVIYSNVGGIHTTAQFNTKIFDHEG---PG-KHLWCSDPLTDYGF-D
EPQTSFYAENLALELN-EAGDTYTIRSAVNENCIVNLTVKRTAPGFQLGEDGTSYFGTDP
ENPWGSLRHAFWPRCTVTGTMQTP------------------------------------
------------------------------------------------------------
---------------------TKQYK------------IDGRGLYIYGLQGMKPHHL--A
ARWNFVNFQTPTYSAVLMEYTTPASYGRTVVSVGGIAKDNELICAGEC-TAKHVTSNQET
ENDWPEPRTVAFEW---KGE-QG--GKPVT------------------------------
------------------------------------------------------------
--------GDITGDLPARSDRIDVLSHLPGFVKSFISGATGLKPHIF-------------
-----Q-----------YSSKDQLS-----------------------LKLKI-------
------------------------------------------------------------
---GDE----------EITEPGQLF--------------------------------CEA
TFIS------------------
>XP_013258179_Exophiala_aquamarina
-MNWFKQQ----------------------LANVVGTEEPEYGPSA-------IQPVT-K
Q-------------------IEK---IPYSTIGRDDLKWKVMD--------STNVETETF
YFMGDDG-TTSMAQLIYSNVGGIHTTAQFNSKIWDYDG---PG-KHLWCSNPLSNYGF-D
EPQTGFYADNVAIELN-EAGDTYTIKSAENESCIVNLTVTRKAPGFQIGENGTSYYGTDP
ANPWGHLRHAFWPRAIVTGTMQTP------------------------------------
------------------------------------------------------------
---------------------KKTYT------------IDGKALYNYAIQGMKPHHA--A
IKWNFVNFQTPTYSALLMEYTTPLSYGRTVVGVGGIARDGEILFAGNA-SVKHVASNQES
ENDWPEPTTVAWEW---KGE-KD--GKPAT------------------------------
------------------------------------------------------------
--------ASITGDLPTRTDRVDVLAHLPGFVKSFISGATGLKPHIF-------------
-----Q-----------YISKDALT-----------------------LKIKI-------
------------------------------------------------------------
---GDE----------EFSETGQLF--------------------------------SEA
TFIA------------------
>XP_016225466_Exophiala_mesophila
-MNWFKQQ----------------------LANVVGTEEPEYGPTA-------IRSLN-T
Q-------------------IEK---TPYTILTRDDLKWKALG--------TTNVETETF
YFLCDDG-TTAMAQVIYSNVGGLHTTAQFNSKIFNHDG---PG-KHLWTSDPLSDYGF-D
ESQTNFYAENVAIELN-EAGDTYTIKSAVNEENIVNLTLKRTAPGFQVGADGTSYYGTDL
ENPWAHMRHAFWPRGAVSGTMQTR------------------------------------
------------------------------------------------------------
---------------------TKTYQ------------IVGSGFLSYAIQGGKPHHL--A
ARWNFVNFQGPSYSAVLMQYTTPQSYGKTSVSFGGIAKDGEIVVAGNT-EVKHVESKQES
EYDWPEPTVISWRW---TGE-KD--GKEVV------------------------------
------------------------------------------------------------
--------GSIDGELPQRTDRVDVLAHLPGFVKSFISGATGLKPHIF-------------
-----Q-----------YSSKDTLT-----------------------LKLKI-------
------------------------------------------------------------
---GDE----------EVSETGRLF--------------------------------SEA
TFIS------------------
>XP_013275516_Rhinocladiella_mackenziei
-MNWFKQQ----------------------LANVVGTEEPEHGPDA-------IQSVT-K
Q-------------------IEK---KPYTILTKDDLTWKALD--------YTNVETRTF
YFMSEEG-KTAMAQVIYSNIGGIHTTCQFNTKIFDCEG---PG-KHQWCSDPLYNYGF-D
EPQTGFYADNIAMELN-EAGDIYTIKSAVNEDCIVNLTVTRKSPGFQVGEDGTSYFGTDP
THPWGSMRHAFWPRCTVTGTMQTP------------------------------------
------------------------------------------------------------
---------------------SSVFK------------MDGKAMYVYALQGMKPHHL--A
ARWNFANFQAPNYSAVLMEYTTPQSYAKTVVSVGGIAKDDEIVCAGLC-ATKHLTSAQET
EHDWPEPKEISFEW---KGENQD--GTPVT------------------------------
------------------------------------------------------------
--------GEIVGDLPAKSDRIDVLAHLPGFVKSFISGATGLKPHIF-------------
-----Q-----------YLSKDSLT-----------------------LKVRV-------
------------------------------------------------------------
---GDE----------EISETGQLF--------------------------------SEA
TFIS------------------
>XP_017999077_Phialophora_attinorum
-MNWFKQQ----------------------LAHVAGTQEPEYGPDA-------IQPVT-K
Q---------------------T---PQYTELTSNDLKWVNMG--------GTNVETAVF
YFMTDEG-VTGLAQIIYSSVAGVHTTAHFNSKIFDHDG---PG-KHFLCSDSLNNYGF-D
DAQTGFVSDEVAVQLN-AEGDTFTIKSAANDGCLVNLTVKRAAPGFHVGKNGTTYYGTDP
AKPWGSMFHRFWPRCTATGTMKTE------------------------------------
------------------------------------------------------------
---------------------KKTYD------------FKGQAMYIKAIQGMKPHHA--A
AKWNFIWFNTPTYSASVMEFTTPASYDRTTVSVGSISKNGELIYAGPT-TVKHTKSETDA
EISWPEPKAIEVHW---KGNGAS--GKPVD------------------------------
------------------------------------------------------------
--------ASLISDLPPKVDRVDVLHHIPGFVKTIVGGVVGTKPYIY-------------
-----Q-----------YISKDAMT-----------------------LDVD--------
------------------------------------------------------------
----------------DKSENGQLF--------------------------------MEA
TFISD-----------------
>NP_588216_Schizosaccharomyces_pombe
MKAWLQSS----------------------ISYYTGTAEPVYGPEA-------IQPVTAS
V-------------------QGI---NPFHRLEADDFKWSTPS--------SSHVETQVF
YIKPNEGDYMCFVQLIHSNLGSWTTTAQSTCRIFDLKH---PE-NDLWTSTNMDQFSF-E
NDKTSFVAKNCSVVL--EDQKRYRIRASINMDSIIDITVHQDAPPFKIGEDGNSTYGTDP
SKPWASMKHTFWPRTRVEGSIVAR------------------------------------
------------------------------------------------------------
---------------------GRVVD------------VTGPGMFVHALQNGKPHHL--A
SSWEFALLQHKKFTAIMMQFKTPPSYGSTIVNIGGIAMKDKIISATVDNTIEHVETTLDP
DTEWHEPTRISYEW---DGKDAETYTEDIH------------------------------
------------------------------------------------------------
--------LSVDAPLGRRLQRIDVLAEIPSWLKGFVHGVSGTKPFIY-------------
-----Q-----------YFSPVKFT-----------------------LKM---------
------------------------------------------------------------
---GDE----------VIEDEATLF--------------------------------NET
TFIS------------------
```
