## Supplementary material for "Coding Sequence Insertions in Fungal Genomes are Intrinsically Disordered and can Impart Functionally-Important Properties on the Host Protein": MAFFT_MSAs: XP_719032.1_blasthits_MAFFT.txt

```
>XP_719032_Candida_albicans
-----------------------------------MSSTKENSNYASGDTKE----RANS
DLSESDRST--------PPR----DP--NSTF-----------------QAYRLTIDEVA
QEFNTSIVDGL-GAHDAE--NRIQAYGPNNLGEGDKISYPKILAHQVFNAMILV---LII
SMIIALAIKDWISG------GVIAFVVFLNISVGFVQEVKAEKTMGSLKNLSSPTARVTR
-NGDDFTIPAEEVVPGDIVHIKVGDTVPADLR----------LFDCMNLETDEALLTGES
LPVAKNFEVVYT--------DYSV-PVPVGDRLNLVYSSSIVSKGRGSGIVFATGLNTEI
GAIAQSLKGNSG----LIRRVDKSNDRKP-QKREYG----QAAAGTIYDVVGNILGVTVG
TPLQRKLSWLAIFLFCVAVVFAIIVMGSQKFHVNKEVAIYAICVALSMIPSALILVLTIT
MAVGAQVMVTKNVIVRKFDSLEALGGINDICSDKTGTLTQGKMIAKKVWLPNI-GTLDVQ
NS------NEPYNPTVGD---VRFAP-YSPKFVKETD-----------------------
--------E-EIDFNKPYP-----D-------PMPES-----MHKWLMTATLANIATVNQ
TKDEDTGELL-----WKAHGDATEIAIQVFTTRLNYGRES-IA-----------------
------------------------------------------------Q--EYEHLAEFP
FDSSIKRMSAIY-------KKDG----E---TRVYTKGAVERLLGLCDY--WYGERTED-
-----DYDSQTLVKLTEDDAKLIEENMAALSSQGLRVLAFATK-----------------
---------EL----GDADMNDREQVESHLIFQGLIGIYDPPREESAQSVKSCHKAGINV
HMLTGDHPGTAKAIAQEVGILPHNLYHYSEDVVKVMVMSANDFDALTDDEIDNLPVLPLV
IARCAPKTKVRMIDALHRRKKFAAMTGDGVNDSPSLKKADVGIAMGLNGSDVAKDASDIV
LTDDNFASILNAIEEGRRMSANIQKFVLQLLAENVAQAFYLMIGLAFLDETGYSVFPLSP
VEVLWILVVTSTFPAIGLAQNAASDDILEKPPNNT---IFTWEVIIDMFAYGVIMAATCL
LSFVIVVYGAGNGDLG-IDCNATNADKDL------CSLVFEGRSTAFASMTWQALILAWE
CLDPKKSLLLIP---FS-----------------ELWANQFLFWSIVGGFVTVFPVIYIP
VINTKVFLHKSITWEWGVAVGTTALFLLGAEAWKWGKR----------V--FAR---SSK
AKNPEYELERN---DP----------FQRYA-------SFSRANTMVV------------
-------------------------
>XP_002416711_Candida_dubliniensis
-----------------------------------MSSSKENSNYASGDTKE----AANS
DLSESDRSA--------PSR----DP--NASF-----------------QAYRLTIDEVA
QEFDTSIVDGL-GTHEAE--NRIQSYGPNNLGDDDKISYTKILAHQVFNAMILV---LII
SMIIALAIKDWISG------GVIAFVVFLNISVGFVQEVKAEKTMGSLKNLSSPTARVTR
-NGDDFTIPAEEVVPGDIVHIKVGDTVPADLR----------LVDCMNLETDEALLTGES
LPVAKNFEVVYS--------DYSV-PVPVGDRLNLVYSSSIVSKGRGSGIVFATGLNTEI
GAIAQSLKGNSG----LIRKVDKSNDRKP-QKREYG----QAAAGTIYDVVGNILGVTVG
TPLQRKLSWLAIFLFCVAVVFAIIVMGSQKFHVNKEVAIYAICVALSMIPSALILVLTIT
MAVGAQVMVTKNVIVRKFDSLEALGGINDICSDKTGTLTQGKMIAKKVWLPNV-GTLDVQ
NS------NEPYNPTAGD---VRFAP-YSPKFVKETD-----------------------
--------E-EIDFNKPYP-----D-------PMPES-----MHQWLMTATLANIATVNQ
TKDEDTGELL-----WKAHGDATEIAIQVFTTRLNYGRES-AA-----------------
------------------------------------------------Q--EYEHLAEFP
FDSSIKRMSAIY-------KNGD----E---TRVYTKGAVERLLGLCDY--WYGERTEG-
-----NYDSQTLIKLTPDDVKLIEENVAALSSQGLRVLAFATK-----------------
---------EP----GDADMNDREQVESHLIFQGLIGIYDPPREESAQSVKLCHRAGINV
HMLTGDHPGTAKAIAQEVGILPHNLYHYSEDVVKVMVMSANDFDALSDDEIDNLPVLPLV
IARCAPKTKVRMIDALHRRKKFAAMTGDGVNDSPSLKKADVGIAMGLNGSDVAKDASDIV
LTDDNFASILNAIEEGRRMSANIQKFVLQLLAENVAQAFYLMIGLAFLDETGYSVFPLSP
VEVLWILVVTSTFPAIGLAQNAASDDILEKPPNNT---IFTWEVIIDMFGYGVIMAATCL
LSFVIVVYGAGNGDLG-VDCNATNADKDL------CSLVFEGRSTAFASMTWQALILAWE
CLDPKKSLLLIP---FS-----------------ELWANQFLFWSIVGGFVTVFPVIYIP
VINTKVFLHKSITWEWGVAVGTTALFLLGAEAWKWGKR----------V--FAR---SSK
AKNPEYELERN---DP----------FQRYA-------SFSRANTMVV------------
-------------------------
>XP_002550010_Candida_tropicalis
-----------------------------------MSMSKESIN---SPPRE----RVNT
DSSVSDKSM--------QEKTTNGSP--APTF-----------------EAYRLTVDQTA
QEFSTNIVDGL-QVHDAE--SRLQSYGANNLGDGDKISYGKIMAHQVFNAMILV---LLI
SMIIALAIQDWISG------GVIGFVVFLNISVGFIQELKAEKTMGSLRNLSSPTARVTR
-NGDDTTIPAEQVVPGDIVHIKVGDTVPADLR----------LFDSMNLETDEALLTGES
LPVLKNHEVVYN--------DYSV-PVPVGDRLNLVYSSSIVSKGRGSGIVYATGLNTEI
GAIAQSLKGNNG----LIRKVDKSDGRKP-KKREYS----KAAAGTVYDVIGNVLGVNVG
TPLQRKLSWLAIFLFWVAVVFAIVVMASQRFRVNKEVAIYAICVALSMIPSALIVVLTIT
MAVGTQVMVSKKVIVRKLDSLEALGGINDICSDKTGTLTQGKMIAKKVWLPNV-GTLEVQ
NS------NEPYNPTVGN---VKFSP-FSPKFIKETD-----------------------
--------E-EIDFNKPYP-----D-------PMPQT-----MHDWLMTATLANIATVNQ
TKDEELGEMV-----WKAHGDATEIAIQVFTTRLDYGRES-LV-----------------
------------------------------------------------H--NYEHIAEFP
FDSSIKRMSAVY-------KDEK----E---TRVYTKGAVERILRLCEY--WYGERTED-
-----SYDSQKLVKMTDDDIKLIEENMAALSSQGLRVLAFATK-----------------
---------EL----GSSDVSDREQVESHLIFQGLIGIYDPPREETAGSVKLCHRAGINV
HMLTGDHPGTAKAIAQEVGILPHNLYHYSEDVVKVMVMTANEFDALSDEEIDNLPVLPLV
IARCAPKTKVRMIEALHRRKKFAAMTGDGVNDSPSLKKADVGIAMGMNGSDVAKDASDIV
LTDDNFASILNAIEEGRRMSSNIQKFVLQLLAENVAQAFYLMIGLVFIDETGFSVFPLSP
VEVLFVLVITSTAPALGLGMCTADDDILEKPPSNT---IFTWEVICDMVGYGVIMAASCM
VAFVVVVYGHGNGDLG-RDCNTMGANLDV------CGLVFRGRSTAFVVMTWCALVLAWE
CLHLKNSLLRTH---PR-----------------DLWENRFLFWSIVFGFVSVFPVVYIP
VINTKVFLHKGISWEWGVCFACTALFLLGAEAWKWGKR----------V--WSR---TVK
AKNPEYELERN---DP----------FERYA-------SFSRANTMVV------------
-------------------------
>XP_003867841_Candida_orthopsilosis
-----------------------------------MSNPKENSSISDSQ-------RRNT
DSSLSEKSM--------TNTPTTNNT--KADQGLVSQ------------EYYRLPIDQVA
KEFNTDTSNGL-SSKEAE--SRVSTYGPNNLGEEDSISYTKILAHQVFNAMILV---LFI
SMIIALAIRDWISG------GVIGFVVGINILVGFVQEVKAEKTMGSLRNLSSPTARVTR
-NGDDITVPAEEVVPGDIVHVKVGDTVPADLR----------LFDSMNLETDEALLTGES
LPVQKDHTLVYG--------DYSV-PIPVGDRLNLVYSSSIVSKGRGSGIAYGTGLSTEI
GQIAQSLRGNSG----LIRKVDKSNG-KP-KKREYG----RACAGTIYDIIGNILGITVG
TPLQRKLSWLAIFLFWVAVVFAIVVLGSQKMIVNREVAIYAICVALSMIPSALIVVLTIT
MAVGAQVMVSKNVIVRKLDSLEALGGINDICSDKTGTLTQGKMIAKKVWLPNV-GTLEVQ
NS------NEPYNPTVGD---VRYAP-CSPFFIKETD-----------------------
--------E-EIDFNKPYP-----D-------PMPQS-----MHNWLMTATLANIATVNQ
SKDEESGELV-----WKAHGDATEIAIQVFTTRLDYARES-LV-----------------
------------------------------------------------D--GFEHIAEFP
FDSSIKRMSAIY-------KDKKTG--E---TRVYTKGAVERVVQLCTT--WYGEGTD--
-------DSQELKELTDSDKHLIEENMTALSSQGLRVLAFVTR-----------------
---------TI--D-GDFD--DREKVETNLTFQGLIGIYDPPREETAGSVKLCHKAGINV
HMLTGDHPGTAKAIAQEVGILPHNLYHYSEEVVKVMVMTANEFDALSDDEIDKLPVLPLV
IARCAPQTKVRMIDALHRREKFAAMTGDGVNDSPSLKKADVGIAMGLNGSDVAKDASDIV
LTDDNFASILNAIEEGRRMSANIQKFVLQLLAENVAQALYLMIGLAFIDESGFSVFPLSP
VEVLWILVITSCFPAMGLGQEKASDDILEKPPNNT---IFTWEVIIDMLGYGFWMACSCL
LCFVVIVFGNGNGDLG-VDCNSMDADVDV------CGLVFRGRSASFANMTWCALILAWE
CIHPTNSLFYMR---QD--TDNPWWKQ----TAIDLWDNQFLFWSVIGGFVTVFPVVYIP
VINTKVFLHKAIGWEWGVAIACSVLFLLGAEAWKWGKR----------V--FFRRLTNKK
ANNPEYELERN---DP----------FQRYA-------SFSRSGTMDNQKFLV-------
-------------------------
>XP_001526650_Lodderomyces_elongisporus
---------------------------MSFDEKRDSSTATENANLNQNQNENQNQVRTNT
DSTLTQESQGKKQELDASSKTSSSSP--HAKPQLISNSESEIEHNPNSPQYYRLPIERVA
KDFDTNVVDGL-TESEAK--HRYEQYGANTLGEDEGVSYTKIFAHQVFNAMILV---LII
SMIIALAIKDWISG------GVIGFVVGINIVVGFVQEVKAEKTMGSLRNLSSPTARVTR
-NGDDITVPAEQVVPGDIVHVKVGDTVPADLR----------LVDSMNLETDEALLTGES
LPVQKNHEDIYD--------DFSQ-PVPVGDRLNLVYSSSIVSKGRGTGIAYGTGLNTEI
GQIAQSLRGNDG----IIRRVDKSNG-KP-KKREYG----RAFFGTIYDMIGNILGVTVG
TPLQRKLSWLAIFLFWVAVVFAIVVMGSQKMNVNKEVAIYAICVALSMIPSALIVVLTIT
MAVGAQVMVSKNVIIRKLDSLEALGGINDICSDKTGTLTQGKMIAKKVWLPNI-GTLEVQ
NS------NEPYNPTMGD---VRFTP-HSPYFIKETD-----------------------
--------E-EIDFNKPIP-----D-------PMPQT-----MNDWLMTATLANIATVNE
GKDEETGEVV-----WKAHGDATEIAIQVFTTRLGYGRES-LV-----------------
------------------------------------------------D--GFEHLAEFP
FDSSIKRMSAVY-------TDKKTG--T---TTVYTKGAVERIVGLCDN--WYGEGTD--
-------DSQDLKDLTEEDVHLIEENMAALSSQGLRVLAFATR-----------------
---------TI--D-KDFDLTERDPVEQHLTFLGLVGIYDPPREETKGSVSLCHRAGINV
HMLTGDHPGTAKAIAQEVGILPHNLYHYSDEVVKVMVMTANEFDALSDEEIDALPVLPLV
IARCAPQTKVRMIDALHRRKKFAAMTGDGVNDSPSLKKADVGIAMGLNGSDVAKDASDIV
LTDDNFASILNAIEEGRRMSANIQKFVLQLLAENVAQAFYLMIGLAFMDKSGFSVFPLSP
VEVLWILVVTSCFPAMGLGQEKASDDILEQSPNNT---IFTWEVIIDMVAYGFWMACSCL
LCFVVIVYGHGDGDLG-HNCNSMDADTDV------CGLVFRGRSAAFANMTWCALLLAWE
CIHPTNSLFYMR---QD--TDNPWWKQ----TAIDLWDNQFLFWSIIGGFVTVFPVVYIP
VINTKVFLHKGISWEWGVAFGCTGLFLLGAEAWKWAKR----------V--FMRKRINRK
AKNPEYELERN---DP----------FQRYA-------SFSRSGTMDNRKIPV-------
-------------------------
>XP_007376188_Spathaspora_passalidarum
--------------------------------------------------MNMLQVKIKS
SVQNSAPLKNDQAISQGHEVQGSEKPPGLSNKVYVDNEKVPD-------EPFRLTVEQTA
EVFHTDLSTGL-TEQQVK--HNLQHYGLNNLGSEDKISIATIFAHQVFNAMVIV---LII
SLVIALAIKDYISG------GVIGFVVFVNIFVGFIQEYKAEKTMGSLRSLSSPSARVLR
-DGVESNINAEEVVPGDIVIIKVGDTIPADLR----------LIDCMNLETDEALLTGES
LPVVKDHQAIYL--------E----SVPVGDRLNMAFSSSVVAKGRARGIVVSTGLLTQI
GKIADSLKNNDH----TIVRVT-----TP-SLKNYT----IAALKTTKNIIQNVLGTNIG
TPLQRKLSWLAIFLFWVAVVFAIVVMATQKMHVNKNVAIYAICVALSMIPSSLVVVLTIT
MAIGAQVMVSKHVIVRKLDSLEALGGVDDICSDKTGTLTLGKMIAKKVWIPSV-GTLSVQ
NS------NEPFNPTVGE---VVFSD-RSPKYIKEID-----------------------
--------E-EVDFT---------D-------HLPNN---EFLSNWLMCATLANIASVNQ
VEGE-----------WQAHGDATEIAINVLTTRLGWIRED-VV-----------------
------------------------------------------------NRNELVHLTEFP
FDSAIKRMTSVY-------ESNG----K---VQIFTKGAVERILNICTC--WYVNG----
----------KLVPLTEKDIGLIEDNMNVLSSQGLRVLAFAQR-----------------
---------FP----DSIDTSDRETIECNLTFLGLIGIYDPPRPESAKSVQLCHKAGINV
HMLTGDHPGTAKAIAQEVGILPHNLYHYSQDVVQAMVMTAMEFDNLTDDQIDALPVLPLV
IARCAPQTKVRMIEALHRRGKFVAMTGDGVNDSPSLKKADVGIAMGMNGSDVAKDASDII
LTDDNFASILNAIEEGRRMSANIQKFVLQLMAENVAQALYLMVGLVFIDSDGFSVFPLAP
VEVLWIIVVTSCFPAMGLGQEKAQEDILELPPNNQ---IFTKEVILDMFVYGTWMAACCL
AIFAIIVFGKGDGDLG-HNCNTGSKN---------CSLVFQGRSGAFAAFTWCALLLAWE
CIHMRRSFFRMR---PE--SDLSWYKQ----LWVDIWGNRFLFWSIMGGFVSVFPVVYIP
VINDKVFLHGPITWEWGLAIGFTILFLAGSEVYKWIKR----------I--YVRNV-RTK
ATVAELSV------------------FEKYI-------SMSKSNTMDV------------
-------------------------
>XP_043049723_Scheffersomyces_spartinae
------------------------------------------------------------
---------------------------MSDEL-----------------QDYQVNLENLE
SKLDTDFANGL-TTNKAN--EFLAKYGSNSLGDETKISITAIFLHQIFNAMILV---LII
SMVICLAIKDWISG------GVIAAVVGINIVVGFVQEYKAEMTMGSLKSLSSPTARVLR
-NGDDVVIPSVEVVPGDIVTIKVGDTVPADIR----------LISAMNLEADEALLTGES
LPIVKDPNETFT--------S----EVPVGDRINMCYSSSMITKGRGVGVVVATGLNTQI
GEIARSLHKKE----------------KP----------------TVKSIIGSILGVTNG
TPLQRKLSWLAIFLFWVAVLFAIIVMASQKMKVNKEVAIYAICVALSMIPSALIVVLTIT
MAVGAQVMVTRNVIVRKLDSLESLGGVDDICSDKTGTLTMGKMVAKKCWIPSV-GTYMVD
NSTEDTADNSPYNPNNGT---IKFSE-LTPTEIKQSD-----------------------
-------EE-EMSLYRPLE-----A-------NEGKN---NQFTQWLTCATFCNIAKIAN
VEGE-----------WKAHGDATEIAIKVFTERLKFTPE--LF-----------------
------------------------------------------------P--NMKLIQEFP
FDSSVKKMSVIY-------KDSNESGDT---YEVFSKGAVERMIEAC-------------
-----KYTNDGVTLLRAEDRSEIEDHVLSLSSQGLRVLAFAKKTFRGVDSPKVSHTEKSK
EKDVEVDATEVWSDSSSAETFDREYVESDLTFLGLIGIYDPPRQESLSAVKLCHKAGINV
RMLTGDHPSTAKAIAQEVGILPYNLYHYSDDVVKVMCMTASEFDALSDDEVDQLPVLPLV
IARCAPHTKTRMIDALHRRKKFVAMTGDGVNDSPSLKRSDVGISMGINGSDVAKEASDIV
LSDDNFASILNAIEEGRRMSANIKKFVLQLLAENIAQALYLMIGLAFQDDTGYSVFPLSP
VEVLWILVVTSCFPAMGLGQEAASDDILESPPSNS---IFTKELIIDMLVYGFMMAVVCL
VGFVIIVFGKGDGELG-FNCNSPNDNFN-------CKLIFLGRSATFANMTWCCLILAWE
CVHPTRSLFQSP---HE---DNTWYGH--------LWGNQFLFWSVIGGFISVFPVVYIP
VINKKVFLHGPIGYEWGISFGFSILYLCGCETWKWSKR----------V--YYRKW-HKS
AKNPEYELERK---DP----------FTKYA-------SFSRSNTMQV------------
-------------------------
>XP_001387351_Scheffersomyces_stipitis
-------------------------------------------------------MSAIA
HSSTIDKKRTGN-EDGHSIISTSSGG--DPGF-----------------QPYRLTAAELA
KRLNTSIEDGL-TPLQAE--ENLKKYGANSLGDGEKISYTKILAHQVFNAMILV---LII
SMIIALAIKDWISG------GVIGFVVGINIFVGFIQEFKAEKTMGSLRSLSSPTARITR
-NGDDTTIPAEEVVPGDIVHIRVGDTVPADLR----------LFDSMNLETDEALLTGES
LPVTKDHNETYL--------DFTQ-QVPVGDRLNLAYSSSIVSKGRGSGIVYATGLQTEI
GNIASSLKSDTG----LIRKVDKSNNRKP-KKSEYG----KAFFGTIYDIVGNVLGINVG
TPLQRKLSWLAIFLFCVAVVFAIVVMASQKFNVNKEVAIYAICVALSMIPSALIVVLTIT
MAVGAQVMVSKHVIVRKLDSLEALGGINDICSDKTGTLTQGKMIAKKVWLPTI-GTLNVD
NS------DEPYNPTVGD---VRYTR-FSPKFIKETD-----------------------
--------E-EIDINSPYP----DD-------PKPRN-----FHNWLMTATMANIATIHT
SADEETGETV-----WKAHGDATEIAIQVFTTRLNYARDS-LT-----------------
------------------------------------------------H--EYDHINEFP
FDSSIKRMSAVY-------KHIESG--E---IRVYSKGAVERLLGICTQ--WYGHDDDSD
K----LYDSQEPIPLTESDKELIEENMAALSSQGLRVLAFATK-----------------
---------KV--EDKELDLNDRDQVESDLIFQGLIGIYDPPRIETAGSVKLCHRAGINV
HMLTGDHPGTAKAIAQEVGILPHNLYHYSDEVVKVMVMTANEFDSLSDEEIDNLPVLPLV
IARCAPQTKVRMIEALHRRNKFCAMTGDGVNDSPSLKKADVGIAMGLNGSDVAKDASDIV
LTDDNFASILNAVEEGRRMAANIQKFVLQLLAENVAQALYLMIGLAFIDNAGLSVFPLSP
VEVLWILVVTSCFPAMGLGREKASDDVLEQPPNAE---IFTWEVIIDMLAYGIWMAVCCL
LTFVIIVFIDGNGYLG-VDCNSNSSNPGT------CDLVFRGRSASFATMTWCALILAWE
CIHPTNSLFRMR---QD--TDHPWWKQ----TAIDLWSNKFLFFSVIGGFVSVFPVVYIP
VINTKVFLHKPIGYEWGVAVGLSVLYLLGSEAWKWAKR----------V--YRRKV-SYK
AKNPEYELERN---DP----------FQKYA-------SFSRSNTMDKTDYLV-------
-------------------------
>XP_020061980_Suhomyces_tanzawaensis
------------------------------------------------------------
----MEKEDLHE-------------------F-----------------VPYRASANAVA
EHYNTHIENGL-TAAQVE--QARKDFGANNLGADESISYTKIIAHQVFNAMILV---LLI
SMIIALAIQDWISG------GVIGAVVFINISVGFVQELKAEKTMGSLRSLSSPTARVIR
-NGDDNTIPAEEVVPGDIVTVAVGDTLPADLR----------LIDSMNLETDEALLTGES
LPVAKNPKDVYT--------DRSQ-PVPVGDRLNMAYSSSVVSKGRATGIVVATGLNTEI
GKIASSLRGNDG----IIKRVDKSNNRKP-RKREYS----QAFGETLKNIIGNILGITVG
TPLQRKLAWLAIFLFWVAVIFAIIVMASQRMRVNKEVAIYAICVALSMIPSALIVVLTIT
MAVGAQVMVAKHVIVRKLDSLEALGGINDICSDKTGTLTQGKMIAKKAWIPTV-GTFSVV
NS------NEPFNPTVGE---IEYSK-FSPRYIEETD-----------------------
--------E-EIDFIPNASFLKSTD-------QYPTN-----YRNWLLTATLANIATINQ
AKDEETGEIL-----WKAHGDATEIAIQVYTTRAEFARED-LV-----------------
------------------------------------------------N--KYEHLHEFP
FDSSIKRMSAVY-------KSRETG--K---TTIYTKGAVERILGCCTH--WYGNDQDSE
E----NFDSQETIPLTEQDKELIEANMNALSSQGLRVLAFATR-----------------
---------DA--S-SDSDFSDREKVETNLIFQGLVGIYDPPRQETAGSVKLCHKAGINV
HMLTGDHPGTAKAIAQEVGILPHNLYHYSADVVKVMVMTANEFDALSDEEIDALPVLPLV
IARCAPQTKVRMIEALHRRQKFVAMTGDGVNDSPSLKKADVGIAMGLNGSDVAKDASDIV
LTDDNFASILNAIEEGRRMSANIQKFVLQLLAENVAQALYLMIGLAFIDETGYSVFPLSP
VEVLWILVVTSCFPAMGLGQEKASDDILQKSPNST---IFTWEVIIDMLAYGFWMAVSCL
LCFVVIVYGKGNGDLG-YDCNATNANTDV------CDLVFRGRSASFANMTWCALILAWE
CIHPTNSLFYMR---QD--TDNPWWKQ----TAIDLYDNQFLFWSVIGGFLSVFPVVYIP
VINDKVFLHKPIGYEWGVAVGFSLCFLLGAETWKWIKR----------I--YKRKN-ATK
TSNPEYELERN---DP----------FSRYA-------SFSRSNTMNMNELP--------
-------------------------
>XP_020076936_Hyphopichia_burtonii
--------------------------------------------MTANQPDTGTNIRFDD
DTSTSSKQTNNITEKSKSRIDSSASSLQTNEF-----------------QPHRLPIEQVA
NHFKVNVDNGF-STGEAD--QSRSTHGSNTLGEDEKISYSKILAHQVFNAMILV---LII
SMVIALAIKDWISG------GVIGFVVGLNIFVGFIQEFKAEKTMGSLRSLSSPTARVTR
-NGDDVSLPAEELVPGDIVHIKVGDTIPADLR----------LTDSMNLETDEALLTGES
LPIAKNHEEVYS--------DFST-PIPVGDRLNMVFSLSVVSKGRGTGIAVSTGLNTEI
GKIAQSLRSGSG----IIRKVDKSNG-KP-RKRDYS----RAFFGTWKDICGNILGISVG
TPLQRKLSWLAIFLFWIAVIFAIIVMGSQKMRVNKEVAIYAICVALSMIPSALIVVLTIT
MAVGAQVMVMKNVIVRKLDSLEALGGINDICSDKTGTLTQGKMVAKKLWIPTV-GTYDIE
DT------NEPFNPTLAE---LSFSP-NSPYFIKNSD-----------------------
--------E-EFDFIQIDK--SNHE-------KFPKN-----FTSWLKTATLANIATINQ
SKDDDSGELV-----WKAHGDPTEIAIQVLTSRVGFNRESFLD-----------------
------------------------------------------------NNSEYVHLAEFP
FDSSIKRMSAVY-------KDSE----K---SQVYAKGAVERVLASCTT--WYGNEEE--
-----LTDSNDLIELSEEDVKQIENNMDSLSLQGLRVLAFATK-----------------
---------TLPSDISDEDLKNRDYIESELTFQGLIGIYDPPRKETAGSVKLCHKAGINV
HMLTGDHPATAKAIAQEVGILPHNLYHYSEDVVQAMVMTANEFDGLTDQEIDDLPVLPLV
IARCAPQTKVRMIDALHRRKKFCAMTGDGVNDSPSLKKADVGIAMGLNGSDVAKDASDIV
LTDDNFASILNAIEEGRRMSANIQKFVLQLLAENVAQAFYLMIGLAFIDETGFSVFPLSP
VEVLWILVVTSCFPAMGLGREKG-HDLLSRPPNNS---IFTKEVITDMIVYGFWMACSCL
LCFVVIVFGKGNGDLG-VDCNANNADTEI------CDLVFRGRSASFANMTWCALILAWE
CIHPWNSLFYMR---QD--TDNPWWKQ----TALDLWDNQFLFWSVIGGFVTVFPVVYIP
VINDKVFLHKGIGYEWGVAFACSIMFLLGAECWKWIKR----------V--YKRRY-KEN
VKNPEYDLERT---DP----------FKKYA-------SFSRSNTIDPEMIK--------
-------------------------
>XP_015465344_Debaryomyces_fabryi
-------------------------------------------------------MSFSS
ASSELEKKNDHM----------------KDEF-----------------QPYRMSIEEVA
AHFDTEIENGL-TSSKAN--TIYDTVGGNNLGEDEKISYSKILAHQMFNAMILV---LII
SMVIALAIKDWISG------GVIGFVVFINILVGFVQELKAEKTMGSLRSLSSPTAFVTR
-NGDDVTVPAEEVVPGDIVHIKVGDTVPADLR----------LVDTMNLETDEALLTGES
LPIGKDHNEIYT--------DRSV-PIPVGDRLNIAFSSSVVSKGRGKGIVVATGLDTEI
GTIAQSLRGNDG----LIRKVDKSNDRKP-KKREYT----HAFFGTFKDICLNILGVNVG
TPLQRKLSLLAIFLFWVAVIFAIVVMGSQKMIVNKEVAIYAICVALSMIPSALIVVLTIT
MAVGAQVMVQKNVIVRKLDSLEALGGINDICSDKTGTLTQGKMIAKRVWIPNV-GTYSVD
NM------NEPYNPTVGD---MSFTK-YSPKYAKEAD-----------------------
--------E-EINFLPNLP-------------EQAKN-----FENWLYTATLANIATINQ
SKDEESGELV-----WKAHGDATEIAIQVFTTRLDYARVS-LQ-----------------
------------------------------------------------D--GFEHISEYP
FDSTIKRMSAVY-------KSKSNG--E---TMVYTKGAVERVLSICTH--WLGHSDNYD
EDYDANYDNSKPIELTEDDKAMIEENMNALSAQGLRVLAFASR-----------------
---------NA--TDSQDDLSDREQVEKGLTFQGLIGIYDPPRIETADSVKKCHRAGINV
HMLTGDHPGTAKAIAQEVGILPHNLYHYSDDVVKSMCMTANEFDGLTDEEIDNLPVLPLV
IARCAPQTKVRMIDALHRRKKFVAMTGDGVNDSPSLKKADVGIAMGLNGSDVAKDASDIV
LTDDNFASILNAIEEGRRMSSNIQKFVLQLLAENVAQALYLMIGLVFIDNSGFSVFPLSP
VEVLWILVITSCFPAMGLGQEKASDDILEKPPNST---IFTWEVIIDMLAYGLFMAVSCI
CCFVIIVYGVGDGYLG-IDCNAS--DTH-------CDLVFRGRSASFATMTWCALILAWE
CVHQDNSLFYMR---RD--TDNPWWKQ----TAIDLWDNQFLFWSIIGGFVSVFPVVYIP
VINNDVFLHKGIGYEWGISVGFSLLFLLSSETWKWMKR----------I--YKRKQ-TKK
IQNPEYDLERN---DP----------FQKYA-------SFSRSNTFDKNTVIV-------
-------------------------
>XP_461943_Debaryomyces_hansenii
-------------------------------------------------------MSYSS
ASSELEKKNDQM----------------KDGF-----------------QPYRMSIEEVT
AYFDTDIENGL-TSSQAK--TVYDIKGGNNLGDDDKISYSKIFAHQMFNAMILV---LII
SMVIALAIRDWITG------GVIGFVVFINISVGFVQELKAEKTMGSLRSLSSPTAFVLR
-NGDDVTIPADEVVPGDIVHIKVGDTVPADLR----------LIDTMNLESDEALLTGES
LPTVKDHNEIYP--------DRSV-PIPVGDRLNMAFSSSVVSKGRGVGIAVATGLDTEI
GTIAQSLRGNDG----LIRKVDKSNDRKP-KKREYS----FAFFGTCKDICLNILGVNVG
TPLQRKLSLLAIFLFCVAVIFAIVVMGSQRMIVNREVAIYAICVALSMIPSALIVVLTIT
MAVGAQVMVSKNVIVRKLDSLEALGGINDICSDKTGTLTQGKMIAKRVWIPNV-GTYSVD
NL------NEPYNPTVGD---MSFTK-YSPRYAKDAD-----------------------
--------E-EINFLPNLP-------------DQPKN-----FENWLYTATLANIATINQ
AKDEDSGELV-----WKAHGDATEIAIQVFTTRLDYARVS-LQ-----------------
------------------------------------------------G--NYEHISEYP
FDSTIKRMSAVY-------KSKENG--E---TRVYTKGAVERILGICTH--WLGHSDNYE
EDYDANYDNSKPIEMTDDDRALIEDNMNALSSQGLRVLAFATR-----------------
---------NA--TDSKDDLSDREQVEKDLTFQGLIGIYDPPRIETADSVKKCHKAGINV
HMLTGDHPGTAKAIAQEVGILPHNLYHYSDEVVKSMCMTATQFDGLTDEEIDNLPVLPLV
IARCAPQTKVRMIDALHRRKKFVAMTGDGVNDSPSLKKADVGIAMGLNGSDVAKDASDIV
LTDDNFASILNAIEEGRRMSTNIQKFVLQLLAENVAQAIYLMVGLVFIDDSGFSVFPLSP
IEVLWVLVITSCFPAMGLGQEKASDDILEKPPNST---IFTWEVIIDMLAYGLFMAISCM
CCFVIIVYGVGDGYLG-IDCNAS--DTH-------CDLVFRARSGSFATMTWCALIMAWE
CVHQENSLFYMR---RD--TDNPWWKQ----TAIDLWGNQFLFWSVIVGFVTVFPVVYIP
VINNDVFLHKGIGYEWGIAIGFSLFFLLSSETWKWMKR----------I--YKRKQ-AKK
VVNPEYDLERN---DP----------FEKYA-------SFSRSNTFDKNTVLV-------
-------------------------
>XP_006684585_Yamadazyma_tenuis
-------------------------------------------------MADLKEKRTFT
DTSSLTKLI---------------TS--DSSF-----------------EPYRLSIEKVA
ASFKIDLQQGL-TSRQAQ--DTLNDFGANTLGDGDKISYAKILAHQVFNAMILV---LII
SMIIALAIKDWISG------GVIGFVVFINISVGFVQELKAEKTMGSLRSLSSPTARVTR
-DGDDSTIPAEEVVPGDIVHIKVGDTVPADLR----------LVDSMNLETDEALLTGES
LPVAKNHQEMYS--------DSTK-DVPVGDRLNLAYSSSVVSKGRGTGIVVATGLQTEI
GKIASSLKGEST----IIKKVDKSNNRTP-RKREYP----KAWSHTIYNVICNVLGVNVG
TPLQRKLSWLAIFLFWVAVIFAIVVMGSQKFIVNTEVAIYAICVALSMIPSALIVVLTIT
MAVGAQVMVNKNVIVRKLDSLEALGGINDICSDKTGTLTMGKMIAKQVWIPNV-GTYRVD
NS------NEPFNPTAGD---VMFVK-HSPYFIKESD-----------------------
--------E-EIDFRDMDA-------------NIPTN-----LQDWLLTATLANIAAVNQ
AKDEQD-QLV-----WKAHGDATEIAIQVFTTRLNYPRDK-IV-----------------
------------------------------------------------ESGSYHHKAEFP
FDSSIKRMSAVY-------E--KDG--Y---MTAYTKGAVERVLGCCTH--WYGHHRD--
ELATTTWDTKVPTELTEEDKSFIEDNMNALSSQGLRVLAFATK-----------------
---------SI----DDLDTSNREKVESNLIFQGLIGIYDPPRPETSGAVKACHRAGINV
HMLTGDHPGTAKAIAQEVGIIPHNLYHYSDDVVKAMVMTASEFDSLSEEEIDNLPVLPLV
IARCAPQTKVRMIDALHRRGKFCAMTGDGVNDSPSLKKSDVGIAMGLNGSDVAKDASDIV
LTDDNFASILNAIEEGRRMAANIQKFVLQLLAENVAQALYLMIGLAFIDESGFSVFPLSP
VEVLWILVVTSCFPAMGLGQERASEDILEQPPNNT---IFTWEVIIDMMVYGFWMAVSCL
LCYVVISFGKGDGYLG-VNCNSTSADLAA------CDLVFRGRAASFANMTWCALILAWE
CIHPVNSLFCMR---GD--TDNPWWKQ----TAIDLWGNQFLFWSVFAGVVTVFPVVYIP
VINDKVFLHKPIGYEWGVAVGFSICFLLGAEAWKWTKR----------V--YKRRQ-QKK
VQNPEYELERN---DP----------FHRYA-------SFSRSNTVEVRI----------
-------------------------
>XP_001484999_Meyerozyma_guilliermondii
-------------------------------------------------------MDSSS
NSSKTSKISEKRSTRRINTEDTSSGP--NDGS-----------------LAYRLTIAQVL
DKYKT-LRDGL-SLARAK--EIIDSVGPNSLGDDAKISYSKIVAHQVFNAMILV---LII
SMIIALAIQDWISG------GVIGFVVLINIGVGFVQEVKAEKTMGSLRSLSSPTARVTR
-DGDDQTIPAQEVVPGDIVHIKVGDTVPADLR----------LIESMNLEADEALLTGES
LPVQKDENEVYA--------DPTV-PIPVGDRLNLAYSSSVVSKGRGTGVAIGTGLDTEI
GKIALSLRGNNS----LIRKVEKSEDHSP-KKREYA----HAFFGTIKDVVCNILGTNTG
TPLQRKLSWLAIFLFWVAVVFAIVVMGSQKMHVNKEVAIYAICVALSMIPSALIVVLTIT
MAVGAQVMVMKNVIVRKLDSLEALGGVNDICSDKTGTLTQGKMIAKKVWIPNI-GTYSVE
NS------NEAFNPTVGD---ITFAD-RSPYYVKETD-----------------------
--------E-EIDFTPNVP-------------EMPRN-----YRNWLYTASLANIATVNQ
SKDEESGELV-----WKAHGDATEIAIQVYASRANFGREQ-LA-----------------
------------------------------------------------E--NYEHLAEFP
FDSSIKRMSAVY-------KQNDTQ--T---TRVYTKGAVERVLACCTH--WLGHSDESD
KN---DFDNQKPVELTKSDIEFIEENMNALSSQGLRVLAFAVN-----------------
---------DI--TGENVDLSERENVEKNLTFQGLIGIYDPPRTETAHSVKLCHKAGVNV
HMLTGDHPGTAKAIAQEVGIIPRNLYHYSEEVVKAMCMTASEFDALSDADIDNLPVLPLV
IARCAPQTKVRMIEALHRREKFVAMTGDGVNDSPSLKKADVGIAMGLNGSDVAKDASDIV
LTDDNFASILNAIEEGRRMSANIQKFVLQLLAENVAQAFYLMIGLAFMDKSGYSVFPLSP
VEVLWILVVTSCFPAMGLGQEKASEDILDQPPNNT---IFTYEVIGDMVAYGFWMSCCCL
LCFVVIVFGKGDGYLG-ENCNSTSADKHV------CELVFKGRSASFANMTWCALILAWE
CIHPVNSLFYMR---QD--TDNPWWKQ----TAIDLWDNQFLFWSIIGGFVSVFPVVYIP
VINDKVFLHGPIGYEWGVAIGCSVLFLLGAEGWKWIKR----------I--YKRKK-AKK
AKNPEHDLERN---DP----------FQKYA-------SFSRSNTMDKTDYVV-------
-------------------------
>XP_018712762_Metschnikowia_bicuspidata
MSKENSREDM-------------------------------------------------N
RMADNHT--DYG--DASSSSTELTKTT---EF-----------------LPYRLSAAKVI
SNFGTDATQGL-STLKVE--ELRRQYGMNTLGEGDKISYTKILAHQTFNAMIMV---LII
SMVIALAIQDWISG------GVIAAVVGINITIGFVQEMKAEKTMGSLRSLSSSTARVTR
-NGDDLTIPTEEVVPGDIVHIKVGDTIPADLR----------LIDTMNLETDEALLTGES
LPVAKNQDDVYP--------DPSL-SVPVGDRLNMAFSSSVVSKGRGSGVAVATALDTEI
GKIAQSLKSDTG----LIRKVDKSGGRKP-SSKEYS----RAFFGTFKDILGNFLGVTEG
TPLQRVLSWLAIVLFWIAVVFAIVVMATQKFNVNKEVAIYAICVALSMIPSALIVVLTIT
MAVGAQVMVSKNVIIRKLDSLEALGGIDDICSDKTGTLTQGKMITKKVWIPSV-GTFSMD
NI------HDPFNPTIGD---LSQSK-FSPYFIKETD-----------------------
--------E-EIDFKPVEK--ADID-------SYPNN-----FRSWLNVATLANIATVSQ
TKDEESGELV-----WKAHGDATEIAIQVFCCRLGYAREA-VA-----------------
------------------------------------------------R--NFQHIEEYP
FDSSIKRMTSVY-------KMGD----V---TKIFTKGAVERILRRCKN--WTGNPEE--
-----STDTSDLIEMTEEHISEIEANMDALSSQGLRVLAFASR-----------------
---------DF--DEKTDDLEDRESIESNLTFHGLVGIYDPPRLETAHSVKLCHKAGINV
HMVTGDHPSTAKAIAQEVGIIPHNLYHYSDEVVKAMCMTAMEFDALSDEQIDALPVLPLV
IARCAPQTKVRMIDALHRRDKFCAMTGDGVNDSPSLKKADVGIAMGLNGSDVAKDASDIV
LTDDNFASILHAIEEGRRMAANIQKFILQLLAENVAQAIYLMVGLAFKDDSGYSVFPLSP
VEVLWILVVTSCFPAMGLGQEQAIDGVLNQPPNRK---IFTKELLGDMAGYGVWMAACCM
LGFVLVVFGVGDGDLG-VGCNEISADSDL------CNLVFRGRSTSFAIMTWCALILAWE
CIHPDNSLFHMR---QE--TDNPWWKQ----TSIDLWANQFLFWSVIGGFVSVFPVVYIP
VINDKVFLHAPIGQEWGFAFAFSLLFLLGCEAWKWGKR----------I--YKRKW-SSK
IKNPEYELERK---DN----------FQKYA-------SFSRSNTLDPDMLA--------
-------------------------
>XP_002619150_Clavispora_lusitaniae
MPC-TSGVSYLQDRYKGSWPHLGIYQMLRSIKRLALPVSTRKKLFYRLQQINLLEFGMPN
SDSNKEKIPSYERNDTEESSSMSSKYTGADEF-----------------QPYRHTVEKVA
RVFGCDTTNGL-TSQAAK--DLLSEHGSNTLGEGDKISYTKILAHQVFNAMIMV---LLI
SMVIALAIKDWISG------GVIGAVVLINISIGFIQEVKAEKTMGSLRSLSSPSARVTR
-DGDDFQIAAEEVVPGDIVHIKVGDTVPADLR----------LIDVMNLETDEALLTGES
LPVAKNHEEVYS--------DSSV-PVPVGDRLNMAFSSSIVSKGRGTGIVIATGLNTEI
GRIAQSLRGEKG----VIRSVNRDGDNSP-GVKDYS----RAFFGTIKDITGNFLGVTVG
TPLQRVLSWLAIFLFWVAVVFAIVVMAVQKMHVNKEVAIYAICVALSMIPSALVVVLTIT
MAVGAQVMVSKNVIVRKLDSLEALGGINDICSDKTGTLTQGKMVAKKVWIPSV-GTFGME
NS------NEAFNPEIGD---LTYTK-YSPKYVKETD-----------------------
--------E-EIDFLPIDK--TDKE-------NFATN-----FKTWLTAATLANIATVTQ
SKDEESGEMV-----WKAHGDATEIAIQVFCCRVGFPREE-FA-----------------
------------------------------------------------R--GFKHIEEFP
FDSSIKRMSAIY-------TMGD----K---TKVFTKGAVERILRRCTR--WTGNPEE--
-----KTDTSELVEMTEDDIAEIEANMDAMSSQGLRVLAFASR-----------------
---------DY--DLEKEDISDREAVESNLTFHGLVGIYDPPRLETAKSVKLCHKAGINV
HMVTGDHPGTAKAIAQEVGIIPRNLYHYSQEVVDAMCMTAVDFDALTDEQIDALPVLPLV
IARCAPQTKVRMIDALHRRDKFCAMTGDGVNDSPSLKKADVGIAMGLNGSDVAKDAF---
------------------------------------------------------------
------------------------------------------------------------
------------------------------------------------------------
------------------------------------------------------------
------------------------------------------------------------
------------------------------------------------------------
-------------------------
>XP_025343873_Candida_haemuloni
MS--SSSVDY-------------------------------------------------N
EKNNAHK--EQSRNDTDDSGSTAVSDS---SL-----------------LPYRLTHAKVA
TQFNTNTDDGL-SSAQHA--DLVKKFGLNNLGEGDKVSYTKVFAHQVFNAMIMV---LII
SMVIALAIRDWISG------GVIGAVVFINISIGFVQEVKAEKTMGSLRSLSSPSARVTR
-DGDEQDIAAEDVVPGDIVHIKVGDTVPADLR----------LFDTMNLETDEALLTGES
LPVAKNEDEVYS--------DPKQ-YVPVGDRLNMAFSSSVVAKGRGIGIAVATGLQTEI
GQIAQSLKGDSG----IIRKVDKSGDKQP-GAKEYS----HAFFGTIWDIIGNFLGVTVG
TPLQRKLSWLAIFLFWVAVVFAIVVMATQEMDVNREVAIYAICVALSMIPSALIVVLTIT
MAFGAQVMVSKNVIVRKLDSLEALGGINDICSDKTGTLTQGRMVVKRVWVPSV-GTFSME
NS------NEAFHPDEGD---LAFTQ-YSPKYVKETD-----------------------
--------E-EIDFLPLDR--NQPD-------SFAEN-----FKKWLNVATLANIASVHQ
SKDEGSGEMV-----WKAHGDATEIAIQVFCCRVGYGREE-YS-----------------
------------------------------------------------K--SFKHIEEYP
FDSSIKRMSSIW-------QMGN----D---TKIFTKGAVERVIRKCTK--WTGNPEE--
-----KTDTDKLVDLTEDDIASIEANMDALSSQGLRVLAFASR-----------------
---------DF--DSNKDKLDDRDGIEDNLVFHGLVGIYDPPRLETAPSVKLCHKAGINV
HMVTGDHPSTAKAIAQEVGILPHNLYHYSDEVVKAMCMAASEFDELTDDQIDELPVLPLV
IARCAPQTKVRMINALHRREKFCAMTGDGVNDSPSLKKADVGIAMGQNGSDVAKDASDIV
LTDDNFASILHAIEEGRRMAANIQKFILQLLAENVAQAIYLMVGLAFQDEDGLSVFPLSP
VEVLWILVVTSCFPAMGLGQEKAADDILEQPPNRH---IFTKEIIIDMLALGLFMAISCM
LSFVVVVFGDGDGNLG-RNCN--NSDGDS------CNLVFRGRSASFATMTWCALVLAWE
CIHPTNSLFYMR---QD--TDNPWWKQ----TAIDLWDNQFLFWSVIGGFVTVFPVVYIP
VINDKVFLHDPIGWEWGLSVACVLFFLVAAEAWKWGKR----------V--YKRKW-STK
VKNPEYELERN---DP----------FQRYA-------SFSRQNTMDPDMLT--------
-------------------------
>XP_024712139_Candida_pseudohaemulonis
MS--SSSVDY-------------------------------------------------N
EKNNAHK--EQLRNDTDDSGSTAVSDT---SL-----------------LPYRLPYAKVA
SQFGTSIDEGL-TTAQHA--DLLKKFGLNNLGEGDKVSYTKCLAHQVFNAMIMV---LII
SMIIALAIRDWISG------GVIGAVVFINISIGFVQEVKAEKTMGSLRSLSSPSARVTR
-AGDEFDIPAEEVVPGDIVHIKVGDTVPADLR----------LIDTMNLETDEALLTGES
LPVAKNQDEVYP--------DPKQ-YVPVGDRLNMVFSSSVVAKGRGVGIAVATGLETEI
GQIAQSLKGDSG----IIRKVDKSGDKSP-GAKEYS----KAAFGTIWDIIGNFLGVTVG
TPLQRKLSWLAIFLFWVAVVFAIVVMATQEMNVNREVAIYAICVALSMIPSALIVVLTIT
MAVGAQVMVSKNVIVRKLDSLEALGGINDICSDKTGTLTQGRMVAKRVWVPSV-GTFSME
NS------NEAFNPTEGD---LAFTQ-YSPKYIKETD-----------------------
--------E-EIDFLPMDR--SKPD-------SFAEN-----FKKWLNVATLANIASVHQ
SKDEGSGDLV-----WKAHGDATEIAIQVFCCRVGFGREE-YS-----------------
------------------------------------------------K--EFKHIEEYP
FDSSIKRMSSIW-------QMGN----E---TKIFTKGAVERVIRKCTK--WTGNPEE--
-----KTDTDKLIDLTEEDIALIEANMDALSSQGLRVLAFASR-----------------
---------DF--DSSKDKLDDRDAIEDNLVFHGLVGIYDPPRLETAPSVKLCHKAGINV
HMVTGDHPSTAKAIAQEVGILPHNLYHYSDEVVKAMCMTASEFDELTDEQIDELPVLPLV
IARCAPQTKVRMINALHRREKFCAMTGDGVNDSPSLKKADVGIAMGQNGSDVAKDASDIV
LTDDNFASILHAIEEGRRMAANIQKFILQLLAENVAQAIYLMVGLAFQDVDGLSVFPLSP
VEVLWILVVTSCFPAMGLGQEKAADDILDQPPNRH---IFTKEIIIDMIALGLFIAISCM
LSFVIVVFGDGDGELG-RNCN--NSGGEN------CGLVFRGRSASFATMTWCALVLAWE
CIHPTNSLFYMR---QD--TDNPWWKQ----TAIDLWDNQFLFWSVIGGFVTVFPVVYIP
VINDKVFLHDPIGWEWGLSFACVLFFFVAAEAWKWGKR----------V--YKRKW-SPK
VKNPEYELERN---DP----------FKRYA-------SFSRQNTMDPDMLA--------
-------------------------
>XP_025336196_Candida_duobushaemulonis
MS--SSSVDY-------------------------------------------------N
EKNNTHK--EQSRNDTDDSGSTAVSDT---SL-----------------LPYRLPYAKVA
SQFGTSIDEGL-TTAQHA--DLLKKFGLNNLGEGDKVSYTKCLAHQVFNAMIMV---LII
SMIIALAIRDWISG------GVIGAVVFINISIGFVQEVKAEKTMGSLRSLSSPSARVTR
-SGDEFDIPAEEVVPGDIVHVKVGDTVPADLR----------LVETMNLETDEALLTGES
LPVAKNQDEVYA--------DPKQ-YVPVGDRLNMVFSSSIVAKGRGVGIAVATGLDTEI
GQIAQSLKGDSG----IVRKVDKSGDKSP-GAKEYS----KAAFGTIWDIVGNFLGVTVG
TPLQRKLSWLAIFLFWVAVIFAIVVMATQEMNVNREVAIYAICVALSMIPSALIVVLTIT
MAVGAQIMVSKNVIVRKLDSLEALGGINDICSDKTGTLTQGRMVAKRVWVPSV-GTFSME
NS------NEAFNPTEGD---LAFTQ-YSPKYIKETD-----------------------
--------E-EIDFLPMDR--SKPD-------SFAEN-----FKKWLNVATLANIASVHQ
SKDEGSGELV-----WKAHGDATEIAIQVFCCRVGFGREE-YS-----------------
------------------------------------------------K--EFKHIEEYP
FDSSIKRMSSIW-------QMGN----E---TKIFTKGAVERVIRKCTK--WTGNTEE--
-----KTDTDKLIDLTEEDIASIEANMDALSSQGLRVLAFASR-----------------
---------DF--DSSKDKLEDRDAIEDNLVFHGLVGIYDPPRLETAPSVKLCHKAGINV
HMVTGDHPSTAKAIAQEVGILPHNLYHYSEEVVKAMCMTASEFDELTDDQIDELPVLPLV
IARCAPQTKVRMINALHRREKFCAMTGDGVNDSPSLKKADVGIAMGQNGSDVAKDASDIV
LTDDNFASILHAIEEGRRMAANIQKFILQLLAENVAQAIYLMVGLAFQDVDGLSVFPLSP
VEVLWILVVTSCFPAMGLGQEKAADDILDQPPNRH---IFTKEIIIDMLALGLFMAISCM
LSFVVVVFGDGDGELG-RNCN--NSGGEN------CGLVFRGRSASFATMTWCALVLAWE
CIHPTNSLLYMR---QD--TDNPWWKQ----TAIDLWDNQFLFWSVIGGFVTVFPVVYIP
VINDKVFLHDPIGWEWGLSVACVLFFFVAAEAWKWGKR----------V--YKRKW-SPK
VKNPEYELERN---DP----------FKRYA-------SFSRQNTMDPDMLA--------
-------------------------
>XP_028892242_Candida_auris
MS--ASSVEY-------------------------------------------------N
EKNNNHK--EQSRIDTDDSASTAIAES---SL-----------------LPYRLPADKVA
EQFGTNVCDGL-TSSQHA--ELIKKYGPNTLGEGDKVSYTKCLAHQVFNAMIMV---LII
SMIIALAIRDWISG------GVIGAVVFINISIGFVQEVKAEKTMGSLRSLSSPSARVTR
-NGDEGDIPAEDVVPGDIVHIKVGDTVPADLR----------LIDTMNLETDEALLTGES
LPVVKNHNEVYS--------NPKE-YVPVGDRLNMAFSSSVVAKGRGTGIAIATGLQTEI
GQIAQSLKGDSG----VIRKVDKSGDKSP-GPKEYS----NAFFGTIKDIIGNFLGVTVG
TPLQRKLSWLAIFLFWVAVVFAIVVMATQEMNVNREVAIYAICVALSMIPSALIVVLTIT
MAVGAQVMVSRNVIVRKLDSLEALGGINDICSDKTGTLTQGRMVTKRVWVPSV-GTFSME
NS------NEAFNPTEGD---LGFTQ-YSPKYIKETD-----------------------
--------E-EIDFLPMDR--SNPD-------VFPEN-----FKKWLNVATLANIASVHQ
TKDENSGELV-----WKAHGDATEIAIQVFCCRVGFGRDE-YS-----------------
------------------------------------------------K--SFKHIEEYP
FDSSIKRMSSIW-------EMGN----E---TKIFTKGAVERIIRKCTK--WTGNPEE--
-----KTDTDKLVDLTEDDIAEIEANMDALSSQGLRVLAFASR-----------------
---------DF--DHNKDKLEDRDSIEDNLIFHGLVGIYDPPRLETAPSVKKCHKAGINV
HMVTGDHPSTAKAIAQEVGILPHNLYHYSDEVVKAMCMTASEFDELTDEQIDALPVLPLV
IARCAPQTKVRMIDALHRREKFCAMTGDGVNDSPSLKKADVGIAMGQNGSDVAKDASDIV
LTDDNFASILHAIEEGRRMAANIQKFILQLLAENVAQAIYLMVGLAFQDDDGLSVFPLSP
VEVLWILVVTSCFPAMGLGQEKAADDVLEQPPNRH---IFTPEIIIDMCALGLFMAISCM
LSFVVVVFGKGDGNLG-HNCN--NSDGVS------CNLVFRGRSASFATMTWCALVLAWE
CIHPTNSLFYMR---QD--TDNPWWKQ----TAIDLWDNQFLFWSVIGGFVTVFPVVYIP
VINDKVFLHDPIGWEWGLAIACTLFFLLAAEAWKWGKR----------I--YKRKW-SPK
VKNPEYELERK---DP----------FQRYA-------SFSRSNTLDPDMLA--------
-------------------------
>NP_010324_Saccharomyces_cerevisiae
----------------------------------------------------------MS
EGTVK----------------ENNNE-EFNAY-------------------HTLTTEEAA
EFIGTSLTEGL-TQDESL--RRLKAVGENTLGDDTKIDYKAMVLHQVCNAMIMV---LVI
SMAISFAVRDWITG------GVISFVIAVNVLIGLVQEYKATKTMNSLKNLSSPNAHVIR
-NGKSETINSKDVVPGDICLVKVGDTIPADLR----------LIETKNFDTDESLLTGES
LPVSKDANLVFG--------KEE--ETSVGDRLNLAFSSSAVVKGRAKGIVIKTALNSEI
GKIAKSLQGDSG----LIS--------RD-PSKSWL----QNTWISTKKVTGAFLGTNVG
TPLHRKLSKLAVLLFWIAVLFAIIVMASQKFDVDKRVAIYAICVALSMIPSSLVVVLTIT
MSVGAAVMVSRNVIVRKLDSLEALGAVNDICSDKTGTLTQGKMLARQIWIPRF-GTITIS
NS------DDPFNPNEGN---VSLIPRFSPYEYSHNE-----------------------
-------DG-DVGILQNFKDRLYEK-------DLPEDIDMDLFQKWLETATLANIATVFK
DDATDC---------WKAHGDPTEIAIQVFATKMDLPHNA-LTGE------KSTNQSNEN
DQSSLSQHNEKP------------------------------------GSAQFEHIAEFP
FDSTVKRMSSVY-------YNNHNE--T---YNIYGKGAFESIISCCSS--WYG-KD---
-----G---VKITPLTDCDVETIRKNVYSLSNEGLRVLGFASKSFTKD------------
---------QVNDDQLKNITSNRATAESDLVFLGLIGIYDPPRNETAGAVKKFHQAGINV
HMLTGDFVGTAKAIAQEVGILPTNLYHYSQEIVDSMVMTGSQFDGLSEEEVDDLPVLPLV
IARCSPQTKVRMIEALHRRKKFCAMTGDGVNDSPSLKMANVGIAMGINGSDVSKEASDIV
LSDDNFASILNAVEEGRRMTDNIQKFVLQLLAENVAQALYLIIGLVFRDENGKSVFPLSP
VEVLWIIVVTSCFPAMGLGLEKAAPDLMDRPPHDSEVGIFTWEVIIDTFAYGIIMTGSCM
ASFTGSLYGINSGRLG-HDCDGTYNSS--------CRDVYRSRSAAFATMTWCALILAWE
VVDMRRSFFRMH---PD--TDSP-VKE----FFRSIWGNQFLFWSIIFGFVSAFPVVYIP
VINDKVFLHKPIGAEWGLAIAFTIAFWIGAELYKCGKR----------R--YFKTQ---R
AHNPENDLESNNKRDP----------FEAYS-------TSTTIHTEVNIGIKQ-------
-------------------------
>XP_018223611_Saccharomyces_eubayanus
----------------------------------------------------------MS
SDAVK----------------D-GSA-EFSAY-------------------HTLTAEEVA
EFIGTNLTNGL-TEDEFK--ERTKTVGENTLGDDSKIDYKAMVIHQLCNAMIMV---LLI
SMVISFAMHDWITG------GVITAVVAVNVGIGLVQEYKATKTMNSLKTLSSPNAHIIR
-NGKSETVNSKTVVPGDICLVKVGDTIPADLR----------LIETKNFDTDESLLTGES
LPVSKDAALVFG--------KED--ETSVGDRLNLAFSSSTVVKGRAKGIVIKTGLNSEI
GKIAKSLQGGTG----LIS--------HD-PSKSWL----QNGWVSTRRVIGAFLGTTVG
TPLHRKLSKLAVLLFGIAVLFAIIVMASQKFNVDRNIAVYAICVALSMIPSSLVVVLTIT
MSVGATVMVTRHVIVRKLDSLEALGAVNDICSDKTGTLTQGKMLARQIWIPSF-GTITIS
NT------SDPFDPSQGD---VNLIPKLSPYEYSHDD-----------------------
-------DG-DVGILQHFKQRLYDK-------DLPEEIDMDLFQRWLETATLANIATVFK
DEETDT---------WKAHGDPTEIAIQVFTTKMDLPRSI-LTGE------TSTTQEGDK
CQSS-SNDIEKP------------------------------------GYVQFEHIAEFP
FDSTIKRMSSIY-------FNNHND--T---YNVYAKGAFESVISSCSH--WYG-ND---
-----G---SKITPLTDHDIETIRKNVYSLSNEGLRVLGFASKSFTKD------------
---------QLIHDQLANITSDRATAESDLVFLGLIGIYDPPRNETAGAVKKFHQAGINV
HMLTGDFVGTAKAIAQEVGILPTNLYHYSQEIVDSMVMTGFQFDALSEDEVDDLPVLPLV
IARCSPQTKVRMIEALHRRKKFCAMTGDGVNDSPSLKMANVGIAMGINGSDVSKEASDIV
LSDDNFASILNAVEEGRRMTDNIQKFVLQLLAENVAQALFLIIGLVFQDENGRSVFPLSP
VEVLWVIVVTSCFPAMGLGLEKAAPDLMDRPPNDSEMGIFTWEVIIDTFAYGFIMAGACM
ASFTASLYGINNGTLG-HGCDGSYSSI--------CHDVYRSRSAAFATMTWCALILAWE
VVDMRRSFFRMH---PD--TDSP-VKE----FFKGIWDNQFLFWSIIFGFVSTFPVVYIP
VINDKVFLHKPIGAEWGLAIAFTLAFWVGAELYKYGKR----------C--YFKTQ---K
AHNPENDLERSNKRDP----------FEAYS-------TSTTIQSELNISIKQ-------
-------------------------
>XP_033765291_Saccharomyces_paradoxus
----------------------------------------------------------MS
EGTVK----------------ENNNA-EFNAY-------------------HTLTAEEAA
EFIGTSLTEGL-TQDESL--RRLKAVGENTLGDDTKIDYKAMVLHQVCNAMIMV---LLI
SMVISFAMHDWITG------GVISFVVGVNVGIGLVQEYKATKTMNSLKNLSSPNAHVIR
-NGKSETINSKDVVPGDICLVKVGDTIPADLR----------LIETKNFDTDESLLTGES
LPVSKDANLVFG--------KEE--ETSVGDRLNLAFSSSTVVKGRAKGIVIKTALNSEI
GKIAKSLQGDSG----LIS--------RD-PSKSWL----QNTWISTKKVTGAFLGTNVG
TPLHRKLSKLAVLLFWIAVLFAIIVMASQKFSVDKGIAIYAICVALSMIPSSLVVVLTIT
MSVGAAVMVSRNVIVRKLDSLEALGAVNDICSDKTGTLTQGKMLARQIWIPRF-GTITIS
NS------DDPFNPNEGD---VSLIPRFSPYEYSHNE-----------------------
-------DG-DVGILQNFKDRLYEK-------DLPEDIDMDLFQKWLETATLANIATVFK
DDTTDG---------WKAHGDPTEIAIQVFATKMDLPRSA-LTGE------KSTNQSNEN
DQSSLLQHNEKP------------------------------------GSAQFEHIAEFP
FDSTVKRMSSVY-------YNNHNE--T---YNIYGKGAFESIISCCSS--WYG-KD---
-----G---VKITPLTDCDVETIRKNVYSLSNEGLRVLGFASKSFTKD------------
---------QVNDDQLKNITSNRATAESDLVFLGLIGIYDPPRNETAGAVKKFHQAGINV
HMLTGDFVGTAKAIAQEVGILPTNLYHYSQEIVDSMVMTGSQFDGLSEEEVDDLPVLPLV
IARCSPQTKVRMIEALHRRKKFCAMTGDGVNDSPSLKMANVGIAMGINGSDVSKEASDIV
LSDDNFASILNAVEEGRRMTDNIQKFVLQLLAENVAQALYLIIGLVFRDENGKSVFPLSP
VEVLWIIVVTSCFPAMGLGLEKAAPDLMDRPPNDSEVGIFTWEVIIDTFAYGFLMAGSCM
ASFTGSLYGINNGGLG-VNCDRSYNSS--------CRDVYRSRSAAFATMTWCALILAWE
VVDMRRSFFRMH---PD--TDSP-VKE----FFRSIWGNQFLFWSIIFGFVSAFPVVYIP
VINDKVFLHKPIGAEWGLAIAFTIAFWIGAELYKCGKR----------R--YFKTQ---R
AHNPENDLESNNKRDP----------FEAYS-------TSTTIHTEVNIGIKQ-------
-------------------------
>XP_003674001_Naumovozyma_castellii
----------------------------------------------------------MS
Q----------------------IDY-EYNEF-------------------HTLQSQETA
NLLQTDASKGL-DDEKFQ--ARKSAVGENSLGDDMKIDYKAMLIHQICNAMILV---LFI
SMIISFSIHDWITG------GVISFVVIVNVIIGLFQEYKASKTMNSLKALSSPNATVIR
-NGTRETIDSKDVVPGDLCLVKVGDVIPADLR----------LIETHNFETDEALLTGES
LPVNKEPGNVY----------EV--DTPVGDRLNIAFSSSTVVKGRAKGIVVKTGLNTEI
GKIAKSLRANEG----LIS--------RD-QNLPWW----KNWWITIMQTTGAFLGTTRG
TPLHRKLSKLAILLFFVAVVFAIVVMASQKFIVDKGVAIYAICVALSMIPSSLVVVLTIT
MSVGAAVMASRNVIIRKLDSLEALGAVNDICSDKTGTLTQGKMITKEIWIPTF-GIIRVE
NS------NNPVNPEIGE---INFTPEWSPYEYAHNE-----------------------
-------DE-DQGIFRDFKNRYHNG-------DLPADLNVELCRKWLETATLANIATVFK
DNDN-E---------WKAHGDPTEIAIQIFTTRMGIPRQS-LTGEKL----SESDDLDE-
-ETS---IDERE----------------------------------TASDAQFKHLAEFP
FDSTIKRMSAIF-------EDVKND--S---LNIYTKGAFESVLKCCSH--WYGNEE---
-----K--PGQLSPLTENDKTFIKKNVDVLSTGGLRVLGFATKQSNLE------------
---------DITEDDRKRLTTDRSTAESDLIFLGLIGIYDPPREETAGAVKKFHNAGINV
RMLTGDFPGTAKAIAQEVGILPTNLYYYPKEVVENMVMTGSQFDELTPEQIDNLPVLPLV
IARCSPQTKVRMIEALHRRDKFCAMTGDGVNDSPSLKMANVGIAMGINGSDVAKDASDIV
LSDDNFASILNAIEEGRRMSDNIQKFVLQLLAENVAQALYLICGLAFQDKEGKSVFPLAP
VEVLWIIVVTSCFPAMGLGLEKAAPDLMDRPPNDSKSGIFTWEIIVDMFVYGIIMAGCCM
GSFTTVVYGKDGGNLG-FNCNKSYNET--------CHDVFRGRSSAFAVMTWCALILAWE
VVDLRRSFFRMQ---PE--TDTP-VRE----FFRDIWSNKFLFWSLIFGFVSTFPVIYIP
VINDKVFLHKGITFEWGIAFAFTIIFWMGCELYKFMKR----------R--YFRRM-MNK
AQNPESDLEKRTRRDP----------FEAYS-------TSTTLQTEINISYKS-------
-------------------------
>XP_003667966_Naumovozyma_dairenensis
----------------------------------------------------------MT
S----------------------IDY-EYNDY-------------------FTLQPKEVV
ERLQTDSEKGL-TDEAAQ--QRLLTVGENSLGNDMKMDYKGMLIHQICNAMILV---LFI
SMVISFAIRDWITG------GVICFVVVVNVVIGVYQEFKASKTMNSLKALSSPNALVIR
-DGVAEHIPSKDVVPGDLCSVKVGDTIPADLR----------LISNHNFETDESLLTGES
LPVSKDFEAIYT--------KEE--DTSVGDRLNIAYSSSTVVKGRAKGIVIKTGLNTEI
GKIAESLRGEGS----LIS--------RD-PSLSKL----QNIRKSIKQTAGAFLGVTTG
TPLHRKLSKLAILLFFIAVIFAIVVMASQKFIVDRGVAIYAICVALSMIPSSLVVVLTIT
MSVGAAVMATRNVIIRQLDSLEALGAVNDICSDKTGTLTQGKMITKQVWIPKF-GTIVIS
DS------NAPTNPNIGK---VNLIPFVSPYEYHHNE-----------------------
-------DE-DVGILQNFKQRYQNN-------DLPTNGRNHLYEDFLKAATLANIATVFK
DNEG-Q---------WKAHGDPTEIAIQVFTTRMDLPRQI-LTGERV----N-TNELET-
-EDSPSFINESE----------------------------------SEEEIKFKHLVEYP
FDSTIKRMTAIF-------EDNEQK--S---FNIYTKGAFESVLACCTH--WFGGID---
---------GKKVEMTEEDKRFIQKNVDTLSAEGLRVLGFATQKFDLQ------------
---------SLNETERKELLTKRTSAEADLAFQGLVGIYDPPRPETASAVKKFHQAGINV
RMLTGDFPGTAKAIAQEVGILPVNLYYYSKEVVDIMVMTGSQFDHLSDEEIDKLPVLPLV
IARCSPQTKVRMIEALHRRNKFCAMTGDGVNDSPSLKLANVGIAMGINGSDVAKDASDIV
LSDDNFASILNAIEEGRRMTDNIQKFVLQLLAENVAQALYLIVGLVFQDENNKSVFPLSP
VEVLWVIVVTSCFPAMGLGVEKAAPDLMERPPNDSKAGIFTWEVIIDMFSYGILMAACCM
GAFTSIIYGKDAGNLG-INCNKGYNET--------CHDVFRARSAAFATMTWCALILAWE
VVDLRRSFFRRQ---PE--TDVP-VRQ----FFKDVWGNQFLFWSIILGFVGTFPVVYIP
VINDKVFLHKGIGYEWGIAFAFTTVFWAGCELYKFGKR----------I--YFRNS-L-R
AENPEKDLEKGSSRDP----------FEQYS-------TSTTIQTEFNVSYKE-------
-------------------------
>XP_003954680_Kazachstania_africana
----------------------------------------------------------M-
-----------------------VSY-EGIDF-------------------HTFTIQETL
DLLDTNDKTGL-GNTIIY--ERLLEHGENSLGDDTKIDYKTMIIHQICNAMIMV---LFI
SMIIAFAIKDWITG------GVITFVLCINVVIGLFQEYKATKTMNSLKQLSSQNAHVIR
NNGNSEIINSKDVVPGDIILVKVGDTIPADLR----------LIKTSNFETDEALLTGES
FPVTKDAASIFP--------KRE--DIPVGDRLNLAYSSSTVIKGRARGIVIRTGLETEI
GKIAKSLQSNVG----LIS--------KN-SNFSFY----KNLYITLKQSIGAFLGITIG
TPLHRKLSLLAVILFGIAVIFAIVVLASQEFKVDQGVAVYAICVALSMIPSSLVVVLTIT
MSVGTGVMASRHVIVRKLDSLEALGSVNDICSDKTGTLTQGKMIAKQIWVPTF-GTLHVV
DS------NDPINPEVGD---INFVSKLSPWEFTHND-----------------------
-------DE-DVGISKNFRKMFNQK-------QLPS---VELFKKWLNTATLANIATVFR
DSHTNE---------WTAHGDPTEIAIQVFATRLDSTKPQ-LTGEKNKENNTESSESSEF
TTPINDLFD---------------------------------------SQYPFTHYSEFP
FDSTIKRMSAVY-------KNNENK--S---FDVFSKGAFESMSKCCKY--WYTDN----
---------AKVEELSEANLNFIMKNVEALSSEGLRVLAFATKSIPSQ------------
---------DINEDIKLKISKDRKFVETDLIFQGLIGIYDPPRPETAGAVKKFHNAGINV
RMLTGDFPGTARAIALEIGILPRNLYHYSEEVKNIMVMTGSQFDHLTDEEIDQLPVLPLV
IARCSPQTKVRMIEALHRRNAFCAMTGDGVNDSPSLKLANVGIAMGVNGSDVAKDASDIV
LSDDNFASIFNAVEEGRRMSDNIQKFVLQLLAENVAQAIYLLCGLAFKGKDGKSVFPLSP
VEVLWIIVVTSCFPAMGLGLEKAAPDLMDRPPNDSKAGIFTWEVIIDMMVYGVIMAVCCM
ASFTSVVYGVFDGYLG-HNCNDKFTES--------CNEVFKGRSAAFATMTWCALILAWE
VVDLRRSFFRMQ---PE--SDER-VKD----FFRDVWSNQFLFWSIVFGFVSTFPIVYIP
VINTAVFLHTPSGAGWGFAFAFTTAFWICCELYKYAKR----------H--YFRNG-L-R
AINPEGDLEKRGIKDP----------FEAYS-------TSTTLQSDFLVREKA-------
-------------------------
>XP_022465778_Kazachstania_naganishii
----------------------------------------------------------MS
T----------------------QDTKEFDDF-------------------HNLQVEEIE
EYFKTDTVTGL-PPNLVT--EYQSKYGPNTLGDDAKMDYKAMVIHQICNAMILV---LII
SMVISFAIHDWITG------GVITAVIAINVVIGIYQEYKASKTMNSLKQLSSPSAQLIR
-SGKSETVPSKEVVPGDICLVKVGDTIPADLR----------LFECSNFETDEALLTGES
LPVMKDPHAVYS--------QNE--YTSVGDRLNIAYSSSTVVKGRAKGIVIKTALSTEI
GKIAKSLRGQDG----LIS--------KD-PNLTFW----RNSWVTIKQTVGAFLGTTIG
TPLHRKLSKLAILLFFVAVIFAIVVMASQEFKVDRGIAVYAICVALSMIPSSLVVVLTIT
MSVGAAVMASRHVIIRKLDSLEALGAVNDICSDKTGTLTQGKMVTRRVWIPNF-GTLIVG
NS------NEPFNPNIGG---IDLIPRISPFEYKTDD-----------------------
-------TE-DVGILRNFKSLFEHN-------SLPSELDAELFKEWLNTATLANIANVFK
DWETDT---------WKAHGDPTEIAIQVFATKMDLPRSK-LTGEKHAHGGAAKEFNDDK
SSSKSSFSDEQD--------------------------------SINLDNAPFKHLAEFP
FDSTIKKMSTIY-------ESRETD--E---LCVFTKGAFEGVLNSCEY--WYGLQN---
---------DELLQLTETDRKFIRKNVDTLSAEGLRVLAFASKSYPNK------------
---------DLSDDERHQILKDRSVVESKLTFTGLIGIYDPPRSETAGAVKMFHSAGINV
HMLTGDFPGTAKAIAQEVGILPVNLYHYPKDVVDIMVMTGLEFDDLSDTEIDKLPVLPLV
IARCSPQTKVRMIEALHRREKFCAMTGDGVNDSPSLKMANVGIAMGINGSDVAKDASDIV
LSDDNFASILNAVEEGRRMSDNIQKFVLQLLAENVAQALYLIVGLAFQDKDSKSVFPLSP
VEVLWIIVVTSCFPAMGLGVEKAAPDLMERPPNDSKAGIFTWEIITDMFVYGVLMAGSCM
GSFTSIIYGNDSGNLG-RNCNKSFREG--------CRDVFRARSSAFATMTWCALILAWE
VIDLRRSFFRMT---PD--TDEP-VKQ----FFRDVYGNKFLFWSVIFGFASTFPVVYIP
VINDKVFLHKGIGYEWGIAIAFTVAFWITCELYKYCKR----------L--YYKNK-S-K
AQNPQNDLEKSVTRDP----------FHAYS-------SATTLQTDIHVLPKE-------
-------------------------
>XP_448738_Candida_glabrata
--------------------------------------------------------MTNG
Q----------------------IDF-EFSDY-------------------HALSVEDTC
ARLVTDSSKGI-SPEEFQ--ARLAQCGENSLGDDAKIDYKAMLIHQICNAMILV---LII
SMIISFAIRDWITG------GVICFVIGINVIIGLIQEYKASKTMNALRALSSPNAHVIR
-NGNSEVVDSTDVVPGDLVVVKVGDTIPADLR----------LVSQQNFETDEALLTGES
LPVSKDANEIFD--------DE----TPVGDRINLAFSSSTVVKGRAQGIAIKTGLNTEI
GKIAKSLRGGNE----LIS--------RD-PAKTWY----QNAWISTKRTVGAFLGTTQG
TPLHRKLSKLAVLLFWIAVVFAIVVMASQKFDVDRGVAIYAVCVALSMIPSSLVVVLTIT
MSVGAAVMASRNVIIRKLDSLEALGAVNDICSDKTGTLTQGKMIAKQIWVPKF-GTLQVV
GS------NEPLNPEKGD---INFIPNLSPYEYSHNE-----------------------
-------TE-DVGIMQNFKDKYEGK-------SIPGNCQYQLFDKWLETASLANIASVFT
DPETKE---------WKAHGDPTEIAIQVFATRMDLPRHV-LTGER--------------
-D----DMDEDEIMSS--------------------VSLSEKDATAANAK--FRHAAEFP
FDSTIKRMSSVY-------ESRDYK--T---YEIYTKGAFESVLNCCTH--WYG-RD---
-----P---NTATVMTDADVDTIKENIDSMSSEGLRVLAFANKSYPKS------------
---------DVNEEKLQKILKERDYAETGLTFLGLIGIYDPPREETAGAVKKFHQAGINV
RMLTGDFPGTAKAIAQEVGILPTNLYHYSKEVVDIMVMTGKQFDNLSEDEIDNLPVLPLV
IARCSPQTKVRMIEALHRREKFCAMTGDGVNDSPSLKMANVGIAMGINGSDVAKDASDIV
LSDDNFASILNAVEEGRRMSDNIQKFVLQLLAENVAQALYLIVGLAFQDKEGKSVFPLAP
VEVLWIIVVTSCFPAMGLGLEKAAHDLMDRPPNDSKAGIFTWEIIVDMFVYGVWMAASCM
ATFVTIIYGRDHGNLG-QNCNRDYSES--------CHDVFRARSAAFATMTWCALILAWE
VIDLRRSFFRMH---PD--TDAP-VKQ----FFKDIYGNKFLFYSVVFGFASVFPVVYIP
VINTDVFLHKPIGWEWGIAIAFSVCFWIGCELHKYFKR----------I--YYRNK-S-R
AINPENDLENKAGTHP----------FDAYS-------TSTTLQTEVVFNGKA-------
-------------------------
>XP_004180837_Tetrapisispora_blattae
----------------------------------------------------------MD
E----------------------IQT-AFEEF-------------------HTISANKTA
EFLNTDTLKGL-SNEESQ--KRLSQYGLNSLGDDAKIDYKSIVLHQVCNAMVLV---LLI
SMIISLAIRDWITG------GVIAFVVFLNVSIGIFQEYKASKTMNSLKALSSPSAHVIR
-NGITQTIPTKDVVIGDLVTVKLGDTIPADLR----------IISQNNFETDEALLTGES
LPVCKISDPLVP--------DETQIEIPVGDRINLAYSSSTVVKGRAEGIVIKTGLNTEI
GKIAKSLKTTNP----LIS--------RD-KENSLW----KNIYLTIKQSCGAFLGTTVG
TPLHRKLSKLAIILFWIAVVFAIVVMASQKFHVDRGVAIYAICVALSMIPSSLVVVLTIT
MSVGASVMVSRHVIIRKLDSLEALGAVNDICSDKTGTLTQGKMVVKKVWVPQF-GILNVK
DS------DEPYNPHTGD---VEFIPKISPYEFGYSE-----------------------
-------EVFDPIIIQDFKDKYLQSLENGNETNISNEELTHLFTRWLETATLANIADVFF
DGEEKV---------WKAHGDPTEIAIQVFTTKMNLSRNI-LTGENKI---IQIDESDNN
NTTINNDNNEKELDLGEKQNAVEIMTTTSSEVKDLVLNSGTSSQISDFEQPNFKHTVEYP
FDSTIKRMSAVF-------YNKEEE--T---YNIYTKGAFEGVLNCCSN--WYNNE----
---------SQNIPLTDSDRDQVQKNVNIISSEGLRVLAFATRKIHIS------------
---------EMTEQKMNDLLTKRDYVENDLTFLGLVGIYDAPRPETASAVKRFHNAGINV
RMLTGDFPGTAKAIAQEVGILPTNLYHYPKEVVDIMVLSGSQFDKLTEEEIDNLPVLPLV
IARCSPQTKVRMIKALHRRKKFCAMTGDGVNDSPSLKLADVGIAMGINGSDVAKDASDII
LSDDNFASILNAVEEGRRMSDNIQKFVLQLLAANIAQAIYLLVGLVFQDENNESVFPLSP
IEVLWIIVFTACFPAMGLGLEKAAPDLMDRPPNDSKNGIFTWELIVDMFVYGLMMTCCCM
GSFTSALYG-NGGELG-YNCNNDYNES--------CHTVFKSRSTAFATMTWCCLFLAWE
VVDLRRPFFRRQ---PE--TDEP-VKQ----FFRDVWGNQVLFWSIILGFAITFPVVYIP
VINDKVFFHIGIGWEWGVALGFSAAFFALCEVYKYFKR----------L--YYRNT-N-K
AQNPENDLENNSSRDP----------FEAYS-------TTTTCQTETIFAQSKLEK----
-------------------------
>XP_003683911_Tetrapisispora_phaffii
----------------------------------------------------------MS
S----------------------VDY-EFSNF-------------------HSLSINETL
TLLKTDVDTGITSKDEVN--RRRTENGDNSLGDDSKIDYKAMLIHQICNAMILV---LII
SLVISFAIQDWITG------GVITGVVVINVIIGLFQEYKATKTMNSLRALSSPNAVVIR
-NGQNEIIDSKEVVVGDICVVKVGDTVPADLR----------LIEGKNFETDESLLTGES
LPVPKSLIIYMN--------KEA--DTPVGDRLNLAFSSSTVVKGRAKGIVIKTGLHTEI
GKIAKSLQDDAG----LIS--------RD-PSKTFF----GNAWKTIKDTTGAFLGITTG
TPLHRKLSKLAVLLFWIAVVFAIVVMASQKFEVDKGVAIYAICVALSMIPSSLVVVLTIT
MSVGAAVMASRNVIIRKLDSLEALGAVNDICSDKTGTLTQGKMVAKQVWIPTF-GTIRIG
DS------NEPFNPNIGD---IEVIPKVSPFEYSYNE-----------------------
-------SE-DVGIIRSFKEKYLNG-------ELPSGMDSNLFRQWLEAASLANIATVFK
DKESDD---------WKAHGDPTEIAIQVFTAKMNLPRSV-LTGENF----GG-------
--------DESE----------------------------RNNEKSDESEVPFEHYAEYP
FDSTIKRMSAVY-------KSKVDN--R---YEVYTKGAFESVLKCCGK--WYV-KG---
---------SEVSELREEDVETIKKNIDILSSEGLRVLAFAKKSYRCD------------
---------DVSEEELEMLKSKRSEVEEDLIFLGLIGIYDPPRPETAGAVKKFHQAGINV
RMLTGDFPGTAKAIAQEVGILPTNLYHYPKEVVDIMVMTGSQFDKMSENEIDELPVLPLV
IARCSPQTKVRMIEALHRRDKFCAMTGDGVNDSPSLKMANVGIAMGINGSDVAKDAADIV
LSDDNFASILNAVEEGRRTSDNIQKFVLQLLAENVAQALYLIVGLCFQDESGKSVFPLAP
VEVLWIIVVTSCFPAMGLGLEKAAPDLMDRPPNDSKHGIFTWEIIVDTFIYGMIMAASCM
GSFTTVVYGKGDGNLG-YNCNREYSSS--------CHLVFRARSAAFATMTWCALVLAWE
VVDLRRSFFRMQ---PE--TDTP-FTQ----FFKDIWSNKFLFWSIIFGFVSAFPVVYIP
VINDKVFLHKGIGYEWGIAIAFSVAFWGGCELYKYGKR----------L--YYKKQ-N-M
ASDPEKDLEKSSRKDP----------FEAYS-------TSATIQTELYITKKASY-----
-------------------------
>XP_001644531_Vanderwaltozyma_polyspora
----------------------------------------------------------MA
S----------------------IEY-DYNEF-------------------YALSPDETA
TLLKTDTLVGL-SQNDVP--KRLSENGDNSLGDDSKIDYKAMVIHQICNAMILV---LFI
SMIISFAIRDWITG------GVISFVVGVNVVIGLLQEYKATKTMNSLKALSSPNAHVIR
-DGKSETIPSKEVVVGDICLVKVGDTIPADLR----------LFQSNNFETDEALLTGES
LPVNKDPEAIYE--------KNI--DIPVGDRLNIAYSSSTVVKGRASGIVVKTGLNTEI
GKIAKSLQNTEN----LIS--------RD-PTKTFW----QNSWITIKQSLGAFLGTTIG
TPLHRKLSKLAILLFWVAVVFAIVVMASQKFDVDRGVAIYAICVALSMIPSSLVVVLTIT
MSVGAAVMASRNVIIRKLDSLEALGAVNDICSDKTGTLTQGKMIARQVWIPKF-GTVSIT
SS------NEPFNPTIGE---TSLIPSLSPYEYSHNE-----------------------
-------TE-DVGIIQSFKEKYYSD-------ELPKSLNKNLFHKWLETSTLATISTVFQ
DKETQE---------WKAHGDPTEIAIQVFAAKMDLPRSK-LTGEVF----GAQDKDDNS
VS----SMDEEQ----------------------------EKKTGSDSAQ--FVHVAEYP
FDSTIKRMSAIY-------QNRDEN--T---HEVYTKGAFEGVLNCCSY--WYG-AD---
---------GTLQPMTDDDVETIKKNVDTLSSEGLRVLAFASKSYKDS------------
---------DLDNSTMHSILHSRTFVENDLIFLGLIGIYDPPRPETKGAVKKFHQAGINV
RMLTGDFPGTAKAIAQEVGILPTNLYHYPKEVVDVMVMTGSQFDNLSEEEIDNLPVLPLV
IARCSPQTKVRMIEALHRRNKFCAMTGDGVNDSPSLKLANVGIAMGINGSDVAKDASDIV
LSDDNFASILNAVEEGRRMADNIQKFVLQLLAENVAQALYLIIGLVFMDKDHKSVFPLSP
VEVLWVIVVTSCFPAMGLGLEKAAPDLMDRPPNDSKHGIFTWEVIIDMFAYGILMAGCCM
STFTSIMYGFFDGELG-YNCNRKYNDS--------CHDVFRARSAAFATMTWCALILAWE
VIDMRRSFFRMQ---PE--TDSP-FTQ----FFKDIWGNQFLFWSVIFGFGSAFPVIYIP
VINTDVFLHKPIGAEWGIAIAFSAAFWMGAELYKYIKR----------L--YFKNK-L-K
AVNPENDLEKKSNRDP----------FEAYS-------TSTTIQTDIYIPKKNSF-----
-------------------------
>XP_003681144_Torulaspora_delbrueckii
----------------------------------------------------------MS
E----------------------VDF-EFRDF-------------------HTLTADQAA
SKLQTDVQSGL-TGEEFR--RRCKIVGENSLGDDQGIDYKGLVIHQICNAMILV---LLI
SMVISFAVRDWITG------GVIAFVVGINVVIGVYQEYKASKTMNSLKLLSSPSAHTLR
-EGHSEDVPSKEIVPGDVCLVKVGDTIPADLR----------LIEASNFETDEALLTGES
LPIAKQPEAVY----------EE--DTPIGDRLNLAFSSSTVVKGRARGIVISTGLNTEI
GKIAQSLRGNNG----LIS--------RD-PAKNWW----QNLWITLKQTCGAFLGTTVG
TPLHRKLSKLAILLFGVAVVCAIIVMASQKFRVDRGVAIYAICVALSMIPSSLVVVLTIT
LSVGAAVMVSRNVIVRKLDSLEALGAVTDICSDKTGTLTQGKMLARQVWVPRF-GTVTIS
NS------NEPFNPTAGD---INAVPVLSPHEHAHNE-----------------------
-------TE-DVGILQDFKQKYYAN-------ELPELMRTDLFTEWLETATLANIATVFQ
DPNTQE---------WKAHGDPTEIAIQVFAKKMDMPRSA-LTGE------NSRNDSDST
CD-------------------------------------------EKKQEAKYVQVAEFP
FDSTIKRMSAVY-------ENTQDN--S---QTVFAKGAFESVLKCCKY--WHG-ET---
-----G-----IVDLKDDDINNIKEEVNTLSSQGLRVLAFAKKVYYQD------------
---------ALNQDIKGKLSEKRDFAESELCFLGLIGIYDPPRNETAGAVKRFHNAGINV
RMLTGDFPGTAKAIAQEVGILPINLYHYPQEVVDVMVMTGTQFDQLSEQEIDDLPVLPLV
IARCSPQTKVRMIEALHRRDKFCAMTGDGVNDSPSLKMANVGIAMGINGSDVAKDASDIV
LSDDNFASILSAVEEGRRMTDNIQKFVLQLLAENVAQALYLLVGLVFIDQDGKSVFPLSA
VEVLWIIVFTSCFPAMGLGIEKAAPDLMDRPPNDAKSGVFTWEVIIDMFAYGIIIAASCM
GTFTSILYGKENGELG-YNCNADDNPT--------CHGVFRARSATFATMTWCALILAWE
VIDLRRSFFRMQ---PE--TDTP-YTQ----FFKDIWSNKFLFWSVILGFITAFPVVYIP
VINTKVFLHQAISYEWGIAFAFTIVFWFGAELYKIFKR----------L--YFKNG-K-R
AENPENDLEKKTRYDP----------FEAYS-------TTTTMQTEAHLPGKF-------
-------------------------
>XP_037142151_Zygotorulaspora_mrakii
----------------------------------------------------MKEHKGSS
S----------------------IDY-EFAAF-------------------HTLSSAETA
GFLKTDLENGL-TKQEHE--ERLKEVGDNSLGDDAKIDYKGIIVHQVCNAMILV---LFI
SMVISFAIHDWITG------GVIAFVVGVNVVIGVYQEYNASKTMNSLKALSSSNAHILR
-NGKSENLESKDVVPGDICYVKVGDTIPADLR----------LITAENFETDEALLTGES
LPVSKEANSIYS--------ADE--ETPVGDRLNIAFSSSTVVKGRAQGIVIKTGLNTEI
GKVAKSLKDIGG----IVS--------KD-SSKSKL----ENFWITSKQTVGAFLGTTTG
TPLHRKLSKLAILLFGIAVIFAIVVMASQKFNVDRGVAVYAICVALSMIPSSLVVVLTIT
MSAGAAVMVSRNVIVRKLDSLEALGAVNDICSDKTGTLTQGRMIARQVWIPNF-GTITIN
SS------NDSFNPTGGE---INYIPKLSPHEYYHNE-----------------------
-------TE-DVGIVQNFKNKYYDN-------ELPENVNVGLFSQWLETATLANIATVFQ
DRDSLE---------WKAHGDPTEIAIQVFASKMDLPRHA-LTGEGV----KQKEQTEQR
CDSSSDVGDEIE----------------------------NTVKGKDEMEFKFSKTAEFS
FDSTIKRMSAIF-------LDKEQN--T---QNVYTKGAFESVLSCCKY--WYG-KD---
-----N--QDEMVPFTEQDVQQVKQNIDVLSLGGLRVLAFAKKSWKND------------
---------EIDDKMYTRITKDRSFVEKDLCFLGLIGIYDPPRSETAGAVKKFHKAGINV
RMLTGDFPGTAKAIAQEVGILPTNLYHYPKEVVDIMVMTGIQFDNLSSDEIDNLPVLPLV
VARCSPQTKVRMIEALHRREKFCAMTGDGVNDSPSLKLANVGIAMGINGSDVAKDASDIV
LSDDNFASILNAVEEGRRMTDNIQKFVLQLLACNVAQAIYLIVGLVFQSENGESTFPLSP
VEVLWVIVFTSCFPAMGLGLEKAGPDLMERPPNDSKSGIFTWEVIIDMFAYGLIMAGSCM
GSFTSVIYGNDNGNLG-IGCNSSYNDT--------CTDVFRARSTAFSTMTWCALILAWE
VIDMRRSFFRMQ---PE--TDRP-FTQ----FFIDVWSNQFLFWSIVIGFAGTFPVVYIP
VINDKVFLHKPIGYEWGLAFAFTIAFWIGAEMYKYAKR----------L--YFRNK-S-M
AEDPESDLEKKAARDP----------FEAYS-------TSTTMMTEVQLPLKV-------
-------------------------
>XP_002499224_Zygosaccharomyces_rouxii
----------------------------------------------------------MN
L----------------------NEVKENDLF-------------------HTLDIAQTA
QVVGTDTEHGL-NANEAH--ARLKHGGPNNLGEDTGIDYKSLVIHQVCNAMVMV---LFI
SMVISFAIRDWITG------GVIAFVVGVNVSIGVFQEFKASKTMNSLKSLTSPTATVIR
-EGKHVSVESATVVVGDICEVRVGDSVPADLR----------LMEASNFETDEALLTGES
LPVAKDYQAVYD--------SDK--DTPVGDRLNLAYSSSSVVKGRARGIVIRTGLDTEI
GKVADSLRSKQT----IVS--------RD-PAKSWV----VNAYRTVHNTAGVFLGTTIG
TPLHRKLSKLAILLFFIAVLFAIVVMASQKFNVDRGVAIYAVCVALSMIPSSLVVVLTIT
MSVGAAVMVTRNVLVRSLDSLEALGAVTDICSDKTGTLTQGLMVPRQIWVPGF-GTVLVE
S--------------VGKDSCIKIIPRLSPHEFAHNN-----------------------
-------DE-DVGILQDFVNLYNDN-------KLPEDMQRSYFTQWLDTAALANVAKVRW
DDEKEN---------WVGQGDPTEVAIQTFVAEMG-------------------------
--------------------------------------------GREERSQEFQNVKEFP
FDSTIKRMSAVF-------ESNQDK--S---RCVYTKGAFESVLDCCEY--WYGDTS---
---------GGMVPLTEKDVEGILNNVDSLSSGGLRVLAFAKKVMGKE------------
---------EPIE--------KRSKVEAGLCFLGLIGIYDPPRPESLGAVKKFHKAGINV
HMLTGDFPGTAKAIAQEVGILPTNLYHYPKEVVDVMVMTGSQFDSLDENQVDELPVLPLV
ISRCSPQTKVRMIEALHRRGKFCAMTGDGVNDSPSLKMANVGISMGLNGSDVAKDASDIV
LSDDNFSSILNAVEEGRRMTDNIQKFVLQLLAENVAQALYLVVGLAFQDEDGKSVFALSP
VEVLWIIVFTSCFPAMGLGLERAAPDLMERPPNDSSAGIFTWEVIFDMISYGVIIAAVCM
GSFTTVLYGKDAGNLA-RNCNKSYTSP--------CHDVFRARSCAFATMTWCALVLAWE
VVDMRRSFFRRQ---PE--TDEP-CRQ----FFRDVYENKFLFWSIVVGFAGAFPVVYIP
VINTSVFLHKSIGYEWGISIGFTFVFWIGAELWKFGKR----------L--YFRGQ-A-R
AQNPEADLEKNALHDP----------FEAYS-------TFTS-QSEI-LSQKVSH-----
-------------------------
>XP_003646044_Eremothecium_cymbalariae
------------------------------------------------------MAVTMD
SEKRVWEEQGEARRRAVGDGEAEAGMFLRGDF-------------------HTLSVHEVE
KVFQTELHRGL-REEVAR--ERLEVVGENTLGDDTKISMTDILIRQICNAMILV---LVI
SMVITLAMGDWISG------GVIAFVVLVNVSIGAYQEYKACKTMNSLMGLSTPSAHVIR
-DGDDLVIPSRMVVPGDICLVKVGDTVPADLR----------LVESVNFETDEALLTGES
LPVAKEHGAVFP----------V--DTPVGDRINLAFASSTVSKGRATGVVIKTALNTEI
GKIADSLKGKRK----LIS--------RE-EGNSVW----QNVLITVHRSVGAFLGTTTG
TPLHRKLAKLSVILFFVAVVFALIVMATQKYKVNREVAIYAICVAVSMIPSSLVVVLTIT
MSVGAKVMSTRNVIVRKLDSLEALGAVNDICSDKTGTLTQGQMIAKQIWVPGF-GTLTVN
NS------NAPLDPSIGD---VSLIPRFSPWEYQHDD-----------------------
-------TE-DVGIMENFKKLWKAG-------RLPESMPVWVFEEWLHTATLANIASVFQ
HSETGK---------WKAHGDPTEIAIQVFTTRMDLPRNV-LTLEDVCDEEKGEEEEVTE
VIKRSGEDEE-D--------------------EEEEEEEEEKRQRLQGGVATYKHLAEFP
FDSSVKRMATVY-------VNLKDE--NA--YHVFAKGAFERVLECCTH--WRPCPG---
-----D--SGLVEPLTEKDLKFLQKNVDTMSTEGLRVLAFATKKFTEG------------
---------EASK-LGDRLIKDRDFVESELVFQGLIGIYDPPRPETAGAVKKCHRAGVNV
HMLTGDFPGTAKAIAQEVGILPHNLYHYPKEVVDIMVMTATQFDNLSDKEIDELPVLPLV
IARCAPQTKVRMIDALHRRNKFCAMTGDGVNDSPSLKKANVGIAMGINGSDVAKDASDIV
LSDDNFASILNAVEEGRRMSDNIQKFVLQLLAENVAQALYLMLGLAFLDDDKLSVFPLSP
VEVLWIIVITSCFPAMGLGLEKASPDIMEKPPKDSKAGIFTWEVIVDMMVYGVMVAACCL
GCFVSIIYKDGHGNLG-TNCNSDHNES--------CSYVFKGRAATFATMTWCALILAWE
VIDMRRSFFMMK---PE--TDTP-YTQ----VFRDIWSNQFLFWSVIFGFISVFPVVYIP
VINRKVFLHAPIGYEWGLAFAFSIFFWIGAEFYKYIKR----------R--YYRNK-D-R
AVNPVSDLEKRRVHDP----------FEQYN-------TTHSRTTT--ATYQLTEQFADK
EAGI---------------------
>NP_986570_Eremothecium_gossypii
----------------------------------------------------------MS
KSQKV----------AISGG---TDVYERTDF-------------------HALPAHEVA
RLLGTDLRRGL-TAEEAR--ARLEVVGDNTLGEEEGINVRAILLKQMCNAMILV---LII
SMVIALAIKDWISG------GVIAFVVALNVSIGAYQEYNACKTMNSLKDLSTPSARVIR
-NGEDVVMASAQVVPGDIVQVRVGDTVPADLR----------LVEALNLETDEALLTGEA
LPVAKDPAAVFE----------Q--DTPVGDRLNLAFASSTVSKGRATGIVVRTGLRSEI
GKIAESLQGKQS----LIS--------RD-ENKSGL----QNTVLTVKASVGSFLGTNVG
TPLHRKLAKLALILFAIAVLFALIVMATQKFIVNREVAIYAICVALSMIPSSLVVVLTIT
MSAGAKVMSTRNVIVRRLDSLEALGAVNDICSDKTGTLTQGKMILKQLWVPEF-GTVVVN
RS------NVPFDPTVGD---VSLIPRFSPWEYQHDE-----------------------
-------EE-DVGIIANFKQRWQSN-------SLPKGLNPRKFESWLHTATLANIATVFK
DSDSKE---------WRAHGDPTEIAIQVFATRMDHPHHA-LTTE---------------
------QDEE-D--------------------SDSSQQNDAAR--------IYEHAAEFP
FDSSIKRMSAVY-------INLRDK--NT--RHVFTKGAFERVLKCCTR--WKLDPG---
--------TGVTHPLTEDDLEIIQKNVDTLSNEGLRVLAFATKTIPAE------------
---------EAES-LGERLTKDRDFVESDLIFQGLVGIYDPPRVETAGAVKKCHRAGINV
HMLTGDFPGTAKAIAQEVGILPHNLYHYPKEVVDIMVMTATQFDSLTDEELDQLPVLPLV
IARCAPQTKVRMIDALHRREKFCAMTGDGVNDSPSLKKANVGIAMGINGSDVAKDASDIV
LSDDNFASILNAVEEGRRMSDNIQKFVLQLLAANVAQAIYLMLGLTFLDEDKLSVFPLSP
VEVLWIIVVTSCLPAMGLGLEKAAPDIMEKPPNDSKAGIFTWEVIVDMIVYGLVMAVCCL
GCFVSIIYKDGHGNLG-TNCNVEYSDS--------CKSVFSGRAATFATMTWCALILAWE
VIDMRRSFFAMK---PE--TDTP-YTQ----VFKDIWSNQFLFWSVIFGFTSVFPVVYIP
VINTKVFLHIGIGYEWGIAFAFSLVFWLVAEFWKFAKR----------R--YYRNK-D-R
AINPESDLENRRLHDP----------FEKYS-------STLSRATTNIGTFRVT---ANS
EKDIT--------------------
>XP_454607_Kluyveromyces_lactis
--------------------------------------------------------MG-T
KSKEI----------------PPDSPYARDDF-------------------HSLSVSRVE
TLLSTHINQGL-NTTQIA--ERLGLIGENTLGDDSKINIKGIFISQICNAMIMV---LII
SMVISFAIKDWISG------GVIAFVVFINVVIGAYQEYNASKTMNSLKSLSTPSAHVIR
-AGNDLTIESKELVPGDICIIRVGDTVPADLR----------LFEAINLETDEALLTGES
LPVAKSHGEVYE----------Q--DTPVGDRLNLAFAASTVTKGRATGIVIKTALNTEI
GKIAKSLKSEAS----LIS--------RD-KSKSFG----RNLWITLRESIGTFLGTSVG
TPLHRKLSQLAILLFVVAVIFAIVVMGTQKFKVNKQVAIYAICVALSMIPSSLVVVLTIT
MSAGAKVMATRHVIIRKLDSLEALGAVNDICSDKTGTLTQGKMIAKQVWIPQF-GTINVQ
NS------NEPFNPTIGE---IQLIPKFSPYQYKHDD-----------------------
-------EE-DVGMITDFKSKYYAD-------ELGP-LNVSLFTQWLYTATLANIATVFR
DPETQD---------WKAHGDPTEIAIQVFATRMDLPRRV-LT-----------------
-----GEDND-D--------------------EKNIHNDI-----------TFEHVAEYP
FDSSVKRMSAIY-------KNVEEP--KAPIYEVFTKGAFERVLQCCNS--WYTTP----
--------DGSPQPLTEEDLETVQKNVDTLSSEGLRVLAFAKKTFNES------------
---------QFTI-NKDKLLKERDFVENNLTFLGLVGIYDPPRRESLAAVKKCHLAGINV
HMLTGDFPGTAKSIAQEVGILPHNLYHYPKEVVNFMVMTATDFDALSDKEIDELPVLPLV
IARCAPQTKVRMIEALHRRNRFCAMTGDGVNDSPSLKIANVGIAMGINGSDVAKDASDIV
LSDDNFASILNAVEEGRRMSDNIQKFVLQLLAENVAQALYLMVGLCFLDEEGFSVFPLSP
VEVLWVIVVTSCFPAMGLGLEKANVDVMEKPPKDAKAVIFTWEVIVDMLVYGVIIAACCM
ACFVTVIYGTGDGNLG-RGCNNGFDDS--------CRLVFKGRAAAFATMTWCALILAWE
VVDMRRSFFMMN---PE--TETP-YTQ----VFKDVWSNQFLFWSIVGGFCSVFPVVYIP
VINDKVFLHYDITYEWGFSLGFSLAFWAGAELYKYGKR----------R--YFGSK-D-R
VENPESDLEKRSVQDP----------FEQYT-------TSFTRINT----------FHND
EKTI---------------------
>XP_022676051_Kluyveromyces_marxianus
--------------------------------------------------------MGST
KSREI----------------PANSPYAKTDF-------------------HAMPIEQVE
KVLSTHVHTGL-NATQIA--ERLALIGENTLGDDSKIDIKSILISQICNAMIMV---LLI
SMVIALAIKDWISG------GVIAFVVGVNVVIGAYQEYNASKTMNSLKSLSTPSAHVIR
-DGNDITIQSKELVPGDICIIKVGDTIPADLR----------LIDSINLETDEALLTGES
LPVAKEHSEVYE----------V--DTPVGDRLNLAFASSTVTKGRATGIVIKTALNTEI
GKIAKSLKSEKS----LVS--------RD-ESKSFT----QNLCATLKQSAGTFLGTNVG
TPLHRTLSKLALLLFAIAVVFAIVVMATQKFHVNKEVAIYAICVALSMIPSSLVVVLTIT
MSAGAKVMSTRNVLVRKLDSLEALGAVSDICSDKTGTLTQGKMIAKQIWIPQF-GTISVQ
NS------NEPFNPTIGD---IHLIPRFSPYQYKHDD-----------------------
-------QE-DVGIITDFKERYLSN-------NLGQ-LNVKLFGEWLYAATLANIANVFV
DSETKE---------WKAQGDPTEIAIQVFATRMDLPRHV-LT-----------------
-----GEEIE-D--------------------NETSNKKF-----------NYKHLAEYP
FDSSVKRMSAVY-------ENSEDP--ESPVYEVFTKGAFERVLDCCNS--WYKSP----
--------NGPPQPLSDDDLDDIMKNVDSLSNEGLRVLAFAKKSYGKA------------
---------EFVE-NKQQLLKERDFVEKDLVFLGLIGIYDPPRDESHSAVKRCHQAGINV
HMLTGDFPGTAKAIAQEVGILPHNLYHYPKEVVDVMVMTASDFDALTDDEIDLLPVLPLV
IARCAPQTKVRMIEALHRRNKFCAMTGDGVNDSPSLKIADVGIAMGINGSDVAKDAADIV
LSDDNFASILNAVEEGRRMSENIQKFVLQLLAENVAQAIYLMVGLCFIDRDGVSVFPLAP
VEVLWIIVVTSCFPAMGLGLEKASVDVMEKPPKDAKAVVFTWEVIVDMIVYGLIMAACCM
VCFVTVLHGTGDGELG-TNCNSDFNST--------CHLVFKSRAAAFATMTWCALILAWE
VVDMRRSFFMMN---PE--SETP-YTQ----VFKDIWSNQFLFWSVIFGFVSVFPVVYIP
VINKKVFLHYNISYEWGFAVGYTVLFWISCEVYKYIKR----------R--YYRNK-D-R
VNNPENDLEQRRMHDP----------FEQYT-------SSFSRMNT----------FHND
EKTF---------------------
>XP_022630797_Lachancea_lanzarotensis
------------------------------------------------------MLAATS
SQQET-----------------------QQPF-------------------HTLSVHDVA
AALTTNVNSGL-H-SDAQVPEIRARYGENSLGDDSKIDFKAILLHQICNAMILV---LFI
CMVITLAVRDWISG------GVIAFVVFINVAIGTYQEYKASKTMNSLKSLSTPSAHIIR
-DGNDEIIPSKELVPGDICIIKAGDTIPADLR----------LVECVNFETDEALLTGES
LPIAKDATQVYP--------ATQ--DTPVGDRLNLAFASSTVSKGRATGIVVQTGLNTEI
GKIAKSLQGDNS----LVS--------KD-ENKSFA----QNTLITFKTTVGSFLGTTTG
TPLHRKLSKLAVILFFVAVLFAIVVMATQKYHVNKEVAIYAICVALSMIPSSLVVVLTIT
MSVGAKIMATRNVVVRKLDSLEALGSVNDVCSDKTGTLTQGRMIVKQVWVPSF-GTVLVT
NS------NEPFNPLSGA---TQLIPRFSPNEYRHNS-----------------------
-------SE-DVGIIQGFKDNYLKE-------TLPNEINPRLFANWLKTATLANIAQVYQ
DSETRE---------WKAHGDPTEIAIQVFAHRLDLPRPL-LTLE---------------
-----GQSNEIE--------------------NEKADFN---------ADADYKHIAEYP
FDSSVKRMSAIY-------SSTREN--NE--YRVFTKGAFERVLNCCTH--WLPS-H---
-----DSVESNPMTMTEADKEEVYKNVEILSSEGLRVLAFATKSFTEK------------
---------EALE-LGSKLTKDRDFVESDLIFQGLVGIYDPPREETAGAVKKFHKAGINV
HMLTGDFPGTAKAIAQEVGILPRNMYHYPKEVVDAMIMTATQFDQLADDEIDALPVLPLV
IARCSPATKVKMIDSLHRREKFCAMTGDGVNDSPSLKIANVGIAMGINGSDVAKDASDIV
LSDDNFASILNAVEEGRRMTDNIQKFVLQLLAENVAQALYLMIGLAFLDQHHLSVFPLSP
VEVLWIIVVTSCFPAMGLGLEKPLPDIMEKPPKDSKAGIFTWEIISDMFVYGVWMAACCL
ACFVSVVYGKGEGELG-INCNNKFTES--------CHFVFRGRAAAFATMTWCALVLAWE
VIDLRRSFFKMQ---PE--TDTP-YTQ----WMRDVWSNQFLFWSVVLGFVSVFPVVYIP
VINHDVFKHSGIGYEWGVAVAFTILFWAGAELYKYFKR----------V--YYNNQ-D-R
ASNPEKDLESKRVHDP----------FEKYN-------SSYSTSTSVNTTNVLMKS----
-------------------------
>XP_002554551_Lachancea_thermotolerans
------------------------------------------------------MPASPQ
TVPPL-----------------------SQEF-------------------HTLSVRDTV
HVLKTDANNGL-RASDAQ--ERLATYGENTLGDDSAIDFKSILIHQVCNAMILV---LFI
SMVITLAIRDWISG------GVIAFVVFINVAIGSFQEYKASKTMNSLKSLSTPSAHVVR
-DGSDETIASQQLVPGDLCVVKAGDTVPADLR----------LVECVNFETDEALLTGES
LPIAKDSSQVYP--------ATE--DTPVGDRLNLAFASSTVSKGRATGIVVKTALDTEI
GKIAQSLKGDNS----LIS--------KD-ENKSFW----GNAAVTLKTTIGSFLGTTTG
TPLHRKLSKLAVLLFFVAVVFAIVVMATQKFVVNKEVAIYAICVAVSMIPSSLVVVLTIT
MSVGAKIMATRNVVVRKLDSLEALGAVNDVCSDKTGTLTQGRMIVKQAWIPSF-GTVTVS
NS------NDPFDPTDGN---IELIPRFSPHEYNHND-----------------------
-------TE-DVGIITDFKNKFFAD-------ALPQELDSDLFMNWLKTATLANIAHVYQ
DPETGD---------WKAHGDPTEIAIQVFAHKMDFPRTA-LTLE---------------
-----NQSDS-E--------------------SEVGSSTE----KLPEQEAQYKHVAEFP
FDSSVKRMSAVY-------DSLKEN--NR--RHVFTKGAFERVLSCCTK--WLPDGH---
-----D--EKNARSMTQEDKDQVLKNVETLSSEGLRVLAFATKSFDEA------------
---------QAQE-LGSKLTKDRDFVESELIFLGLVGIYDPPRPETAGAVKQFHKAGINV
HMLTGDFPGTAKAIAQEVGILPSNLYHYPKEVVESMVMTAAQFDQLTDEEIDNLLVLPLV
IARCAPQTKVRMIDALHRRDKFCAMTGDGVNDSPSLKKANVGIAMGINGSDVAKDASDIV
LSDDNFASILNAVEEGRRMSDNIQKFVLQLLAENVAQALYLMIGLCFLDEQKLSVFPLSP
VEVLWIIVVTSCFPAMGLGLEKSAPDIMEKEPKNSKVGIFTWEIILDMLVYGTWMAACCL
ACFVTVIYGKGNGQLG-VDCNNSYSES--------CHYVFRGRAATFASMTWCALILAWE
VIDMRRSFFKMQ---PE--TDTP-YTQ----WMKDIWSNQFLFWSVIFGFLSVFPVVYIP
VINDDVFKHKGIGYEWGLAFAYTVAFWIGAEVYKYFKR----------C--YFKNK-G-K
ARNPENDLESKRVHDP----------FEKYN-------TAHSGSTTLQVTVGDYKN----
-------------------------
>XP_020053864_Aspergillus_aculeatus
------------------------------------------------------------
-----------------------------MKSKSNNNSNNNTPGTRLSQPAHSLPWETIL
QELHVNPDQGL-SSAEAG--ARLQQDGPNELEDDEGVSLLTIVIRQVANAMMLV---LII
AMAVSFGIQSWIEG------GVIAAVIGLNIVVGVYQDFAAEKTMGSLRSLSSPTGTVTR
-DGKTKTVPAKELVVGDVVELKVGDTVPADVR----------LIETMNLETDEALLTGES
LPIAKTPHDTYA--------V----ETGPGDRLNIAYSSTTITRGRGRGIITSTGMATEI
GLIAAALHASNQSTRYKRRTPRTNPEDNTPKKREKVINPLANLCLSTSAYVLNFLGLNTG
TPLQRKLSALALVLFGIAVVFALVVMGANGMRNDREVIIYAVATGLAMIPACLVVVLTIT
MAAGTRSMVSRNVVVRRLESLEMLGAVQDVCSDKTGTLTQGKMVVKRAWVAGVGGLVVVG
EG------GDVLDPGNGDG--VRLVS-GQEVEAGGEK-----------------------
--------EKG---ANPESDAQPWEARREG--LLNAHGSGTLLQQYLDVAAMANLAHVHY
SDE------S-NE--WQARGEPTDIAIQVFAMRFQWGRER-WT-----------------
----------------------------------------------GGRNPVWTQKAEYP
FDSTVKKMSVIF-------ENTETS--A---QMVFTKGAVERVLEACTQAVW--------
-----S-AGADATPLDEEKRQEILQKMEDLAKEGLRVLALACRPIEP-------------
---------R-------DETPAREEVEKDLTFCGLIGLYDPPRPETAGAIEECRRAGITV
HMVTGDHPGTARAIAAQVGIIPRDMASVAQDVADAMVMTASQFDRLSDEQIDELPTLPLV
IARCAPTTKVRMIDALHRRGRYAAMTGDGVNDSPSLKRADVGIAMGQSGSDVAKDASELV
LTDDNFASIINGIEEGRRIFDNIQKFVLHLLAENVGLALTLLIGLAFKDENGQSVFPIAP
VEILWIIMVTSGLPDMGLGMEVAAPDIMDRPPQS-KQGIFTWEVIIDTLVYGVWMAALSL
SAFSLVLFAWGDGNLA-TGCNSDYTS-----A---CDTVYRARATTFVCMTWFALFLAWE
MVDLRRSFFSLPITGAEDQSSTRTFVSRLRGWLASLRRNRFLFTGIMIGFVTTFPILYIP
VINDVVFKHIGISWEWGVVFVEAGLFFVGAEGWKWAKR----------V--YFRRVAHKL
RQDGKGGRGRLMEREEKRD-------FSRYT-------TMSRE--EGGGVMQKEVSMV--
-------------------------
>XP_001270181_Aspergillus_clavatus
------------------------------------------------------------
------------------------MG--SEKKAVD-------ASQPLSLPAHSLLYEDVL
RELSVDSDEGL-TTAEAK--KRLEQYGPNELEGGESVSMVKIVIRQIANAMMLV---LII
AMAVSFGIKSWIEG------GVIGAVIGLNIVVGVYQDYAAEKTMDSLRSLSSPTGTVTR
-DGKTNVIPANEIVPGDMVELKVGDTVPADLR----------LVDAMNFETDEALLTGES
LPVQKEIDEIFD--------P----DTGPGDRLNIAYSSSTVTRGRARGVVVGTGMRTEI
GAIAAALRAGDS----KKRPVKRGPGGET-KKRWYV----QAWTLTCTDAVGRFLGINVG
TPLQRKLSKLALALFFIAVIFAIIVMGANDFRDDTEVIIYAVATGLAMIPACLVVVLTIT
MAVGTKQMVQRHVIVRKLDSLEALGAVTNICSDKTGTLTQGRMVAKRAWVPSI-GTFSVG
SS------NDPLNPEEGD---VSLLP-DAPVKIDADA-----------------------
--------RGE--PSNPED-------------LLNAN---PILEPYLNVAAIANLAHVHK
S--------S-EG--WQARGEPTDIAIQVFASRFNWGRER-WT-----------------
----------------------------------------------KGEKPIWRQKAEYP
FDSTVKKMSVIFKNSAEG---------R---EMIFTKGAVERVLDSCTSLIW--------
-----T-AGSKPVPLTEEIKDEILQNMEALAKEGLRVLCLACRENTT-------------
---------PV---KD-EEVPPREEVEKDLTFCGLVGLYDPPRPETAGAIEECYRAGISV
HMVTGDHPGTARAIAAQVGIIPANMDNIPKDVADAMVMTASQFDKLTDEEIDDLPTLPAV
IARCAPNTKVRMIDALHRRGRYAAMTGDGVNDSPSLKRADVGIAMGQSGSDVAKDASELV
LTDDNFASIINGIEEGRRIFDNIQKFVLHLLAENVGLALTLLIGLCFKDDNGQSVFPIAP
VEILWIIMITSGLPDMGLGMEIAAPDIMNRPPQS-KQGIFTWEVIVDTLVYGVWMAALCL
ASFSLVLFGWGDGNLA-SGCNSHYSK-----E---CDGVFRARATTFVCMTWFALFLAWE
MIDMRRSFFRMQ---PD---SKRYFTQ----WMFDVWRNKFLFSGIMVGFVTIFPILYIP
VINDIVFKHVGISWEWGVVFVEAVLFFLGVEAWKWCKR----------I--YFRRQAHRQ
KDDVG-------EKN-LRD-------FSRYT-------TMSRSETQATGDMKVEQSMV--
-------------------------
>XP_001267067_Aspergillus_fischeri
------------------------------------------------------------
----------------------------MEKGDV-----PGS--KPLSHPAHTLPYEAVL
KELSTRLNEGL-TPDEAA--RRLQTYGPNKLDEGEGVSVVKILVRQVANAMMLV---LIL
AMAVSFGIQSWIEG------GVICAVIVLNIVVGFFQEYAAEKTMESLHSLSSPTGTVSR
-GGQTFSVPSAEIVPGDMVELRTGDTVPADIR----------LVEAVNFETDEALLTGES
LPVQKDCDVVFK--------E----DTGPGDRLNLAYSSSTVTRGRARGVVIATGMATEI
GSIAAALRAGDS----HRRPVKRGPNGET-KKRWYV----QAWTLTGTDAVGRFLGVNVG
TPLQRKLSKLAILLFGVAVLFAIIVMASNKFASSNEVILYAVGTGLSMIPACLVVVLTIT
MAVGTKRMVERNVIVRKLDSLEALGAVTDICSDKTGTLTQGKMVVKKAWIPAK-GTYSVG
TN------NEPFNPTVGE---VTFTP-VPPVRFDEEK-----------------------
--------EGS-AIGDLEE-------------LATNE---PRLEEFLNVAAMANLSHVYR
SEE------G--E--WHARGEPTEIAIQVFAARFNWNRDR-WT-----------------
----------------------------------------------KGESPVWHQKAEFP
FDSTVKKMSVIF--SRFDG-D--TE--R---SMVFTKGAVERILDACTTVIW--------
-----E-DCSTPIDLTDDHRTIILQNMEELAKLGLRVLALAHKPYSQ-------------
---------STQLLEGAD--LQRDEIERDLCFLGLIGLYDPPRPETAGAIRACAQAGIAV
HMVTGDHPGTAKAIAQQVGILPSDLGSVAADVADAMVMTAGQFDKLTDSEVDALPTLPLV
IARCAPQTKVRMIDALHRRGKFAAMTGDGVNDSPSLKHADVGIAMGQAGSDVAKDASDII
LTDDNFASILNAVEEGRRIFDNIQKFVLHLLSENIAQACTLLIGLAFKDLDGQSVFPLAP
VEILWIIMITSGMPDMGLGMEVAAPDIMDRPPQT-KQGIFTWEVIVDILVYGVWTAALCL
ASFSVVVWGFGDGHLA-RGCNREYSA-----E---CDLVFRARATTFVCLTWFALFLAWE
MVDMRRSFFRMQ---PG---SKKYLTQ----WMYDIWRNQFLFWSIVAGFVTTFPILYIP
VLNHVVFKHTGISWEWGIVFVEAVLFFLGVELWKFAKR----------V--YFRRQRGKM
DKSLA-------------------------------------------------------
-------------------------
>XP_041144378_Aspergillus_flavus
------------------------------------------------------------
--------------------------MTGEKNTG-----SGSGDSPLSQPAHALPYDVVI
RELGTRLDEGL-STDEAK--QRLQQYGPNKLEEGEGVSVIKILIRQVANAMMLV---LIL
AMAVSFGIKSWIEG------GFISAVIVLNIVVGFFQEYAAEKTMESLHSLSSPTGTVSR
-DGQTFSVPSVEIVPGDMVELRTGDTVPADIR----------LVEAVNFETDEALLTGES
LPVQKEYDSTFK--------E----DTGPGDRLNIAYSSSTVTRGRARGVVIGTGMSTEI
GSIAAALRASNS----KKRPVKRGPNGET-KKRWYV----QAWTLTGTDAVGRFLGVNVG
TPLQRKLSKLAILLFGVAVLFAIVVMAANLFSDNNEVILYAVGTGLSMIPACLVVVLTIT
MAVGTKRMVERNVIVRKLDSLEALGAVTDICSDKTGTLTQGKMVVKKAWIPSK-GTYSVG
TS------NEPFNPTVGD---VTFTP-VSPAHFDDEK-----------------------
--------EGE-PAAKPED-------------LIPGN---RQLEDFLDVASMANLSHVYK
SDE------G--E--WRARGEPTEIAIEVFASRFNWNRDR-WT-----------------
----------------------------------------------KGEGAVWHQNAEFP
FDSTVKKMSVIF--TKVTP---QEE--R---SMVFTKGAVERIIDACTTIIW--------
-----DQDSSTPVPMTDSHRTSILDNMEELAKLGLRVLALAHRPYKE-------------
---------ESRLLEDSD--LNRDDVEKDLCFLGLIGLYDPPRPETAASIAACYRAGIEV
HMVTGDHPGTAKAIAQQVGILPADLSTVAADVADAMVMTAGQFDKLTDDEVDALPTLPLV
IARCAPQTKVRMIDALHRRGRFAAMTGDGVNDSPSLKHADVGIAMGQAGSDVAKDASDII
LTDDNFASILNAVEEGRRIFDNIQKFVLHLLSENIAQACTLLIGLAFQDLDGRSVFPLSP
VEIIWIIMITSGMPDMGLGMEVAAPDIMDRPPQD-KAGIFTWEVIIDILVYGLWTAALCL
SAFSIRMWGFGDGNLA-RGCNREWSE-----E---CDLVFRARATTFVCLTWFALFLAWE
MVNMRRSFFRMQ---PK---SKRYFTQ----WMYDVWRNPFLFWSIMAGFVTTFPILYIP
VINKIVFKHTGISWEWGIVFVEAILFFMGVEAWKWAKR----------V--FFRRRAR--
GQHSLAQ-----ANATQMP-----------------------------------------
-------------------------
>XP_751881_Aspergillus_fumigatus
------------------------------------------------------------
----------------------------MEKSNV-----PGSNPKPLSHPAHTLPYEVVL
KELSTRLDEGL-TPDEAA--RRLQTYGPNKLDEGEGVSVVKILVRQVANAMMLV---LIL
AMAVSFGIQSWIEG------GVICAVIVLNIVVGFFQEYAAEKTMESLHSLSSPTGTVSR
-GGQTFSVPSAEIVPGDMVELRTGDTVPADIRALDGRADQNSLVEAVNFETDEALLTGES
LPVQKDCDAVFK--------E----DTGPGDRLNLAYSSSTVTRGRARGVVIATGMATEI
GSIAAALRAGDR----RRRPVKRGPNGET-KKRWYL----QAWTLTGTDAVGRFLGVNVG
TPLQRKLSKLAILLFGVAVLFAIIVMASNKFVSSNEVILYAVGTGLSMIPACLVVVLTIT
MAVGTKRMVERNVIVRKLDSLEALGAVTDICSDKTGTLTQGKMVVKKAWIPAK-GTYSVG
SN------NEPFNPTVGE---VTFAP-VPPVRFDEAN-----------------------
--------EGPVVIGKLDE-------------LAAQE---PRLEEFLNVAAMANLSHVYR
SDD------G--E--WHARGEPTEIAIQVFAARFNWNRDR-WT-----------------
----------------------------------------------KGERPVWHQKAEFP
FDSTVKKMSVIF--SRFDG-DGGTE--R---SMVFTKGAVERILDACTTVIW--------
-----E-DGSTPIDLTDGHRATILQNMEELARLGLRVLALAHKPYAP-------------
---------STRLLEDAD--LPRDEIERDLCFLGLIGLYDPPRPETAGAIRACAQAGIAV
HMVTGDHPGTATAIAQQVGILPSDLGSVAADVADAMVMTAGQFDKLTDREVDALPTLPLV
IARCAPQTKVRMIDALHRRGQFAAMTGDGVNDSPSLKHADVGIAMGQAGSDVAKDASDII
LTDDNFASILNAVEEGRRIFDNIQKFVLHLLSENIAQACTLLIGLAFKDLDGQSVFPLAP
VEILWIIMITSGMPDMGLGMEVAAPDIMARPPQT-KQGIFTGEVVVDIVVYGVWTAALCL
ASFSVVVWGFGDGHLA-RGCNREYSA-----E---CDLVFRARATTFVCLTWFALFLAWE
MVDMRRSFFRMQ---PG---STRYLTQ----WMSDVWRNQFLFWSIVAGFVTTFPILYIP
VLNHVVFKHTGISWEWGIVFVEAVLFFLGVELWKFAKR----------V--YFRRQQGKN
VQSLA-------------------------------------------------------
-------------------------
>XP_659232_Aspergillus_nidulans
------------------------------------------------------------
--------------------------MAREKTADPGGIRPGHAD--LSQPAYCLPFDVVL
KELGTNVDEGL-TKDEAA--RRLQQYGPNQLDEGEGVSVVKILV-------------LIL
AMAVSFGIQSWIEG------GVISAVIILNIVVGFFQEYAAEKTMESLHSLSSPTGTVSR
-GGETFSVPSAEIVPGDMVELRTGDTVPADIR----------LVEAVNFETDEALLTGES
LPVQKECDSTFK--------E----ETGPGDRLNLAYSSSTVTRGRARGVVVNTGMATEI
GSIAAALRATNS----KRRPVKRGPDGET-KKRWYL----QAWTLTGTDAVGRFLGVNVG
TPLQRKLSKLAILLFGVAVLFAIIVMAANLFSNDNEVILYAVGTGLSMIPACLVVVLTIT
MAVGTKRMVERNVIVRKLDSLEALGAVTNICSDKTGTLTQGKMVVKKAWIPSR-GTYSVG
NS------NEPFNPTVGD---VTFTP-LSPVDFVDEK-----------------------
--------EGP-VTENVES-------------LVEGN---RALEDFLDVASMANLSHVFK
SEE------G--D--WRARGEPTEIAIEVFASRFNWNRDR-WT-----------------
----------------------------------------------KGSKAVWHQKAEFP
FDSTVKRMSVIF--SKETP---DGE--H---SMVFTKGAVERIVDACTTAVW--------
-----D-NSSAPVALNDEMRSQILQNMEELAKLGLRVLALAHRPYNE-------------
---------QGRTLEGSD--LNRDDIEKNLCFLGLIGLYDPPRPETAGSITACYKAGITV
HMVTGDHPGTAKAIAQQVGILPADMSVLGTDVAEAMVMTAAQFDRLSDEEIDDLPTLPLV
IARCAPQTKVRMINALHRRGRFAAMTGDGVNDSPSLKHADVGIAMGQAGSDVAKDASDII
LTDDNFASILNAVEEGRRIFDNIQKFVLHLLSENIAQACTLLIGLAFKDLDGKSVFPLAP
VEILWIIMITSGMPDMGLGMEVAAPDIMDRPPQS-KQGIFTWEIIVDILVYGFWTAALCL
SAFSLRMWGFGDGNLA-SGCNREYSD-----A---CDLVFRARATTFVCLTWFALFLAWE
MVNLRLSFFRMQ---PD---SKKYFTQ----WMYDVWRNKFLFWSIMAGWITTFPILYIP
VLNTVVFKHTGISWEWGIVFVEAALFFAGVEAWKWAKR----------V--YYRKQARKQ
QGVRPFGEP---SARPRAAGRGRSEDESSVL-------DVAASKGKG-------------
-------------------------
>XP_001393393_Aspergillus_niger
------------------------------------------------------------
--------------------------MSSEKQHSTSD--RGPG---LSGPAHALTYETVI
KELGTALDDGL-SPEDAR--RRLDQYGPNKLDEGESVSIAKILLRQVANAMMLV---LIL
AMAVSFGIQSWIEG------GVICAVIVLNIVVGFFQEYAAEKTMDSLHSLSSPTGTVSR
-GGQTFSIPSQDIVPGDMVELRTGDTVPADIR----------LVEAVNFETDEALLTGES
LPVQKECDTTFK--------E----DTGPGDRLNIAYSSSTVTRGRARGVVVGTGMSTEI
GSIALALRNSNT----RRRPVKRGPDGET-KKRWYV----QAWTLTGTDAVGRFLGVNIG
TPLQRKLSKLACLLFGVAVVFAIVCMAANYFSSNNEVIMYAVATGISMIPACLVVVLTIT
MAVGTKRMVERNVIVRKLDSLEALGAVTDICSDKTGTLTQGKMVVKKAWIPSR-GTYSVG
TS------NEPFNPTIGD---VGFAP-LSPLQSGDGD-----------------------
--------EDS-PAANVQD-------------LLSDN---QQLQDFLNVASMANLSHIFE
SEN------G--E--WNARGEPTEIAIQVFASRFNWNRDR-WT-----------------
----------------------------------------------KGQGALWHQKAEFP
FDSTVKKMSVIF--SKIESKDDQDN--S---TMIFTKGAVERVVDSCTSVIW--------
-----DQGSSTPVALTEEHRDLIFQNMEELAKLGLRVLALAHRPYTE-------------
---------QTRVLEGSE--LERESIEKDLCFLGLIGLYDPPRPETAGSIQACYRAGIVV
HMVTGDHPGTARAIAQQVGILPSDFSTVAADVADAMVMTAGQFDKLSDEEIDALPTLPLV
IARCAPQTKVRMISALHRRNRFAAMTGDGVNDSPSLKHADVGIAMGQAGSDVAKDASDII
LTDDNFASILNAVEEGRRIFDNIQKFVLHLLAENIAQACTLLIGLAFKDADNQSVFPLAP
VEILWIIMITSGMPDMGLGMEVAAPDIMDRPPQS-KQGIFTWEVIIDIMVYGLWTAALCL
AAFSVRMWGFGDGNLA-RGCNQEWSD-----QIQDCELVFKARATTFVCLTWFALFLAWE
MIDMRRSFFRMQ---PE---SKKYFTQ----WMYDVWRNKFLFWSIMAGWVTMFPILYIP
RLNDVVFKHKPITWEWGIVGVEAVLFFMGVESWKWAKR----------V--FFRRRCSKN
STLTSAG------NTPEQP-----------------------------------------
-------------------------
>XP_015403409_Aspergillus_nomiae
------------------------------------------------------------
--------------------------MPGEKNIT-----SGSGDSPLSQPAHTLPYDVVI
RELGSRLDEGL-SSDEAK--QRLHQYGPNKLEEGEGVSVIKILIRQVANAMMLV---LIL
AMAVSFGIQSWIEG------GFISAVIVLNIIVGFFQEYAAEKTMESLHSLSSPTGTVSR
-DGQTFSVPSVEIVPGDMVELRTGDTVPADLR----------LVEAVNFETDEALLTGES
LPVQKEYDSTFK--------E----DTGPGDRLNIAYSSSTVTRGRARGVVIGTGMSTEI
GSIAAALRASNS----KKRPVKRGPNGET-KKRWYV----QAWTLTGTDAVGRFLGVNVG
TPLQRKLSKLAIILFGVAVLFAIVVMAANLFSDNNEVILYAVGTGLSMIPACLVVVLTIT
MAVGTKRMVERNVIVRKLDSLEALGAVTDICSDKTGTLTQGKMVVKKAWIPSK-GTYSVG
TS------NEPFNPTVGD---VTFTP-VSPEHFDDEK-----------------------
--------EGE-PAAKPED-------------LIPGN---RQLEDFLDVASMANLSHVYK
SDE------G--E--WRARGEPTEIAIEVFASRFNWNRDR-WT-----------------
----------------------------------------------KGEGAVWHQNAEFP
FDSTIKKMSVIF--TKVTP---QEE--R---SMVFTKGAVERIIDACTTIIW--------
-----DQDSSTPVPMTDSHRNSILHNMEELAKLGLRVLALAHRPYKA-------------
---------ESRLLEDSD--INREDVEKDLCFLGLIGLYDPPRPETAGSIAACYRAGIEV
HMVTGDHPGTARAIAQQVGILPADLSTVAADVADAMVMTAGQFDKLTDDQVDALPTLPLV
IARCAPQTKVRMIDALHRRGRFAAMTGDGVNDSPSLKHADVGIAMGQAGSDVAKDASDII
LTDDNFASILNAVEEGRRIFDNIQKFVLHLLSENIAQACTLLIGLAFQDKDGQSVFPLSP
VEIIWIIMITSGMPDMGLGMEVAAPDIMDRPPQN-KAGIFTWEVLIDILVYGLWTAALCL
AAFSIRMWGFGDGNLA-RGCNREWSE-----E---CDLVFRARATTFVCLTWFALFLAWE
MVNMRRSFFRMQ---PK---SKRYFTQ----WMHDVWRNPFLFWSIMAGFVTTFPILYIP
VINKVVFKHTGISWEWGIVFVEAILFFMGVELWKWAKR----------V--FFRRRARAN
GTHSLSQ-----DNASQMP-----------------------------------------
-------------------------
>XP_023090673_Aspergillus_oryzae
------------------------------------------------------------
--------------------------MTGEKNTG-----SGSGDSPLSQPAHALPYDVVI
RELGTRLDEGL-STDEAK--QRLQQYGPNKLEEGEGVSVIKILIRQVANAMMLVKGPTFL
CHDPPFVIQELPESDPIRRCGFISAVIVLNIVVGFFQEYAAEKTMESLHSLSSPTGTVSR
-DGQTFSVPSVEIVPGDMVELRTGDTVPADIR----------LVEAVNFETDEALLTGES
LPVQKEYDSTFK--------E----DTGPGDRLNIAYSSSTVTRGRARGVVIGTGMSTEI
GSIAAALRASNS----KKRPVKRGPNGET-KKRWYV----QAWTLTGTDAVGRFLGVNVG
TPLQRKLSKLAILLFGVAVLFAIVVMAANLFSDNNEVILYAVGTGLSMIPACLVVVLTIT
MAVGTKRMVERNVIVRKLDSLEALGAVTDICSDKTGTLTQGKMVVKKAWIPSK-GTYSVG
TS------NEPFNPTVGD---VTFTP-VSPAHFDDEK-----------------------
--------EGE-PAAKPED-------------LIPGN---RQLEDFLDVASMANLSHVYK
SDE------G--E--WRARGEPTEIAIEVFASRFNWNRDR-WT-----------------
----------------------------------------------KGEGAVWHQNAEFP
FDSTVKKMSVIF--TKVTP---QEE--R---SMVFTKGAVERIIDACTTIIW--------
-----DQDSSTPVPMTDSHRSSILDNMEELAKLGLRVLALAHRPYKE-------------
---------ESRLLEDSD--LNRDDVEKDLCFLGLIGLYDPPRPETAASIAACYRAGIEV
HMVTGDHPGTAKAIAQQVGILPADLSTVAADVADAMVMTAGQFDKLTDDEVDALPTLPLV
IARCAPQTKVRMIDALHRRGRFAAMTGDGVNDSPSLKHADVGIAMGQAGSDVAKDASDII
LTDDNFASILNAVEEGRRIFDNIQKFVLHLLSENIAQACTLLIGLAFQDLDGRSVFPLSP
VEIIWIIMITSGMPDMGLGMEVAAPDIMDRPPQD-KAGIFTWEVIIDILVYGLWTAALCL
SAFSIRMWGFGDGNLA-RGCNREWSE-----E---CDLVFRARATTFVCLTWFALFLAWE
MVNMRRSFFRMQ---PK---SKRYFTQ----WMYDVWRNPFLFWSIMAGFVTTFPILYIP
VINKIVFKHTGISWEWGIVFVEAILFFMGVEAWKWAKR----------V--FFRRRAR--
GQHSLAQ-----ANATQMP-----------------------------------------
-------------------------
>XP_040640439_Aspergillus_ruber
------------------------------------------------------------
------------------------MDEQRRKEAQDVDA---STIQPLSQPAHTLSPEATL
KELSTNADEGL-SSQDVQ--RRLEEHGPNELEGGEGVSFAKIVIRQIANAMMLV---LII
AMAVSFGIQSWIEG------GVIAAVIGLNIIVGVYQDFAAEKTMDSLRSLSSPTAAATR
-DGKTSTIPASEIVPGDVIELKVGDTVPADLR----------LIDAMNFETDEALLTGES
LPVQKEVEAVFD--------A----DTGPGDRLNIVYSSSTVTRGRARGVVVGTGMKTEI
GAIAAALRGGDS----KRRPVKRGPEGET-KKRWYV----QAWTLTTTDAIGRFLGVNVG
TPLQRKLSKLALMLFFIAVIFAVIVEGANDMRGDKEVIIYAVATGLAMIPACLVVVLTIT
MAVGTKQMVQRHVIVRKLDSLEALGAVTNICSDKTGTLTQGRMVAKRAWIPAK-GTYSVG
PS------DNPLDPNDGE---VSLIP-ETPIAMDKNA-----------------------
--------QGE--TGGTDE-------------LLKDN---PLLEDFLNVGAMANLAHVHQ
SEQ------EGNQ--WQARGEPTDIAIQVFAARFNWNRTR-WT-----------------
----------------------------------------------KGEKPIWKQKAEYP
FDSNVKKMSVIF--SRDEGSEKH----R---EMVFSKGAVERILETCTNITW--------
-----T-DGSSK-QLDDDLRDQILQNMEALAKEGLRVLALACRDNEP-------------
---------GTTSGKEGDEPPARADVEKNLTFCGLIGLYDPPRTETAGAIEECHRAGITV
HMVTGDHPGTARAIAAQVGIIPANMDELAKDVAEAMVMTAYQFDKLTDDEIDELPTLPAV
IARCAPQTKVRMIDALHRRGKYAAMTGDGVNDSPSLKRADVGIAMGEAGSDVAKDASELV
LTDDNFASIINGIEEGRRIFDNIQKFVLHLLAENVGLALTLLIGLCFKDADGQSVFPIAP
VEILWIIMITSGLPDMGLGMEIASADIMDRPPQS-KQGIFTWEIIIDTLVYGVWMAALCL
ASFSLVLFGWGDGNLA-KGCNSNYSS-----E---CDTVFRARATTFVCMTWFALFLAWE
MMNLRRSFFRMQ---PN---SNKYFTQ----WMFDVWRNKFLFFGIMAGFILTFPILYVP
VINDIVFKHTGISWEWGVVFVEATLFFLGVEAWKWCKR----------I--FFRRMERKQ
KDK---------DRALGRDPAARSREFSRYT-------SMSRSDTE-----KPEASMV--
-------------------------
>XP_040699648_Aspergillus_sydowii
------------------------------------------------------------
------------------------MGEKTEQAGGQ-------HVQPLSKPAHSLTYDDTL
RELQVNPEEGL-SAAEAK--KRMELYGPNELEGGESVSLAKIVIRQIANAMMLV---LII
AMAVSFGIQSWIEG------GVIGAVIGLNIVVGVYQDYAAEKTMDSLRNLSSPTGVATR
-DGKTNTIPASEIVPGDMIELKVGDTVPADVR----------LVDAMNFETDEALLTGES
LPVQKEVDTTFD--------E----DTGPGDRLNIAYSSSTVTRGRARGVVVGTGMKTEI
GAIAAALRANDS----RKRPVKRGPEGET-KKRWYV----QAWTLTATDAVGRFLGINVG
TPLQRKLSKLALLLFAIAVIFAIVVMASNSFSSQKEVIIYAVATGLAMIPACLVVVLTIT
MAVGTKQMVQRHVIVRRLDSLEALGAVTNICSDKTGTLTQGKMVAKRAWLPSL-GTYSVG
AS------SNPLDPTEGD---VSLLT-DSPIKLERDV-----------------------
--------QGE--PTDPQE-------------LIKEN---QTLEDYLNVAAMANLAYVHK
S--------E-KE--WQARGEPTDIAIQVFASRFNWGRER-WT-----------------
----------------------------------------------KGEKPIWRQKAEYP
FDSTVKKMSVIF--AREGASEKDTR--R---QMVFTKGAVERVLESCTSVLW--------
-----T-AGEKPVPMTEDLQSEILQNMEALAKEGLRVLCLACREDDS-------------
---------II---ENSEEVPPREEVEKDLMFCGLIGLYDPPRPETAGAIEECYRAGISV
HMVTGDHPGTARAIAAQVGIIPANMDGVAKDVADAMVMTASQFDKLSEDEIDNLPTLPLV
IARCAPNTKVRMIDALHRRGRYAAMTGDGVNDSPSLKRADVGIAMGEAGSDVAKDASELV
LTDDNFASIINGIEEGRRIFDNIQKFVLHLLAENVGLALTLLIGLVFKDRNGQSVFPIAP
VEILWIIMITSGMPDMGLGMEIAAPDIMDRPPQS-KQGIFTWEIIVDTIVYGIWMAALCL
TSFSMVLYVWGDGNLG-EGCNAGYSD-----E---CDTVFRARATTFVCMTWFALFLAWE
MINMRRSFFRMQ---PG---SKLYFTQ----WMHDVWRNKFLFCGIMLGFVTTFPVLYIP
VINDVVFKHTGISWEWGVVVVEAILFFCGVELWKWCKR----------I--YFRRQAKKN
KDTPHV------YRG-PQD-------FSRYT-------TMSRSDTQATGDIKPEAAMV--
-------------------------
>XP_001209786_Aspergillus_terreus
------------------------------------------------------------
------------------------MPD-QEKQQDL-------TAQPLSQPAHSLPYDAVL
RELSVDGEEGL-SSAEAK--KRLDVYGKNELEGGESVSLAKIVIRQIANAMMLV---LII
AMAVSFGIQSWIEG------GVIGAVIGLNIIVGVYQDYAAEKTMDSLRSLSSPTGVVTR
-DGKTNTIPAPEIVPGDMVELKVGDTVPADLR----------LVDAMNFETDEALLTGES
LPVQKEVDAVFD--------Q----DTGPGDRLNIAYSSSTVTRGRARGVVVGTGMRTEI
GAIAAALRASDS----RKRPVKRGPQGET-KKRWYV----QAWTLTCTDAVGRFLGINVG
TPLQRKLSKLALALFVIAVIFAVIVMGANEMRDDKEVIIYAVATGLAMIPACLVVVLTIT
MAVGTKQMVQRNVIVRKLDSLEALGAVTNICSDKTGTLTQGRMVAKRAWIPSV-GTYSVG
SS------NDPLNPEEGD---VSLLA-EPPVRVDRDA-----------------------
--------HGE--PADPME-------------LLKDN---PVLEDYLNVAAMANLAHVHK
SEH------E-QE--WQARGEPTDIAIQVFASRFNWGRDR-WV-----------------
----------------------------------------------KGEKPIWTQKAEYP
FDSTVKKMSVIF--ARDG---------C---EMVFTKGAVERVIDSCTAVTW--------
-----T-QGADPVALDDEKKDEILQNMEALASEGLRVLALACRPNQG-------------
---------PT---DH-DNVPDRDEVEKDLVFCGLIGLYDPPRPETAGAIEECYRAGISV
HMVTGDHPGTARAIAAQVGIIPADMHTLSKDVADAMVMTASQFDKLTDEEIDALPVLPLV
IARCAPNTKVRMIDALHRRGRYAAMTGDGVNDSPSLKRADVGIAMGQAGSDVAKDASELV
LMDDNFASIINGIEEGRRIFDNIQKFVLHLLAENVGLALTLLVGLAFKDHNGQSVFPIAP
VEILWIIMITSGLPDMGLGMEQAAPDIMNRPPQS-KQGIFTWEVVVDTLVYGVWMAALCL
AAFSLVLFGWGNGDLA-EGCNSNNSP-----E---CNEVFRARATTFVCMTWFALFLAWE
LMDMRRSFFRMK---PD---SKRYFTQ----WMLDVWRNKFLFCGIMIGFVTTFPILYIP
VINDKVFRHVGISWEWGVVVVEAILFIGGVELWKWCKR----------I--FFRHMDKRA
VDAGEP------DRSMPKD-------FSRYT-------SMSRTDTTVTGEGKRETSMV--
-------------------------
>XP_022486612_Penicillium_arizonense
------------------------------------------------------------
------------------------MSQDRAEKGQGPNE----TQQPLSQPAHSLTFTDVI
KELGTNSDDGL-TSGEVK--QRLEKYGENMLEGDEGVSLAKIVIRQIANAMMLV---LII
AMAVSFGIQSWIEG------GFIAAVIALNIVVGVYQDYAAEKTMDSLRSLSSPTGVVSR
-DGKTSTVPANEIVPGDMVELKVGDTVPADVR----------LVEAFNFETDEALLTGES
LPVQKEADATFD--------A----DTGPGDRLNIAYSSSTVTRGRARGVVVGTGMRTEI
GAIAMALRGTDS----KRRPVKRGPEGET-KKRWYI----QAWTLTTTDAIGRFLGTNVG
TPLQRKLSKLALLLFAIAVIFAIVVAGSNNWRGDSEVIIYAVATGLAMIPACLVVVLTIT
MAVGTKQMVQRHVIVRKLDSLEALGAVTNICSDKTGTLTQGRMVAKRAWIPSV-GTYSVG
AS------NDPLNPREGD---LSLVP-EQPIKLDEKS-----------------------
--------TGQ--TASPDD-------------LLKDN---DALKEYLDVAAMANLAHIHE
TAN------D--G--WQARGEPTDIAIQVFASRFNWGLDH-WT-----------------
----------------------------------------------KGDKPIWQQQAEYP
FDSSVKKMSVIFSKRDE-GSEKS----R---EMIFTKGAVERVLEACTTIKW--------
-----T-AEASPVPLDDEIKDEILENMEALAKEGLRVLAMAGREHTA-------------
---------GT---KEGGEPLPREEIEKDLSFYGLIGLYDPPRPETAGAISQCYKAGISV
HMVTGDHPGTARAIAAQVGIIPANMDTIAKDVADAMVMTASEFDKLTEDEIDNLPTLPLV
IARCAPNTKVRMIDALHRRGKYVAMTGDGVNDSPSLKRADVGIAMGQNGSDVAKDASELV
LSDDNFASIINGIEEGRRIFDNIQKFVLHLLAENVALALTLLIGLAFKDDSNQSVFPIAP
VEIIWIIMITSGLPDMGLGMEIAAPEVMDRPPQS-KQGIFTWEIIIDTLVYGVWMAALCL
SAFALVMFRWGDGNLA-MGCNTQYNDPTKPYD---CDTVFRARATTFTCMTWFALFLAWE
MMNLRRSFFQMQ---PD---SKRRFTQ----WMHDIWRNKFLFFGIMTGFVLAFPILYIP
VINHSVFKHSSISWEWGIVFVETVLFFLGIESWKWCKR----------V--YFRRQARKT
EAAGEQPGG---ERRGLRD-------FSRYT-------TMDRSDTQAS-DMKVERSMV--
-------------------------
>XP_014537390_Penicillium_digitatum
------------------------------------------------------------
------------------------MSQA-AQKGSGPESPTDSTQQPLSQPAHSLSFEDVI
GELQTNSDDGL-TTAAVK--QRLEKYGENTLEGDEGVSLAKIVIRQIANAMMLV---LII
AMAVSFGIQSWIEG------GFIAAVIALNIVVGVYQDYAAEKTMDSLRSLSSPTGVVSR
-DGKTATVPANEIVPGDMVELKVGDTVPADVR----------LVEAFNFETDEALLTGES
LPVQKEAEAIFE--------V----DTGPGDRLNIAYSSSTVTRGRARGVVVGTGMKTEI
GAIALALRGTGS----KRRPVKRGPEGET-KKRWYI----QAWTLTTTDAIGRFLGTNVG
TPLQRKLSKLALLLFAIAVVFAIVVAASNNWRGDNEVIIYAVATGLAMIPACLVVVLTIT
MAVGTKQMVQRHVIVRKLDSLEALGAVTNICSDKTGTLTQGRMVAKRAWLPSL-GTYSVG
AS------SEPLNPQDGE---LSLMA-EPPVKLGAEN-----------------------
--------LGS--PASSDD-------------LLKDN---DTLKDFLNVTAMANLAHLHQ
SAT------E--G--WQARGEPTDIAIQVFASRFNWGLDR-WT-----------------
----------------------------------------------KGDKPIWQQQAEYP
FDSSVKKMSVIFTKHDD-NSEKS----R---EMIFTKGAVERVLEACTTIKW--------
-----K-PDSQPVPINGEMRSEILQNMEALAKEGLRVLAMAGRENFS-------------
---------PA---KE-GDPLPREEVEKDLSFYGLIGLYDPPRPETAGAIALCYKAGISV
HMVTGDHPGTARAIAAQVGIIPANMDLIAKDVADAMVMTASQFDKLTEDEIDELPTLPLV
IARCAPNTKVRMIDALHRRGRFVAMTGDGVNDSPSLKRADVGIAMGQNGSDVAKDASELV
LSDDNFASIINGIEEGRRIFDNIQKFVLHLLAENVALALTLLIGLAFKDDSSQSVFPISP
VEIIWIIMVTSGLPDMGLGMEIAAPEVMDRPPQS-KQGIFTWEIIIDTLVYGVWMAALCL
SAFSLVMFRWGNGDLA-QGCNTHYNDPSKPYD---CDTVFRARATTFTCMTWFALFLAWE
MMHLRRSFFQMQ---PN---STKLFTQ----WMHDIWRNKVLFFGIMTGFVLAFPIIYIP
VINHRVFKHSNISWEWAIVFVETVLFFLGIESWKWCKR----------V--YFRRQDRKA
VDRG-D--G---DRRDLSD-------FSRFT-------TMDRSDTRAS-EIKVEQSMV--
-------------------------
>XP_016596764_Penicillium_expansum
------------------------------------------------------------
--------------------------MSDEK----PGIVSGSGGSPLSQPAHTLPYEVVI
KELSTGLDEGL-APEEAS--RRLQQYGPNKLDEGEGVSLVKILVRQVANAMMLV---LIL
AMAVSFGIQSWIEG------GVICAVIVLNIIVGFFQEYAAEKTMESLHSLSSPTGTVSR
-GGQTFSVPSSEIVPGDMVELRTGDTVPADIR----------LVEAVNFETDEALLTGES
LPVQKECDLTFK--------E----DTGPGDRLNIAYSSSTVTRGRGRGVVISTGMFTEI
GSIALALRASGN----KRRPVKRGPNGET-KKRWYV----QAWSLTWADAVGRFLGVNIG
TPLQRKLSKLACLLFGIAVVFAIVCMAVNRFSSNTEVIMYAVATGISMIPACLVVVLTIT
MAVGTKRMVERNVIVRKLDSLEALGAVTDICSDKTGTLTQGKMVVQKAWIPSR-GTYSVG
PS------NEPFNPTVGD---VTFAS-TPPSQLHHER-----------------------
--------EGT-ATENAED-------------MVSGN---RQLEDFLDVASMANLSHVYK
SEE------G--E--WKARGEPTEIAIHVFASRFNWNRDR-WI-----------------
----------------------------------------K-----KGQGTVWHQQAEFP
FDSTVKKMSVIF--SKITP---QET--R---TMVFTKGAVERIAESCTSIIW--------
-----EQDSSTPVPMTNDHREKIMQNMDELAKLGLRVLALAHRPYTT-------------
---------QTQLLEGAD--LNREDVEKDLCFLGLIGLYDPPRPETAGSIQACYRAGIVV
HMVTGDHPGTAKAIAQQVGILPTDINTVAADVADAMVMTASQFDKLTDEEVDLLPTLPLV
IARCSPQTKVRMIDALHRRGRFAAMTGDGVNDSPSLKHADVGIAMGQAGSDVAKDASDII
LTDDNFASILNAVEEGRRIFDNIQKFVLHLLSENIAQACTLLIGLAFKDSDNQSVFPLSP
VEILWIIMITSGMPDMGLGMEVAAPDIMNRPPQS-KQGIFTWEVIIDILVYGIWTAALCL
AAFSVRMWGFGDGNLA-RGCNKEWSE-----EIKDCELVFRARATTFVCLTWFALFLAWE
MVNLRRSFFRMQ---PK---SKRYFTQ----WMYDVWQNKFLFWSIMAGWITMFPILYIP
VLNDVVFKHKPITWEWGIVAVEAVLFFIGVEAWKWAKR----------V--FFRRRARKY
PQLTPLE------EIPEQP-----------------------------------------
-------------------------
>XP_040644866_Penicillium_griseofulvum
------------------------------------------------------------
--------------------------MTDEKHDNAPD--AGSGGSPLSQPAHTLTYQAVV
KELNTGLDEGL-APDEAS--RRLQQYGPNKLDEGEGVSVINILVRQVANAMMLV---LIL
AMAVSFGIQSWIEG------GVICAVIILNIIVGFFQEYAAEKTMESLHSLSSPTGTVSR
-GGQTFSVPSSDIVPGDMVELRTGDTVPADIR----------LVEAVNFETDEALLTGES
LPVQKDCDSTFK--------E----DTGPGDRLNIAYSSSTVTRGRGRGVVVSTGMYTEI
GSIALALRGSGS----KRRPVKRGPNGET-KKRWYV----QAWSLTSADAVGRFLGVNVG
TPLQRKLSKLACLLFGIAVVFAIVCMGANSFSSNTEVIMYAVATGISMIPACLVVVLTIT
MAVGTKRMVERNVIVRKLDSLEALGAVTDICSDKTGTLTQGKMVVQKAWIPSR-GTYSVG
PS------NEPFNPTVGD---VTFLP-VPPSQLEHAE-----------------------
--------KGT-AAENIEG-------------LVSGN---RQLEDFLDVASMANLSHVFK
SEE------G--E--WNARGEPTEIAIHVFASRFNWNRDR-WT-----------------
----------------------------------------KGQGTTKGQGTVWHQQAEFP
FDSTVKKMSVIF--SKITP---QET--R---TMVFTKGAVERIIDSCSTVIW--------
-----DQDSSTPVPMTDSHREQILQNMEELAKLGLRVLALAHRPYTA-------------
---------QTQLLEDAD--LNREDIEKDLCFLGLIGLYDPPRPETAGSIEACYRAGIVV
HMVTGDHPGTAKAIAQQVGILPTNFDAVAADVADAMVMTASQFDKLTDEQVDALPTLPLV
IARCAPQTKVRMIDALHRRGRFAAMTGDGVNDSPSLKHADVGIAMGQAGSDVAKDASDII
LTDDNFASILNAVEEGRRIFDNIQKFVLHLLSENIAQACTLLIGLAFKDADNQSVFPLSP
VEILWIIMITSGMPDMGLGMEVAAPDIMNRPPQS-KQGIFTWEVIIDILVYGIWTAALCL
AAFSIRMWGFGDGNLA-SGCNKAWSE-----DIKGCELVFKARATTFVCLTWFALFLAWE
MVNLRRSFFRMQ---PK---SKKYFTQ----WMYDVWRNKFLFWSIMAGWITMFPILYIP
VLNDVVFKHKPITWEWGIVAVEAVLFFMGVEAWKWGKR----------V--FFRRRAHKN
PVLSTLRGQ---ADVPERP-----------------------------------------
-------------------------
>XP_038926937_Penicillium_roqueforti
------------------------------------------------------------
------------------------MS----HKGSGSESHVDITQQPLSQPAHSLTFEDVI
SELQTNSDDGL-TTAEVK--QRLEKYGENMLQGDKGVSLAKIVIRQIANAMMLV---LII
AMAVSFGIQSWIEG------GFIAAVIGLNIVVGVYQDYAAEKTMDSLRSLSSPTGVVSR
-DGKTATVPANEIVPGDMVELKVGDTVPADVR----------LVEAFNFETDEALLTGES
LPVQKDAEATFE--------V----DTGPGDRLNIAYSSSTVTRGRARGVVVGTGMRTEI
GAIAQALRGTDP----KRRPVKRGPEGET-KKRWYI----QAWTLTTTDAIGRFLGTNVG
TPLQRKLSKLALLLFAIAVIFAIVVAASNDWRGDSEVIIYAVATGLAMIPACLVVVLTIT
MAVGTKQMVQRHVIVRKLDSLEALGAVTNICSDKTGTLTQGRMVAKRAWLPSL-GTYSVG
AS------NEPLNPEDGE---LSLIA-EPPVKLGEEK-----------------------
--------LGD--VASPDD-------------LLKDN---DTLKDFLNVTAMANLAHLHQ
SAT------E--G--WQARGEPTDIAIQVFASRFNWGLSR-WT-----------------
----------------------------------------------KGDKPIWQQQAEYP
FDSTVKKMSVIFTKRDDNNSGKS----R---EMIFTKGAVERVLEACTTIKW--------
-----K-PDSEPVPINDEIRDEILENMEALAKEGLRVLAMAGRENTN-------------
---------PA---KEGDSPLPREDVEKDLSFYGLIGLYDPPRPETAGAIALCYKAGISV
HMVTGDHPGTARAIAAQVGIIPANMDMIAKDVADAMVMTASQFDKLTEDEIDQLPTLPLV
IARCAPNTKVRMIDALHRRGRFVAMTGDGVNDSPSLKRADVGIAMGQNGSDVAKDASELV
LSDDNFASIINGIEEGRRIFDNIQKFVLHLLAENVALALTLLIGLAFKDETNQSVFPISP
VEIIWIIMITSGLPDMGLGMEIAAPEVMDRPPQS-KQGIFTWEIIVDTLVYGVWMAALCL
SAFSLVMFRWGNGELA-QGCNTHYNDPNKPYD---CDTVFRARATTFTCMTWFALFLAWE
MMHLRRSFFHMQ---PD---SKKRYTQ----WMHDIWRNKFLFFGIMTGFVLAFPIIYIP
VINHSVFKHTSISWEWGIVFVETVLFFLGIESWKWCKR----------V--YFRRQDRKA
VANGVSPGD---DRRDLRD-------FSRYT-------TMDRSDTQAS--MKVEQSMV--
-------------------------
>XP_002569134_Penicillium_rubens
------------------------------------------------------------
------------------------MDGSRQETEKS-------GGPGLSQPPHCLSYTAVL
EQLSTDADDGL-TSAEAR--SRLETYGHNRLEEGEGISIGKILLRQIANAMMLV---LIL
AMAVSFGIQSWIEG------GVIAGIIGLNIVVGFFQEYAAEKTMSSLRSLTTPSGTVSR
-DGSTAIIPAVDIVPGDIVEVKTGEMIPADLR----------LIEVVNFETDEALLTGES
LPVQKDSEATFD--------E----DTGPGDRLNIAYSSSTVTRGRARGIAIATGMDTEI
GKIAAALRASGQ----KRRPVKRGPSGET-KKRWHI----QAWALTGIDTIGRFLGVNVG
TPLQRKLSWLAVGLFGIAVVFAIVVMSANYWRDNNEVILYAVATGLSMIPACLVVVLTIT
MAVGTKRMVQRHVIVRKLSSLEALGAVTNICSDKTGTLTQGKMIVKQAWVASL-GTYSLE
GG------SEPFNPTVGE---ISFQA-LAPRSIVEEK-----------------------
--------TAA-ETKKPEE-------------MLADN---KELEDYLNVCSLANLAHVYK
KKHEGDEGDGGNE--WHARGEPTEIAIQVFASRFSWDRDR-LT-----------------
----------------------------------------------KGEDAKWTQQVEFP
FDSDIKRMTVVY-------ANNAQK--K---SVAFTKGAVERILERCSESVF--------
-----E-QSSPPSTLSDDHRDQIMKNMEALTRSGLRVLALAKRDAAP-------------
---------DT---------EDRAEVEKDLCFLGLVGIYDPPRPESTRAVELCHHAGISV
HMLTGDHPGTAEKIAQQVGILP-DLQQVATDVARAMIFTSSQFDNLSEEEIDALPVLPRV
IARCAPQTKVNMINALHRRGRFVAMTGDGVNDSPSLKKADVGIAMGQSGSDVAKDASDIV
LTDDNFASILNAIEEGRRIFDNIQRFVLHLLSENVAQACTLLIGLAFKDESDQSVFPLSP
VEILWVIMITSGLPDMGLGMEIAAPDIMDRPPQS-KKGIFTWEVIVDILVYGLWMAALCL
SSFSLVMWGFGDGDLG-LNCNRDFNS-----Q---CEPVFRARATTFISLTWFALFLAWE
MVDMRRSFFRMQ---PD---SKRYFTQ----WMFDVWRNKFLFWAIIAGFILVFPVVYIP
VINHDVFKHSGISWEWGIVGVETVLFFAGVESWKWAKR----------I--ILRRSRKAK
HESSPSEIV---------------------------------------------------
-------------------------
>XP_040815266_Penicillium_solitum
------------------------------------------------------------
------------------------MSQE-AQKGSGSDSPADITQQPLSQPAHSLSFEDAI
AELQTNSDDGL-TTAEVK--QRLEKYGENILEGDEGVSLAKIVIRQIANAMMLV---LII
AMAVSFGIQSWIEG------GFIAAVIALNIVVGVYQDYAAEKTMDSLRSLSSPTGVVSR
-DGKTATVPANEIVPGDMVELKVGDTVPADVR----------LVEAFNFETDEALLTGES
LPVQKDAEATFE--------I----DTGPGDRLNIAYSSSTVTRGRARGVVVGTGMRTEI
GAIAQALRGTDS----KRRPVKRGPEGET-KKRWYI----QAWTLTTTDAIGRFLGTNVG
TPLQRKLSKLALLLFAIAVVFAIVVAASNDWRGDSEVIIYAVATGLAMIPACLVVVLTIT
MAVGTKQMVQRHVIVRKLDSLEALGAVTNICSDKTGTLTQGRMVAKRAWLPSL-GTYSVG
AS------NEPLNPQEGD---LSLMP-EPPVKLGAEN-----------------------
--------LGD--VASPDD-------------LLKDN---DTLKDFLNVTAMANLAHLHQ
SAT------E--G--WQARGEPTDIAIQVFASRFNWGLDR-WT-----------------
----------------------------------------------KGDKPIWQQQAEYP
FDSSVKKMSVIFSKRDD-NSEKS----R---EMIFTKGAVERVLEACTTIKW--------
-----K-PDSEPVPINDEMRDEILQNMEALAKEGLRVLAMAGRENTS-------------
---------PA---KQGGDPLPRDEVEKDLSFYGLIGLYDPPRPETAGAITLCYKAGISV
HMVTGDHPGTARAIAAQVGIIPANMDTIAKDVADAMVMTASQFDKLTEDEIDQLPTLPLV
IARCAPNTKVRMIDALHRRGRFVAMTGDGVNDSPSLKRADVGIAMGQNGSDVAKDASELV
LSDDNFASIINGIEEGRRIFDNIQKFVLHLLAENVALALTLLIGLAFKDDTNQSVFPISP
VEIIWIIMVTSGLPDMGLGMEIAAPEVMDRPPQS-KQGIFTWEIIIDTLVYGVWMAALCL
SAFSLVMFKWGDGNLA-QGCNTHYNDPNKPYD---CDTVFRARATTFTCMTWFALFLAWE
MMHLRRSFFQMQ---PN---SKKVFTQ----WMHDIWRNKFLFFGIMTGFVLAFPIIYIP
VINHSVFKHSSISWEWAIVFVETVLFFLGIESWKWCKR----------V--YFRRQDRKA
AARGDD--G---DRRDLRD-------FSRYT-------TMDRSDTQAS-EMKVEQSMV--
-------------------------
>XP_022578367_Penicilliopsis_zonata
------------------------------------------------------------
------------------------MEQSQKRK----------DGRVLSMPAHSLSAEMVL
AELTVNPDEGL-SAEEAK--SRLDRHGPNMLEGGKEVSLVKIFVRQIANAMMLV---LIL
AMAVSFGIQSWIEG------GVISAVIALNIVVGVYQDYAAEKTMDSLRSLSSPTGTVSR
-NGKTVVIPAIEIVPGDMVELKVGDTVPADLR----------LTEAVNFDTDEALLTGES
LPVQKDAEAIFE--------P----DTGPGDRLNIAYSSSTVTRGRARGVVIGTGMQTEI
GAIAAALQSQGS----KRRPVKRGPNGET-KKRWYL----QAWTLTGTDAVGRFLGVNVG
TPLQRKLSKLALLLFAIAVVFAIVVMAANNWRSDKEVIIYAVATGLAMIPACLVVVLTIT
MAVGTRQMVQRHVIVRKLDSLEALGAVTNICSDKTGTLTQGRMVAKRAWIPSR-GTYSVG
AS------SDPLNPEEGD---LSLVP-APPAKVERET-----------------------
--------RGP--VYSPTD-------------LLTGN---TALESFLNVVSMANLAHVHK
SAH------N--E--WQARGEPTDIAIQVFASRFDWNRDR-WT-----------------
----------------------------------------------KGDNPLWQQKAEYP
FDSTVKKMSVIF--SRDG---------Q---EMVFTKGAVERVLESCTAIEW--------
-----E-ADSAPIPLTEEIRNEILHNMEALAKEGLRVLALASRPHES-------------
---------ED-TGLDVGETLPRKQVEKDLLFLGLIGLYDPPRPETAQAIEECHRAGISV
HMVTGDHPGTARAIAAQVGIIPKHMLMVAQGVADTMVMTASQFDKLSEDEIDRLPTLPAV
IARCAPNTKVRMINALHRRGRYVAMTGDGVNDSPSLKEADVGIAMGQSGSDVAKDASELV
LTDDNFASIINGIEEGRRIFDNIQKFVLHLLAENVALACTLLIGLAFKDQDGQSVFPIAP
VEILWIIMVTSGLPDMGLGMEIAASDIMDRPPQS-KQGIFTWEVIVDMTVYGLWMAALCL
CAFSLVLFGWDDGNLA-RGCNSSYSA-----E---CDAVFRARATTFVCMTWFALFLAWE
MTHLRRSFFHPS---PSPAGSGSALSD----PLRRIWHNQVLFWGIVAGFITVFPILYIP
VINRVVFKHTGISWEWGIVLIEACLFFLGVEGWKWCKR----------A--YFRRRSSGQ
SNAAET-----------LDTPC----FSQYT-------TMSRSDTE---------KMV--
-------------------------
>XP_016618287_Cladophialophora_bantiana
------------------------------------------------------------
----------------------------------MENHTSGQSNRPLSKPAHALERDDLV
QQLDSDTQNGL-TAAEAL--QRLQDYGRNELDDGPGVQPLKILLRQIANAMMLV---LIL
AMAVSFGIQSWIEG------GVVTAVIILNIVVGFLQEFQAEKTMDSLRSLSSPTASVVR
-DGSNITIPTAELTIGDLVELKVGDTVPADIR----------LLESINFETDEALLTGES
LPVAKDEEAIFD--------E----ETGPGDRLNTAFSSSTVTKGRARGIVFATGMYTEI
GSIATALRQKDS----KIRPVKRREDGTA-HPLRYV----ESWTLTFSDTVGRFLGVNIG
TPLQKKLSRLAILLFGIAVVCAIIVLAANEFSDRSEVIIYAVATGLSMIPASLIVVLTIT
MAVATKRMVQRHVIVRNLKSLEALGAVTDICSDKTGTLTQGKMVAKKCWIPAR-GTYTVR
TS------NEPFNPTIGD---LMHTE-ASPAESSEKG-----L-----------------
-------EDGPT--AEPFK-------------LLEDN---DELRDFLLVASLCNLARVHP
NKE------G-T---WVAIGDPTEIAIQVFAYRFGFNRQR-FL-----------------
----------------------------------------------DPKNAKLKEVSEYP
FDSDAKKMSTIF-------EDLQTE--E---QTIYTKGAVERVLDACTTIQW--------
-------DGPDAVVLSDEMKAAILENMEALAGQGLRVLALASRPYNP-------------
---------RYGRRASREGPPPREEVERDLTFHGLMGLYDPPRPESAGAVKSCHRAGVKV
HMLTGDHPGTARAIAAQVGILPSDLSLISLRTSQTAVMTAKEFDRLSDKELDELPDLPLV
VARCAPNTKVRMIEALRRRGAFMAMTGDGVNDSPSLKIADVGIAMGQGGSDVAKDASDIV
LTDDNFASILNAVEEGRRMFDNIQKFILHLLAENIAQACTLLIGLAFKDSSGLSVFPLAP
VQIMWVIMITSGLPDMGLGLEIAAPDILERPPISLKAGVFTWELCFDMLAYGLWMSALCL
SSFLLVVYGFGDGDLG-LNCNESYSQ-----Q---CDTVFRARATTFVSLTWFALFLAWE
MVDMRRSFFRMQ---PG---SKRYLTQ----WFHDVWRNQFLFWAIVAGFVTIFPTIYIP
VINHKVFKHTGISWEWGIVFVEAVLFFVGCETWKWAKR----------V--FF-RRWQAR
HGSAPSDLERPA--------------SSKSA-------AFGDSDSVGGSCSHEKVHTEGP
KCERRGEVACEVRHTCAKSYGKEYI
>XP_008731100_Cladophialophora_carrionii
------------------------------------------------------------
----------------------------------MENHVSGQSNKPLTKPAHALERDHLV
QQLNTDSQNGL-SSEDAR--QRLEEFGRNELEGGGGVRPLKILLRQVANAMMLV---LIM
AMAVSFGIRSWIEG------GVVTAVIILNIVVGFFQEFQAEKTTESLRSLSSPTANVIR
-DGSNSTIPATELTVGDLIELKVGDTVPADVR----------LLESINFETDEALLTGES
LPVVKDEEAVFD--------E----DTGPGDRLNVAYGSSTVTKGRARAIVFSTGMYTEI
GSIAAALRQKNS----KVREPKRRPDGTT-HPLRHA----ESWTLTFTDAVGRFLGVNVG
TPLQKKLSRLAMLLFGIAVVCAIIVLAANEFSDRPEVIIYAVATGLSMIPASLIVVLTIT
MAVATKRMVARNVIVRNIKSLEALGAVTDICSDKTGTLTQGKMVAKKCWIPAR-GTYSIG
SS------NEPFNPTQGA---LSYTE-AAPAQQGEKS-----V-----------------
-------NDGDE--IEYAN-------------ALEEN---AELKDFILVASLCNLARVHP
NKE------G-S---WSAIGDPTEIAIQVFACRFDYSRQK-FL-----------------
----------------------------------------------DEKNPKLKQVSEYP
FDSDVKKMSTIF-------EDLDTK--E---QMVYTKGAVEGILDSCTRTNW--------
-------DGPETVEFTDQMKERVLENMEALASQGLRVLALASRPYSP-------------
---------QHGRRASREGPPPREEVERDLIFRGLIGLYDPPRPESAPAVKSCHRAGIKV
HMLTGDHPGTARAIAIQVGILPADMSHLSHDAAKNMVMTAKEFDRLSDEELDALPALPLV
VARCAPNTKVRMIEALRRRDAFMAMTGDGVNDSPSLKIADVGIAMGQGGSDVAKEASDIV
LTDDNFASILNAIEEGRRMFDNIQKFILHLLAENIAQAGTLLIGLAFKDSTGLSVFPLAP
VQIMWVIMITSGLPDMGLGLEIAAPDILERPPISLKAGVFTWEVCFDMLAYGVWMAALCL
SSFLLVVYGFGNGDLG-VNCNESYSQ-----Q---CDTVFRARATTFVSLTWFALFLAWE
MVNMRKSFFRMQ---PD---SKKYFTQ----WMYDVWRNKFLFWSIIAGFVTIFPTIYIP
VINHSVFKHTGISWEWGVVFVEAFLFFLGVEGWKWGKR----------V--YF-RRRAAK
LGVTADDLEKLV--------------FSDFY-------GHDASNGSTKEAPNKALD----
-------------------------
>XP_016252856_Cladophialophora_immunda
------------------------------------------------------------
----------------------------------MDNHTSGQSNKPLTKPAHALGRDHLV
QQLEGDTQNGL-TAAETR--QRLGTYGRNELDDGPRVQPFKILLRQIANAMMLV---LIL
AMAVSFGIQSWIEG------GVVTAVIVLNIVVGFLQEFQAEKTMDSLRSLSSPTATVVR
-DGGNLTIPTAELTIGDLVELKVGDTVPADIR----------LLESINFETDEALLTGES
LPVAKNEEAMFD--------E----ETGPGDRLNIAFSSSTVTKGRARGIVFATGMYTEI
GSIATALRQKDP----KIRPAKRRENGTV-HPLRYV----ESWTLTFTDSVGRFLGVNVG
TPLQKKLSRLAILLFGIAVVCAIIVLAANGFSDRSEVIIYAVATGLSMIPASLIVVLTIT
MAVATKRMVQRNVIVRNLKSLEALGAVTDICSDKTGTLTQGKMVAKKCWIPAS-GTYTVS
TS------NEPFNPTIGE---VTHTE-AAPAKRNEKH-----P-----------------
-------EDRPI--VEPNK-------------LLEDN---DELRDFLLVASLCNLAQVHL
NKE------G-E---WVAIGDPTEIAIQVFAYRFGFNRQR-FL-----------------
----------------------------------------------DPKHATLKEVSEYP
FDSDVKRMSTVF-------EDLQTK--E---QMVYTKGAVERVIDACTSINW--------
-------SRTGVIDLSGEMKTAILENMEALAAQGLRVLALASRPYSP-------------
---------QDGRRASREGPPPREEVERNLIFRGLIGLYDPPRPESADAVQSCHRAGVKV
HMLTGDHPGTARAIAAQVGILPTDRSLISQRSSQVMVMTAKEFDHLNDEQLDELPALPLV
VARCAPNTKVRMIQALRRRGAFMAMTGDGVNDSPSLKIADVGIAMGQGGSDVAKDASDIV
LTDDNFASILNAVEEGRRMFDNIQKFILHLLAENIAQACTLLIGLAFKDVSGLSVFPLAP
VQIMWVIMITSGLPDMGLGLEIAAPDILKRPPVSLKAGIFTWELCFDMLVYGLWMSALCL
SSFLLVVYGFGDGDLG-VNCNQSYSP-----Q---CDTVFRGRATTFVSLTWFALFLAWE
MVDMRRSFFLMQ---PG---SKRYLTQ----WMHDVWRNQFLFWAVVAGFVTIFPTIYIP
VINHSVFKHTGISWEWGIVFVEAVLFFLGCEAWKWAKR----------I--YF-RRSGAR
LGSGPSDLERFV--------------YSEFA-------AFEESDSGGASSLHGAVNSEEP
KC-----------------------
>XP_007746550_Cladophialophora_psammophila
------------------------------------------------------------
----------------------------------MENHTSGQSNRPLSKPAHALERDDLV
RQLDSDTQNGL-TAAEAQ--QRLQDYGRNELDDGPGVQPLKILLRQIANAMMLV---LIL
AMAVSFGIQSWIEG------GVVTAVVILNIVVGFLQEFQAEKTMDSLRSLSSPTASVVR
-DGSNITIPTAELTIGDLVELKVGDTVPADIR----------LLESINFETDEALLTGES
LPVAKDEEAVFD--------E----ETGPGDRLNIAFSSSTVTKGRARGIVFATGMYTEI
GSIATALRQKDS----KIRPVKRREDGTA-HPLRYV----ESWTLTFSDTVGRFLGVNVG
TPLQKKLSRLAILLFGIAVVCAIIVLAANEFSDRSEVIIYAVATGLSMIPASLIVVLTIT
MAVATKRMVQRNVIVRNLKSLEALGAVTDICSDKTGTLTQGKMVAKKCWIPAR-GTYTVQ
TS------NEPFNPTIGD---LMHTE-AAPAASNEKR-----L-----------------
-------EDGPT--AEPSK-------------LLEDN---DELRDFLLVASLCNLARVHP
NKE------G-T---WVAIGDPTEIAIQVFAYRFGLNRQK-FL-----------------
----------------------------------------------DPKNAKLKEVSEYP
FDSDAKKMSTIF-------EDLQTE--E---QMIYTKGAVERVLDACTTIQW--------
-------DGPDPVVLSDEMKAAILENMEALAAQGLRVLALASRPYNP-------------
---------RYGRRASREGPPPREDVERDLTFHGLIGLYDPPRPESAGAVKSSHRAGVKV
HMLTGDHPGTARAIAAQVGILPSDLSLISQRTSQTMVMTAKEFDRLSDKELDELPDLPLV
VARCAPNTKVRMIEALRRRGAFMAMTGDGVNDSPSLKIADVGIAMGQGGSDVAKDASDIV
LTDDNFASILNAVEEGRRMFDNIQKFILHLLAENIAQACTLLIGLAFKDSSGLSVFPLAP
VQIMWVIMITSGLPDMGLGLEIAAPDILERPPISQKAGVFTWELCFDMLAYGLWMSALCL
SSFLLVVYGFGDGDLG-LNCNQSYSQ-----Q---CDTVFRARATTFVSLTWFALFLAWE
MVDMRRSFFRMQ---PG---SKRYFTQ----WFHDVWRNQFLFWAIVAGFVTIFPTIYIP
VINHKVFKHTGISWEWGIVFVEAVLFFLGCETWKWAKR----------V--FF-RRWQAR
HGSAPSDLERPA--------------SSESA-------AFGDSDSVAGSCSHEKVQTEGP
RCER---------------------
>XP_018697150_Fonsecaea_erecta
------------------------------------------------------------
-----------------------------------MGKQGGRAEQNYPKHPFLLSADEIV
NHLETRLDWGL-SDAQVQ--QYQQKYGPNRLEGDGGVSWYAILGKQISNAMILV---LVL
AMALSYGVEDFVEG------AVITAVIVLNVVIGFYQEFQAEKKMDALRSLSSPSAAVVR
-GGNEMTIPSAEVVPGDIVSIKTGDTVPADLR----------LFEVMNLECDEAILTGEA
LPVAKEVE--FE-DKHGIAKE----ELGLGDRLNIAYSSSTVTKGRGRGIVVFTGMSTAI
GGIAASMQG-------KRRKPNRSMSRKKYGRMQPV----KGGALRTYDGVRKFLGLTGG
TPLQIKLSKLAYVLFGCAILLAIIVFGVNRFNVTNEVAIYAISTGIAIIPESLIAVLTIT
MVVGMTQMRKRKVVVRQLSALEALGGVTNICSDKTGTLTQGKMVTRKAWIPGV-GIYSVE
NS------NNASDPTEGT---ITLGK-APKSRQEVEAEKLAREEAFDRKRSTAGISFDLP
SEKQKLWNDPEKGTKKSESD------------VKSNPEVTPELQAFLESAALCNLASVRK
VAE------DGQEEKWKTTGDPTEIALQVFSHRFNYGKKT-LE-----------------
------------------------------------------------E-NGWTQKMEYP
FDSSIKRMSVVY-------TKPGMD--Q---SVIFTKGAVERIIDLCTAVG---------
-------VDEHEQAMTASLKEAILEQMTFLAEQGLRVLAIARKFTTM-------------
---------EIEEHSDVD----RSLVEKDLCLLGLAGLYDPPRLETKAAVQACTTAGITV
SMLTGDHPSTATAIAKEVGIIPKNMGTLPADVAAAIVKTATEFDRMSEAEIDALPTLPLV
VARCAPETKVRMIEALHRRNKFAAMTGDGVNDSPSLKLADVGIAMGLNGSDVAKSASDIV
LTDDNFASIVNAVEEGRRMFDNIQRFVLHLLTSNVGEVILLICGLGFQDDTGFSVFPLSP
LQILWINMLTSSFPAFGLGREKASPDVMERPPHDNKKGVFTWELITDMLVYGTIQGTCCL
MTFVFIVYGPGPDGLG-QDCNRTYND-----T---CDVVFRARAAVFAELTWLILISAWE
FKALRRSMFRIN---AH---DTRAFP-----FFHDIWENQFLFWSVVIGALSVFPAVYIP
GLNTSVFKHKGISWEWAPAVVCVFVFVSGMEAWKYVKR----------AAGWFKEEETEG
MKGRRPGHAAGAALSLRQGFFTMTRSFTKSK-------SEEKQRVPTARALEDG-AKTGR
AP--VVLPRVREDV-----------
>XP_022513144_Fonsecaea_monophora
------------------------------------------------------------
----------------------------------MDNHTSGQSNKPLTKPAHALGRDDLV
QQLDTSVGIGL-TPTEAS--QRLQTYGRNELDDGPGVQPLKILLRQIANAMMLV---LIM
AMAVSFGIQSWIEG------GVVTAVILLNIVVGFFQEFQAEKTMDSLRSLSSPTATVVR
-DGSNLTIPTAELVIGDLVELKVGDTVPADIR----------LIESINFETDEALLTGES
LPVAKDEEAIFD--------E----ETGPGDRLNIAFSSSTVTKGRARGIVFATGMYTEI
GSIATALRQKDS----KIRHVKHRENGTV-NPLRYV----ESWTLTFTDAVGRFLGVNVG
TPLQKKLSRLAILLFGIAVVCAIIVLAANEFSDRSEVIIYAVATGLSMIPASLIVVLTIT
MAVATKRMVQRNVIVRNLKSLEALGAVTDICSDKTGTLTQGKMVAKKCWIPAR-GTYTVS
TS------NEPFNPTTGE---LTYSE-AAPAARSEVQ-----P-----------------
-------EDGPI--TKPNE-------------LLENN---DALKDFLLVASLCNIARVQL
NNE------G-V---WVAIGDPTEIAIQVFASRFGFNRQR-FL-----------------
----------------------------------------------DPKQATVKQVSEYP
FDSDVKRMSTVF-------EDLETK--E---QMVYTKGAVERVLDACTGIDW--------
-------HGTGVVDLTDEMKAAILENMEVLASQGLRVLALASRPYNP-------------
---------RSGRRASREGPPPRGDIERDLTFRGLIGLYDPPRPESADAVKSCHRAGVKV
HMLTGDHPGTARAIAAQVGILPTDQSLFSHRTSQTMVMTAKEFDRLSDEELDELPALPLV
VARCAPNTKVRMIQALRRRGAFMAMTGDGVNDSPSLKIADVGIAMGQGGSDVAKDASDIV
LTDDNFASILNAVEEGRRMFDNIQKFILHLLAENIAQACTLLIGLAFKDDSGLSVFPLAP
VQIMWVIMITSGMPDMGLGLEIAAPDILQRPPISLKAGVFTWELCFDMLVYGLWMSALCL
SSFVLVMYGFGNGDLG-VNCNTSYSA-----Q---CDTVFRARATTFVSLTWFALFLAWE
MVDMRRSFFRMQ---PG---SKRYFTQ----WMYDVWRNQFLFWAIVAGFVTIFPTIYIP
VINHKVFKHTGISWEWGIVFVEALLFFLGCEAWKWAKR----------V--YFCRRAGLH
PGLTSADLEKLV--------------FSDFA-------SSGEEEDAERGLVRKGVATEKT
QF-----------------------
>XP_016633129_Fonsecaea_multimorphosa
------------------------------------------------------------
-----------------------------------MGKRGARAEQNYPKQPFLLSPHEIV
GQLETRLDSGL-SEAQVQ--QYQQKYGPNRLEGDGGVSWYAILGKQISNAMILV---LVL
AMALSYGVEDFVEG------AVITAVIVLNVLIGFYQEFQAEKKMDALRSLSSPSAAVLR
-DGNELTIPSAEVVPGDIVSIKTGDTVPADLR----------LFEVMNLECDEAILTGEA
LPVAKEVE--FEAAKHGIAKE----DLGLGDRLNIAYSSSTVTKGRGRGVVVYTGMSTAI
GGIAASLQG-------KRRKPNRSMSRKKYGPMQPV----KGGALRTYDGVRKFLGLTGG
TPLQIKLSKLAYVLFGCAILLAIIVFGVNRFNVTNEVAIYAISTGIAIIPESLIAVLTIT
MVVGMTQMRKRKVVVRQLSALEALGGVTNICSDKTGTLTQGKMVTRKAWIPGV-GIYSVE
NS------NNASDPTEGT---ITLGK-APRSRQEVEAEKLAREDAFDRKRSTAGISFDLP
SEKVQ--NDTEKAMAKAYND------------VKSNPEVTIELQAFLEAAALCNLASVRK
IAE------DGQEQKWKTTGDPTEIALQVFSHRFNYGKRT-LE-----------------
------------------------------------------------G-NGWTQRMEYP
FDSSIKRMSVVY-------TKPGLD--H---SIIFTKGAVERIIDLCTAVG---------
-------VGEYEQAMTASLKEGILEQMMFLAEQGLRVLAVARKFTTM-------------
---------EIEEHSDVD----RSLVEKDLCLLGLAGLYDPPRLETKAAVQACTTAGITV
SMLTGDHPSTATAIAKEVGIIPKNMGTLPAVVAAAIVKTATEFDRMSDTEIDALPTLPLV
VARCAPETKVRMIEALHRRNKFAAMTGDGVNDSPSLKLADVGIAMGLNGSDVAKSAADIV
LTDDNFASIVSAVEEGRRMFDNIQRFVLHLLVANVGEVILLICGLGFQDDAGFSVFPLSP
LQILWINMLTSSFPAFGLGREKASPDVMARPPRNHKKGIFTWELITDMLVYGTIQGTCCL
MTFVFIVYGPGPDGLG-QDCNREFND-----T---CDVVFRARAAVFAELTWLILISAWE
FKALRRSMFRIN---PH---DSRSFP-----FFQDVWENQFLFWSVVIGALSVFPAVYIP
GLNTSVFKHKGISWEWAPAVVCVFVFVSGIEAWKYVKR----------AAGWFEDEETEG
TKGR---HHASSALSLRQGFFTMTRSFTKSK-------SGEKQRAPTVEELGDRVTRRGR
TP---VLPRVREDV-----------
>XP_022503416_Fonsecaea_nubica
------------------------------------------------------------
----------------------------------MDNHTSGQSNKPLTKPAHALGHDDLV
QQLDSSIGIGL-TPVEAS--QRLQTYGRNELDDGPGVQPLKILLRQIANAMMLV---LIM
AMAVSFGIQSWIEG------GVVTAVILLNIVVGFLQEYQAEKTMDSLRSLSSPTATVVR
-DGSNLTIPTAELVIGDLVELKVGDTVPADIR----------LIESINFETDEALLTGES
LPVAKDEEAIFD--------E----ETGPGDRLNIAFSSSTVTKGRARGIVFATGMYTEI
GSIATALRQKDS----KIRHVKHRENGTV-NPLRYV----ESWTLTFTDAVGRFLGVNVG
TPLQKKLSRLAILLFGIAVVCAIIVLAANKFSDRSEVIIYAVATGLSMIPASLIVVLTIT
MAVATKRMVQRNVIVRNLKSLEALGAVTDICSDKTGTLTQGKMVAKKCWIPAR-GTYTVS
TS------NEPFNPTTGE---VTYST-AAPAARSELQ-----P-----------------
-------EDGPI--AKPNE-------------LLENN---DALKAFLLVASLCNIARVQL
NNE------G-I---WVAIGDPTEIAIQVFASRFGFNRQR-FL-----------------
----------------------------------------------DPKQAKVKEVSEYP
FDSDVKRMSTVF-------EDLETK--E---QMVYTKGAVERVLDACTSINW--------
-------HGTGVVDLTDEMKAAILENMEVLASQGLRVLALASRPYNP-------------
---------HHGRRASREGPPPRGDIERDLTFRGLIGLYDPPRPESADAVKSCHRAGVKV
HMLTGDHPGTARAIAAQVGILPTDQSLFSYRTSQTMVMTAKEFDRLSDEELDELSALPLV
VARCAPNTKVRMIQALRRRGAFMAMTGDGVNDSPSLKIADVGIAMGQGGSDVAKDASDIV
LTDDNFASILNAVEEGRRMFDNIQKFILHLLAENIAQACTLLIGLAFKDDSGLSVFPLAP
VQIMWVIMITSGMPDMGLGLEIAAPDILQRPPISLKAGVFTWELCFDMLVYGLWMSALCL
SSFLLVMYAFGNGDLG-VNCNTSYSA-----Q---CDTVFRARATTFVSLTWFALFLAWE
MVDMRRSFFRMQ---PG---SKRYFTQ----WMYDVWRNQFLFWAIVAGFVTIFPTIYIP
VINHKVFKHTGISWEWGIVFVEAVLFFLGCEAWKWAKR----------V--YFRRRAGLQ
PGLTSADLEKLV--------------FSDFA-------SSGEEGDAERGDVRKGEATEKT
KC-----------------------
>XP_013288933_Fonsecaea_pedrosoi
------------------------------------------------------------
----------------------------------MDNHIFGQSNKPLTKPAHALGRDDLV
QQLDTSVGIGL-TPTEAS--QRLQTYGRNELDDGPGVQPLKILLRQIANAMMLV---LIM
AMAVSFGIQSWIEG------GVVTAVILLNIVVGFFQEFQAEKTMDSLRSLSSPTATVVR
-DGSNLTIPTAELVVGDLVELKVGDTVPADIR----------LIESINFETDEALLTGES
LPVAKDEEAIFD--------E----ETGPGDRLNIAFSSSTVTKGRARGIVFATGMYTEI
GSIATALRQKDS----KIRHVKHRENGTV-NPLRYV----ESWTLTFTDAVGRFLGVNVG
TPLQKKLSRLAILLFGIAVVCAIIVLAANEFSDRSEVIIYAVATGLSMIPASLIVVLTIT
MAVATKRMVQRNVIVRNLKSLEALGAVTDICSDKTGTLTQGKMVAKKCWIPAR-GTYTVS
TS------NEPFNPTTGE---LTYSE-AAPAARSEVQ-----P-----------------
-------EDGPI--TKPDE-------------LLENN---DALKDFLLVASLCNIARVQL
NNE------G-V---WVAIGDPTEIAIQVFASRFGFNRQR-FL-----------------
----------------------------------------------DPKQATVKEVSEYP
FDSDVKRMSTVF-------EDLETK--D---QMVYTKGAVERVLDACTSIDW--------
-------HGTGVVDLTDEMKAAILENMEVLASQGLRVLALASRPYNP-------------
---------RSGRRASREGPPPRGDIERDLTFRGLIGLYDPPRPESADAVKSCHRAGVKV
HMLTGDHPGTARAIAAQVGILPTDQSLFSHRTSQTMVMTAKEFDRLSDEELDELPALPLV
VARCAPNTKVRMIQALRRRGAFMAMTGDGVNDSPSLKIADVGIAMGQGGSDVAKDASDIV
LTDDNFASILNAVEEGRRMFDNIQKFILHLLAENIAQACTLLIGLAFKDDSGLSVFPLAP
VQIMWVIMITSGMPDMGLGLEIAAPDILQRPPISLKAGVFTWELCFDMLVYGLWMSALCL
SSFVLVMYGFGNGDLG-VNCNTSYSA-----Q---CDTVFRARATTFVSLTWFALFLAWE
MVDMRRSFFRMQ---PG---SKRYFTQ----WMYDVWRNQFLFWAIVAGFVTIFPTIYIP
VINHKVFKHTGISWEWGIVFVEAVLFFLGCEAWKWAKR----------V--YFRRRAGLH
PGLTSADLEKLV--------------FSDFA-------SSGEEEDAERGLVRKGVATEKT
KC-----------------------
>XP_007761890_Cladophialophora_yegresii
------------------------------------------------------------
----------------------------------MENHVSGQSNKPLTKPAHALERDDLV
QQLNTDSERGL-SSEDAC--QRLEEFGKNELEGGGGVRPLKILLRQVANAMMLV---LIM
AMAVSFGIRSWIEG------GVVTAVIILNIVVGFFQEFQAEKTTESLRSLSSPTASVIR
-DGSNSTIPATELAVGDLIELKVGDTVPADVR----------LLESINFETDEALLTGES
LPVAKDEEAVFD--------E----DTGPGDRLNVAYGSSTVTKGRARAIVFSTGMHTEI
GSIAAALRQKSS----KVREPKRRPDGTV-NPLRHA----ESWTLTFTDAVGRFLGVNVG
TPLQKKLSRLAMLLFGIAVVCAIIVLAANEFSDRPEVIIYAVATGLSMIPASLIVVLTIT
MAVATKRMVSRNVIVRNIKSLEALGAVTDICSDKTGTLTQGKMVAKKCWIPTR-GTYSIG
SS------NEPFNPTQGP---LSYND-AAPSQQGEKG-----V-----------------
-------DDGEE--MEYSN-------------ALEEN---QELKDFLLVASLCNLARVHP
NKE------G-S---WSAIGDPTEIAIQVFACRFDYSRQK-FL-----------------
----------------------------------------------DEKNPKLKQVSEYP
FDSDVKKMSTIF-------EDLETK--E---QMVYTKGAVERILDSCTRTNW--------
-------DGPETIEFTEQMKEKVLENMEALASQGLRVLALASRPYSP-------------
---------QHGRRASREGPPPREEVERDLIFRGLIGLYDPPRPESAPAVKSCHRAGVKV
HMLTGDHPGTARAIAIQVGILPPDMSRLSHDAAKTMVMTAKEFDRLSDEELDALPALPLV
VARCAPNTKVRMIEALRRRNAFMAMTGDGVNDSPSLKIADVGIAMGQGGSDVAKEASDIV
LTDDNFASILNAIEEGRRMFDNIQKFILHLLAENIAQAGTLLIGLAFKDSTGLSVFPLAP
VQIMWVIMITSGLPDMGLGLEIAAPDILERPPISLKAGVFTWEVCFDMLAYGIWMAALCL
SSFLLVVYGFGDGDLG-VNCNESYSQ-----R---CDTVFRARATTFVSLTWFALFLAWE
MVNMRKSFFRMQ---PD---SKKYFTQ----WMYDVWRNKFLFWSIIAGFVTIFPTIYIP
VINHSVFKHTGISWEWGIVFVEALLFFLGVEGWKWGKR----------V--YF-RHRAAR
LGFTADDLENMV--------------FDDFY-------GHDASNGSTKVASNKALE----
-------------------------
>XP_016240974_Exophiala_spinifera
------------------------------------------------------------
----------------------------------MSDHVSGQSNKPLSKPAHALGLEDLS
RELKTDISHGL-RVQEAH--QRLEQYGRNELDDGPGVQPFKILVRQVANAMMLV---LLM
SMIVSFAIKSWIEG------GVVAAVIALNIVVGFLQEFSAEKTMDSLRSLSSPTANTIR
-DSTTMNIPTAELTIGDIVELKVGDTVPADVR----------------------------
----KDEGMIFD--------V----DTGPGDRLNVAYSSSTVTKGRATGLVFATGMYTEI
GSIAATLRQGDS----KRRPVKRRPDGTA-SPFRQF----ESWALTFSDAVGRFLGVNIG
TPLQKKLSRLAILLFGIAVLCAIIVLAANNFSNKSEVIIYAVATGLSMIPASLVVVLTIT
MAVATKRMVERHVIVRNLKSLEALGAVTDICSDKTGTLTQGKMVAKKCWLPSR-GTYSVG
PS------NKPYDPTDGY---LLYSK-MAPAKDDQQK-----N-----------------
-------HEMKA--SSHEE-------------LIEDN---SELTDLLFVASLANIARVHQ
NQE------G-E---WVALGDPTEIAIQVFASRFNFNRSR-FL-----------------
----------------------------------------------GGVEAKYKEVSEYP
FDSDVKKMSVIM-------EEVQSR--Q---QNVFTKGAVERVLDSCTKIKW--------
-------QTSDVVDLTEDMKEAILENMEALAAQGLRVLALASRPYDP-------------
---------MSGQKASREDPPPRQEVECNLVFHGLIGLYDPPRPESAGAVKRCHRAGIKV
HMLTGDHPGTARAIAAQVGILPQKMENLSANVARSMVMTAKEFDHLTDDQIDDLPALPLV
IARCAPNTKVRMIQALRRRNAFMAMTGDGVNDSPSLKIADVGIAMGQAGSDVAKDASDIV
LTDDNFASILSAIKEGRRTFDNIQKFVLHLLAENIAQACTLLIGLAFKDSSGLSVFPLAP
VQILWVIMITSGLPDMGLGLEVAAPDILERPPNSLKAGVFTWEVCFDMLAYGLWMSALCL
SSFLLVVYGFGDGNLG-VDCNRSYSQ-----S---CDTVFRARATTFVSLTWFALFLAWE
MINTRRSLFRMQ---PS---SKRRFTQ----WAYDIWRNQFLFWAVIAGFVTIFPTIYIP
VINHTVFKHTGISWEWGIVFVEALLFFLGCETWKWAKR----------I--YF-RRRAKT
LINIPDDLENLA--------------FSDFE-------RLEKFD----------------
-------------------------
>XP_016256486_Exophiala_oligosperma
------------------------------------------------------------
----------------------------------MADDAKAHDNG-LSKPAHALERHAIV
EELNANSEDGL-AVAEAK--SRLEFYGRNELDDGPGVQPFKILLRQVANAMMLV---LIM
AMAVSFAIQSWIEG------GVITGVIILNIVVGFFQEFNAEKTMDSLRSLSSPTANVIR
-GGETINIPTAELVPGDLVELKLGDTVPADLR----------LLESLNFETDEALLTGES
LPVAKDEETVFD--------P----ETGPGDRLNVAYSSSTVTKGRARGVCYATGMQTEI
GSIAAALRQGNS----RVRPVKRRSDGSV-HPLRYA----ESWTLTFADAIGRFLGVNVG
TPLQRKLSRLAMLLFGIAVVCAIIVLAANKFSGNSEVVIYAVATGLSMIPASLIVVLTIT
MAVGTKRMVKRHVIVRKMDALEALGGVTDICSDKTGTLTQGKMVARKCWIPSR-GVYSIG
VS------NEPFNPTTGD---LSYSA-SALPTSDREH-----P-----------------
-------FQGSP--LAYSE-------------AIEGN---AELTDFLYVASLANLAHVHK
NKE------G-K---WHARGDPTEIALQVFASRFDFNRSK-FL-----------------
----------------------------------------------DGVKPQYKQISEYP
FDSDVKRMSTIF-------EHTGSG--E---QRVFAKGAVERILDSCETVKW--------
-----SLEDDTEVKLNDEIKEAILARMEGLASEGLRVLALGSRAFDS-------------
---------REGRRASRDSPPPREDVERNLVFQGLIGLYDPPRPESAAAVKRCHRAGIKV
HMLTGDHPGTARAIAIQVGILP-DMGLISDVMAKAMVMTATEFDRLTDDQLDELPVLPLV
IARCAPNTKVRMIEALRRRRAFMAMTGDGVNDSPSLKKADVGIAMGMAGSDVAKDASDIV
LTDDNFASILNAIEEGRRMFDNIQKFVLHLLAENIAQACTLLIGLAFKDSTGLSVFPLAP
VEILWVIMITSGLPDMGLGMEAASPDILERPPQNLKRGVFTFEVMCDMLAYGLWMSALCL
SSFLLVLYGFGNGDLG-AGCNDSYSA-----E---CDTVFRARATTFVSLTWFALFLAWE
MVDMRRSFFRMQ---PG---SKHYFTQ----WIFDVWRNQFLFWAIIAGFVTIFPTLYIP
VINHVVFKHTGISWEWGIVFVEATLFFLGIESWKWGKR----------V--FF-RHRARK
MGQTADDLEKRA--------------FGSF-----------TDPEKAGEEISENKRKF--
-------------------------
>XP_013319238_Exophiala_xenobiotica
------------------------------------------------------------
----------------------------------MEEHVSGQSNKPLPKPAHALDGNAVV
EGLGGNARDGL-TKEEAQ--SRLNEYGRNELDEGPGVQPFKILLRQIANAMMLV---LIM
AMVVSFAIKSWIEG------GVITGVIALNIVVGFFQEYNAEKTMDSLRSLASPTANVVR
-GGQTVNIPTAELVPGDLVELKLGDTVPADVR----------LLESLNFETDEALLTGES
LPVAKDEEGIFD--------P----ETGPGDRLNVAYSSSTVTKGRARGIAFATGMYTEI
GSIAASLRKGQS----KVRPVKRRPDGTV-NPIRYA----ESWGMTFADAVGRFLGVNVG
TPLQRKLSRLALLLFGIAVVCAIIVLASNSWSNKSEVIIYAVATGLSMIPASLIVVLTIT
MAVGTKRMVKRNVIVRKMDALEALGGVTDICSDKTGTLTQGKMVARKAWLPSR-GVYSIS
TS------DEAFNPTKGD---LTHHS-QP-PA---ST-----D-----------------
-------EEGDA--LQYSH-------------ATENH---RELRDFLQVASLANLAHVHQ
NDE------G-T---WQARGDPTEIALQVFASRFDYNRSK-FI-----------------
----------------------------------------------DGPDATYKQVSEYP
FDSDVKKMSVIF-------ENLKTK--E---QMVYTKGAVERVIDSCTTIRW--------
-----SLDQESDVELDDEKKQHILDNMEALASQGLRVLALASRPYDV-------------
---------KKERRASREGPPPREQVEQDLVFRGLIGLYDPPRQESAEAVKRCHRAGIKV
HMLTGDHPGTARAIAIQVGILP-DMNHVSEPVAKSMVMTASEFDKLSDEKLDQLPVLPLV
IARCAPNTKVRMIEALRRRKAFMAMTGDGVNDSPSLKIADVGIAMGMAGSDVAKDASDIV
LTDDNFASILNAIEEGRRMFDNIQKFVLHLLAENIAQACTLLIGLAFKDSTGLSVFPLAP
VEILWVIMITSGMPDMGLGMEVASPDILSRPPQDLKRGVFTLEVMLDMIAYGLWMSALCL
SSFLLVVYGFGDGNLG-SGCNDTYSE-----Q---CDTVFRARATTFVSLTWFALFLAWE
MVDMRRSFFRMQ---PG---SKRYFTQ----WMVDVWRNQFLFWAIIAGFVTIFPTLYIP
VINHDVFKHTGISWEWGIVFVEALLFFLGAEAWKWAKR----------V--YF-RRRAAK
LGQRPQDLEKRA--------------FGSFI-------E-ISDEATSGSGSGSEHGEKTT
TREKR--------------------
>XP_007724484_Capronia_coronata
------------------------------------------------------------
-----------------------------------MGKKGVRAEQSYPKHPFLLPTDEIV
SHLETNLDLGL-TSAQVQ--QYQPKYGPNKLDSDGGVSWYAILGKQISNAMILV---LVL
AMALSYGVEDFVEG------AVITAVIILNVLIGFYQEFQAEKKMDALRSLSSPSASVVR
-DGNETTIPSAEVVPGDIVSVKTGDTIPADLR----------LFEVMNLECDEAILTGEA
LPVAKEVD--FE-VKHGTAKE----DLGLGDRLNIAYSSSNVTKGRGRGIVVFTGMSTAI
GGIAASMQG-------KRRKPNRSMSRRKYGPLQPV----KGGALRTWDAVLKFLGLTEG
TPLQIKLSKLAYVLFGCALLLAIIVFGVNQFHVTNEVAIYAISTGIAIIPESLIAVLTIT
MVVGMTQMRKRRVVVRQLSALEALGGVTNICSDKTGTLTQGKMVTRKVWVPGT-GIYSVE
NS------NNASDPTEGT---ITFST-APKSRKEVEAERVARQEALDHKRSIAGVAFDVP
DEKMQ--KDAEMA-AGQEKF------------LEEDPDLTPGLQAFLESAALCNLATVRQ
VNE------NGQE-SWKTAGDPTEIALQVFSHRFNYGKKI-LE-----------------
------------------------------------------------EKHGWSQTMEFP
FDSSVKRMSVVY-------RKPGIE--H---SVIFTKGAVERIIDLCTSAG---------
-------VGEHEQKITPELKESILEQMTFLAEQGLRVLAVARKFTPY-------------
---------DIPEHSDIE----RSEVEKDLCLLGLAGLYDPPRLETKGAVQACTTAGITV
SMLTGDHPSTAAAIAKEVGIIPKNMGTLSAEVAAAIVKTATEFDKMSDAEIDALPTLPLV
VARCAPETKVRMIEALHRRRKFAAMTGDGVNDSPSLKLADVGIAMGLNGSDVAKSASDIV
LTDDNFASIVNAVEEGRRMFDNIQRFVLHLLTSNVGEVILLICGLGFQDSSGFSVFPLSP
LQILWINMLTSSFPAFGLGREKASPDVMERPPHDNKKGVFTWELVTDMLVYGTIQGTCCL
MTFVFIVYGPGRDGLG-IDCNRRYSD-----S---CDVVFRARAAVFVELTWLILISAWE
FKAMRRSMFRMD---PH---STRAFP-----FFADIWENQFLFWSVVIGALSVFPAVYIP
GLNTSVFKHKGISWEWAPAIVCVFVFVSGMEAWKYVKR----------ATGWFQAEETEG
MKAR---KHQRTALGLRQGFFTLARSFTKSR-------SEEK-K-TAMTDMSELSSPS-T
RTDVAVMPNPREHV-----------
>XP_007737543_Capronia_epimyces
------------------------------------------------------------
-----------------------------------MGDTVKRAEQTFSKHPFLLSADEVV
AHLETSHDLGL-TSAQVQ--QYQAKYGPNKLDSDGGVSWYAILGKQISNAMILV---LVL
AMALSYGVEDFVEG------GVITAVIVLNVLIGFYQEYQAEKKMDTLRSLSSPSASVVR
-DGNQMTIPSAEVVPGDIVSIKTGDTVPADLR----------LFDVMNLECDEAILTGEA
LPVAKEVD--FE-AKPGIAKE----DLGMGDRLNIAYSSSTVTKGRGRGIVVFTGMSTAI
GGIAASMQG-------KRRKPNRSMSRRKYGPFQPV----KGGALRTWDAVLKFLGLTEG
TPLQIKLSKLAYVLFGCALLLAIIVFGVNRFHVTNEVAIYAISTGIAIIPESLIAVLTIT
MVVGMTQMRKRKVVVRQLSALEALGGVTNICSDKTGTLTQGKMVTRKVWVPGA-GIYSVE
NS------NNASDPTEGT---LTFGA-APKSRKEVEAERIARQEALDHKRSIAGVAFDVP
EDKMR--RDAEKS-GGPEKD------------LQEDPEVTPALQAFLESAALCNLATVRK
VTE------NGQE-TWKTTGDPTEVALQVFSHRFNFGKKT-LE-----------------
------------------------------------------------ETHGWSQTMEFP
FDSSIKRMSVVY-------RKPSIE--H---SVIFTKGAVERIIDLCTSVG---------
-------VGELEQEMTPELKESLLDQMTFLAEQGLRVLAVARKFTTV-------------
---------DIPEHSDID----RTEVEKDLCLVGLAGLYDPPRLETKGAVQACTTAGITV
SMLTGDHPSTAAAIAKDVGIIPRNMGTLAPDVAAAIVKTATEFDKMTDAEIDALPTLPLV
VARCAPDTKVRMIEALHRRHKFAAMTGDGVNDSPSLKLADVGIAMGLNGSDVAKSASDIV
LTDDNFASIVNAVEEGRRMFDNIQRFVLHLLTSNVGEVILLICGLGFQDDSGFSVFPLSP
LQILWINMLTSSFPAFGLGREKAAPDVMERPPHDHKKGIFTWELITDMLVYGTIQGTCCL
MTFVFIVYGPGSDGLG-VDCNRKYND-----S---CDVVFRARAAVFAELTWLILISAWE
FKAMRRSMFKMK---AH---DTRPFP-----FFADVWENQFLFWSVVLGALSVFPAVYIP
GLNTNVFKHKGISWEWAPAIVCVLVFVSGMEAWKFVKR----------STGWFRPEDTEG
MKAR---HHQRTALGLRQGFFTLARSFTKSK-------SEEK-RPVTLTNLADRSSSSFP
RPHSVAMPSHREVV-----------
>XP_009161302_Exophiala_dermatitidis
------------------------------------------------------------
----------------------------------MKDNATEQYSQPLSEPAHALEREAVV
TQLKADPRQGL-SSAEAK--SRLEQYGKNELDDGPGVQPFKILLRQVANAMMLV---LIM
AMVVSFAIKSWIEG------GVVCGVIILNIVVGFFQEFNAEKTMDSLRSLSSPTANVVR
-NGETVNIPTAELVPGDLVELKLGDTVPADIR----------LLESLNFEVDEALLTGES
LPVAKDEEAIFD--------A----ETGPGDRLNVAYSSSTVTKGRARGVVYATGMHTEI
GAIAAALRKGSS----KVRPVKHRPDGSV-NPFRYA----ESWSLTFADAVGRFLGVNVG
TPLQRKLSRLAILLFGIAIVCAIIVEAANNFSSNNEVIIYAVATGLSMIPASLIVVLTIT
MAVGTKRMVKRNVIVRKMDALEALGGVTDICSDKTGTLTQGKMVARKCWIPAR-GVYSIG
TS------NEPFNPTVGD---LVHTP-KA-PEHHDSS-----E-----------------
-------EDGTP--LAYDD-------------AVAEN---PHLTSFLWIASLANLAHVYK
SKE------D-V---WLARGDPTEIALQVFASRFDFNRHK-FL-----------------
----------------------------------------------EGPNPRFKQVSEYP
FDSTVKRMSVIF-------EDTESG--E---QWVYTKGAVERILDSCVSVHW--------
-----SPDDESEVELDDHKKQVILARMEALASEGLRVLALASRYYDP-------------
---------RSGRRASRDGPPPREHVETGLVFRGLIGLYDPPRPESADAVKHCHRAGIKV
HMLTGDHPGTARAIAIQVGILP-DMNKVSAPVAQAMVMTAAEFDRHTDEQLDQLPELPLV
IARCAPNTKVRMIEALRRRKAFMAMTGDGVNDSPSLKIADVGIAMGQAGSDVAKDASDIV
LTDDNFASILNAIEEGRRMFDNIKKFVLHLLAENIAQACTLLIGLAFKDSTNLSVFPLAP
VEILWVIMITSGMPDMGLGMEVAAPDILERPPQNLERGVFTLEVMLDMLVYGLWMSALCL
SSFLLVVYGFGDGNLG-SGCNDSYSA-----Q---CDTVFRARATTFVSLTWFALFLAWE
MVDMRRSFFRMQ---PG---SKRYFTQ----WMYDVWRNKFLCWSIIAGFVTIFPTLYIP
VLNHDVFKHTGISWEWGIVFVEAFLFFLGAEAWKWAKR----------V--YL-RRRARR
MHETPDDLERRA--------------FGTFL-------TLDSNESWSGSERVQEKGEVGK
SG-----------------------
>XP_013263956_Exophiala_aquamarina
------------------------------------------------------------
-----------------------MGNKTTEL---LAGHVSGQANKPMSKPAHSLTFKEVL
EELGASGIDGI-SPQDAE--KRLEEYGKNELDNGPGVNPTKILVRQIANAMMLV---LLL
AMGVSFGIGSYIEG------GVVAGIIILNIVIGFMQEYSAEKTMDSLRSLSSPTSSVIR
-HGESMVIPTIHVVPGDMVELKTGDTVPADIR----------LMEVMNFETDEALLTGES
LPVQKEADEVFD--------P----ETGPGDRLNVAYSSSNVTKGRARGVVFATGMFTEI
GSIAAELRKSNS----KVREPKRTAEGKV-KPHRQA----QAWGLTAGDFIGAFLGVNVG
TPLQRKLSQLAIGLFCIAVVFAIIVLAANDFSNNQEVIIYAVATGLSMIPASLIVVLTIT
MAAGTKRMVERNVIVRKLNALEALGAVTDICSDKTGTLTQGRMVVKKAWIPAK-GTYSVG
ES------SDPFDPTSAA---LYHSK-APPSSDDSSSDMDVAP-----------------
-------DEDDK--KTYEE-------------LMQDN---APLEEFMKVASLANLATVYR
ATD------G-EG--WTARGDPTEIAIQVFASRFDWNRKK-LT-----------------
----------------------------------------------EGDNAEWHLLMEYP
FSSDVKKMSVVF-------QQKGSD--H---KLAFTKGAVERVIESCTTIDL--------
-----E-GTNEPTELTSDIEERILANMESLASQGLRVLAMASKPYD--------------
-----------GATDS--D--ARPKVESDLTFRGLVGLYDPPRPESKGAVKRCHRAGVGV
HMLTGDHPGTALAIAKQIGIVPDKLNVVSKEVADSMVTTAAQFDRLSDQEIDDLPVLPLV
IARCAPQTKVRMIDALHRREMFAAMTGDGVNDSPSLKRADVGIAMGQGGSDVAKDASDII
LTDDNFASILNAVEEGRRIFDNIQKFVLHLLAQNIAQACTLLIGLAFKDESGLSVFPLSP
VEIMWVIMVTSGLPDMGLGLEIAAPDILQRPPQSLKRGIFTNELIVDMLVYGVWMAALCL
SSFSLVVFGFGNGNLG-ANCNDSYSD-----V---CDTVFRARATTFVSMTWFSLFLAWE
LINFRRSFFRMQ---PK---SKKYFTQ----WAHDVWRNKFLFYSVMFGYVSIFLILYCP
VINHDVFKHTGISWEWAIVIIQALLFFGGIESWKWAKR----------F--FFRRRAKKA
GGGRARRLSSVV--------------FDGYAGASPGQ-APDDDNVSEISNASEKV-----
-------------------------
>XP_016225940_Exophiala_mesophila
------------------------------------------------------------
-----------------------MGNKTAEL---LANHKSGQSNKPISKPAHALTFKEVL
EELGVSGLNGL-SEAEAS--KKLEEFGKNELDNGPGVNPAKILVRQIANAMMLV---LIL
AMGVSFGIGSYIEG------GVVTGIIILNIIIGFMQEYSAEKTMDSLRSLSSPTSTVIR
-NGESMVIPTIHVVPGDMVELKTGDSIPADIR----------LMEVMNFETDEALLTGES
LPVTKDAEAVFD--------V----ETGPGDRLNVAYSSSNVTKGRARGIVFATGMFTEI
GSIAAELRKTNS----KVREPKRTPEGKV-KPHRQA----QAWSLTAGDFIGAFLGVNVG
TPLQRKLSQLAIGLFGIAVVFAIIVLAANDFSNNREVIIYAVATGLSMIPASLIVVLTIT
MAAGTKRMVERHVIVRKLNALEALGAVTDICSDKTGTLTQGRMVVKKAWIPSK-GTYSVG
ES------NDPFDPTKGD---LSHTI-VPPKDEDSASDYELAP-----------------
-------DEDDA--KPFEQ-------------LLENN---VPLEEFLKVASLANLATVYK
STE------G-EG--WTARGDPTEIAIQVFASRFDWNRRK-LT-----------------
----------------------------------------------EGDNPTWHLITEYP
FSSDVKKMSVIF-------EQKGSE--K---IVSMTKGAVERVIESCINIDM--------
-----D-GNNEFVELTSEIKDDILANMESLASQGLRVLALASKFYD--------------
-----------GPTDS--S--AREKVESELTFRGLVGLYDPPRPESKGAVKKCHRAGVGV
HMLTGDHPGTALAIARQIGIVPDKLASVSKEMSDAMVTTAAQFDRLSDEEIDALPVLPLV
IARCAPQTKVRMIDALHRREMYAAMTGDGVNDSPSLKRADVGIAMGQGGSDVAKDASDII
LTDDNFASILNAVEEGRRIFDNIQKFVLHLLSQNIAQACTLLIGLAFKDTTGVSVFPLSP
VEIMWVIMVTSGLPDMGLGLEAAVADILQRPPQNLKRGIFTNELIIDMLVYGFWMAALCL
SSFTIVMFAFGDGNLGQGTCNDSYSE-----E---CDLVFRARATTFVSMTWFSLFLAWE
LLNFRRSFFRMQ---PK---SKLYFTQ----WIHDVWRNKFLFYSVMFGFVSIFVILYVP
VINHDVFKHTGISWEWIVVFIQAILFFGGIEAWKWGKR----------I--YFRQQLKKA
GGGRARRLSSVV--------------FDGYAGINPGQ-V-DDDTHSEISDASEKV-----
-------------------------
>XP_013275472_Rhinocladiella_mackenziei
------------------------------------------------------------
----------------------------------MENHVSGQSNKPLSKPAHALERDVIV
EELRTASVDGL-SPAEAQ--SRLGEYGRNELDDGPGVQPLKILLRQVANAMMLV---LIM
AMAVSFGIKSWIEG------GVVAGVISLNIVVGFFQEFNAEKTMDSLRSLSSPTANVVR
-GGETINVPTAELVPGDIVELKLGDTVPADLR----------LLESLNFETDEALLTGES
LPIAKDEEAVFD--------P----ETGPGDRLNVAYSSSTVTKGRARGIVYATGMYTEI
GSIAAALRKGTS----KVRPVKRRADGSA-HPLRYA----ESWTMTFADAVGRFLGVNVG
TPLQKKLSRLAMLLFGIAVVCAIIVLAANEFSNNSEVIIYAVATGLSMIPASLIVVLTIT
MAVGTKRMVKRHVIVRKMDALEALGGVTDICSDKTGTLTQGKMVARKCWIPSR-GVYSIG
VS------NEPFNPTLGD---LTHYP-GK-PE---DG-----E-----------------
-------KAGEERIAEYSA-------------VTKDN---PELTAFLSVASLANLAHVHS
NKE------G-V---WHARGDPTEIALQVFASRFDFNRSK-FL-----------------
----------------------------------------------DGEKPRFKQVSEYP
FDSDVKRMSVIF-------EDTESK--D---QMVYTKGAVERILDQCVTLRW--------
-----SVEDEAEVELDDNKMQIILRNMEALASQGLRVLALASRPYDP-------------
---------RSGRRASRDGPPPREEVERNLVFRGLIGLYDPPRPESANAVKRCHRAGIKV
HMLTGDHAGTARAIAVQVGILP-DMSKVSAPVAKSMVMTAQEFDRHTDDELDQLPVLPLV
IARCAPNTKVRMIEALRRRNAFMAMTGDGVNDSPSLKIADVGIAMGMAGSDVAKDASDIV
LTDDNFASILNAIEEGRRMFDNIQKFVLHLLAENIAQACTLLIGLAFKDASGLSVFPLAP
VEILWVIMITSGMPDMGLGMEVASPDILERPPQNLKRGVFTLEVMFDMLAYGLWMSALCL
SSFLLVVYGFGEGNLG-SNCNDSYSE-----Q---CDTVFRARATTFVSLTWFALFLAWE
MVDMRRSFFRMQ---PG---SKRYFTQ----WIFDVWRNKFLFWAIIAGFVTIFPTLYIP
VINHDVFKHTGISWEWGIVFVQAALFFLGAETWKWGKR----------V--YF-RRRAAK
TGSRPEDLEKRA--------------FGSFM-------Q-DSSSEEEGIGKN--------
-------------------------
>XP_017998725_Phialophora_attinorum
------------------------------------------------------------
-----------------------MG-KDKELQQKLANHKSGQSNEPMSAPAHSLTFNDVC
QQLQSSADDGL-TPEDAK--KRLEQYGKNELDNGPGVNPVRILVRQVANAMMLV---LLL
AMGVSFGIGSYIEG------GVVAGIIFLNIVIGFMQEYSAEKTMDSLRSLSSPTSSVIR
-NGDGIVVPTIEVVPGDMVELKTGDTVPADIR----------LLEVSNFETDEALLTGES
LPVEKNAEETFN--------E----DTGPGDRLNVAYSSSTVTKGRARGMVFATGMYTEI
GTIAAALRGQNQ----RVRQPKVSRDGKV-HIHRKA----QAYGLTVGDFVGAFLGVNVG
TPLQRKLSQLAIGLFGIAVVFAIICLAANEFQNNREVIIYAVATGLSMIPASLIVVLTIT
MAAGTKRMVQRHVIVRKLNALEALGAVTDICSDKTGTLTQGRMVVRKAWIPAK-GTYSVG
ES------SEPFNPTMGD---LFHQV-NDPTADDEDSEYDVPP-----------------
-------EEDDR--KTYDQ-------------LLENN---LPLEEFLKVASLANLATVYK
STD------H-EG--WTARGDPTEIAIQVFASRFDWNRKG-KV-----------------
----------------------------------------------EGDNPAWKLITEYP
FSSDVKKMSVIF-------EDTQSK--K---QFALTKGAVERVLDSCVKVDL--------
-----S-GDDELIDITSDFKEKVLANMEALASQGLRVLALASKPWD--------------
-----------GEHDTSDD--TRAKIENDLTLRGLVGLYDPPRPESRDAVKRCHRAGVGV
HMLTGDHPGTALAIAKQIGIVPEKLGNLSSEVNRIMVTTAAQFDKLTDDEIDAMPVLPLV
IARCAPQTKVRMIEALHRRDLFCGMTGDGVNDSPSLKRADVGIAMGQAGSDVAKDASDII
LTDDNFASILNAIEEGRRIFDNIQKFVLHLLAQNIAQAATLLIGLAFKDQTNISVFPLAP
VQIMWIIMVTSGLPDMGLGLEIAAPDILSRPPQNLKRGIFTNELLIDIMVYGAWMACLCL
ASFTIVMWGFGDGNLGAGTCNDTYSA-----D---CDTVFRARATTFVSMTWFSLFLAWE
LINFRRSFFRMQ---PK---SKLYFTQ----WIHDVWRNKFLFYSVMFGFVSIFALLYIP
VINHDVFKHTGISWEWGVIIVEAVLFFGGIEAWKWAKR----------V--YLRRRAVKK
GGGQMRRLSSVV--------------FDQYAGIRPGDGARDADGGDE---SSERTATEGR
DVEKGVATDRDVEKGGA--------
>NP_595246_Schizosaccharomyces_pombe
------------------------------------------------------------
-----------------------------------------MVTINISNPVYFSDIKDVE
SEFLTSIPNGL-THEEAQ--NRLSEYGENRLEADSGVSAWKVLLRQVLNAMCVV---LIL
AAALSFGTTDWIEG------GVISAIIVLNITVGFIQEYKAEKTMDSLRTLASPMAHVTR
-SSKTDAIDSHLLVPGDVVVLKTGDVVPADLR----------LVETVNFETDEALLTGES
LPVIKDAHATFQ--------MNE--DVPIGDRINLAYSSSIVTKGRAKGICYATGMQTQI
GAIAAGLRQKGK----LFQRPEK-------DEPNYRRKLNKYYLKVTSYYVQRVLGLNVG
TPLQRKLTVLAYILFCIAIILAIIVMAAHSFHVTNEVSIYAISLGISIIPESLIAVLSIT
MAMGQKNMSKRRVIVRKLEALEALGGVTDICSDKTGTITQGKMITRRVWIPSY-GYLSVD
TS-------DANNPTIGT---VSGLEAAMQDVLKEKK-----------------------
-------QEMKN--------------------IDPSNQPSDQFIPLLKTCALCNLSTVNQ
TETGE----------WVVKGEPTEIALHVFSKRFNYGKEDLLK-----------------
---------------------------------------------------TNTFVREYP
FDSEIKRMAVIY-------EDQQGQ------YTVYAKGAVERILERCST-----------
---------SNGSTLEEPDRELIIAQMETLAAEGLRVLALATKVIDK-------------
--------------ADNWETLPRDVAESSLEFVSLVGIYDPPRTESKGAVELCHRAGIRV
HMLTGDHPETAKAIAREVGIIPPFISDRDPNM-SWMVMTGSQFDALSDEEVDSLKALCLV
IARCAPQTKVKMIEALHRRKAFVAMTGDGVNDSPSLKQANVGIAMGQNGSDVAKDASDIV
LTDDNFSSIVNAIEEGRRMFDNIMRFVLHLLVSNVGEVILLVVGLAFRDEVHLSVFPMSP
VEILWCNMITSSFPSMGLGMELAQPDVMERLPHDNKVGIFQKSLIVDMMVYGFFLGVVSL
MTWVVIMYGFGTGNLS-YDCNAHYHAG--------CNDVFKARSAVFAVVTFCILIMAVE
VKNFDNSLFNLH--------GIPWGEWNFRYFLHTLVENKFLAWAIALAAVSVFPTIYIP
VINRDVFKHTYIGWEWGVVAVAVMFYFFYVEIWKSIRRSLTNPQKKGKFRRTLSNTITTE
SKLSEKDLEHRL--------------FLQSRRA---------------------------
-------------------------
```
