## Supplementary material for "Coding Sequence Insertions in Fungal Genomes are Intrinsically Disordered and can Impart Functionally-Important Properties on the Host Protein": MAFFT_MSAs: XP_719038.1_blasthits_MAFFT.txt

```
>XP_719038_Candida_albicans
------------------------------------------------------------
------------------------------------------------------------
------------------------------------MLTLAI------------------
------------------------------------------------------------
------------------------------------------------------------
------------------------------------------------------------
------------------------------------------------------------
------------------------------------------------------------
-----------GDLFVP-------------------------------------------
-------ERAV-DLPSKFRKLLA-P---------QPNNTPSNSKINQVICLGNITNSSTI
LQFLTNISPQFNLVKGEFDNPVVLSQQLSSL-----NKS--SN----------IPLYNRF
VHDNLKIGYTNGFQVIPRGDPLALSAFARELDVDVLIWGGTHKVEAYTLDGKFFINPGSA
TGAFNFDWPE-ND------------------------------EE--EREE---------
----------------ADKSQDD-------------------------------------
----DEATDK---------ESHD-----TEEA---------------------EPKVENE
TSTSASDDFKQT--------------------LHEVSEINSNIPSFCLLDTHGSTCILYI
YTQIDGE-----VKVDKVTYTKD-------
>XP_002416705_Candida_dubliniensis
------------------------------------------------------------
------------------------------------------------------------
------------------------------------MLTLAI------------------
------------------------------------------------------------
------------------------------------------------------------
------------------------------------------------------------
------------------------------------------------------------
------------------------------------------------------------
-----------GDIFVP-------------------------------------------
-------ERAV-DLPSKFRKLLA-P---------QPNNTPSNSKINQVICLGNITNSSTI
LQFLTNISPQFNLVKGEFDNPVVLSQQLSLL-----NKN--SN----------IPLYNRF
VHDNLKIGYTNGFQVMPRGDPLALSAFARELDVDVLIWGSTHKVEAYTLDGKFFINPGSA
TGAFGFDWPE-NDDE---------------------------EEE--EEQE---------
----------------EDTSKDD-------------------------------------
----REKSNKGVEENEDNPENHDSNTKETKDP---------------------ESKAEND
TSTSVS-DFKQS--------------------LQEVSDINSNIPSFCLLDTHGSTCILYI
YTQIDGE-----VKVDKVTYTKD-------
>XP_002550002_Candida_tropicalis
------------------------------------------------------------
------------------------------------------------------------
------------------------------------MLTLAI------------------
------------------------------------------------------------
------------------------------------------------------------
------------------------------------------------------------
------------------------------------------------------------
------------------------------------------------------------
-----------GDLFIP-------------------------------------------
-------DRSI-DLPPNFKKLLA-P---------QPSSSPSNSKINQVICLGNITNSDST
LQFLTNISPSFNLVRGEFDNPTILSQQLTSL-----NKN--SS----------IPLCNKF
VHDNLKIGYTNGYQLVPRGDPLVLAAIARELDVDVLIWGGTHKVEAYTLDGKFFINPGSA
TGAFSFDSPD-NDDD---------------------------DDDEVEQEE---------
----------------EDPEVKE-------------------------------------
----GESEVK-EKESEEEKKELDSDKKRDKDD---------------------NKKEESD
NSV----DPKQV--------------------LYEVTEMNSNIPSFCLLDTHGSTCILYI
YTHIDGE-----VKVDKVTYTKD-------
>XP_003868215_Candida_orthopsilosis
------------------------------------------------------------
------------------------------------------------------------
------------------------------------MLTLAI------------------
------------------------------------------------------------
------------------------------------------------------------
------------------------------------------------------------
------------------------------------------------------------
------------------------------------------------------------
-----------GDLFIP-------------------------------------------
-------ERAI-DIPQKFKKLLA-P---------NPQSIPTNNKINRVVCLGNILNSTST
LQFLNNISPKFELVKGEYDDANIILHQLQLIVD---SQS--KSPSRGANFAVKVPVHSRF
VHDNLKIGFTSGSQIVPRGDPLALSALARELDVDVLIWGGTHRVEAYTLDGKFFVNPGSA
TGAFSFDWPEFEEQE---------------------------EEEEEEEEE---------
----------------EDEEKVP-------------------------------------
----EENVENATKDNEESKSGHEVETTTTNETNETKEPTNSKEEDREEPESSNEPKESKE
AGDTDTEAFKKT--------------------LYEVTELNTNIPSFCILDTKGSTCILYI
YTYSNNE-----VKVDKVTYNKE-------
>XP_001526639_Lodderomyces_elongisporus
------------------------------------------------------------
------------------------------------------------------------
------------------------------------MLTLAL------------------
------------------------------------------------------------
------------------------------------------------------------
------------------------------------------------------------
------------------------------------------------------------
------------------------------------------------------------
-----------GDLYIP-------------------------------------------
-------ERAI-DIPSKFKKLLS-P---------NPQNYPTNSKISKVVCLGNITNSPST
LRFLHDISPHFQLVNGEFDDPVVVSQQLDLIIE---SHQLKNSRRDITATKTKIPMYTKI
VHDDLKIGFTNGYQIMPRGDPLQLSALAREMDVDILVWGGTHKVEAYVLDNKFFINPGSI
TGAFSFDWPE-QEEE---------------------------EEEEEGEGEVDVDNTSAN
ELADKEDRENITKKTNDDEETKEANNETGIQIDKDQEKEQNVKKDDPEVKVEASNGSQDN
LDKAEKGSDKKSVEEEEKDEKEEKEEKEEKENTEKPLAEKLADIQEADRKAKEQQQQEQY
QKAKESEMFKRT--------------------LHQVTELNTSIPSFVLLDSHGSTCILYI
YTLFDNE-----VKVDKVTYTKE-------
>XP_007372050_Spathaspora_passalidarum
------------------------------------------------------------
------------------------------------------------------------
------------------------------------MLTLAI------------------
------------------------------------------------------------
------------------------------------------------------------
------------------------------------------------------------
------------------------------------------------------------
------------------------------------------------------------
-----------GDLFIP-------------------------------------------
-------ERSI-DLPTKFKKLLA-P---------NPNSIPSNNKISRVVCLGNILNSQES
LKFLHNLSPQFNLVKGEYDNSTILSQQLSILSH---NKE--EI----------IPYCNVF
THDNLRIGYTNGYQIVPKGDPLALSAFSRELDVDILIWGGSHRVEAYTLDGKFFVNPGSA
TGAITFDWPD-NEAY---------------------------EEE--EEAN---------
----------------KETEMKE-------------------------------------
----DKPDEK--------KEEKETEQGIEDQT---------------------ESKQESS
KIN------KEI--------------------LSEVTELNSNIPSFCLLDIQGSTCILYI
YTYLNGE-----VKVDKVTYTRD-------
>XP_043049715_Scheffersomyces_spartinae
------------------------------------------------------------
------------------------------------------------------------
------------------------------------MFILAI------------------
------------------------------------------------------------
------------------------------------------------------------
------------------------------------------------------------
------------------------------------------------------------
------------------------------------------------------------
-----------GDFFIP-------------------------------------------
-------DRAI-DLPFKFRKLLN-PSYGTSTSNNNKSVQPAHSKIGKVVCLGNIINSNET
LKFLYDLSPSFNLVRGEFDDPNIISQQLQNISGKKGNSS-----------CSTIPLYSTI
SVEGLRIGFTNGYQVLPRNDPLSLSAFAREADVDIVIWGGTHKVEAYTLDGRFFVNPGSA
TGAYGFDWPD-EEEE---------------------------EEEEEEEDE---------
----------------EAEEKDQ-------------------------------------
----EEAVDNKVEEEQDKTSTKSKEEEETEQTEQTEQTEQTGPKEVEQAEQTEEEPEDDE
TSSDLNEEGVELTESD----------------MNKLIEMKSSIPSFCLLDIQGITCTLYI
YTYLNEG-----IKVDKVTFEKESK-----
>XP_001387345_Scheffersomyces_stipitis
------------------------------------------------------------
------------------------------------------------------------
------------------------------------MLTLAI------------------
------------------------------------------------------------
------------------------------------------------------------
------------------------------------------------------------
------------------------------------------------------------
------------------------------------------------------------
-----------GDLYIP-------------------------------------------
-------ERAL-DLPAKFRKLLC-P---------NPQSIPTNSKISEVICLGNITNSVDT
LKFLHDLSPSLHLVKGEFDDLPILSQQLSSVSK---KDE-------------NVGIYGVI
THDNLRIGFTNGYQVVPKNDPLALSTLARELDVDVLIWGGTHKVEAYTLDGKFFVNPGSG
TGAFSFDWPE-WYE--------------------------------EEENA---------
----------------KEEEIKE-------------------------------------
----NEDEAK--PEKLQKANVIDEHI----------------------------------
--------------------------------LSEVTELNAIVPSFCLLDTFGSTCTLYI
YTHLNGE-----VKVDKVSYTKE-------
>XP_020061967_Suhomyces_tanzawaensis
------------------------------------------------------------
------------------------------------------------------------
------------------------------------MLTLVI------------------
------------------------------------------------------------
------------------------------------------------------------
------------------------------------------------------------
------------------------------------------------------------
------------------------------------------------------------
-----------GDLFVP-------------------------------------------
-------DRAI-GLPSDFKKLLS-P---------NPSAIPSNNKIAQVLCLGNVTNSIET
LQFLYNLSPSFHMVRGEYDDAQLLTQQLKALGH---ESP-------------NIPFHQVV
TIDNLKIGFTSGYQILPRGDDVALLTLARELNVDILIWGGTHKVEAYAVEGKFFINPGSA
TGAHTFGWADPDKDS---------------------------DDEAGGESELD-------
----------------DAENDAA-------------------------------------
----DAKLEQTAGDDSKEGEESGDQKPQNEEPAKAKLDLFGEETADASESLSGSASNEID
LEL-----------------------------LNKVSESTSVIPSFCLLDSQGSACTLYI
YTYLKGE-----VKVNKVSIPRNN------
>XP_020079321_Hyphopichia_burtonii
------------------------------------------------------------
------------------------------------------------------------
------------------------------------MLTLLI------------------
------------------------------------------------------------
------------------------------------------------------------
------------------------------------------------------------
------------------------------------------------------------
------------------------------------------------------------
-----------GDLHIP-------------------------------------------
-------ERSI-EIPPKFRKLLA-P---------NPNQTPSNNKISQVLCLGNLTNSFDT
LKFLTNLSPSFNLVKGEFDNSVILSQQLNELNL---KID-------------PIPYHQTI
QNGNLKIGFTNGYQVIPKNDPLSLLNLARELDVDILVWGGTHKVEAYTLDEKFFINPGSV
TGSYSFDWPD-NEDD---------------------------DEEEEDEED---------
----------------EPEEKEE-------------------------------------
----ENGEEKNADVKEEQNGETQDSKTEETESDKPVEDEKDEEL----------------
--------------------------------NNEITDLSSSIPSFCLLDTNGNKCTAYI
YTYIEGE-----VKVDKVTYQKE-------
>XP_015469482_Debaryomyces_fabryi
------------------------------------------------------------
------------------------------------------------------------
------------------------------------MLTLAI------------------
------------------------------------------------------------
------------------------------------------------------------
------------------------------------------------------------
------------------------------------------------------------
------------------------------------------------------------
-----------GDIYIP-------------------------------------------
-------DRAF-ELPQKFRKLLC-P---------NPNTIPTNNKLSKVLCLGNVINSYDT
LKFLYDLSPSFNMVRGEFDSPQILSQQIASLNG---KEP-------------QIPTYNII
QHDNLKIGFTNGYLVVPKNDPLALLTFAREIDVDILIWGGTHKVEAYTLDGKFFINPGSA
TGAYNFDWPE-KEEA---------------------------S---EDEGE---------
----------------GPEDSKE-------------------------------------
----ENPESL--KVENKEKE-TDNTIKKNDENNIDKKDETENNELENKQDMSKEVNESKE
KGDADSKDEEA----ETNKEDSKDASENDINLIEEVKELTSAIPSFCLLDTHDSTCTLYI
YTYFHGE-----VKVDKVTYQKE-------
>XP_002770592_Debaryomyces_hansenii
------------------------------------------------------------
------------------------------------------------------------
------------------------------------MLTLAI------------------
------------------------------------------------------------
------------------------------------------------------------
------------------------------------------------------------
------------------------------------------------------------
------------------------------------------------------------
-----------GDIYIP-------------------------------------------
-------DRAF-ELPLKFRKLLC-P---------NPNTIPTNNKLSKVLCLGNITNSYDT
LKFLYDLSPSFNMVGGEFDNSQILSQQIALLNG---KES-------------QVPTYNII
QHDNLRIGFTNGYLVVPKNDPLALSTLAREIDVDILIWGGTHKVEAYTLDGKFFINPGSA
TGAYNFDWPE-KEDE---------------------------SEEEEEEGE---------
----------------SQKDSKE-------------------------------------
----GNSEPA--KEESKEKEIAEEESKKDEENNADKKDEIESNEQENKEGAHEEVKEPSE
QKNVDSKDNEGVVEKNKNKEDANDSDSDDTNLIEEVKESTSSIPSFCLLDTHDSTCTLYI
YTYFHGE-----VKVDKVTYQKE-------
>XP_006687701_Yamadazyma_tenuis
------------------------------------------------------------
------------------------------------------------------------
------------------------------------MLTLAI------------------
------------------------------------------------------------
------------------------------------------------------------
------------------------------------------------------------
------------------------------------------------------------
------------------------------------------------------------
-----------GDLYIP-------------------------------------------
-------DRAI-EIPAKFRKLLA-P---------NPQSIPSNNKISQVLCLGNVTSSLET
LQFLHNLSPSFHLVRGEFDDTNILSQQLNQLTG---SDE--VS---------DVPNYKIT
IHDNLRIGFTNGYSVIPKNDPLSLSALARELDVDILIWGGTHKVEAYILDGKFFINPGSA
TGAFGFDWPN-DEE--------------------------------DEEDE---------
----------------DEEDEGE-------------------------------------
----EKGEEK--LEYEEPASTKSGQIQKDSDPDFTAED----------------------
--------------------------------IAQVAHQTSNIPSFCLLETHTSTCTLYI
YTYLGEE-----VKVDKVTYHKE-------
>XP_001485112_Meyerozyma_guilliermondii
------------------------------------------------------------
------------------------------------------------------------
------------------------------------MLILAA------------------
------------------------------------------------------------
------------------------------------------------------------
------------------------------------------------------------
------------------------------------------------------------
------------------------------------------------------------
-----------GDLYIP-------------------------------------------
-------DRAV-DIPDKFRKLLC-P---------NPTSKPTNSKLSKVLCLGNLTNSWSS
LQFLHDLSPAFHLVKGEFDDENILSQQLTRLSD---DVE--SSIMQKNQ---TVPQVQIV
SHDNLKIGFTNGYQIVPRNDPLSLLTLARELDVDILIWGGTHKVEAYTLDGKFFINPGSI
TGAFSFDWPE---EE---------------------------QEEKEEKEE---------
----------------EEKEEKE-------------------------------------
----EEKEEK-EKEESEVEEKSEEDHKIADNG----------------------------
--------------------------------SYLTEELSSSVPSFCLLDVRESGCTVYI
YTYLNDE-----VKVDKVSYQKE-------
>XP_018709662_Metschnikowia_bicuspidata
------------------------------------------------------------
------------------------------------------------------------
------------------------------------MLSLLI------------------
------------------------------------------------------------
------------------------------------------------------------
------------------------------------------------------------
------------------------------------------------------------
------------------------------------------------------------
-----------GDLFIP-------------------------------------------
-------DRAV-DIPSKFRKLLS-P---------NAPAVPSNAKISQVLCLGNITQSTST
LRFLHDLSPFFSAVRGEFDDVNLVSQQLALLDAK--NDS-------------TLPLYRVV
KADNFRIGFTSGHQIVPRNDPLLLLAFAREIDVDILVWGGTHRVEAYTLDGKFFISPGSA
TGAYSMNWPDLDEEE---------------------------DEYSLDG-----------
------------------------------------------------------------
--------------NEEANADKTSASNAVDQDET--------------------------
--------------------------------NFDSSHLSSSLPSFCLLDTHTSRCTLYI
YTYGNDE-----VKVDKVLYLKD-------
>XP_002615253_Clavispora_lusitaniae
------------------------------------------------------------
------------------------------------------------------------
------------------------------------MLTLAI------------------
------------------------------------------------------------
------------------------------------------------------------
------------------------------------------------------------
------------------------------------------------------------
------------------------------------------------------------
-----------GDLFIP-------------------------------------------
-------ERVI-NLPSKFRKLLA-P---------NAESVPSNPKISQVLCLGNITQSRET
LKFLYNLSPSFNIVRGEFDEHTILSQQLCLLTGEKDSTK-------------ALPFYKVV
TADNFRIGFTNGYQIVPQNDPLSLLAFAREINVDILIWGGTHRVEAYTLDGKFFINPGSA
TGAFNFGWPELNDDE---------------------------GE----------------
------------------------------------------------------------
------------------------------------------------------------
------------------------------------------------------RVTM--
----------------KVCNPERPKWP---
>XP_025341123_Candida_haemuloni
MSYNAPSGPPPQQDGGPFANPSNNYGGYNQQYSQDQQYQHYGGQQQQNQGYNQGYDQNQQ
YNQGGYGGQNQDQEAQNNGPFSEKPNESENFDEAFKVSKPKFNDWYFGIFFLATVIGFIV
VAVITIRALKQTWDFQGGGSIYDNANTFTVNSNTVIMFAFSIVISVVLSVLMIVLARTQA
KWFIILGLIMNVVLGIGTAIFYFVEKYWSAGIVFLLFSLLAAWCYWSARHRIPFSATVLE
ISIDVMKRYKSSLVVAALGTIVSGAFSALFSVVIVSTYVKFNPTEGNPGCEVDGGDCSQA
KVIGILVFVFFAGFYISEVIKNVIHVTIVGIYGTWYYLAGSDQGEPKWPALGAFKRAMTY
CFGSICFGSLTVALLQLLRAFIEILKSNAFASGDNCAGCGYLILNFFVGFIEWAFRYFNH
YAYVYVGLYGKSFLKSARETVDLLRNKGMTVLINDCFINTSLNFWAMFTGYVAALFTYLY
LRLTEPAYNSNGDYYAPMVAFTFLISGQITRISLVVLESGVSTFFVALAKDPEIFQMTNR
DRFDDIFHRSV-GLPQKFRKLLA-P---------NASKYPSNPKISQVVCLGNVTQSKET
LQFLYNISPSFNIVQGEFDDANIVPQQLEHVSG---SYA-------------SVPQYKVV
TSDDFRIGFTSGHQIVPRNDPLSLLAFAREINVDILIWGGTHRVEAYTLDGKYFINPGSA
TGAFHFGWPEIEDDE---------------------------GDED--------------
-EGEANSLENGKEETEEKESDKE-------------------------------------
----EKE-------EQPSKDEKEDTEKAEEQVEE--------------------------
--------------------------------EQEDDKLNEPIPSFCLLETQGSRCTLYI
YTYINDE-----VKVDKVIYQKDQ------
>XP_024715955_Candida_pseudohaemulonis
------------------------------------------------------------
------------------------------------------------------------
------------------------------------MFTLAI------------------
------------------------------------------------------------
------------------------------------------------------------
------------------------------------------------------------
------------------------------------------------------------
------------------------------------------------------------
-----------GDIFVP-------------------------------------------
-------DRLP-GIPQKFLKLLA-P---------NAGKYPSNPRISQVVCLGNITQSKET
LEFLYNISPSLHIVQGEFDDSNIVSQQLEHILG---NYA-------------SLPQYKVV
TVDNFRIGFTNGHQVMPRNDPLSLLAFAREINVDILIWGGTHRVEAYTLDGKYFINPGSA
SGAFHFGWPEIDEEE---------------------------EE----------------
-QKDESKQEDNSADTKETEEDKH-------------------------------------
----DKDELKEGESEEKKDDEKPDTE------EE--------------------------
--------------------------------DDQDENLNEPIPSFCLLETQGPKCTLYI
YTYINDE-----VKVDKVIYQKD-------
>XP_025338463_Candida_duobushaemulonis
------------------------------------------------------------
------------------------------------------------------------
------------------------------------MFTLAI------------------
------------------------------------------------------------
------------------------------------------------------------
------------------------------------------------------------
------------------------------------------------------------
------------------------------------------------------------
-----------GDIFVP-------------------------------------------
-------DRSP-GIPQKFLKLLA-P---------NAGKYPSNPRISQVVCLGNITQSKET
LEFLYNISPSLHIVQGEYDDASIVSQQLEHISG---SYA-------------SLPQYKVV
TLDNFRIGFTNGHQIMPRNDPLSLLAFAREINVDILIWGGTHRVEAYTLDGKYFINPGSA
SGAFHFGWPEIDEEE---------------------------EE----------------
-QKDESKQEDNSEDTKESEEDKH-------------------------------------
----DKDDLKEGEPEEKKDDEKSDTN------EE--------------------------
--------------------------------DGQVENLNEPIPSFCLLETQGPKCTLYI
YTYINDE-----VKVDKVIYQKE-------
>XP_028889902_Candida_auris
------------------------------------------------------------
------------------------------------------------------------
------------------------------------MFTLAI------------------
------------------------------------------------------------
------------------------------------------------------------
------------------------------------------------------------
------------------------------------------------------------
------------------------------------------------------------
-----------GDLYIP-------------------------------------------
-------DRSS-GIPQKFLKLLA-P---------NSNAYPSNPKISQVVCLGNITQSKET
LQYLYNISPSFHIVQGEFDDPSVISQQLEHISG---NPS-------------NLPQYKVI
TVDNFRIGFTNGHQIMPQNDPLSLLAFAREINVDILIWGGTHRVEAYTLDGKYFINPGSA
SGAFHFGWPEIDDIE---------------------------EEEDVDDDNDEGMTEEKV
DEKTEKSSEGDGQDKKESQEELA-------------------------------------
----DID-------ENSSNSKKEENN------ED--------------------------
--------------------------------DGK---LNDPIPSFCLLETNGSRCTLYI
YTYINNE-----VKVDKVIYQKD-------
>NP_011876_Saccharomyces_cerevisiae
------------------------------------------------------------
------------------------------------------------------------
------------------------------------MLLLAL------------------
------------------------------------------------------------
------------------------------------------------------------
------------------------------------------------------------
------------------------------------------------------------
------------------------------------------------------------
-----------SDAHIP-------------------------------------------
-------DRAT-DLPVKFKKLLSVP-----------------DKISQVALLGNSTKSYDF
LKFVNQISNNITIVRGEFDNGHLP----STKKDKA---------SDNSRPMEEIPMNSII
RQGALKIGCCSGYTVVPKNDPLSLLALARQLDVDILLWGGTHNVEAYTLEGKFFVNPGSC
TGAFNTDWPIVFDVE-------------------------DSDEAVTSEVDKP-------
-TKEN--QSEDDDAKGGSTG----------------------------------------
----KEQPGSYTPKEGTAGERENENESNVKPENQFK-------EDEVD------------
--------------------------------MSDSDINGSNSPSFCLLDIQGNTCTLYI
YLYVNGE-----VKVDKVVYEKE-------
>XP_018219249_Saccharomyces_eubayanus
------------------------------------------------------------
------------------------------------------------------------
------------------------------------MLLLAL------------------
------------------------------------------------------------
------------------------------------------------------------
------------------------------------------------------------
------------------------------------------------------------
------------------------------------------------------------
-----------SDAHIP-------------------------------------------
-------DRAT-DLPLKFKKLLSVP-----------------DKISQVALLGNSTKSYNF
LKFVNQISSNITIVRGEFDNGHLP----STKKDKV---------SESSRNLEEIPMNSII
RQGALKIGCCSGYTVVPKNDPLSLLALARQLDVDVLLWGGTHNVEAYTLEGKFFVNPGSC
TGAFNTDWPIVFDVE-------------------------DSDEAVTSEVEKT-------
-PKESGARQEDDSVEGAS------------------------------------------
-------------------ETDVANGNELKAESQFK-------EDEVN------------
--------------------------------ISDLDVNGSNSPSFCLLDIQGTTCTLYI
YLYVDGE-----VKVDKVVYEKE-------
>XP_033766682_Saccharomyces_paradoxus
------------------------------------------------------------
------------------------------------------------------------
------------------------------------MLLLAL------------------
------------------------------------------------------------
------------------------------------------------------------
------------------------------------------------------------
------------------------------------------------------------
------------------------------------------------------------
-----------SDAHIP-------------------------------------------
-------DRAT-DLPLKFKKLLSVP-----------------DKISQVALLGNSTKSYDF
LKFVNQISNNVTIVRGEFDNGHLP----STKKDRA---------SDSIRPMEEIPMNSII
RQGALKIGCCSGYTVVPKNDPLSLLALARQLDVDILLWGGTHNVEAYTLEGKFFVNPGSC
TGAFNTDWPIVFDVE-------------------------DSDEAVTAEVEKP-------
-TKEN--EPEDDGAKSGSTE----------------------------------------
----KEQPGSDMAKKGTAEER--DSESDVKPENQFK-------EDEVN------------
--------------------------------ISDLDVNGSNSPSFCLLDIQGNICTLYI
YLYVDGE-----VKVDKVVYEKE-------
>XP_003677331_Naumovozyma_castellii
------------------------------------------------------------
------------------------------------------------------------
------------------------------------MLLLAL------------------
------------------------------------------------------------
------------------------------------------------------------
------------------------------------------------------------
------------------------------------------------------------
------------------------------------------------------------
-----------GDAHIP-------------------------------------------
-------DRAI------------------------------------VILLGNCTRSLEF
LEFVQQISSNITVVRGEFDSSHFPTLPSNHEKK---------------SIREEIPMNTII
RQGDFKIGCCSGYAVVPKNDPLSLLALARQLDVDILLWSGTHNVEAYTLEGKFFVNPGSC
TGAFNVDWPIEKDLVSVANDQEVEPNNKQSINDETADVEENNNEQTEMKQDTS-------
-----ASNEEKNSTSDNDSV----------------------------------------
----------KDESKEKSNEESPKEEDVNTEPATAKKEVAELKEEDID------------
--------------------------------ISDAELNGSNVPSFCLLDVQGPTCTLYI
YIYVDGE-----VKVDKVVFEKN-------
>XP_003670667_Naumovozyma_dairenensis
------------------------------------------------------------
------------------------------------------------------------
------------------------------------MLLLTL------------------
------------------------------------------------------------
------------------------------------------------------------
------------------------------------------------------------
------------------------------------------------------------
------------------------------------------------------------
-----------SDAHIP-------------------------------------------
-------DRSI-DLPAKFKKLLSVP-----------------DKISQVILLGNCTRSSEF
LNFVNQISPNVTIIRGEFDTAFPPIMASSKRANE-------------KVRKDEIPINTII
RQGDFKIGCCSGYTIVPKNDPLSLLTLARQLDVDIMLWGGTHNVEAYTLEGKFFVNPGSC
TGAFNTDWPVMGDLS-----------------------DIDVSEKVDSKREEVMAVDKHA
LSKNDEKQEVGKAATDRTSE----------------------------------------
----ANNSDGVGKVLDDTEGNATNDK-NNTKEEEPEIT-----ERDID------------
--------------------------------LSEFDINGSNVPSFCLLDIQGSVCTLYI
YIFVNGD-----VKVDKVVYKKE-------
>XP_003956703_Kazachstania_africana
------------------------------------------------------------
------------------------------------------------------------
------------------------------------MLLLAL------------------
------------------------------------------------------------
------------------------------------------------------------
------------------------------------------------------------
------------------------------------------------------------
------------------------------------------------------------
-----------GDAHIP-------------------------------------------
-------DRAI-DIPLKFKKLLSIP-----------------DKIAHVAILGNSTRSSEF
LDFARLVSSNITIVRGELDNATIR-----------------DVTDEGSKAEVTLPVNAII
KQGQFKIGCCSGYNVVPKNDPLALLALARQLDVDILLWGGTHNVEAYTLEDKFFVNPGSC
TGALTTDWPVTSTLA---------------QPSSDK-ASLKETEKLGKEKEDP-------
------------------------------------------------------------
-----------QPDTSDKDMEESEEKSTKTGQEEERELE----EEDIE------------
--------------------------------ISEFDLTGSNVPSFCLLDIQGNTCTLYI
YMYIDNE-----VKVDKVVYEK--------
>XP_022463017_Kazachstania_naganishii
------------------------------------------------------------
------------------------------------------------------------
------------------------------------MLLLVL------------------
------------------------------------------------------------
------------------------------------------------------------
------------------------------------------------------------
------------------------------------------------------------
------------------------------------------------------------
-----------GDAYIP-------------------------------------------
-------DRAT-DIPNKFKKLLSVP-----------------GKITQIAVLGNSTRSVEF
MNFLQGLSPNMTKVKGALDEPNLSIGENGQATNQAS------------ESEAEMPINSVI
SMGDFKIGCCSGYSVVPKNDPLSLLALARQLDVDIMLWGGTHNVEAYTLSGKFFVNPGSC
TGAFNSDWPVVIN------------------------PGVVESEPSKKINDEP-------
------------------------------------------------------------
----DKKAEEESQVSDEKVGNTEKTVKDNEAESETKEDTESVKEEDID------------
--------------------------------IPESAITGSNSPSFCLLDIQGSTCTLYI
YIYIDND-----VKVDKIVYRKEDVV----
>XP_445880_Candida_glabrata
------------------------------------------------------------
------------------------------------------------------------
------------------------------------MLVLAL------------------
------------------------------------------------------------
------------------------------------------------------------
------------------------------------------------------------
------------------------------------------------------------
------------------------------------------------------------
-----------SDAHIP-------------------------------------------
-------DRAV-DLPSKFKKLLSIP-----------------DKISQVAVLGNSSNSSEF
LKFVTDITPNVHIVRGEFDRATIP----AIHTDKVPVVKTPGQERTIKSNRVELPMNAVI
TQGEFRIGCCSGYTVVPKNDPVSLLTLARQLDVDILLWGGTYNVEAYTLEGKFFINPGSC
TGAFNTDWPVFSDIL----------------------------GNTDVKKEET-------
------------------------------------------------------------
-------------KTDDSSSKSKDAKNG---------------PDHLY------------
--------------------------------VSDLDINGANVPSFCLLDIQGSTCTLYI
YLYVDGE-----VKVDKVIFEKQR------
>XP_004180848_Tetrapisispora_blattae
------------------------------------------------------------
------------------------------------------------------------
------------------------------------MLILAL------------------
------------------------------------------------------------
------------------------------------------------------------
------------------------------------------------------------
------------------------------------------------------------
------------------------------------------------------------
-----------ADAHIP-------------------------------------------
-------DRAI-DLPSKFQKLLNVP-----------------NKISKVILLGNCTKSYSF
LKFVQSITPNIVPVRGEFDNGKIILPSKDTGSINHS------------KQSQEIPMTAVF
EQGGFRIGCCSGYTIVPKSDPLSLLALARQLDVDIMLWGGTHNVEAYTLEGKFFVNPGSC
TGAFNTDWPIPNDFESEFIDIPEAPKEEIKKEAKDNITDNTDNEVTNKDSELDNKQDVVK
LDSSEEKNTVTKAAKDITNEYTETNLRSEKSFTVDTESTSDVDQKINRKEQDTSKEIEDT
SQDFDQNQKEELEKEPKMKSDSEQDEKEDEITQEVKDNKQPITKSSFQ------------
--------------------------------ISEFDVNGASSPSFVLLDIQASVCTLYV
YMLLDGE-----VKVDKVVYKKDA------
>XP_003687584_Tetrapisispora_phaffii
------------------------------------------------------------
------------------------------------------------------------
------------------------------------MLVLAL------------------
------------------------------------------------------------
------------------------------------------------------------
------------------------------------------------------------
------------------------------------------------------------
------------------------------------------------------------
-----------ADAHIP-------------------------------------------
-------DRAI-DIPDKFKKLLNVP-----------------DKISQVLLLGNCTKSHSF
NEFISNISPNVAVVRGEFDNATYPVVQKKNNKEQ--------------VVNVDIPMSAVI
KVGEFKIGCYSGYTIIPKNDPLSMLAVTRQLDVDILLWGGTHNVEAYTLEDKFFVNPGSC
TGAFNTDWPVNLNND----------------DEQTELNNDIPVSTLNGKDASVEKPPTAT
EPTADAKGSVTDETTEDTLV----------------------------------------
-------KEGKDKDTNIMTNSDVKDSENENENSTINGNVTSELSLDLD------------
--------------------------------ISEFDIDGSNVPSFCLLDIQGATCTLYI
YLHIDGE-----VKVDKVVYEKVYN-----
>XP_001646747_Vanderwaltozyma_polyspora
------------------------------------------------------------
------------------------------------------------------------
------------------------------------MLLLAL------------------
------------------------------------------------------------
------------------------------------------------------------
------------------------------------------------------------
------------------------------------------------------------
------------------------------------------------------------
-----------ADAHIP-------------------------------------------
-------DRAI-DLPIKFKKLLNVS-----------------NKISRSVLLGNCTKSPSL
LKFVNDISPNVTMVRGEFDNLKFL----STGKDNN-------------PIENEIPVNAVI
KVGNFKIGCCSGYMIVPKADPLSLLALARQLDVDILLWGGTHNVEAYTLEGKFFVNPGSC
TGAFNTDWPISTNIE------TSDEEITGIDKSLNT-DSTKEEEIVKEEEESVKEEENDN
NSKENKKSKKKKKKKNNNNN----------------------------------------
----NKAEAESNKTEAVSNANGTDLKQDQEPESKEGEKNIEDIELDID------------
--------------------------------MSEFEVSGSNIPSFTLLDIEESTCTLYI
YLYMDGE-----VKVDKISYTKES------
>XP_003679008_Torulaspora_delbrueckii
------------------------------------------------------------
------------------------------------------------------------
------------------------------------MLVLAL------------------
------------------------------------------------------------
------------------------------------------------------------
------------------------------------------------------------
------------------------------------------------------------
------------------------------------------------------------
-----------SDAHIP-------------------------------------------
-------DRAI-DLPDKFKKLLSVP-----------------NKISQVVLLDNCTKSYDL
LKFVNEVSPNVAIVRGEFDNAQLP----TTKKN---------------RIKESIPINTVI
RQGNFKIGCCSGYTVVPKGDPLSLLALARQLDVDIMLWGGTHNVEAYTLEGKFFVNPGSC
TGAFNSDWPIMSEDE------------------------------VINKKE---------
-----------------TTE----------------------------------------
--------VDTNKQDEESAVKSEEPK-----ETTSTDK-----KEKVE------------
--------------------------------ISNLDINGSNVPSFCLLDIQDSVCTLYI
YIYIEGE-----VKVDRVVFKKEETQIQP-
>XP_037144582_Zygotorulaspora_mrakii
------------------------------------------------------------
------------------------------------------------------------
------------------------------------MLILTL------------------
------------------------------------------------------------
------------------------------------------------------------
------------------------------------------------------------
------------------------------------------------------------
------------------------------------------------------------
-----------SDAHIP-------------------------------------------
-------DRAI-DLPLKFKKLLGIP-----------------NKISQVVLLGNCTKSYEF
LKFVNEISSNVTFVRGEFDNEQLP----TTRKN---------------INKQGIPMDTVI
KQGDFKIGCCSGYTVVPKNDPLSLLALARQLDVDILLWGGTHNVEAYTLEGKFFVNPGSC
TGAFNTDWPILGQEEPARTKASPSPKDGGDEQDKSN-EQTGRNEPADNREEDG-------
-NNSSENVAQSDSFADKTSE----------------------------------------
--------DGSQKKNQDASGKIDLEKVNDEDEDEHEDE-----NEELD------------
--------------------------------IPDLELDGSNDPSFCLFDIQGSTCALYI
YIYVDGE-----VKVDKVVYKKSN------
>XP_002495937_Zygosaccharomyces_rouxii
------------------------------------------------------------
------------------------------------------------------------
------------------------------------MLVLAL------------------
------------------------------------------------------------
------------------------------------------------------------
------------------------------------------------------------
------------------------------------------------------------
------------------------------------------------------------
-----------SDAHIP-------------------------------------------
-------DRAI-DLPLKFKKLLGVS-----------------NKISQAILLGNCTKSYEF
LKFVNDVSSNVVIVRGEYDNGLLP----ASKHS---------------RTRESIPINTVV
KQGDFKIGCCSGYTVVPKSDPLSLLALARQLDVDILLWGGTHNVEAFTLEGKFFVNPGSC
TGVFNTDWPFSIEDE--------------DKQEDTE-KKKDQNEETNQNQETG-------
-QHQDIKEEDDQNKQNQNQE----------------------------------------
----NQNQNQENQKLEESNVDHSQDKDEHKDEDEDEEPV----EDDLE------------
--------------------------------LPELDIDGSNTPSFCLLDIQGSTCTLYI
YIYIDGE-----VKVDKVVYQKED------
>XP_003646385_Eremothecium_cymbalariae
------------------------------------------------------------
------------------------------------------------------------
------------------------------------MLLLAL------------------
------------------------------------------------------------
------------------------------------------------------------
------------------------------------------------------------
------------------------------------------------------------
------------------------------------------------------------
-----------SDAYIP-------------------------------------------
-------DRAI-GLPSEFKKLLNVP-----------------NKIGQVVLLGNCTRSYQF
LKFVNDITSDVTIVRGEFDNATIA----TAQ-----------------NLKEEIPMSTII
KQGEFKIGCCNGYTLVPKSDPLSLLVLARQLDVDIMLWGGTHSVEAYTLEGKFFINPGSC
TGAYSSDWPLQDDVL----------------EGVFN-PEGQENGTLSQEQASP------E
APSSSISNKQNASDEPKLSE----------------------------------------
----NSNS----------NGTNVGEKNEDNPKTEDFENS----EDDED------------
--------------------------------IDEVDINGGCIPSFCLLDISASICTLYI
YTFVCGE-----VKVDKVVYKKE-------
>NP_985958_Eremothecium_gossypii
------------------------------------------------------------
------------------------------------------------------------
------------------------------------MLLLAL------------------
------------------------------------------------------------
------------------------------------------------------------
------------------------------------------------------------
------------------------------------------------------------
------------------------------------------------------------
-----------SDAHIP-------------------------------------------
-------DRSI-DLPSKFKKLLNVP-----------------NKIGQVVLLGNCTRSYQF
LKFVNEVSSNVVIVRGEFDNATIR----TVQ-----------------NVKEEIPMNTII
KQGDFKIGCCNGYTLVPKSDPLSLLILARQLDVDIMLWGGTHSVEAYTLEGKFFINPGSC
TGAFSTDWPLQDDAL----------------QGEGS-PSAKLNGAATAPQ----------
-PTEGEAGDENGLQQ-ELST----------------------------------------
----SSRTPREAEARVLGSPNNRRELEGGAADVEAEENS----EDDEE------------
--------------------------------VDEVDINGGCIPSFCLLDISGSTCTLYI
YTFVSGE-----VKVDKVVYKKD-------
>XP_454098_Kluyveromyces_lactis
------------------------------------------------------------
------------------------------------------------------------
------------------------------------MLLLAL------------------
------------------------------------------------------------
------------------------------------------------------------
------------------------------------------------------------
------------------------------------------------------------
------------------------------------------------------------
-----------SDAHIP-------------------------------------------
-------ERAI-DVPLKFRKLLNVP-----------------NKIQQVTLLGNCTKSASF
LKFVNTISENIVFVRGEFDPATVS----TTK-----------------NPAEEMPLSTVI
SQGPFRIGCCNGYTLVPKNDPLSLLTLARQLDVDILLWGGTHNVEAYTLEGKFFINPGSC
TGAFSTDW-VQEDVE------------------ENYKTSEQQ------EPAEASTNGSNQ
QPKEI--KEEIKEPSNNDSE----------------------------------------
-------KSGEDKADIIEDKGNSEEHLQ---EGKEYEHD----SSDDE------------
--------------------------------FDDIDINGGGIPSFCLLDIQDITCTLYI
YTYVDNE-----IKVDKVVYRKD-------
>XP_022674883_Kluyveromyces_marxianus
------------------------------------------------------------
------------------------------------------------------------
------------------------------------------------------------
------------------------------------------------------------
------------------------------------------------------------
------------------------------------------------------------
------------------------------------------------------------
------------------------------------------------------------
------------------------------------------------------------
-------------MPLKFKKLLSVP-----------------NKIQQVALLGNCNKSASF
LKFVNSISENLVLVRGEFDTPTIP----TSK-----------------NPAEEIPLNTVI
VQGSFRIGLCNGYTLVPKNDPLSLLTLARQLDVDILLWGGTHNVEAYTLEGKFFINPGSC
TGAFSTDW-VQEGIE------------------ENYKAGDNNEEHTATEPKTETQEDNDQ
EAKESVNGEAVAKGSAEDEE----------------------------------------
-------KDQPTKQSEQPAAGDQEPPKTSNGEGHAEEDD----SSDEE------------
--------------------------------FDDIDINGGGIPSFCLLDIQDITCILYI
YTYVDNE-----VKVDKVVYKKD-------
>XP_022629936_Lachancea_lanzarotensis
------------------------------------------------------------
------------------------------------------------------------
------------------------------------MLLLAL------------------
------------------------------------------------------------
------------------------------------------------------------
------------------------------------------------------------
------------------------------------------------------------
------------------------------------------------------------
-----------SDAHIP-------------------------------------------
-------ERAI-DLPHKFKKLIGVP-----------------NKIEQVVLLGNCTKSYSF
VKFVEHISSNIVVVRGEFDSKSLP----STK-----------------NAREEIPLSTII
KQGNFTIGCCNGYTVVPKSDPLALLTLARQLDVDIILWGGTHNVEAYTLEGKFFINPGTC
TGAFSTDWPPSQDP-------------------EAE-PDKKTDET--GSFADA------E
PASAAA------------------------------------------------------
------------------AAAAAVD-----------ETN----EAETE------------
--------------------------------SDD-EADTQSVSSFCLLDIQGSTCTLYI
YTLVEGE-----VKVDKVVYNKS-------
>XP_002555273_Lachancea_thermotolerans
------------------------------------------------------------
------------------------------------------------------------
------------------------------------MLLLAL------------------
------------------------------------------------------------
------------------------------------------------------------
------------------------------------------------------------
------------------------------------------------------------
------------------------------------------------------------
-----------SDAHIP-------------------------------------------
-------ERAIKDLPQKFKKLISVP-----------------NKIQQVVLLGNCTKSYSF
LKFVNQISSNVVVVRGEFDNKTV--------------------------AREEIPLNTII
KQGDFTIGCCNGYTVVPKSDPLSLLTLARQLDVDIVLWGGTHNVEAYTLEDKFFINPGTC
TGAFNPDWP--------------------------L-PDASNDSTLEASADSS------E
PQTQASEGSTDNAND---------------------------------------------
------------------ATVPAQDGKSDQDDVANKEDE----DTDSE------------
--------------------------------IDDFEVDGRCIPSFCLLDIQGSTCTLYI
YTYVDGE-----VKVDKVVYNKK-------
>XP_020059255_Aspergillus_aculeatus
------------------------------------------------------------
------------------------------------------------------------
---------------------------------MTSRLVLVI------------------
------------------------------------------------------------
------------------------------------------------------------
------------------------------------------------------------
------------------------------------------------------------
------------------------------------------------------------
-----------GDLFIP-------------------------------------------
-------DRAP-DLPAKFKKLLT-P-----------------GKIGQILCLGNLTDR-NT
FEFLRQVAPDLQLVKGDFDV----------------DSP-------------NLPLSKVV
THGSLRIGFTHGHTIIPPGDADALLIAARQMDVDILLWGGTHRFEAFELEGRFFINPGSA
TGAMSTGYWAEGDE----------------------------------------------
------------------------------------------------------------
------------------------------------------------------------
-----------------------------------------PTPSFCLMDIQGDVLVLYV
YQLKTDANGAETVAVEKVSYRKNNIASS--
>XP_001269311_Aspergillus_clavatus
------------------------------------------------------------
------------------------------------------------------------
---------------------------------MTSRLVLVI------------------
------------------------------------------------------------
------------------------------------------------------------
------------------------------------------------------------
------------------------------------------------------------
------------------------------------------------------------
-----------GDLFIP-------------------------------------------
-------DRAP------FRKLLT-P-----------------GKIGQILCLGNLTDR-ET
FEFLRQVAPDLQLVKGDFDV----------------DSP-------------NLPLSKVV
THGSLRIGFTHGHTIIPPGDADALLIAARQMDVDILLWGGTHRFEAFEMEGRFFVNPGSA
TGAMSTGYWPEGEG----------------------------------------------
------------------------------------------------------------
------------------------------------------------------------
-----------------------------------------PVPSFCLMDIQGDVLVLYV
YQLKTDANGVETVAVEKVSFRKNNVPSS--
>XP_001264817_Aspergillus_fischeri
------------------------------------------------------------
------------------------------------------------------------
---------------------------------MTSRLVLVI------------------
------------------------------------------------------------
------------------------------------------------------------
------------------------------------------------------------
------------------------------------------------------------
------------------------------------------------------------
-----------GDLFIP-------------------------------------------
-------DRAP------FRKLLT-P-----------------GKIGQILCLGNLTDR-ET
FEFLRQVAPDLQLVKGDFDV----------------DSP-------------NLPLSKVV
THGSLRIGFTHGHTIIPPGDADALLIAARQMDVDILLWGGTHRFEAFEMEGRFFVNPGSA
TGAMSTGYWPEGEE----------------------------------------------
------------------------------------------------------------
------------------------------------------------------------
-----------------------------------------PVPSFCLMDIQGDVLVLYV
YQLKTDANGVETVAVEKVSFRKNNTPSS--
>XP_041146313_Aspergillus_flavus
------------------------------------------------------------
------------------------------------------------------------
---------------------------------MTSRLVLVI------------------
------------------------------------------------------------
------------------------------------------------------------
------------------------------------------------------------
------------------------------------------------------------
------------------------------------------------------------
-----------GDLFIP-------------------------------------------
-------DRAP-DLPAKFRKLLT-P-----------------NKIGQILCLGNLTDR-ST
FEFLRGIAPDLQLVKGDFDV----------------DSP-------------NLPLSKVV
THGSLRIGLTHGHTIIPPGDAEALLIAARQMDVDILLWGGAHRFDAFEMEGRFFITPGSA
TGALSTGYWPEGEE----------------------------------------------
------------------------------------------------------------
------------------------------------------------------------
-----------------------------------------PTPSFCLMDIQGDVLVLYV
YQLKTDANGVETVAVEKVSFRKNTVQS---
>XP_752315_Aspergillus_fumigatus
------------------------------------------------------------
------------------------------------------------------------
---------------------------------MTSRLVLVI------------------
------------------------------------------------------------
------------------------------------------------------------
------------------------------------------------------------
------------------------------------------------------------
------------------------------------------------------------
-----------GDLFIP-------------------------------------------
-------DRAP------FRKLLT-P-----------------GKIGQILCLGNLTDR-ET
FEFLRQVAPDLQLVKGDFDV----------------DSP-------------NLPLSKVV
THGSLRIGFTHGHTIIPPGDADALLIAARQMDVDILLWGGTHRFEAFEMEGRFFVNPGSA
TGAMSTGYWPEGEE----------------------------------------------
------------------------------------------------------------
------------------------------------------------------------
-----------------------------------------PVPSFCLMDIQGDVLVLYV
YQLKTDANGVETVAVEKVSFRKNNIPSS--
>XP_658945_Aspergillus_nidulans
------------------------------------------------------------
------------------------------------------------------------
---------------------------------MTSRLVLVI------------------
------------------------------------------------------------
------------------------------------------------------------
------------------------------------------------------------
------------------------------------------------------------
------------------------------------------------------------
-----------GDLFIP-------------------------------------------
-------DRAP-DLPAKFRKLLT-P-----------------GKIGQILCLGNLTDR-ST
FEFLRQVAPDLQLVKGDFDV----------------DSP-------------NLPLSKVV
THGSLRIGFTHGHTIIPQGDADALLIAARQMDVDILLWGGTHRFEAFELEGRFFVNPGSA
TGALSTGYWPEGEE----------------------------------------------
------------------------------------------------------------
------------------------------------------------------------
-----------------------------------------PTPSFCLMDIQGDVLVLYV
YQLKTDSNGVETVAVEKVSYRKNSVLSS--
>XP_001392221_Aspergillus_niger
------------------------------------------------------------
------------------------------------------------------------
---------------------------------MTSRLVLVI------------------
------------------------------------------------------------
------------------------------------------------------------
------------------------------------------------------------
------------------------------------------------------------
------------------------------------------------------------
-----------GDLFIP-------------------------------------------
-------DRAP-DLPAKFRKLLT-P-----------------GKIGQILCLGNLTDR-ST
FEFLRQVAPDLQLVKGDFDV----------------DSP-------------NLPLSKVV
THGSLRIGFTHGHTIIPPGDADALLIAARQMDVDILLWGGTHRFEAFELEGRFFINPGSA
TGAMSTGYWPEGEE----------------------------------------------
------------------------------------------------------------
------------------------------------------------------------
-----------------------------------------PTPSFCLMDIQGDVLVLYV
YQLKTDADGAETVAVEKVSYRKNNIPSS--
>XP_015409022_Aspergillus_nomiae
------------------------------------------------------------
------------------------------------------------------------
--------------------LEWAVESQVPLSRMTSRLVLVI------------------
------------------------------------------------------------
------------------------------------------------------------
------------------------------------------------------------
------------------------------------------------------------
------------------------------------------------------------
-----------GDLFIP-------------------------------------------
-------DRAP-DLPAKFRKLLT-P-----------------GKIGQILCLGNLTDR-ST
FEFLRGIAPDLQLVKGDFDV----------------DSP-------------NLPLSKVV
THGSLRIGLTHGHTIIPPGDAEALLIAARQMDVDILLWGGAHRFDAFEMEGRFFITPGSA
TGALSTRYWPEGEE----------------------------------------------
------------------------------------------------------------
------------------------------------------------------------
-----------------------------------------PTPSFCLMDIQGDVLVLYV
YQLKTDANGAETVAVEKVSFRKNTVPS---
>XP_023091594_Aspergillus_oryzae
------------------------------------------------------------
------------------------------------------------------------
---------------------------------MTSRLVLVI------------------
------------------------------------------------------------
------------------------------------------------------------
------------------------------------------------------------
------------------------------------------------------------
------------------------------------------------------------
-----------GDLFIP-------------------------------------------
-------DRAP------FRKLLT-P-----------------NKIGQILCLGNLTDR-ST
FEFLRGIAPDLQLVKGDFDV----------------DSP-------------NLPLSKVV
THGSLRIGLTHGHTIIPPGDAEALLIAARQMDVDILLWGGAHRFDAFEMEGRFFITPGSA
TGALSTGYWPEGEE----------------------------------------------
------------------------------------------------------------
------------------------------------------------------------
-----------------------------------------PTPSFCLMDIQGDVLVLYV
YQLKTDANGVETVAVEKVSFRKNTVQS---
>XP_040636181_Aspergillus_ruber
------------------------------------------------------------
------------------------------------------------------------
---------------------------------MTSRLVLVI------------------
------------------------------------------------------------
------------------------------------------------------------
------------------------------------------------------------
------------------------------------------------------------
------------------------------------------------------------
-----------GDLFIP-------------------------------------------
-------DRAP-DLPAKFKKLLT-P-----------------GKIGQILCLGNLTDR-DT
FELLRGVAPDLQLVKGDFDV----------------DSP-------------NLPLSKVV
THGSLRIGFTHGHTIIPPGDADALLIAARQMDVDILLWGGTHRFEAFEMEGRFFVNPGSA
TGAMSTGYWPEGED----------------------------------------------
------------------------------------------------------------
------------------------------------------------------------
-----------------------------------------PTPSFCLMDIQGDVLVLYV
YQLKTDANGAETVAVEKVSFRKNAVPVS--
>XP_040707124_Aspergillus_sydowii
------------------------------------------------------------
------------------------------------------------------------
---------------------------------MTSRLVLVI------------------
------------------------------------------------------------
------------------------------------------------------------
------------------------------------------------------------
------------------------------------------------------------
------------------------------------------------------------
-----------GDLFIP-------------------------------------------
-------DRAP-DLPAKFRKLLT-P-----------------GKIGQILCLGNLTDR-NT
FEFLRQVAPDLQLVKGDFDV----------------DSP-------------NLPLSKVV
THGSLRIGFTHGHTIIPPGDADALLIAARQMDVDILLWGGTHRFEAFELEGRFFVNPGSA
TGALSTGYWPEGEE----------------------------------------------
------------------------------------------------------------
------------------------------------------------------------
-----------------------------------------PTPSFCLMDIQGDVLVLYV
YQLKTDPNGTETVAVEKVSYRKNSVPSS--
>XP_001217157_Aspergillus_terreus
------------------------------------------------------------
------------------------------------------------------------
---------------------------------MTSRLVLVI------------------
------------------------------------------------------------
------------------------------------------------------------
------------------------------------------------------------
------------------------------------------------------------
------------------------------------------------------------
-----------GDLFIP-------------------------------------------
-------DRAP------FRKLLT-P-----------------GKIGQILCLGNLTDR-NT
FEFLRQVAPDLQLVKGDFDV----------------DSP-------------NLPLSKVV
THGSLRIGFTHGHTIIPPGDADALLIAARQMDVDVLLWGGTHRFEAFEMEGRFFVNPGSA
TGAMSTGYWPEGEE----------------------------------------------
------------------------------------------------------------
------------------------------------------------------------
-----------------------------------------PTPSFCLMDIQGDVLVLYV
YQLKSDDNGAETVAVEKVSFRKNNVPSS--
>XP_022483245_Penicillium_arizonense
------------------------------------------------------------
------------------------------------------------------------
---------------------------------MTARLVLVI------------------
------------------------------------------------------------
------------------------------------------------------------
------------------------------------------------------------
------------------------------------------------------------
------------------------------------------------------------
-----------GDLFIP-------------------------------------------
-------DRAP-DLPAKFRKLLT-P-----------------GKIGQTLCLGNLTDR-ET
YDFLREVAPDLQMVKGDFDV----------------DSP-------------NLPLSKIV
NHGSLRIGFTHGHTIVPPADADALLIAARQMDVDVLLWGGTHRFEAFEMEGRFFINPGSA
TGAMSSGFWPEGEE----------------------------------------------
------------------------------------------------------------
------------------------------------------------------------
-----------------------------------------PTPSFCLMDIQGDVLVLYV
YQLKTDANGVENVAVEKVSFRKNHPPAE--
>XP_014535091_Penicillium_digitatum
------------------------------------------------------------
------------------------------------------------------------
---------------------------------MTARLVLVI------------------
------------------------------------------------------------
------------------------------------------------------------
------------------------------------------------------------
------------------------------------------------------------
------------------------------------------------------------
-----------GDLFIP-------------------------------------------
-------DRAP-DLPAKFRKLLT-P-----------------GKIGQTLCLGNLTDR-ET
YDFLREVAPDLQMVKGDYDV----------------DSP-------------NLPLSKIV
NHGSLRIGFTHGHTIVPPADADALLIAARQMDVDVLLWGGTHRFEAFEMEGRFFINPGSA
TGAMSSGFWPDGEE----------------------------------------------
------------------------------------------------------------
------------------------------------------------------------
-----------------------------------------PIPSFCLMDIQGDVLVLYV
YQLKTDANGVENVAVEKVSFRKNHPPAS--
>XP_016600729_Penicillium_expansum
------------------------------------------------------------
------------------------------------------------------------
---------------------------------MTARLVLVI------------------
------------------------------------------------------------
------------------------------------------------------------
------------------------------------------------------------
------------------------------------------------------------
------------------------------------------------------------
-----------GDLFIP-------------------------------------------
-------DRAP-DLPAKFRKLLT-P-----------------GKIGQTLCLGNLTDR-ET
YDFLREVAPDLQMVKGDYDV----------------DSP-------------NLPLSKIV
NHGSLRIGFTHGHTIVPPADADALLIAARQMDVDVLLWGGTHRFEAFEMEGRFFINPGSA
TGAMSSGFWPDGEE----------------------------------------------
------------------------------------------------------------
------------------------------------------------------------
-----------------------------------------PTPSFCLMDIQGDVLVLYV
YQLKTDANGVENVAVEKVSFRKNHPPAA--
>XP_040650111_Penicillium_griseofulvum
------------------------------------------------------------
------------------------------------------------------------
---------------------------------MTARLVLVI------------------
------------------------------------------------------------
------------------------------------------------------------
------------------------------------------------------------
------------------------------------------------------------
------------------------------------------------------------
-----------GDLFIP-------------------------------------------
-------DRAP-DLPAKFRKLLT-P-----------------GKIGQTLCLGNLTDR-ET
YDFLREVAPDLQMVKGDYDV----------------DSP-------------NLPLSKIV
NHGSLRIGFTHGHTIVPPADADALLIAARQMDVDVLLWGGTHRFEAFEMEGRFFINPGSA
TGAMSSGFWPDGEE----------------------------------------------
------------------------------------------------------------
------------------------------------------------------------
-----------------------------------------PTPSFCLMDIQGDVLVLYV
YQLKTDANGVENVAVEKVSFRKNHPPAS--
>XP_038929194_Penicillium_roqueforti
------------------------------------------------------------
------------------------------------------------------------
---------------------------------MTARLVLVI------------------
------------------------------------------------------------
------------------------------------------------------------
------------------------------------------------------------
------------------------------------------------------------
------------------------------------------------------------
-----------GDLFIP-------------------------------------------
-------DRAP-DLPAKFRKLLT-P-----------------GKIGQTLCLGNLTDR-ET
YDFLREVAPDLQMVKGDYDV----------------DSP-------------NLALSKIV
THGSLRIGFTHGHTIVPPADAEALLIAARQMDVDVLLWGGTHRFEAFEMEGRFFINPGSA
TGAMSSGFWPDDEE----------------------------------------------
------------------------------------------------------------
------------------------------------------------------------
-----------------------------------------PTPSFCLMDIQGDVLVLYV
YQLKTDANGVENVAVEKVSFRKNHPPAS--
>XP_002560648_Penicillium_rubens
------------------------------------------------------------
------------------------------------------------------------
---------------------------------MTARLVLVI------------------
------------------------------------------------------------
------------------------------------------------------------
------------------------------------------------------------
------------------------------------------------------------
------------------------------------------------------------
-----------GDLFIP-------------------------------------------
-------DRAP------FRKLLT-P-----------------GKIGQTLCLGNLTDR-ET
YDFLREVAPDLQMVKGDYDV----------------DSP-------------NLPLSRIV
NHGSLRIGFTHGHTIVPPADADALLIAARQMDVDVLLWGGTHRFEAFEMEGRFFINPGSA
TGAMSSGFWPDGEE----------------------------------------------
------------------------------------------------------------
------------------------------------------------------------
-----------------------------------------PTPSFCLMDIQGDVLVLYV
YQLKTDANGVENVAVEKVSFRKNHPPAS--
>XP_040813488_Penicillium_solitum
------------------------------------------------------------
------------------------------------------------------------
---------------------------------MTARLVLVI------------------
------------------------------------------------------------
------------------------------------------------------------
------------------------------------------------------------
------------------------------------------------------------
------------------------------------------------------------
-----------GDLFIP-------------------------------------------
-------DRAP-DLPAKFRKLLT-P-----------------GKIGQTLCLGNLTDR-ET
YDFLREVAPDLQMVKGDYDV----------------DSP-------------NLPLSKIV
NHGSLRIGFTHGHTIVPPADADALLIAARQMDVDVLLWGGTHRFEAFEMEGRFFINPGSA
TGAMSSGFWPDGEE----------------------------------------------
------------------------------------------------------------
------------------------------------------------------------
-----------------------------------------PTPSFCLMDIQGDVLVLYV
YQLKTDANGVENVAVEKVSFRKNHPPAS--
>XP_022584096_Penicilliopsis_zonata
------------------------------------------------------------
------------------------------------------------------------
---------------------------------MTSRLVLAI------------------
------------------------------------------------------------
------------------------------------------------------------
------------------------------------------------------------
------------------------------------------------------------
------------------------------------------------------------
-----------GDLFIP-------------------------------------------
-------DRAP-DLPVKFRKLLT-P-----------------GKIGQILCLGNLTDR-DT
YEFLRQIAPDLQMVKGDFDV----------------DSP-------------NLPLSKVV
THGSLRIGFTHGHTIVPPGDADALLIAARQMDVDILLWGGTHRFEAFELEGRFFVNPGSA
TGALSTAFWPDGEE----------------------------------------------
------------------------------------------------------------
------------------------------------------------------------
-----------------------------------------PTPSFCLMDIQGDVLVLYV
YQLKTDANGAETVAVEKVSFRKNGMSAS--
>XP_016621903_Cladophialophora_bantiana
------------------------------------------------------------
------------------------------------------------------------
---------------------------------MASRLVLVI------------------
------------------------------------------------------------
------------------------------------------------------------
------------------------------------------------------------
------------------------------------------------------------
------------------------------------------------------------
-----------GDLFIP-------------------------------------------
-------DRAP-EIPQKFRKLLA-P-----------------GKIGQVVCLGNITDK-ET
YDFLRQTAPDLHIVKGDFDT----------------EAS-------------SLALSKVV
QHGGLRIGFTHGHTVIPQGDADALLIAARQMDVDILLWGGTHKFEAYELEGKFFVNPGSA
TGAFSTSWLAIDEE----------------------------------------------
------------------------------------------------------------
------------------------------------------------------------
-----------------------------------------PIPSFCLMDIQGDVLVLYV
YQLRKDESGNENVAVEKVSFRKPAPIEA--
>XP_008728831_Cladophialophora_carrionii
------------------------------------------------------------
------------------------------------------------------------
---------------------------------MASRLVLVI------------------
------------------------------------------------------------
------------------------------------------------------------
------------------------------------------------------------
------------------------------------------------------------
------------------------------------------------------------
-----------GDLFIP-------------------------------------------
-------DRAP-EIPPKFRKLLA-P-----------------GKIGQVVCLGNITDK-ET
YDFLRQTAPDLHIVKGDFDT----------------EAS-------------SLALSKVV
QHGGLRIGFTHGHTVIPSGDADALLIAARQMDVDVLLWGGTHKFEAYELEGKFFVNPGSA
TGAFSTSWLAIDEE----------------------------------------------
------------------------------------------------------------
------------------------------------------------------------
-----------------------------------------PIPSFCLMDIQGDVLVLYV
YQLRKDENGNENVAVEKVSFRKPAPVES--
>XP_016252219_Cladophialophora_immunda
------------------------------------------------------------
------------------------------------------------------------
---------------------------------MASRLVLVI------------------
------------------------------------------------------------
------------------------------------------------------------
------------------------------------------------------------
------------------------------------------------------------
------------------------------------------------------------
-----------GDLFIP-------------------------------------------
-------DRAP-EIPQKFRKLLA-P-----------------GKIGQVVCLGNITDK-ET
YDFLRQTAPDLHIVKGDFDT----------------EAS-------------SLALSKVV
QHGGLRIGFTHGHTVIPQGDADALLIAARQMDVDILLWGGTHKFEAYELEGKFFVNPGSA
TGAFSTSWLAIEED----------------------------------------------
------------------------------------------------------------
------------------------------------------------------------
-----------------------------------------PIPSFCLMDIQGDVLVLYV
YQLRKDESGNENVAVEKVSFRKPAPVEA--
>XP_007747606_Cladophialophora_psammophila
------------------------------------------------------------
------------------------------------------------------------
---------------------------------MASRLVLVI------------------
------------------------------------------------------------
------------------------------------------------------------
------------------------------------------------------------
------------------------------------------------------------
------------------------------------------------------------
-----------GDLFIP-------------------------------------------
-------DRAP-EIPQKFRKLLA-P-----------------GKIGQVVCLGNITDK-ET
YDFLRQTAPDLHIVKGDFDT----------------EAS-------------SLALSKVV
QHGGLRIGFTHGHTVIPQGDADALLIAARQMDVDILLWGGTHKFEAYELEGKFFVNPGSA
TGAFSTSWLAIDEE----------------------------------------------
------------------------------------------------------------
------------------------------------------------------------
-----------------------------------------PIPSFCLMDIQGDVLVLYV
YQLRKDESGNENVAVEKVSFRKPAPVEA--
>XP_018694100_Fonsecaea_erecta
------------------------------------------------------------
------------------------------------------------------------
---------------------------------MASRLVLVI------------------
------------------------------------------------------------
------------------------------------------------------------
------------------------------------------------------------
------------------------------------------------------------
------------------------------------------------------------
-----------GDLFIP-------------------------------------------
-------DRAP-EIPQKFRKLLA-P-----------------GKIGQVVCLGNITDK-ET
YDFLRQTAPDLHIVKGDFDT----------------EAS-------------SLALSKVV
QHGGLRIGFTHGHTVIPQGDADALLIAARQMDVDILLWGGTHKFEAYELEGKFFVNPGSA
TGAFSTSWLAIDED----------------------------------------------
------------------------------------------------------------
------------------------------------------------------------
-----------------------------------------PIPSFCLMDIQGDVLVLYV
YQLRKDENGNENVAVEKVSFRKPTPVEA--
>XP_022515640_Fonsecaea_monophora
------------------------------------------------------------
------------------------------------------------------------
---------------------------------MASRLVLVI------------------
------------------------------------------------------------
------------------------------------------------------------
------------------------------------------------------------
------------------------------------------------------------
------------------------------------------------------------
-----------GDLFIP-------------------------------------------
-------DRAP------FRKLLA-P-----------------GKIGQVVCLGNITDK-ET
YDFLRQTAPDLHIVKGDFDT----------------EAS-------------NLALSKVV
QHGGLRIGFTHGHTIIPQGDADALLIAARQMDVDILLWGGTHKFEAYELEGKFFVNPGSA
TGAFSTSWLSIDED----------------------------------------------
------------------------------------------------------------
------------------------------------------------------------
-----------------------------------------PVPSFCLMDIQGDVLVLYV
YQLRKDESGNENVAVEKVSFRKPAPVEA--
>XP_016627174_Fonsecaea_multimorphosa
------------------------------------------------------------
------------------------------------------------------------
---------------------------------MASRLVLVI------------------
------------------------------------------------------------
------------------------------------------------------------
------------------------------------------------------------
------------------------------------------------------------
------------------------------------------------------------
-----------GDLFIP-------------------------------------------
-------DRAP-EIPQKFRKLLA-P-----------------GKIGQVICLGNITDK-ET
YDFLRQTAPDLHIVKGDFDT----------------EAS-------------NLALSKVV
QHGGLRIGFTHGHTIIPQGDADALLIAARQMDVDILLWGGTHKFEAYELEGKFFVNPGSA
TGAFSTSWLAIDED----------------------------------------------
------------------------------------------------------------
------------------------------------------------------------
-----------------------------------------PTPSFCLMDIQGDVLVLYV
YQLRKDESGNENVAVEKVSFRKPSPVEA--
>XP_022502043_Fonsecaea_nubica
------------------------------------------------------------
------------------------------------------------------------
---------------------------------MASRLVLVI------------------
------------------------------------------------------------
------------------------------------------------------------
------------------------------------------------------------
------------------------------------------------------------
------------------------------------------------------------
-----------GDLFIP-------------------------------------------
-------DRAP------FRKLLA-P-----------------GKIGQVVCLGNITDK-ET
YDFLRQTAPDLHIVKGDFDT----------------EAS-------------NLALSKVV
QHGGLRIGFTHGHTIIPQGDADALLIAARQMDVDILLWGGTHKFEAYELEGKFFVNPGSA
TGAFSTSWLSIDED----------------------------------------------
------------------------------------------------------------
------------------------------------------------------------
-----------------------------------------PVPSFCLMDIQGDVLVLYV
YQLRKDESGNENVAVEKVSFRKPAPVEA--
>XP_013289528_Fonsecaea_pedrosoi
------------------------------------------------------------
------------------------------------------------------------
---------------------------------MASRLVLVI------------------
------------------------------------------------------------
------------------------------------------------------------
------------------------------------------------------------
------------------------------------------------------------
------------------------------------------------------------
-----------GDLFIP-------------------------------------------
-------DRAP------FRKLLA-P-----------------GKIGQVVCLGNITDK-ET
YDFLRQTAPDLHIVKGDFDT----------------EAS-------------NLALSKVV
QHGGLRIGFTHGHTIIPQGDADALLIAARQMDVDILLWGGTHKFEAYELEGKFFVNPGSA
TGAFSTSWLSIDED----------------------------------------------
------------------------------------------------------------
------------------------------------------------------------
-----------------------------------------PVPSFCLMDIQGDVLVLYV
YQLRKDESGNENVAVEKVSFRKPAPVEA--
>XP_007758438_Cladophialophora_yegresii
------------------------------------------------------------
------------------------------------------------------------
---------------------------------MASRLVLVI------------------
------------------------------------------------------------
------------------------------------------------------------
------------------------------------------------------------
------------------------------------------------------------
------------------------------------------------------------
-----------GDLFVP-------------------------------------------
-------DRAP-EIPAKFRKLLA-P-----------------GKIGQVVCLGNITDK-ET
YDFLRQTAPDLHIVKGDFDT----------------EAS-------------SLALSKVV
QHGGLRIGFTHGHTVVPSGDADALLIAARQMDVDVLLWGGTHKFEAYELEGKFFVNPGSA
TGAFSTSWLAIDEE----------------------------------------------
------------------------------------------------------------
------------------------------------------------------------
-----------------------------------------PIPSFCLMDIQGDVLVLYV
YQLRKDENGNENVAVEKVSFRKPAPVES--
>XP_016233170_Exophiala_spinifera
------------------------------------------------------------
------------------------------------------------------------
---------------------------------MASRLVLVI------------------
------------------------------------------------------------
------------------------------------------------------------
------------------------------------------------------------
------------------------------------------------------------
------------------------------------------------------------
-----------GDLFIP-------------------------------------------
-------DRAP-EIPAKFRKLLT-P-----------------GKIGQVICLGNLNDK-ET
YDFLRQIAPDLHIVKGDYDT----------------ETS-------------NLALSKVV
QHGSLRIGFTHGHTIIPQGDADALLIAARQMDVDILLWGGTHKFEAYELEGKFFVNPGSA
TGAFSTSWQAIDEE----------------------------------------------
------------------------------------------------------------
------------------------------------------------------------
-----------------------------------------TTPSFCLMDIQGDVLVLYV
YQLRTDEHGNENVAVEKVSFRKPAATDV--
>XP_016258337_Exophiala_oligosperma
------------------------------------------------------------
------------------------------------------------------------
---------------------------------MASRLVLVI------------------
------------------------------------------------------------
------------------------------------------------------------
------------------------------------------------------------
------------------------------------------------------------
------------------------------------------------------------
-----------GDLFIP-------------------------------------------
-------DRAP-EIPAKFRKLLT-P-----------------GKIGQVICLGNLNDK-ET
YDFLRQIAPDLHIVKGDYDT----------------EAS-------------NLALSKVV
QHGGLRIGFTHGHTIIPQGDADALLIAARQMDVDILLWGGTHKFEAYELEGKFFVNPGSA
TGAFSTSWQAIDEE----------------------------------------------
------------------------------------------------------------
------------------------------------------------------------
-----------------------------------------TTPSFCLMDIQGDVLVLYV
YQLRTDEQGNENVAVEKVSFRKPASTDV--
>XP_013312764_Exophiala_xenobiotica
------------------------------------------------------------
------------------------------------------------------------
-MPHGIVHAKSRPSCSAAEHAILVLGDFRIRRGMASRLVLVI------------------
------------------------------------------------------------
------------------------------------------------------------
------------------------------------------------------------
------------------------------------------------------------
------------------------------------------------------------
-----------GDLFIP-------------------------------------------
-------DRAP-EIPAKFRKLLT-P-----------------GKIGQVVCLGNLTDK-ET
YDFLRQIAPDLHIVKGDYDT----------------EAS-------------TLALSKVV
QHGSLRIGFTHGHTIIPHGDADALLIAARQMDVDVLLWGGTHKFEAYELEGKFFINPGSA
TGAFSTSWQAIDEE----------------------------------------------
------------------------------------------------------------
------------------------------------------------------------
-----------------------------------------PTPSFCLMDIQGDVLVLYV
YQLRTDANGNENVAVEKVSFRKPASTEA--
>XP_007725648_Capronia_coronata
------------------------------------------------------------
------------------------------------------------------------
---------------------------------MASRLVLVI------------------
------------------------------------------------------------
------------------------------------------------------------
------------------------------------------------------------
------------------------------------------------------------
------------------------------------------------------------
-----------GDLFIP-------------------------------------------
-------DRAS-EIPAKFRKLLA-P-----------------GKIGQVVCLGNLTDK-ET
YDFLRQVAPDLHIVKGDFDT----------------EAS-------------NLALSKVV
QHGGLRIGFTHGHTIIPQGDADALLIAARQMDVDVLLWGGTHKFEAYELEGKFFVNPGSA
TGAFSTSWLAIDEE----------------------------------------------
------------------------------------------------------------
------------------------------------------------------------
-----------------------------------------PNPSFCLLDIQGDVLVLYV
YQLKTDENGNENVAVEKVSFRKPAPTEA--
>XP_007734056_Capronia_epimyces
------------------------------------------------------------
------------------------------------------------------------
---------------------------------MASRLVLVI------------------
------------------------------------------------------------
------------------------------------------------------------
------------------------------------------------------------
------------------------------------------------------------
------------------------------------------------------------
-----------GDLFIP-------------------------------------------
-------DRAP-EFPAKFRKLLT-P-----------------GKIGQVVCLGNLTDK-ET
YDFLRQVAPDLHIVKGDFDT----------------ETS-------------SLALSKVV
QHGGLRIGFTHGHTIIPQGDADALLIAARQMDVDVLLWGGTHKFEAYELEGKFFVNPGSA
TGAFSTTWPAIDEE----------------------------------------------
------------------------------------------------------------
------------------------------------------------------------
-----------------------------------------PTPSFCLLDIQGDVLVLYV
YQLKTDANGNENVAVEKVSFRKPAPTEA--
>XP_009156423_Exophiala_dermatitidis
------------------------------------------------------------
------------------------------------------------------------
---------------------------------MASRLVLVI------------------
------------------------------------------------------------
------------------------------------------------------------
------------------------------------------------------------
------------------------------------------------------------
------------------------------------------------------------
-----------GDLFIP-------------------------------------------
-------DRAP-EIPAKFRKLLA-P-----------------GKIGQVVCLGNITDK-ET
YDFLRQIAPDLHIVKGDFDT----------------EAT-------------SLTLSKVV
QHGGLRIGFTHGHTIIPQGDADALLIAARQMDVDVLLWGGTHKFEAYELEGKFFVNPGSA
TGAFSTSWLAIDEE----------------------------------------------
------------------------------------------------------------
------------------------------------------------------------
-----------------------------------------PIPSFCLLDIQGDVLVLYV
YQLRTDDNGNENVAVEKVSFRKPAPVEA--
>XP_013258654_Exophiala_aquamarina
------------------------------------------------------------
------------------------------------------------------------
---------------------------------MASRLVLVI------------------
------------------------------------------------------------
------------------------------------------------------------
------------------------------------------------------------
------------------------------------------------------------
------------------------------------------------------------
-----------GDLFIP-------------------------------------------
-------DRAP-DLPAKFRKLLS-P-----------------GKIGQIICLGNLTDK-ET
YDFLRQTAPDLHIVKGDYDI----------------EAS-------------NLALSKVV
QHGGLRFGFTHGHTIIPQGDADALLIAARQMDVDVLLWGGTHKFEAYELEGKFFVNPGSG
TGAFTSNWTAIDEE----------------------------------------------
------------------------------------------------------------
------------------------------------------------------------
-----------------------------------------PVPSFCLMDIQGDVLVLYV
YQLRTDANGNENVAVEKVSFRKPAPAEAS-
>XP_016220486_Exophiala_mesophila
------------------------------------------------------------
------------------------------------------------------------
---------------------------------MASRLVLVI------------------
------------------------------------------------------------
------------------------------------------------------------
------------------------------------------------------------
------------------------------------------------------------
------------------------------------------------------------
-----------GDLFIP-------------------------------------------
-------DRAP-DIPAKFRKLLT-P-----------------GKIGQVICLGNLTDK-ET
YDFLRQTAPDLHLVKGDFDT----------------EAS-------------NLALSKVV
QHGGLRFGFTHGHTIIPQGDADALLIAARQMDVDVLLWGGTHKFEAYELEGKFFVNPGSA
TGAFSTSWAAIDEE----------------------------------------------
------------------------------------------------------------
------------------------------------------------------------
-----------------------------------------PIPSFCLMDIQGDVLVLYV
YQLRTDPNGNETVAVEKVSYRKPAPAET--
>XP_013272139_Rhinocladiella_mackenziei
------------------------------------------------------------
------------------------------------------------------------
---------------------------------MASRLVLVI------------------
------------------------------------------------------------
------------------------------------------------------------
------------------------------------------------------------
------------------------------------------------------------
------------------------------------------------------------
-----------GDLFIP-------------------------------------------
-------DRAP-EIPAKFRKLLA-P-----------------GKIGQVVCLGNITDK-ET
YDFLRQIAPDLHIVKGDFDT----------------EAS-------------SLALSKVV
QHGGLRIGFTHGHTIIPQGDADALLIAARQMDVDILLWGGTHKFEAYELEGKFFINPGSV
TGAFSTSWLAIDEE----------------------------------------------
------------------------------------------------------------
------------------------------------------------------------
-----------------------------------------PTPSFCLMDIQGDVLVLYV
YQLRTDADGNENVAVEKVSFRKPAPKEE--
>XP_017996367_Phialophora_attinorum
------------------------------------------------------------
------------------------------------------------------------
---------------------------------MASRLILVI------------------
------------------------------------------------------------
------------------------------------------------------------
------------------------------------------------------------
------------------------------------------------------------
------------------------------------------------------------
-----------GDLFIP-------------------------------------------
-------DRAP-DIPAKFRKLLT-P-----------------GKIGQIICLGNITDR-ET
YDFLRQTAPDLHIVKGDFDT----------------EAT-------------NLALSKVV
QHGGLRLGFTHGHTIIPQGDAESLLIAARQMDVDVLLWGGTHKFEAYELEGKFFVNPGSA
TGAFSTSWQAIEEE----------------------------------------------
------------------------------------------------------------
------------------------------------------------------------
-----------------------------------------PTPSFCLMDVQGDNLILYV
YQLRTDEHGNENVAVEKVSFRKPMPETTAE
>NP_594307_Schizosaccharomyces_pombe
------------------------------------------------------------
------------------------------------------------------------
------------------------------------MLVLVI------------------
------------------------------------------------------------
------------------------------------------------------------
------------------------------------------------------------
------------------------------------------------------------
------------------------------------------------------------
-----------GDFHIP-------------------------------------------
-------DRAP-KLSEKFRQLLI-P-----------------GKISQIICLGNLTST-SV
YEYLKHVCSDLKLVKGAFDI-----------------SS-------------KAPIAGKI
TLGSFKIGYTNGHLVVPQDSPEALSILAREMDADILLFGGTHKFAAYELDGCFFVNPGSA
TGAPNVSAVEDDEK----------------------------------------------
------------------------------------------------------------
------------------------------------------------------------
-----------------------------------------IVPSFVLMDVQGAVLILYV
YRIFDGE-----VRVEKMQYRKPE------
```
