## Supplementary material for "Coding Sequence Insertions in Fungal Genomes are Intrinsically Disordered and can Impart Functionally-Important Properties on the Host Protein": MAFFT_MSAs: XP_719043.1_blasthits_MAFFT.txt

```
>XP_719043_Candida_albicans
------------------------------------------------------------
---------------MLLKSLF-PS-ILAATSFVSSVAAE------DLPAIEI--VGNKF
FYSNNGSQFYIKGIAYQ---------QN-NLDSNE------S--FVDPLANPEHCKRDIP
YLEAVDTNVIRVYALDTSQDHTECMQMLQDAGIYVIADLSQPDESINRDDPSWDLDLFER
YTSVVDLFHNYTNILGFFAGNEVTNKKSNTDASAFVKAAIRDTKAYIKSKGYR-SIPVGY
SANDDSAIRVSLADYFACGDEDEAADFFGINMYEWCGDS-SYKASGYESATNDYKNLGIP
IFFSEYGCNEVRPRKFTEVATLFGDQMTPVWSGGIVYMYFEEENNYGLVSI-KDNTVSTL
KDYSYYSSEI-KDIHPSSAK---ASAESASS-ISRTTCPTNTNNWEA-STNLPPTPDKEV
CECMSASLKCVV-DDKVDSDDYSDLFSYICA---KID--CDGINANGT-TGEYGAYSPCH
SKDKLSFVMNLYYEQNKESKS-----ACDFGGSAS-L--QSAKTASSCSAYLSSAGSSGL
GTVSGTVRTDTSQST--------------SDSGSGSSSS---------------SSSSSS
SSSSGSSGSKSAASIVSVNLLTKI------ATIGISIVVGFGLITM--------------
-----------
>XP_002416702_Candida_dubliniensis
------------------------------------------------------------
---------------MLLKSLF-PS-ILAAASFVSSVAAE------DLPAIEI--VGNKF
FYSNNGSQFFIKGIAYQ---------QN-NLDSND------S--FVDPLANPEHCKRDIP
YLEAVDTNVIRVYALDTSQDHTECMQMLQDAGIYVIADLSQPDESINRNDPSWDLDLFER
YTSVVDLFHNYTNILGFFAGNEVTNKKSNTDASAFVKAAIRDTKAYIKSKGYR-KIPVGY
SANDDSAIRVSLAEYFACGDDDKAADFFGMNMYEWCGDS-SYKASGYESATTDYKNLGIP
IFFSEYGCNEVRPRKFTEVGTIFGDQMTPVWSGGIVYMYFEEENKYGLVSV-KDNSVSTL
QDYANYKSEI-KSISPSSAK---ASAESASS-ISRTSCPTNTNNWEA-STDLPPTPDKDV
CECMSASLKCVV-DDKVDSDDYADLFDYICA---KID--CSGINANAT-KGNYGAYSPCH
SKDKLSFVMNLYYEENKESKS-----ACDFGGSAS-L--QSAKTAGSCSAYLSSAGSSGL
GTVSGTVRTDTSQSTSGSGSG--SGSGSGSGSGSGSGSS---------------SSSSSS
SSSSGSSGKKSAASIVSVNLLTKI------ATIGISIVVGFGLITM--------------
-----------
>XP_002549999_Candida_tropicalis
------------------------------------------------------------
---------------MLLKSLL-PS-ILAATSLVSSVKAD------DLPAIEI--VGNKF
FFSNNGSQFYIRGIAYQ---------QN-NAGSND------S--FVDPLADADACKRDIP
YMEAVDTNVIRVYALDVTADHTECMQLLQDAGIYVIADLSQPDESINRNDPQWNLDLFER
YTSVVDKFHNYTNILGFFAGNEVTNKVSNTDASAFVKAAIRDTKAYIKAKGYR-TIPVGY
SANDDSDIRVSLAEYFACGDEDEAADFFGMNMYEWCGSS-SYKASGYQSATEDYKNLGIP
IFFSEYGCNEVSPRKFQEVGTLFGDQMTEVWSGGIVYMYFQEENDYGLVSI-KGDTVSTL
QDYNYYKSEI-LDISPSSAQ---ASEESAST-ISRTTCPTHTDNWEA-STELPPTPDKDV
CDCMGAALECVV-KDDVDSDDYSDLFGIVCD---HVD--CGGISANGT-TGNYGAYSPCG
AKNKLSFVLNLYYLANDKDES-----ACDFDGSAT-L--QDASTASSCSAYLSSAGSSGL
GTVEGTVRTDTSEAT----TD--ASGNSGSKSGSSSASG---------------TDSSSS
STSSGSSGSKSAATTVSVTTMTKI------ATVALSVIVGFGLITM--------------
-----------
>XP_003868211_Candida_orthopsilosis
------------------------------------------------------------
---------------MLFKSLI-SSAFIAATSLITTAAAE------DLPTVEI--VGNKF
FYSNNGSQFFMRGIAYQ---------QN-NLNSSD------S--FIDPLADPETCKRDIP
YLAAVNTNVIRVYALDVEADHTECMEALQEAGIYIIADLSQPDESINRKDPQWTLDLFQR
YTSVVDAFHNYTNVLGFFAGNEVTNDETNTDASAFVKAAIRDTKAYMKAKDYR-SIPVGY
SSNDHSGIRVALADYFACGDEDERADFFGINNYEWCGKS-SYKSSGYETATEDYKDLGIP
IFFSEYGCNEVTPRLFTEVGAIFGDEMTDVWSGGIVYLYFEEENNYGLVSI-KDGKVSTL
DDYNNYKSEI-LKISPSSAQ---ASAESASG-TGVTSCPTSTSVWSA-ATELPPTPDKEI
CDCMANALKCVV-SDKVDSDDYADMYSYVCA---KID--CGGISANGT-TGKYGAYSPCS
AKDKLSFVLNLYYEDQNENES-----ACSFDGSGSLK--KSATTASSCSAYLKSAGSSGL
GSVEGSVRTDTSEESDTNGGGKQNSGSSSGGSGSSSSSG---------------SSSSGS
STSSGKSSDGVAGGMIGVSTLTKL------GAVAISMVLGFSFVLI--------------
-----------
>XP_001526634_Lodderomyces_elongisporus
------------------------------------------------------------
---------------MLFKSLI-PSALLAVSSLLTSAKAE------DLPAIEV--VGNKF
YYSNNGSQFYIKGIAYQ---------QN-TVNSSD------S--FVDPLADAKTCKRDIP
YLQAVDTNVIRVYALDVEQDHTECMEALADAGIYVIADLSQPDESINRKSPEWTLDLFQR
YTDVVDKFANYTNVLGFFAGNEVTNDETNTDASAYVKAAIRDTKAYIKAKNYR-SIPVGY
SSNDDSTIRVALADYFACGDQDERADFFGINMYEWCGSS-SYKSSGYQTATDDYEKLGIP
IFFSEYGCNEVQPRKFQEVGTLFGSDMTDVWSGGIVYMYFEEENNYGLVTIDSNGDVSTL
ADYNYYKSEI-QSISPSSAT---INTETSTGVSSATSCPTATDVWSA-STDLPPTPDKDI
CDCMQASLKCVV-KDSVDTDDYSDMYDYVCS---KVD--CSGISTNGT-TGKYGAYSPCS
DKEKLSFVLNLYYLDQDENSS-----ACNFGGSGT-T--QSASTASSCSAYLSSAGVSGL
GSLSGSVRTDTSKATDSADSG--SSGSGSSGSGSSSSSG---------------SSDSTS
SSSSDKKS---AASTISLSVLTKT------GVVALSVVLGFGMIMI--------------
-----------
>XP_007372046_Spathaspora_passalidarum
------------------------------------------------------------
---------------MLFKSLL-PSAIVAISTFISSVSAD------DLPPIEI--VGNKF
FYSNNGSQFFMKGIAYQ---------QN-TADSNS------T--FVDPLADADACKRDIP
YMQAVDTNVIRVYALDTTQDHTECMQLLQEAGIYVVADLSQPDESINRASPSWDLDLLKR
YTSVVDLFHNYTNILGFFAGNEVTNEVSNTDASAFVKAAIRDTKAYIKAKGYR-TIPVGY
SANDDTDIRQSLAQYFACGDDDERADFFGINMYEWCGSS-SFTTSGYSTITKDYANLNIP
LFFSEYGCNKVTPRKFQEVATIYGDQMTDVWSGAIVYMYFQEENDYGLVSIDGSGKVSTL
QDYNNYKSQI-LQVSPSGVK---AADESSSS-LSPTSCPTNTDNWEA-STELPPTPDKDV
CNCMSESLSCVV-SPKVKSSKYGDLFDYVCD---QID--CSGIGANGT-TGEYGAYSPCE
AADKLSFVLNLYYEAQGGDDS-----ACDFDGSAT-L--QKAQTASSCSAILKSAGTSGL
GTVVGAIHTDESDSQ--------SNGSSTNGSNSSKTTS---------------GSSSSG
TSAAKKNS---ANSNSAMTLWTKI------GAVGVSMVVGFGMIMM--------------
-----------
>XP_043050075_Scheffersomyces_spartinae
------------------------------------------------------------
---------------MLFKNLV-SVL----ATCAAAVSAA------DLPALEI--VGNKF
FYSNNGSQFLLKGVAYQ---------QN-TANLSST----DNATFVDPLADAKACARDVP
YLAALETNVIRVYSLDVTQDHTACMNLLQEAGIYVIADLSTPDLSINRDDPEWTVELYDR
YTSVVDAFQNYTNILGFFAGNEVTNAVNNTNASAFVKAAVRDTKAYIKSQGYR-LIPVGY
SANDDIDIRLELAEYFACGSEDSAADFFGINMYSWCGTSATFKSSGYQNITEQYANLGIP
LFFSEYGCNLVQPRKFTDVGTIYSSEMTGVWSGAIVYMYFQEENDYGLVTIGSNDKVTTL
PDYSYLSVQI-ASVSPTLIK-----SAQAAN-VTATTCPAIGANWQA-TTLLPPTPDKSA
CECMDESLSCVV-DGSVSSDDYQSLFEYVCY---HID--CSGINANGT-SGDYGAYSPCS
NQQRLNFVLDLYYKAQGSSSS-----ACDFSGSAS-L--KSASTAGSCASVLSAAGESGM
GTVVPASTT---------------KGSGSSGSASGSKAS---------------ASASGS
STSTKLSG---AIASYNLNIKYQV------IVVAISMVFGAGLVCL--------------
-----------
>XP_001387343_Scheffersomyces_stipitis
------------------------------------------------------------
---------------MLFPSLL-SSAAVG-LSLLASAVAD------DLPAIEI--VGNKF
FYSNNGSQFYIKGIAYQ---------QD-TANTTS------S--FVDPLADAEACKRDIP
YLTAVDTNVIRVYALNVTQDHTECMQLLQDAGIYVIADLSEPSDSINRDDPEWTVDLLDR
YTGVVDLFANYTNILGFFAGNEVTNNNTNTDASAYVKAAVRDTKAYIKAQGYR-KIPVGY
SSNDDAETRVPLADYFACGSDDEKADFFGINMYEWCGSS-SFKQSGYQNITQNYQDLGVP
LFFSEYGCNQVQPRKFQEVGTLYSSDMTDVWSGGIVYMYFEEANNYGLVTI-ENGDVSTL
ADYGYYSSQI-KAISPTSAQ---SSAVSAAS---GTSCPSEYVNWKA-STDLPPTPDDSV
CACANKGSGCIV-DSSVDSEDYGDLFSYICE---NID--CGGINGNGT-SGVYGAFSACS
PEDKLNFVLGLYYAENGGDDS-----ACDFSGSAT-V--RAASTASTCSAFLKAAGASGM
GTVSGSIGTTKHTGITGSDSD--------SETGSGSGSG---------------TSTSTS
TSSGKASG---AQKQVSFDFVTKT------MFVGVAFVFGMGMIMA--------------
-----------
>XP_020061963_Suhomyces_tanzawaensis
------------------------------------------------------------
---------------MLLKSIL-GW-----TALVASAVAA------DLPEIEI--IGNKF
FFKNNGTQFLMRGIAYQ---------QN-PTNTTA------S--FHDPLADTEACKRDIP
YMQAVNTNIIRVYALNASLDHTECMNLLTDAGIYVIADLSQPDQSINRDSPEWNLDLYKR
YTDVVDKFLNYSNILGFFAGNEVTNNVTNTDASAFVKAAVRDTKAYIKAKGYR-QIPVGY
SANDDTDIRDSLADYFACGDEDERADFFGINMYEWCGSS-TYTSSGYSDISKQYQNLGIP
IFFSEYGCNRVTPRQFQEVGTLYGSDMTNEWSGGIVYMYFQEDNNYGLVSI-KGNSVSTL
ADYNNYKSQI-QKISPS------LAAASAASTVSATSCPTSTSNWLA-STNLPPTPDQDV
CDCATSGAQCVV-SDDVDSEDYGDLIGVVCG---IFD--CSGISTNAT-AGKYGAFSPCD
SKNKLNFVLNAYYEANSQHSD-----ACDFSGSAT-R--TSANASGSCSALLKSAGASGT
GVVSGN-RSGSGNSRASSGSG---SGSSRSGS-SASRSG---------------SLRSGS
ASSSNAAVSVKGVKPFSMDSVAKT------ILIGGGFAIGITLTFL--------------
-----------
>XP_020075005_Hyphopichia_burtonii
------------------------------------------------------------
---------------------------MASSYFMSAVKAD------DLPEIEI--VGNKF
FYKENGSQFYIKGVAYQ---------QN-TENTTGS-----S--FNDPLADVAACKRDVP
YLQELETNVIRVYALNVSLDHTECMSLLQDAGIYVIADLSEPNDSIDRSSPKWNVDLYNR
YTGVVDLFQNYTNVLGFFAGNEVTNDDTNTDASAFVKAAVRDTKAYIKAQGYR-TIPVGY
SANDDSKIRVALADYFACGDDDERADFFGINMYEWCGSS-SFKKSGYETATEQYENLGIP
IFFSEYGCNEVTPRKFQEVGTLYGDDMTGVWSGGIVYMYFQEENNYGLVSI-KDDKVSTL
DDFNNLKSQL-QKISPSSAQ---ASAESASS-VSGTSCPTHTSVWSA-STDLPPTPDDEV
CDCMLDSLACVV-ADDVDSDDYSDLFSYVCA---KID--CGGINANGT-TGKYGAYSPCS
SKQQLSYILNLYYLDQDSSKS-----ACSFKGSAS-L--KSASTASSCSAYLKSAGSSGL
GTVSGSIHTTKHTDITKSSSA---TGSSGSGSGSGSGSG---------------SG-SSG
SSSSSKSG---ASNSVAVDFISKS------LMIGAGVIFGAGLIVA--------------
-----------
>XP_015468169_Debaryomyces_fabryi
------------------------------------------------------------
---------------MLFKSLI-SSALLATSTLVSSVVAD------DLPEIEV--VGNKF
FYSNNGSQFFMKGVAYQ---------QN-TANSSDS-----S--FVDPLADAEACKRDIP
YLQELQTNVIRVYALNVSLDHTDCMDMLKDAGIYVIADLSEPDVSINRKSPEWNLELFDR
YTGVVDLFQNYTNVLGFFAGNEVTNTKSNTDASAYVKAAIRDTKAYIKAQNYR-TIPVGY
SANDDSDIRVSLADYFACGSEEERADFFGINMYEWCGSS-SFKTSGYESITKQYKNLGIP
IFFSEYGCNEVSPRKFQEVGTIYGSDMTDVWSGGIVYMYFQEENDYGLVSV-SGNSVSTL
KDFSYLKAEL-ASISPSGVS---SSSIGSTS-V--TSCPTSTSNWSA-ATKLPPTPDQDA
CDCMAASLTCIV-DSGVDSSDYADLFDYVCA---KID--CDGINGNGT-TGEYGAYSPCS
DKQKLNFVLNLYYEENGSSKT-----DCDFDGSAT-T--QSAKTASSCSAYLKSAGTSGV
GTISGSIQTTKHTGITATLTG---SSKSTSSSGSG----------------------SSS
SSTSGSSS---GSNKISLGLTTKS------LLVGAVSIVGFGLIFA--------------
-----------
>XP_456646_Debaryomyces_hansenii
------------------------------------------------------------
---------------MLFKSLI-SSALLATSALVPSAVAE------DLPEIEV--VGNKF
FYSNNGSQFFMKGVAYQ---------QN-TANSSDV-----S--FVDPLADAEACKRDIP
YLEELQTNVIRVYALNVSLDHTECMSLLQDAGIYVIADLSQPDESINRKSPEWNLELFDR
YTGVVDLFQNYTNVLGFFAGNEVTNDKTNTDASAYVKAAVRDTKAYIKAQNYR-TIPVGY
SANDDSDIRDSLADYFACGSEEERADFFGINMYEWCGSS-SFKKSGYESITKQYKNLGIP
IFFSEYGCNEVSPRKFEEVGTIYGDDMTDVWSGGIVYMYFQEENDYGLVSV-SGSSVSTL
KDFSYLKAEL-ASISPSAAQ---SSSVGSAS-V--TSCPTSTSNWSA-ATKLPPTPDKEA
CDCMAKSLTCVV-DSDVSSDDYEDLFDYVCS---KVD--CDGINGNGT-TGDYGAYSPCS
DKQKLNFVLNLYYEENGSAKS-----DCDFSGSAT-T--QKANTASSCSAYLKSAGSSGV
GTISGSIQTTKHTGITKT-GS---SSKSTSGSGSGSGSG---------------SSSSSS
STNTGSSS---GSHQISLGLATKS------LLVGAVSIFGFGLIFA--------------
-----------
>XP_006689214_Yamadazyma_tenuis
------------------------------------------------------------
-------------------------------------MAD------DLPAIEI--VGNKF
FYSNNGSQFLMKGVAYQ---------QD-TSNSSSS----DSSDFVDPLADGSSCKRDIP
YLQELQTNVIRVYALDVTQDHSECMELLQEAGIYVIADLSIPDESINRADPEWTVDLFNR
YTGVVDLFHNYTNVLGFFAGNEVTNEVSNTDASAFVKAAVRDTKAYIKAQGYR-SIPVGY
SANDDTDIRIDLAKYFACGDDDVRADFFGMNMYEWCGSS-TFEESGYEKITKAYKNLGIP
IFFSEYGCNRVSPRKFQEVGTIYSDEMTDVWSGGIVYMYFQESNDYGLVSI-DGDDVSTL
VDFNNLKSQL-QSISPSYAQ---SSDVSSTT-V--TSCPTEGDDWEA-ATVLPPTPDDQI
CNCMAKSLECVV-DSGVDSDHYDDLFSEVCG---YID--CSGINANGT-SGDYGAYSGCS
SKDRLNFVLNLYYQDQDKSSD-----ACDFDGKATIT--SSKDTASTCSAILKSAGSSGL
GTVSGSVRATSHNITASSSST---SGASGSDDDDESDSS---------------SSSSSS
SSSSSGAPQINAFPV---------------LLVSVCLMFGAGVLLA--------------
-----------
>XP_001486428_Meyerozyma_guilliermondii
------------------------------------------------------------
---------------MLFKSLL-AVA----AAAVSMVVAD------DLPAIEI--VGNKF
FYSNNGSQFFIKGVAYQ---------QD-VLNSTDT----LS--FVDPLADADACKRDIP
YLKQLSTNVIRVYALNVSLDHTDCMQMLQDNDIYVIADLSEPDMSINRDDPQWNVELYNR
YTGVVDLFHNYTNVLGFFAGNEVTNEKSNTNASAYVKAAVRDTKAYIKAQGYR-TIPVGY
SANDDQDIRVSLADYFACGDYSDRADFFGINMYEWCGSS-SYKTSGYSDATDDYKNLGIP
IFFSEYGCNKVQPRKFQEVGTLFGSQMTDVWSGGIVYMYFQETNDYGLVSV-KGDSVSTL
ADFNYLKSEM-ASISPSSAK---SLDVSSTT-V--TSCPTSTSNWDA-STELPPTPDDQV
CNCMSDSLECVV-DSSVDSSDYGDLFGEVCG---NID--CSGINGDST-TGKYGAYSPCS
PKDKLNFVLNLYYLDQDKSKS-----ACDFDGSAS-I--KKATTASSCSSYLKSAGTSGL
GTVSGAIRTTSHTGITAT--G---SSDSGSQTGSSSDSG---------------S--SSS
SSSSGKKS---GSAKLSVDVVARS------LLVGAFVVVGSLVVIA--------------
-----------
>XP_018714901_Metschnikowia_bicuspidata
------------------------------------------------------------
--------------------------------------AT------DLPAIEI--SGNKF
YYSNNGSQFLMRGVAYQ---------QD-T-DSTST----TS--FVDPLTDYDSCLRDIP
YLQELQTNVIRVYALNVSQDHTDCMEALAAANIYVIADLSEPDLSIDRDDPTWTLELLDR
YTSVVDAFHNYTNILGFFAGNEVTNNASNTDASAYVKAAVRDTKAYILEMGYK-SIPVGY
SSNDDSDIRLDLAEYFACGDESDRADFFGINMYEWCGDS-TYETSGYETITEEYKNLGVP
IFFSEYGCNEVSPRNFTEVQAIYSDEMTDVWSGGIVYMYYEETNNYGLVTI-DNSEVSTL
DDFNNLKSQI-ALIDPSYTT---IGSVTTSATV--TTCPTVGGYWSA-TTVLPPTPDSEV
CDCMVASLSCVG-DSTLDSDGIAELFSYVCG---EVD--CSGVTGNGT-TGIYGSYSACK
AKAQLDFVLNLYYSANGESST-----ACDFSGSAS-L--QTASTASSCTAILSSAGEYGT
GTVSGTVRTTTDSASTTTVSG--------SDSGSTSDSS---------------SSSTSS
SSTSGSASAHIAFSPL--------------------------------------------
-----------
>XP_002619238_Clavispora_lusitaniae
------------------------------------------------------------
---------------MLFKSLL-AS------ALVAGAVA-------DLPAIEI--VGNKF
FYSNNGSQFLMRGVAYQ---------SD-SANATAD----ET--FVDPLGNPKTCKRDIP
YLQELETNVIRVYALNTSLDHTECMNALSDAGIYVIADLSEPDLSIDRSDPKWDVTLLER
YTSVVDKFHNYTNVLGFFAGNEVTNEVSNTDASAYVKAAVRDTKAYIKEKGYR-SIPVGY
SANDDVDIRVDLADYFACGDEDERADFFGINMYEWCGAS-SFKASGYSNITAQYEHLGIP
IF-------------------LFRVRMQ--------------------------------
------------------------------------------------------------
-------------------------------------------QGHST------------
------------------------------------------------------------
------------------------------------------------------------
------------------------------------------------------------
-----------
>XP_025342315_Candida_haemuloni
------------------------------------------------------------
---------------MLFHSLL-TTA----VALIGSASA-------TLPPIEI--VGNKF
YFSNNGSQFLMRGIAYQ---------QN-PTNTSSD----AK--YVDPLADIETCKRDIP
YLRQLNTNILRVYALDAEKDHTECMKLLDDAGIYIVADLSEPNLSIDRSNPAWDTELLAR
YTSVVDKFSNYTNVLGFFAGNEVTNESNNTDASAYVKAAVRDTKAYIKEKNYR-NIPVGY
SANDDMAIRVELADYFACGSDEDRADFFGINMYEWCGTS-TFKDSGYKNVTNAYKDLGIP
IFFSEYGCNEIRPRKFQEVGTLYSSEMTDIWSGGIVYMYFEEENKYGLVTV-SGSSVSTL
KDFENYSSEI-NKISPSYASFDTAASTSPAS-V--TSCPGVGEVWQA-ATALPPTPDASL
CECMDKSLSCVV-KDKVDEDDYSDLFDFLCGSD-GVN--CFGISGNGT-TGKYGAYSACK
SKQKLNFLLDLYYKENGSKAS-----ACDFSGSAT-T--QSAATASSCAKEISEAGVSGY
GTVTGNILNAA-SGAQSATSG---SGSKSSGSGSGSRSG---------------SSSGSS
SSSTSSSD---SGASGNVAMRGSS-GNTALVMIATFFFVSVGLTMA--------------
-----------
>XP_024714723_Candida_pseudohaemulonis
------------------------------------------------------------
---------------MLFHSLI-TAA----VAFAGLALA-------TLPAIEI--VGNKF
YFSNNGSQFLMRGIAYQ---------QN-PTNTSST----EK--YVDPLADIDTCKRDIP
YMQQLNTNIIRVYALDAEKDHTECMKMLDDAGIYVVADLSEPETSIDRSNPAWNTELLAR
YTSVVDKFANYTNILGFFAGNEVTNEASNTNASAYVKAAVRDTKAYIKEKGYR-SIPVGY
SANDDMAIRVELADYFACGDDEDRADFFGINMYEWCGTS-TFEKSGYQNVTNAYKNLGIP
LFFSEYGCNEVRPRKFQEVGTIYSDKMTDVWSGGIVYMYFEEENNYGLVSV-SGSSVSTL
SDFNNYKSEI-QSISPSYASINTADSTSAAS-V--TSCPSVGAIWQA-ATALPPTPDAEV
CECMEKSLTCVV-KSDVDSDDYADLFNYICSRS-GFD--CSGISGNAT-AGEYGAYSACD
AKQKLNFLLDLYYKENGSKAS-----NCDFSGSAT-T--QSATTASSCSGIISSAGSSGL
GTVTGNILAAA-SGAQSATSG---S----SGSGSGSGSG---------------SSSGST
SSSTSSSS---SGAGSSI--HGSSLANTAVLTIVSAFFITVGFILA--------------
-----------
>XP_025336860_Candida_duobushaemulonis
------------------------------------------------------------
---------------MLFHSLI-TAA----VAFAGSASA-------SLPAIEI--VGNKF
YFSNNGSQFLMRGIAYQ---------QN-STNAAAN----EK--FVDPLADVDICKRDIP
YLQQLNTNIIRVYALDADKDHTECMKMLDDAGIYVVADLSEPEISIDRSDPAWNTDLLAR
YTSVVDKFSNYTNVLGFFAGNEVTNEPSNTNASAYVKAAVRDTKAYIKEKGYR-KIPVGY
SANDDMAIRVELADYFACGDDDDRADFFGINMYEWCGTS-TFEKSGYQNVTNAYKNLGIP
LFFSEYGCNEVRPRKFQEVGTIYSDKMTDVWSGGIVFMYFEEKNQYGLVSA-SGSSVSTL
SDFNNYKSEI-QSISPSYASINTADSTSAAS-V--TSCPSVGAVWQA-ATALPPTPDAEV
CECMEKSLTCVV-KDDVKSDDYSDLFNYICSRS-GFD--CSGVSGNAT-AGEYGAYSACG
AKQKLNFLLDLYYKENGSKAS-----NCDFSGSAT-T--QSATTASSCSGYISSAGESGL
GTVTGNILAAA-SGAQSATSG---SSRSGSGSGSGSRSG---------------SSSGST
SSSTSSSS---SGAGSSI--HGSSFANTAVLMIVSAFFITVGFILV--------------
-----------
>XP_028892777_Candida_auris
------------------------------------------------------------
---------------MLFSSLL-ATA----VAL-GSASA-------ALPEIEV--VGNKF
YFSNNGSQFLMRGIAYQ---------QD-TVNLTSS----DG--YVDPLADPDTCKRDIP
YLQDLNTNIIRVYALDPTKDHTECMKALDDAGIYVIADLSEPKNSINRDSPAWNTKLLER
YTTVVDAFHNYTNILGFFAGNEVTNEANNTVASAYVKAAVRDTKAYLKEKNYR-SIPVGY
SANDDIAIRVELADYFACGSEDERADFFGINMYSWCGSS-TWEESGYKNLTQYYENLGIP
IFFSEYGCNEVQPRKFQEVGTIYSSKMTDTWSGGIVYMYFQETNNYGLVTV-SGSSVSTM
DDYKYYKSEI-HSISPSYASINTASASASAT-V--TSCPAVNNVWRA-ATALPPTPDSDI
CECMNKSLTCVI-KDSVDSDDYTELFSYLCGSDSGIS--CDGISGNAT-TGKYGAYSACE
SKQKLNFLLNLYYKENGSKDS-----ACDFSGSAT-T--QSATTASSCSAYISSAGESGL
GTVTGNILN-A-SGTSGSGSG---SGS-GSSSKSGSKSG---------------SSSGST
SSSSSSSG---SKSGAS---RASASTNTALLMIGSFMFVTLSLIMV--------------
-----------
>NP_014038_Saccharomyces_cerevisiae
------------------------------------------------------------
---------------MLFK-SL-SKLATAAAFFAGVATAD------DVPAIEV--VGNKF
FYSNNGSQFYIRGVAYQ---------AD-TANETSG----ST--VNDPLANYESCSRDIP
YLKKLNTNVIRVYAINTTLDHSECMKALNDADIYVIADLAAPATSINRDDPTWTVDLFNS
YKTVVDTFANYTNVLGFFAGNEVTNNYTNTDASAFVKAAIRDVRQYISDKNYR-KIPVGY
SSNDDEDTRVKMTDYFACGDDDVKADFYGINMYEWCGKS-DFKTSGYADRTAEFKNLSIP
VFFSEYGCNEVTPRLFTEVEALYGSNMTDVWSGGIVYMYFEETNKYGLVSIDGND-VKTL
DDFNNYSSEI-NKISPTSANTKSYSA-TTSD----VACPATGKYWSA-ATELPPTPNGGL
CSCMNAANSCVV-SDDVDSDDYETLFNWICN---EVD--CSGISANGT-AGKYGAYSFCT
PKEQLSFVMNLYYEKSGGSKS-----DCSFSGSAT-L--QTATTQASCSSALKEIGSMGT
NSASGSV-DL------GSGTESSTASSNASGSSSKSNSGSSGSSS------SS-SSSSAS
SSSSSKKNAA-TNVKANLAQVVFT------SIISLSIAAGVGFALV--------------
-----------
>XP_018220355_Saccharomyces_eubayanus
------------------------------------------------------------
---------------MLFK-SL-STLATAAAFLAGVATAD------DVPAIEV--VGNKF
FYSNNGSQFYIKGVAYQ---------AD-TVNTTSG----AT--INDPLADYDSCSRDIP
YLKKLDTNVIRVYAINTSLDHTKCMEALNDAEIYVIADLSAPKTSINRLSPSWTVDLFNS
YKEVVDSFANYTNVLGFFAGNEVTNNYTNTDASAFVKAAIRDTRDYISEKKYR-SIPVGY
SSNDDEDTRVKMADYFACGDNDVKADFYGINMYEWCGKS-DFKTSGYQDRTAEFKNLSIP
VFFSEYGCNEVSPRLFTEVQALYGSNMTDVWSGGIVYMYFQETNDYGLVSIDGSD-VKTL
DDFNNYSSEI-NKISPTSANTKSYTA-TTSD----VACPATGKYWSV-ATSLPPTPNGGL
CSCMNAANSCVV-SDDVDSDDYEALFNYICN---EVK--CDGITANGT-TGEYGAYSFCT
PKEQLSFVMNLYYEAQGGSKS-----NCDFSGSAS-L--QTATTQSSCSAALSQIGSMGT
NSASGSA-DL------GSGTETSTGSAKSSGASGKSSSGSS---T------SS-SSSSSA
SSSSTKKSAA-NNVKVNLAQVVFT------SVISLSIAAGVGFALA--------------
-----------
>XP_033768610_Saccharomyces_paradoxus
------------------------------------------------------------
---------------MLFK-SL-SKLATAAAFFAGVATAA------DVPAIEV--VGNKF
FYSNNGSQFYIKGVAYQ---------AD-TANETTG----ST--INDPLANYDSCSRDIP
YLKKLNTNVIRVYAINTTLDHSECMKALNDADIYVIADLSAPDTSVNRDDPAWTVDLFNS
YKTVVDSFANYTNVLGFFAGNEVTNNYTNTGASAFVKAAIRDVRQYISDKNYR-KIPVGY
SSNDDEDTRVKMADYFACGDDDVKADFYGINMYEWCGKS-DFKTSGYADRTAEFKNLSIP
VFFSEYGCNEVTPRLFTEVEALYGSNMTDVWSGGIVYMYFEETNKYGLVSIDGND-VKTL
DDFNNYSSEI-NKISPTSANTKSYSA-TTSD----VACPATGKYWSA-ATDLPPTPNGGL
CSCMNAANSCVV-TDDVDSDDYETLFNWICN---EVD--CSGISANGT-SGKYGAYSFCT
PKEQLSFVMNLYYEKNGGSKS-----DCSFSGSAT-L--QTATTQASCSSALKEIGSMGT
NSASGSV-DL------GSGTESSTASSNASGSSSKSNSGSSG--S------SS-SSSSAS
SSSSSKKNAA-TSVKANLAQVIFT------SIISLSIAAGVGFALV--------------
-----------
>XP_003676178_Naumovozyma_castellii
------------------------------------------------------------
---------------MLLK-TL-STITATSFLA-SLVKSA------DLPAIEV--VGNKF
FYSNNGSQFYMKGIAYQ---------AD-TANVTSG----ST--INDPLADYTSCSRDIP
YLQQLDTNVIRVYAVNTSLDHTECMNALNDAGIYVIADLSSPTESINRDSPSWTLDLLDR
YTSVVDLFSNYTNVLGFFAGNEVTNNFTNADASAFVKAAVRDTKKYISDQGYR-AIPVGY
SSNDDADTRVAIADYFACGDDDVKADFYGINMYEWCGTS-TFSKSGYSDRTKEFANLSIP
IFFSEYGCNEVSPRQFTEVQALYGSDMTDVWSGGIVYMYFEETNKYGLVSIDGND-VKTL
DDFNNYSKEI-HSISPTSANTKSYTP-SSTA----LSCPTSQKYWNV-ATSLPPTPDKNI
CSCMAASVSCTV-SSDVDEDDYQDLFNYVCS---KVS--CAGISKNGT-SGEYGAYSFCS
SKEQLDFVLNFYYEANGGSSS-----DCDFSGSAT-L--QDATTQAGCATALSQIGSVGT
NIASVSA-TF--DSSESSSSGKKTSSATGKSSSGKSSATSG----------SS-SSSASS
TSGSKKSNAGSVNAKLNLAQVLLS------SVVTISLAAGLGFALA--------------
-----------
>XP_003672067_Naumovozyma_dairenensis
------------------------------------------------------------
---------------MLLK-TL-TTVAATSLLA-GFATAD------DLPAIEI--VGNKF
FFSNNGSQFYMRGVAYQ---------AD-TANATSG----DT--INDRLADFSSCSRDIP
YLQQLDTNVIRVYSVNTSLDHSECMQALNDAGIYLIADLSAPDESINRDSPSWDLELFDR
YKSVVDLFANYTNVLGFFAGNEVTNNSTNTDASAFVKAAVRDTKKYIADQNYR-SIPVGY
SSNDDADTRVAIADYFACGDDDVKADFYGINMYEWCGNS-DFKTSGYEDRTKEFANISVP
LFFSEYGCNEVRPRLFTEVQALYGDNMTDVWSGGIVYMYFEETNKYGLVSIDGDD-VKTL
DDFNNYSKEI-HSISPTSANTASYTA-SSTS----LACPTNFAKWNV-ATNLPPTPDKNL
CSCMDASLGCVV-ADDVDEEDYQDLFDYVCG---EIS--CDGISKNGT-SGEYGAYSFCS
SKEQLDFVLNLYYEANGGSKS-----DCDFSGSAT-L--QSATTQAGCATALSQIGSAGT
KSPSASA-TY----AYGSSASKSTSNANRATASSRSSGSSGSSRASGSSASSS-SSSSSS
STSSSSSNAGNVNAKLNFAQVLIS------SFVTVSLVAGLGFVLV--------------
-----------
>XP_003959177_Kazachstania_africana
------------------------------------------------------------
---------------MLLK-TL-SLLTSGLVLA-NQVIAD------DLPAIEI--SGNKF
FYSNNGSQFYIRGVAYQ---------AD-TANSTSG----ST--INDPLADYDTCSRDIP
YLQQLDTNVIRVYAVNTSLDHSECMQALNDAGIYVIADLSEPANSINRASPSWTVDMFDR
YKEVVDMFSNYTNVLGFFAGNEVTNNYTNSDASAFVKAAVRDTKQYISDQGYR-SIPVGY
SSNDDADTRVFIADYFACGDDDVKADFYGINMYEWCGSS-TFKTSGYSDRTQEFKNLSIP
LFFSEYGCNEVTPRQFTEVQALYGSDMTDVWSGGIVYMYFEETNNYGLVSIDDGD-VKTL
SDFNNYSKKI-HSISPTSTNSASYTP-SSTS----LSCPTEYKYWKA-STDLPPTPDNNL
CSCMNAASSCVV-ADSVDSDNYADLFDYVCG---VIS--CDGISVNGT-SGEYGAYSFCS
SKEQLNFVLNLYYESEGGSSS-----ACDFSGSAT-L--QSATTQAGCSSALKEIGSIGT
NSATDSA-TF----VSGGSAAK-TSSASSSEASSKSSGS------------SS-SSSSSA
SATSTKSSSAQANFRVNLAQVILS------CVVSVSVAAGVSFALI--------------
-----------
>XP_022466632_Kazachstania_naganishii
------------------------------------------------------------
---------------MMLK-NI-ITTAATALAASSLASAA------DLPAIEV--VGNKF
FYSNNGSQFYIKGIAYQ---------AD-TANATGG----ST--INDPLADFESCSRDIP
YLQQLSTNVIRVYAVNTSLDHSQCMNALNDAGIYVIADLSSPKLSVNRKSPSWTLDLYNR
YTSVVDMFANYTNVLGFFAGNEVTNDETNTDASTFVKAALRDTKSYIKEKNYR-SIPVGY
SSNDNEETRVALADYFACGDSDESADFYGINMYEWCGTS-TFQRSGYADRTADFKNLTIP
IFFSEYGCNEVTPRQFTEVETLYGSDMTDVWSGGIVYMYFEETNKYGLVSIDGSD-VKTL
DDFNNYSSEI-HKVTPTSANTASYTP-SSTS----MQCPATGKNWAA-ATNLPPTPNEDL
CSCMSAANSCVV-ASDVSEDDYEDLFNYVCS---KVS--CAGISANGT-TGEYGAYSFCS
SKEQLSFVLNLYYQSQGGSKS-----DCDFSGSAS-L--QSATTQGSCATALREIGTAGT
GTASNSA-SFRGRSSSGSGSGSASASASASASSSRSSNSRSSSGDNSSSSGSG-SASASA
SSTSRKSGAASSSSRANLAQVILT------SLASISFVAGVGFALV--------------
-----------
>XP_449946_Candida_glabrata
------------------------------------------------------------
---------------MFFKNTL-AALTAASALF-STVKAD------DLPPIEI--VGNKF
FFSNNGSQFYMRGIAYQ---------AD-TANATSG----AT--INDPLADFSSCSRDIP
YLQQLATNVIRVYAVNTSLDHDECMKALNDAGIYVIADLSAPKTSVNRDSPSWDLELYER
YTSVVDMFANYSNVLGFFAGNEVTNNSTNTDASAFVKAAVRDTKQYIKSKGYR-KIPVGY
SSNDDADTRVSIADYFACGDEDQRADFYGINMYEWCGNS-NLQKSGYADRTKEFSNLSIP
LFFSEYGCNEVTPRLFTEVQALFGDQMTDVWSGGIVYLYFEEENHYGLVSIDGND-VKTL
DDFNNYSKQI-HSISPSSANTASYSA-SSTS----LSCPTSNSYWKA-SSNLPPTPDKDL
CLCMDDANSCIV-ADKVDEDDYKDLYGYVCG---EID--CSGITGNGT-TGKYGSYSFCS
PKEKLNFVLNLYYQSKGGSKS-----DCDFSGSAS-V--RSATTHAGCASALKEIGSVGT
NSATDSA-TY-----SGSGTGSMSTSKASASGSSKGSSSAKSGSASGSSS-SS-SRSATS
SSKSNKKNAG-VNLKTDLFQVIAT------SVISISMLAGLGFVLA--------------
-----------
>XP_004180017_Tetrapisispora_blattae
------------------------------------------------------------
---------------MLLK-SL-ATLAASALFA-GQAAAD------SLPEIEI--VGNKF
FYSNNGSQFYVKGIAYQ---------AN-TDNVTTG----ST--INDPLANADACKRDIP
YLQKVNTNVIRVYAINTSLDHSECMQSLNDAGIYVIADLSAPDESINRDAPTWTVDLYQR
YKDVVDELANYTNVLGFFAGNEVTNNSTNTDASAFVKAAIRDTKSYIKQKGYR-NIPVGY
SSNDDADTRVPMADYFACGKDSIKADFYGINMYEWCGSS-TFQKSGYADRTKDFQNLTIP
IFFSEYGCNEVQPRKFTEVEALYGSNMTNVWSGGIVYMYFEEENNYGLVTIDNNE-VSTK
ADYSYYSSEI-AKVSPSIANTKSYSSNSSAT----MSCPASQKYWKA-ATVLPPTPDSNI
CGCMSAAASCVV-DKDVDEEDYQTLFDYICG---EIS--CDGISGDGS-SGTYGSYSFCS
AKDQLNFVLNLYYESNGKSKS-----ACDFSGSAS-V--QSGSTKSGCSSILKAIGTAGT
GSYSAT--SVGNSTETKSSDSASGSSISTSTKKNKSSSGSSQKDGKDAATGSS-SASSTS
GSSSGSKNAAVSNMRVNIFEILFT------SILTISVAAGLGFALA--------------
-----------
>XP_003684068_Tetrapisispora_phaffii
------------------------------------------------------------
---------------MLFR-KF-TSVALAALCA-TFTAAD------DLPAIEI--VGNKF
FFSNNGSQFYMKGVAYQ---------QD-TANVTGG----ST--IQDPLADFESCSRDIP
YLQAIDTNVIRVYAVNVSLDHSQCMQALNDAGIYVIADLSAPADSIDRSDPSWTVDLFAR
YKSAVDVFANYTNVLGFFAGNEVTNDNTNTDASAFVKAAIRDTKKYISDQGYR-SIPVGY
SSNDDSKTRVSIADYFVCGDDDVRADFYGINMYEWCGQS-TFEKSGYADRTKDFANITVP
VFFSEYGCNEVSPRQFTEVQALYGPNMTDVWSGGIVYLYFQETNNYGLISIDSNSDVSTL
KDYSYYSQEI-HSISPSSVQSSTYTP-SSTS----LSCPATGVNWKA-VTSLPPTPNQDL
CSCMDAAAACVV-DDSVDEDDYEKLFSYICG---VID--CSGITANGT-TGEYGAYSFCS
SKEQINFVLNYYYEYNGSKSS-----NCDFSGSAT-L--RSATTQSGCSSALSAVGTAGA
NIFSGDV-TF-SSSGSASGSSTSSSSSGKSSSSGKSSSGKSSSGKSSSGKSSSKSSSSSS
ASSTSSKSAAPSSSKINFAHVILS------SIATIAVAAGFGLVMA--------------
-----------
>XP_001646646_Vanderwaltozyma_polyspora
------------------------------------------------------------
---------------MLFN-KV-TSFALASLLA-GYATAA------DLPAIEV--VGNKF
FYSNNGSQFYMKGIAYQ---------AD-TANVTSG----SS--INDPLADFASCSRDIP
YLQQLSTNVIRVYAVNTTMDHSQCMDALVDAGIYVIADLSEPDASINRDSPEWTVELFDR
YKSVVDMFANYTNVLGFFAGNEVTNNSTNTPASAFVKAAVRDTKAYIKEKNYR-SIPVGY
SSNDDADTRVAIADYFACGDSDERADFYGINMYEWCGNQ-NFQSSGYADRTKDFQNLTVP
IFFSEYGCNLVQPRQFTEVQALYGANMTDVWSGGIVYMYFEETNNYGLVSIVNDK-VSTL
ADFNNYSKQI-HSISPSSANTASYTP-TSTS----MACPATGRYWKA-ATALPPTPNSGL
CSCMDAANSCVV-ADDVDSKDYQELFNYICG---EIS--CDGISSNGT-TGKYGAYSFCS
DKEKLNFVLNLYYQNNGAVSS-----ACAFSGSAS-V--KSATTLSVCSSALEAVGSVGT
NIYTSDI-SM----ASGSSTSSSSSAKNSSKSSSRSNSSGSS---------SS-SSSSSA
TSTKSSKNAAGSSFKVNMAQVMLS------SFATFAVAAGLGFALA--------------
-----------
>XP_003682614_Torulaspora_delbrueckii
------------------------------------------------------------
---------------MLFK-TL-AAAALASVFS-SCVTAD------DLPAIEV--VGNKF
FFSNNGSQFYVRGIAYQ---------AD-TANATDG----DS--INDPLADYDKCSRDIP
YLQKLNTNVIRVYAVNTSLNHDECMSALNDAGIYVIADLSAPKDSINRLSPSWDIDLYDQ
YTSVVDEFSQYPNVMGFFAGNEVTNNNTNTDASPFVKAAVRDMKAYIKEKGYR-SIPVGY
SSNDDEDTRVPMADYFACGDSDAKADFYGINMYEWCGDA-NFQNSGYADRTKDFANLSIP
IFFSEYGCNEVKPRKFTEVEALYGDNMTDVWSGGIVYMYFEEDNQYGLVSIDSNNDVKTL
DDFNNYSSEI-AKISPTSANTASYSA-TSTS----LECPATNSNWMA-ATDLPPTPSEDL
CDCMKAALSCVV-KDDVDEDDYQDMFDYICS---QIS--CDGITANGT-TGDYGSYSFCQ
PKEKLSFVMNLYYNQQGGSKS-----NCDFSGSAT-L--QSATTQSACGTALSQVGSSGT
NKPSSSV-SF-----SGSKSS------SKSGSGSASGSS------------TS-SGSSGS
STSTGSRNAAISNARINLSQVILS------SIATISLVAGVGFALA--------------
-----------
>XP_037144677_Zygotorulaspora_mrakii
------------------------------------------------------------
---------------MLLK-TL-FSVAAASIYA-GFAAAQ------DLPPIEV--LGNKF
FFSNNGSQFYIKGIAYQ---------AD-TANATTG----QS--INDPLADFETCSRDIP
YLQAVDTNVVRIYAVNTSFDHSQCMQALNDAGIYVIADLSAPRSSVNRLSPSWDLELYNQ
YTSVVDLFANYTNVLGFFAGNEVTNNYTNTDASAFVKAAIRDMKSYIRERNYR-SIPVGY
SSNDDEDTRVAIADYFACGDEDVKADFYGINMYEWCGNS-TYRGSGYADRTAEFRNLSIP
IFFSEYGCNAIRPREFSEVETLFGDDMTDVWSGGIVYMYFEESNNYGLVSIDGNN-VRTL
DDYNYYSSEI-RRVSPSSANNASYTA-SSTS----LSCPRTGRYWQA-STDLPPTPDRNL
CQCMGASLSCVV-DDDVSEDDYQDLFDYVCG---EIS--CDGIQGNGT-SGDYGAYSFCS
PQAKLSFVLNLYYEAQGASQS-----DCDFSGSAS-L--QTASIQSGCSSALAQIGSSGM
NQASASA-NF-----SGGSSSTTAARITQSGSGSVTVQG------------SS-SSSSTH
SASATKESTAISSAEFNLFQVILS------SIATISVVAGMGFALA--------------
-----------
>XP_002496735_Zygosaccharomyces_rouxii
------------------------------------------------------------
---------------MLLK-NL-SSLTLGALYAASGAFADSSSSSSSLPPIEV--AGNKF
FYSNNGSQFYIQGIAYQ---------AD-TVNGSAG----DD--INDPLADYSTCSRDIP
YLKKLNTNVVRVYAVNTTLDHSKCMEALAENDIYVIADLSIPGKSVDRTDPQWNVELYER
YTGVVDAFANYTNVLGFFAGNEVTNNASNTDASAFVKAAVRDVKKYISDKDYR-KIPVGY
SSNDDEDTRVPMADYFACGDSDVKADFYGINMYEWCGDS-NFQTSGYKDRTADFKNLSIP
IFFSEYGCNAVKPRKFSEVQTLYGSNMTDVWSGGIVYMYFEEDNGYGLVSVENNN-VKTL
SDFENLSSQM-AKIKPSVAKNSSYTA-QSTS----LSCPASQKYWKA-NTKLPPTPSKDL
CGCMHDSLSCVVNTDKIDEDKYGDLFGYVCS---QVD--CDGITADGK-NGSYGTYSFCS
AEEQLSFVLNLYYQKNGKQSS-----ACDFKGSAS-L--QKATTQSACSSALKQIGSSGT
GSASSSV-SV-----SSSGSGSGSNSKSSSNGDSSSSSS---------------SSKGSS
TAGAKEKNLA-LGSKASLSQVILS------FVATLGVVAGAGFAMA--------------
-----------
>XP_003647216_Eremothecium_cymbalariae
------------------------------------------------------------
---------------MLFHRLN-AV-----IVTIVTFFVMKADASDSLPEITV--LGNKF
FFSNNGSQFFMRGVAYQ---------TD-STGVEGT----QT--FKDPLGDYDVCSRDIP
YLQKLRTNVIRVYALDTALDHSKCMQALADAGIYLIADLSEPGLSINRKSPQWDLDLYKR
YTSVVDALANYTNVLGFFAGNEVTNDDTNTGASAFVKAAIRDMKSYIKSKGYR-NIPVGY
SSNDDAATREAITDYFACGSDAEKADFYGINMYEWCGES-TFEKSGYADRTKEFSRVDIP
VFFSEYGCNEIRPRKFTEVEALYGDDMTDVWSGGIVYMYFEEANNYGLVSIDSNDKVSTL
ADFNYYSNQI-QTVNPTGVNSAYYTP-SSKS----INCPTPAAHWKA-VSKLPPTPDENV
CSCMVESLSCVV-SDNIKEDDYENLFAYVCS---QIS--CDGIHADAT-TGDYGAYSFCS
SKEKLSFILDAFYKVSGSSPN-----GCSFGGSAS-L--HKPSTESTCTAILNAIGTAGT
GSFRAQITYATVANRPKASNP---SSLDSTSENSATNS----------------SSSSNS
SNTSKSSNAAIINTNPSLPPVFAS------LAVSLSFLLGFSLVIA--------------
-----------
>NP_986315_Eremothecium_gossypii
------------------------------------------------------------
---------------MLFNKLA-AVAALGSLVTAAT------SSSGEVPEIVI--KGNKF
FYSNNGTQFFMRGIAYQ---------TD-GHDGSGS----NK--YVDPLADFKTCSRDIP
YLQQLRTNVIRVYALDGKKDHTECMKALADAGIYVIADLSEPSLSINRNSPEWSVELYDR
YTQVVDELQKYKNVLGFFAGNEVTNEVNNTEASAFVKAAVRDTKAYIKQKGYR-KIPVGY
AANDDAKFRDEITAYFACGSNEERADFYGFNVYSWCGDS-SFEKSGYSDRTKEFSRLPVP
AFFSEYGCNEVKPRKFTDVAALYGDQMTDVWSGGIVYMYFQEANEYGLVTV-KGDKVSTL
SDFSYYSAQI-AKASPTGVQSASYTP-SITS----LECPTIADNWKA-ASSLPPTPSKDA
CKCMMDALSCVV-NDSVDKEDYGKLFGYLCG---SDKKLCNGIAVDAS-KGEYGAFSYCS
GKEKLSYLLNEYYKANGKSSS-----ACAFSGSAS-L--RKPTEAATCAAVLSS-ASAGL
---------------PAGGNA---SG----SSGAATST----------------GGSGEP
KPSMGTANAKYNMLN-----VLIS------SAATLSVFMGFGLIFI--------------
-----------
>XP_452830_Kluyveromyces_lactis
------------------------------------------------------------
---------------MLFS-KL-VVASFASLLS-KVVFAD------DLPAVEV--YGSKF
FYSNNGSQFYLKGIAYQ---------AD-SANATSG----ST--IVDPLGDFDVCSRDIP
YMEKVATNVIRVYALNTSLDHTECMQALNDAGIYVIADLAEPSYSINRDSPKWNLELYER
YTSVVDKFANYTNVLGFFAGNEVTNNSTNTDASPFVKAAIRDTKQYIKDQGYR-SIPVGY
SSNDDADTRVAIADYFACGDDDVKADFYGINMYEWCGTS-TFEESGYADRTDEFKNLTIP
VFFSEYGCIEVRPRKFQDVAALYGENMTDVWSGGIVYMYFEEENNYGLVSVDGSS-VSTL
ADYSYYSEEI-NSISPTYAQSASYTP-TSTS----LACPATGRYWKA-ATDLPPTPNEDL
CECMSSSLTCVV-ADDVDSDDYQALFDYICG---EID--CTAITSNGT-TGEYGSYSFCN
SKDQLSFVMNLYWIDQDQSSS-----ACDFEGKAS-LKDEDPTVQSGCSAALSAIGTEGT
GTYTGSV-TFTGGSSTSTSTGTRSS-----SSGSSS-----------S---SSNSSSSAS
SSSDSKDSSGVYKTNVPLYSVLTA------CVVTIFTVAGAGLIMI--------------
-----------
>XP_022678250_Kluyveromyces_marxianus
------------------------------------------------------------
---------------MLFN-KL-AAVSLASLFS-SVVTAD------DVPAIEV--KGSKF
FYSNNGSQFYMKGIAYQ---------AD-SVNATAG----AT--IVDPLADFDTCSRDIP
YMEKVATNVVRVYALNTTLDHSKCMQALNDAGIYVIADLSEPSASINRDSPKWDLDLYKR
YTSVIDKFHNYSNVLGFFAGNEVTNNSTNTDASPFVKAAIRDTKQYMKDKGYR-QIPVGY
SSNDDEDTRVPMADYFACGDDDVKADFYGINMYEWCGKS-TFQLSGYADRTKEFSNLTIP
VFFSEYGCNEVQPRQFQEVSALYGKDMTDVWSGGIVYMYFEEANKYGLVSVDGND-VSTL
ADYSYYSEEI-NSVSPTSVQSSTYSP-SATS----LACPTTNKYWKA-ATALPPTPNEDL
CECMSSSLSCVV-ADDVDSDDYQDLFNYICG---QVS--CDAISGNGT-SGKYGSYSFCS
SKDQLSFVMNLYYEAQGGSSD-----ACDFSGKGH-LVDKT-DVQSGCSAALSAIGASGT
GTFTGSV-TFTGATSRSDASATGDSSDDNQSSGSASGSATASKSGSKS---SSSSSSSSS
SSSKPKNAAG--STKASMTSVLGA------CVITIFTIAGASLVVV--------------
-----------
>XP_022631198_Lachancea_lanzarotensis
------------------------------------------------------------
---------------MLFN-KI-AALSLGSLLA-STVSAA------DLPAIEI--KGNKF
FFSNNGSQFYMKGIAYQ---------QD-SANTTQG----NT--FSDPLADFAACSRDIP
YMQAVDTNTIRVYALNASLDHTQCMQALNDAGIYVVADLSQPSESINRNDPSWTVELYER
YTSVVDQFHNYTNILGFFAGNEVTNNRSNTDASAFVKAAIRDTKAYIKDKGYR-SIPVGY
STNDDEDTRVFMADYFACGDDDAKADFYGINMYEWCGES-TFQTSGYADRTKELSNLTIP
LFFSEYGCIESRPRKFEEVGTLYGPNMTDIWSGGIVYMYFEEENNYGLVSVSDNK-VSTL
SDYSYYSVTI-NKVSPTSLNSNSYTP-SSTS----LSCPATNVNWKA-ATSLPPTPNSAL
CDCMSSSLNCVV-DDSVSEDDYGELFGVVCG---TIS--CDGITANGT-NGTYGSYSFCN
AKDKLSFVLNNYYLKNGKSKS-----ACDFSGSAS-L--QSATTASSCSSALSQVGSVGT
GSASGLS-SFTNSGS-SSGS----------ASGSASKSG--------S---ASGSSASAS
SSGSGKKNAAVSSTQNSLAKVFMT------ALVVIGATAGVGFVIA--------------
-----------
>XP_002552214_Lachancea_thermotolerans
------------------------------------------------------------
---------------MLFR-KI-TALSVASLLT-SRVVAD------DLPAIEV--KGNKF
FFSNNGSQFYMKGIAYQ---------QD-TANTTSG----ES--FNDPLADYETCSRDIP
YMQAVDTNTIRVYALNNSLDHTKCMQALNDAGIYVIADLSQPSQSINRDDPAWDLELYKR
YTDVIDAMHNYTNILGFFAGNEVTNNKSNTAASAFVKAAIRDCKKYIKDKGYR-DIPVGY
STNDDEETRVSMADYFACGDEDVRADFYGINMYEWCGSS-TFQSSGYEDRTKEFSNLTIP
IFFSEYGCIESRPRKFQEVGTLYSDDMTDVWSGGIVYMYFEEANNYGLVSVSGDK-VSTL
SDYSYYSEEI-KSVSPTSVNSKTYTV-SNAT----LSCPATNSNWKA-ATSLPPTPNQQV
CECMSGSLSCVV-ADDVDEDDYQDLFDYVCG---VIS--CDGITASGS-NGTYGSYSFCD
AKSKLSFVLNKYYESNGSSKS-----ACSFSGSAS-L--QTASTASTCSSILSQIGSQGT
GSATGLS-SATGVSSISTGS----------NSG--SKSG--------S------SSSSSS
SSSSDKKNAASTNSPKSVAQILLT------AFVAIGATAGVGFVIA--------------
-----------
>XP_020052817_Aspergillus_aculeatus
------------------------------------------------------------
---------------MK----YNSIALAGASMLLGRAIAA------DLPEIAI--KGNKF
FYSNNGTQFYMRGVAYQ---------QDYTANGTSS----DNNDYIDPLADATSCKRDIP
YLQQLRTNVIRTYAVDPTQNHDECMTALADAGIYLITDLSSPSESINRNDPQWNTALYDR
YTSVIDAFANYTNVIGFFAGNEVTNDNNNTDAAAYVKAAVRDMKKYIKAKNYRTTLSIGY
ATDDDATIRDDLKDYLVCGDSEDMIDFFGYNIYEWCGDS-SFKTSGYQARTEEFKDYPVP
AFFSEYGCNDPSPRTFTDVPVLFGSDMDDVWSGGIVYMYFQEANDYGLVS-VSGNSVSTL
KDFSYLSSQM-QKATPTGVNSNSWSASNTAT----SSCPTVASAWEA-SSSLPPSPNDAL
CDCMEESLSCVV-KDSVSSSKYGDLFDYICALNDGKY--CAGQASNST-SGTYGAYSVCS
TKQQLNFVMNQYYSAQGASA--S---ACDFSGKGTTT--SSQSPTGTCSSLLKEAGTGGT
GSVTSSP-------TG-GSAASASSSSS-------------------------------E
GAAGMGVS----PMAVSVGSWQLG------AYAVTAVGAALGMILL--------------
-----------
>XP_001272667_Aspergillus_clavatus
------------------------------------------------------------
---------------MK----F-AYALAGAS-LVGSALAT-------LPVIER--KGNKF
FFSNNGTEFFMRGVAYQ---------QEYQANGTAK----ENSDYTDPLADVASCKRDIP
YLKQLRTNVIRTYAINPTKDHDECMKLLDDAGIYLITDLSSPFQSINRNTPAWNTDLYKR
YTDVIDSLAKYSNVIGFFAGNEVSNSHNNTNSIAYVKAAVRDMKAYIKEKNYRTSLAVGY
ATDDDAELRADLADYLVCGNQDAAIDMFGYNIYEWCGDS-SFETSGYKDRTNEFKNYPVP
AFFSEYGCIEGGARKFTDVPVLFGPQMNDVWSGGIVYMYFQEANNYGLVS-VSGNDVSTK
SDFSYLSAQM-QKVTATGVNSASYTPTNAAP----SSCPSIGTNWEA-SDDLPPKPDGDL
CDCMVQTLSCVV-KDSVDADDYGSLFDYVCS---KGL--CGGIASNST-SGDYGAYSVCT
PKQQLSFVLDQYYKKNNKAA--S---ACDSNGKAQTQ--KAADAQGTCASLIKQAGTAGT
GSVTAGA-------TGSGSGSSGASATS-------------------------------K
GAAGVAAS----PMAVKVGNWQFG------AYIATALVAGVGMVML--------------
-----------
>XP_001260159_Aspergillus_fischeri
------------------------------------------------------------
---------------MK----F-VYAAAGAS-LVGSALAT-------LPVIEP--KGNKF
FYSNNGTEFFIRGVAYQ---------QEYQANGTVS----QNSDYTDPLANVDSCKRDIP
YLKQLRTNVIRTYAVDPTKNHDECMKLLDDAGIYLITDLSAPSESINRADPAWNTDLYKR
YTSVIDAFANYSNVIGFFAGNEVANDNNNTNSIAYVKAAVRDMKSYIKSKNYRSSLVVGY
ATDDDANIRADLADYLVCGDKESSIDMFGYNIYEWCGDS-SFEKSGYKERTEEFSKYPVP
AFFSEYGCIDPKPRKFTDVTALFGPQMNDVWSGGIVYMYFQEANDYGLVS-VNGDSVKTK
EDFSYLSSEM-QKVTATGVNSASYTPANTAV----PTCPSVGTKWEA-SNKLPPTPNSEL
CDCMVETLSCAV-KDSVDEKDYGDLFDYLCA---AGV--CGGINSNST-SGDYGAYSVCS
PKQKLSFVMNQYYKKNNKAA--T---ACDFEGKAQTK--KAADASGSCSSLISQAGTAGT
GSVTAGA-------TG-GSGSGSASETS-------------------------------K
GAAGVAAS----PMAVKVGNWQFG------AYIATALFAGVGMLVL--------------
-----------
>XP_041151262_Aspergillus_flavus
------------------------------------------------------------
---------------MK----L-SWA-VGAALLGTAV--A------DVDPIVI--KGSKF
FYSSNNTQFYIRGVAYQ---------QDYSSNGTTN---GT-SSYKDPLADATACKRDVP
IMQELNTNTIRVYAIDPTSDHTECMQLLADAGIYVVSDLSDPTQSIDRSDPTWETTLYSR
YTAVIDELAQYNNTLGFFAGNEVSNTVATTDASAFVKAAVRDMKSYIKQKGYR-TMGVGY
ATNDDSTIRVNMADYFNCESEEDSIDFWGYNIYSWCGDS-SYSASGYKDRTEEFANYSVP
VFFAEYGCNEVQPRQFTEVDALFGDNMNGVWSGGIVYMYFQETNDYGLVSIVDSTSVSKL
ADFTSYSKHI-ASATPSGVNKASYTPTNTAL----QSCPAVDSDWRATQTPLPPTPNENL
CECMSDAAACVV-KDSVSSDDYADLFSLICGYT---T--CSGVSSNAT-TGSYGAYGMCS
PKQQLNFLLNKYYTEQNSASS-----ACSFGGSATVT--STTKATGTCASLMSQAGTAGT
GTVTSQP-------T--GT------SGSS-A---------------------------SS
STSSGLA-PTTGSTMVVVGSVQLG------AYIVTAVCAALFMIML--------------
-----------
>XP_746993_Aspergillus_fumigatus
------------------------------------------------------------
---------------MK----F-SHALLGAGLLGTVL--A------DIDPIII--KGSKF
FYSSNDTQFYIRGIAYQ---------QDYSSNGTTD---GS-STYIDPLSDATLCKRDVP
IFRELNTNTIRVYAIDPTANHTECMQMLADAGIYVISDLSDPSQSIDRSDPSWETTLYNR
YTSVIDALAPYNNTLGFFAGNEVSNTVGTTDASAFVKAAVRDMKAYIKEKGYR-SMGVGY
ATNDDSSIRVNMADYFNCEDSDESIDFWGYNIYSWCGDS-SYTESGYSVRTEEFRNYSVP
VFFAEYGCNEVTPRKFTEIEALFGDKMNDVWSGGIVYMYFQEANNYGLVSAVDSTSVSTM
ADFKYYSSQINNNANPSGTNKASYTPTNTAL----QSCPTVNSQWLASASPLPPTPNEQL
CTCMSNAASCVV-KDSVSSDDYGDLFSLICGYT---D--CTGIARNAT-TGSYGAYGMCT
PKQQLNFLLNKYYSEQSSASS-----ACNFGGSATVT--SATKATGACSSLMKEAGTAGT
GTVTSKP-------T--GTADS---SGSS-A---------------------------SS
TSSSGTAVALTRGSAVTVGSFELG------VYAITALLTAVGMVML--------------
-----------
>XP_661334_Aspergillus_nidulans
------------------------------------------------------------
---------------MK----F-SSILAGAAFFASSVVTA------DLDPIVI--KGSKF
FYKSNDTQFYIRGVAYQ---------QEYSGPKSDT---NN---YKDPLADVEACKRDVP
YLQKLNANTIRVYAVDPKADHKECMSLLSDAGIYVIADLSSPSESIIRNDPKWDFDLYQR
YASVVDELSQYSNVIGFFAGNEVSNDPETTDASAFVKAAVRDMKRYIKAKNYR-PMGVGY
ATNDDSSIRVDMADYFNCGEEEDSIDFWGYNVYSWCGDS-NYEKSGYKSRTEEFKDYSIP
VFFAEYGCNAVTPRKFTEVEALYGDKMAEVWSGGIVYMYFQEDNNYGLVS-INNGNAKTL
EDFSYLSKQL-ASATPSGTKKADYNPTNTAL----ESCPTTGKKWLAAASPLPPSPNSDL
CSCMEKSLSCVA-KSDISGKKLSSTFSTVCGYQGGKF--CEGVSGNAT-TGKYGAYSVCT
PKQQLSFAMNQYYEAQAEQGNGQD--ACDFDGAATSQ--STSEPTAACSSLLSQAGSDGT
GSVKASP-------TA-ASGGS---GGSGDA---------------------------GA
DTSEG-AAFALSPGSVHVGVFQVG------AYVTTAIFAGAAMILL--------------
-----------
>XP_001399444_Aspergillus_niger
------------------------------------------------------------
---------------MK----L-STIFAGATLLAGITM-A------ELDPIVI--KGSKF
FFKSNDTQFYMRGVAYQ---------QEL--PSSST---GG-TYYKDILADTTACKRDVP
LLQELRTNTIRVYSIDPEADHTECMKLLTDAGIYVVVDMAQPAESINRNDPSWDNALYKR
YTDVVDEMAKYTNTIGFFAGNEVSNQKNNTLASAFVKAAVRDIKRYIKAKNYR-AMAVGY
ATNDDAEIRVDMANYFNCQSEEESIDFWGYNVYSWCGDS-SYEKSGYKARTEEFANYSVP
VFFAEYGCNLVKPRKFTDVAALYGDQMAKVWSGGIVYMYFQEANDYGLVT-LKGDTASKL
PDFFGYSEQI-ASVNPTGVKKADYSPSNTAL----ESCPTIDGNWFARASPLPPSPNPDL
CTCMDASLECVV-KDDVSNKTFADLFNTVCGYG---V--CDGISTNAT-SGEYGSYSVCS
AKEKLSFAFNRYYQEQKAKGNAAS--ACDFAGAASTK--IPKSPSSTCSSLLDAAGAEGT
RTVTASP-------T----------GGSVLN---------------------------SP
SSSTGAAHPMATVSSVNIGLWQLG------AYAVTAFVAGFAMILL--------------
-----------
>XP_015402783_Aspergillus_nomiae
------------------------------------------------------------
---------------MK----L-SSIVAGATLFVSSAIAA------DLDPIVI--KGSKF
FYKSNDTQFYIRGVAYQ---------QEYSGPDSSA---NS---FKDPLADADACKRDVP
YLEKLGTNTIRVYAIDPKSDHKECMSLLSDAGIYVIADLSSPGDSINRNEPKWDNDLYNR
YVTVVDELSQYSNVIGFFAGNEVSNSENTTSASAFVKAAVRDTKQYIKAKNYR-SMGVGY
ATSDDSSIRKNMANYFNCNSADDSIDFWGYNVYSWCGDS-NYEKSGYASRTDEFKDYTVP
VFFAEYGCNAVQPRKFTEVQALYGDKMADVWSGGIVYMYFQEENNYGLVS-VDGNKVSTK
ADFSYLSKEL-ASATPSGTKKGDYNPTNTAL----QSCPTVDGKWLATSSPLPPSPNQDL
CSCMEESLSCTL-KDKISGEQLDKLFGTVCGYD---V--CDGINTNAT-TGKYGAYSVCT
PEQQLSYAINLYYQNQKAKGNGDK--ACDFNGAATTQ--SSKSGGSACSALLKEAGTSGT
GTVTSSP-------T--GTAGS---GASGGA---------------------------AA
ASSSGAAGGVVAPSSVNVGIFQLG------AYVVTAMVAGAGMIVM--------------
-----------
>XP_001827615_Aspergillus_oryzae
------------------------------------------------------------
---------------MK----L-SWA-VGAALLGTAV--A------DVDPIVI--KGSKF
FYSSNNTQFYIRGVAYQ---------QDYSSNGTTN---GT-SSYKDPLADATACKRDVP
IMQELNTNTIRVYAIDPTSDHTECMQLLADAGIYVVSDLSDPTQSIDRSDPTWETTLYSR
YTAVIDELAQYNNTLGFFAGNEVSNTVATTDASAFVKAAVRDMKSYIKQKGYR-TMGVGY
ATNDDSTIRVNMADYFNCESEEDSIDFWGYNIYSWCGDS-SYSASGYKDRTEEFANYSVP
VFFAEYGCNEVQPRQFTEVDALFGDNMNDVWSGGIVYMYFQETNDYGLVSIVDSTSVSKL
ADFTSYSKHI-ASATPSGVNKASYTPTNTAL----QSCPAVDSDWRATQTPLPPTPNENL
CECMSDAAACVV-KDSVSSDDYADLFSLICGYT---T--CSGVSSNAT-TGSYGAYGMCS
PKQQLNFLLNKYYTEQNSASS-----ACSFGGSATVT--STTKATGTCASLMSQAGTAGT
GTVTSQP-------T--GT------SGSS-A---------------------------SS
STSSGLA-PTTGSTMVVVGSVQLG------AYIVTAVCAALFMIML--------------
-----------
>XP_040637628_Aspergillus_ruber
------------------------------------------------------------
---------------MK----L-SLALAGGSLLLGRALAD-------LPTIET--KGSKF
FYSNNGTEFFIRGVAYQ---------QDYSTNST-G----ENDKYIDPLADSTSCKRDIP
YLKELRTNVIRTYAIDPSKNHDECMNALADAGIYLITDLSSPHESINRNEPKWDTDLFSR
YAKVVDALAKYPNVIGFFAGNEVANAKNNTNSIAYVKGAVRDMKAYIKEKGYRESLAVGY
ATDDDASIRADLADYLTCGDKDTSIDMFGYNIYEWCGES-SFEKSGYSERTKEFKDYPVP
AFFSEYGCIHPRPRKFSDVPVLFGDKMNGVWSGGIVYMYFQETNDYGLVS-VDGDKVSKM
EDFDYLSSQM-AKVNPTGIKSADYEPENTA-----RACPSVDKDWEA-AKELPPTPNSDL
CSCMVDTLSCVL-KDSVNEEDMGELFGVVCG--SDGV--CDGIASNST-TGIYGAYSVCS
AKQKLSFVMDQYYKKQNKKS--T---ACDFSGAARVQ--DSSNPKGTCSALIKQAGADGT
GSVTSIP-------T--DVAGESASSTS-------------------------------E
GAAGALVT----PTAVNVGAWQFG------VYLATAIVAGAGMILL--------------
-----------
>XP_040703547_Aspergillus_sydowii
------------------------------------------------------------
---------------MK----F-SSILAGAALFASSALAA------DLDPIVI--KGSKF
FYKSNDTQFYMRGVAYQ---------QEYSGPKSST---DN---YKDPLADAEACKRDVP
MLKKLNANTIRVYAIDPKSDHKECMNLLSENGIYVVADLSSPDKSIVRNDPKWDYDLYTR
YTAVVDELAQYSNVLGFFAGNEVSNNPKTTGASAYVKAAVRDMKRYIKAKNYR-EIGVGY
ATNDDSSIREDMANFFNCNEKEESIDFWGYNVYSWCGDS-NYEKSGYKSRTDEFRDYSIP
VFFAEYGCNAVQPRKFTEVEALYGDKMADVWSGGIVYMYFQEENDYGLVS-IKDGKASTL
EDFSYLSKQL-ASATPTGTKKSEYKPSNTAL----QSCPTLGKSWEATASPLPPSPNQDL
CECMEKSLTCVA-KGDIKGKQLSQTFGTVCGYEGGKF--CEGVNGNAT-TGEYGAYSVCT
PEQQLSFAMNAYYE-----GHGSDSQACDFDGAASSQ--STSEPTAACSSLLEQAGSAGT
GVVSASP-------TAGGSGGS---GGSGD-----------------------------S
ETSDG-AGVALTPSSVHVGVFQLS------AYVATAFFAGAAMIML--------------
-----------
>XP_001214001_Aspergillus_terreus
------------------------------------------------------------
---------------MK----L-SLA-VGASLLGSAL--A-------IDPIVI--KGSKF
FYSSNNTQFYIRGVAYQ---------QDYSSNGTTS---GS-NSYKDPLADATACERDVP
ILQELNTNTIRVYAVDPTANHDKCMQLLADAGIYVISDLSDPSQAIDRSDPRWEVSLYER
YTSVIDDLSQYNNTIGFFAGNEVSNTVSTTDASAFVKAAVRDMKAYIKEKGYR-SMGVGY
ATNDDSTIRVNMADYFNCQNSEDSIDFWGYNIYSWCGDS-SYQASGYKERTEEFRNYSVP
VFFAEYGCNEVTPRKFTEIKALFGDKMNDVWSGGIVYMYFQETNNYGLVSVVDSTSVSKM
ADFTYYSSEI-ASATPTGTNKASYTPTNTAL----QSCPAVTSDWRAKATPLPPTPNEEL
CDCMVAAAGCVV-KDSISSSKYSDLFSTVCGMT---E--CDGVLANGT-TGVYGAYGMCN
AKAQLNFLLNKYYTEHSSQAS-----ACSFGGSATTT--STTKPTGTCSSLMKEAGTAGT
GTVTSKP-------T--GTG-----SGAA-A---------------------------SS
SSSSGVGVPLAGSTMVTVGSFQLG------AYAVTAVVAALGMVLL--------------
-----------
>XP_022483959_Penicillium_arizonense
------------------------------------------------------------
---------------MK------ASIIAGLS-IVGAAMAA------DVPNIEI--KGKKF
FYANNGTEFYIRGVAYQ---------PDYTARNGAS----GDAQYTDPLADVESCKRDIP
YLTELRTNVVRTYAVDPSKDHDECMNALAAAGIYLITDLSSPTESIVSDNPTWNADLFTR
YSQVVDAFAKYPNVIGFFAGNEVSNKVSNTNSMAYVKAAVRDMKAYIKQKNYRSSLAVGY
ATDDDQTVREAVSNYLVCDDASDSIDFFGYNIYEWCGDS-SFTTSGYSERTEEFKDYPVP
AFFSEYGCNDVRPRKFTDVPVLYGDKMNDVWSGGIVYMYYEEANKYGLVS-ADGSSVSTL
PDFSNLSKQM-QSATPTGVAMSEYSVSTTVG----RSCPTVGSDWSA-ASKLPPSPNADL
CECMYNSLECVP-VDDISTKLISSTFSYLGG--EDGV--MDGVNSNST-TGVYGAYSMCS
TKQRLAWAMNQYYKKNKSKAGAS---ACGFNGAASTQ--KTTTASGSCATQMSAAGSAGT
GAVSGGL-------AASSGAAASGSGSS-------------------------------S
GATSSGIAVGTVPQSVHIGSWQAG------AYAVAAIASGVFMIML--------------
-----------
>XP_014535260_Penicillium_digitatum
------------------------------------------------------------
---------------MK----F-SLV-ALLTLAGVTV--A------DLDPIVI--KGSKF
FYSSNNTQFFMRGVAYQ---------RE------ST---SS-SGYADPLADVTACERDVP
IMKELRTNVIRTYAINATADHSACMKLLSDAGIYVISDLSDPNLSIDRNDPSWKTDLFAR
YTSVVDELAKYNNTIGFFAGNEVSNTIATSDASAFVKAAVRDTKKYIKKKGYR-PMGVGY
ATADVSDIRADMADYFNCGDIDDTIDFWGYNIYSWCGDS-NYVESKYQDRTEEFANYSVP
VFFAEYGCNQVQPREFTEVKALYGETMASVWSGGIVYMYFQEANDFGLVSVVDSTSVRTM
SDFSYYSNEI-ASANPTGVNKASYTPTNTAL----RSCPTVGPNWEAESSPLPPIADIDL
CDCMYDASACAV-ADSLDSTKYAKLFGTVCGNT---D--CSGLAANAT-TGEYGAYSMCS
TKQQLTFALNKYYIEQNRAAG-----ACDFDGSASIK--AVTSATGTCSTQMMEAGIAGT
ATITTQN-------T--GTGRSRSASSTGSS---------------------------TG
SSTKTSSGAISVHSSSSFGSFQVV------ASIATALLAGVGMIAL--------------
-----------
>XP_016595722_Penicillium_expansum
------------------------------------------------------------
-------MTDLNTATMRVQLLL-----AGFFLLVAVALAS-------IPPIEI--KGSKF
FYSNNGTQFYIRGIAYQ---------EDYNAGGAQGTGQSSDTHYTDPLADVSHCERDIP
YLQQLRTNVIRIYAVDPTKDHDACMQKLADAGIYVIADLSSPQLSIVSNSPTWTVAQYDR
YIAVIDALHRYDNVIGFFAGNEVVNKVNETIGSAFVKAAVRDMKAYIKAKEYRKSLGFGY
ATTDQPDFRNELSDYLDCGNQSTAIDFFGYNMYEWCGDN-TFQGSGYKNLTEQYKDSPVP
IFFSEYGCNTVRPRKFGDISAIFGPDMENIWSGGIVYMYFESTNNYGLVSV-DGNSLSTQ
PDFSYYSKAI-QTAAPSGVNSGSYTPTNSPH-----ACPTVNDMWLAKSSPLPPSPNKDL
CSCMVESLSCVA-SQSLHVDQYGDLFGTVCG---SDKSACDGISENAT-TGQYGAYSACA
SKDQLSYIFDRYYQNQKKDQS-----ACDFKGAASIQ--SAKDPSGSCKALLSQAGTPGT
GQATGG------------------------------------------------RTSASK
GAGTNLANADNFAGFF-----VV-------IFFTTIIVS-ITDVIFPTDLWIEVWLRAIV
GRIQIWLRQ--
>XP_040650268_Penicillium_griseofulvum
------------------------------------------------------------
---------------MK----F-SLV-TLATLAGVAV--A------DLDPIVI--KGSKF
FYSSNDTQFFMRGVAYQ---------KE------ST---GS-SSYTDPLADPVACARDVP
IMAELRTNVIRTYAINASADHSACMKLLADAGIYVISDLSEPTLSIDRSDPSWETDLFAR
YTSVIDELAQYNNTIGFFAGNEVSNTVDTSDASAFVKAAVRDTKKYIKKKGYR-PMGVGY
ATADVSDIRANMADYFDCGDSDDIIDFWGYNIYSWCGES-TYSKSKYQDRTEEFANYAVP
VFFAEYGCNEVQPRKFTEVKALYGDTMAEVWSGGIVYMYFQEANNYGLVSVVDSTSVSTM
SDFKYYSSQI-AKVNPTGVKKASYTPTNTAL----RSCPTVGSKWAAEASPLPPVADIQL
CECMYDASACVV-TESLDSKRYAKLFSTVCGST---D--CSGLTANAT-TGEYGAYSMCS
TKQQLAFALNKYYVEQNRADD-----ACKFAGSATVK--PVTKATGICATQMKEAGTAGV
GTVTTEN-------T--GTGGSSSGSNSASS---------------------------SA
SATTSSSGAISMHSSSSFGSFQVV------VYIATALLAGVGMIAL--------------
-----------
>XP_038924347_Penicillium_roqueforti
------------------------------------------------------------
---------------MK------ASIIAGLS-LLGAAMAA------DVPSIEI--KGKKF
FYSNNGTEFFIRGVAYQ---------PNFTGRNGAD----STDTYTDPLA-IDTCKRDIP
YLVQLRTNVVRTYAVDPSKDHDECMTALADAGIYLITDLSSPSESIQSDDPTWNSDLFTR
YSQVVDAFAKYPNVIGFFAGNEVSNKVNNTNSMAYVKAAVRDMKSYIKQKNYRSSLGVGY
ATDDDATVREDITNYLVCDEAADSIDFFGYNIYEWCGDS-SYQKSGYADRTKEFADYPVP
AFFSEYGCNEVRPRKFTDVPVLFGDQMTDVWSGGIVYMYYEEANKYGLVT-VSGDDVSTL
SDFSYLSKQM-ASATPTGVNSDKYSVSTTVG----RSCPTIGSDWNA-ASKLPPSPNADL
CECMYNSLECVP-NSDITDKQIGTTFGYLGG--ESGV--MDGVQSNST-SGTYGAYSMCS
PKQQLAWAMNVYYQKNKAKAGSD---ACGFNGVASTK--KSTSASGSCATQMSSAGSAGT
GAVSAGL-------AASTAAGASGSGSSGSS---------------------------TS
GATSSGIAAGTVPHAVHIGAWQAG------AYAVAAVASGIFMVML--------------
-----------
>XP_002565773_Penicillium_rubens
------------------------------------------------------------
---------------MQIHSVL-----AGIFLLLAVAIAS-------VPQIEIKAKGSKF
FYANNGTQFYIRGIAYQ---------------GAGGTGQSNNTHYTDPLADVSRCERDIP
YLQQLRTNVIRVYAVDPTKNHDACMQKLADAGIYVIADLSSPRLSIVSNSPTWTVEQYDR
YVAVIDAMHQYDNVIGFFAGNEVVNEVNETIGAAFVKAAVRDMKAYVKQKGYRKSLSFGY
ATTDQPDFRNALSDYLNCGDQSTSIDFFGYNMYEWCGDN-TFQGSGYKNLTEQYKDYPIP
IFFSEYGCNTIRPRKFGDISAIFGPDMANVWSGGIVYMYFESTNDYGLVSV-DGKSVSTQ
SDFDHYSKAI-QTATPSGINSGSYTPTNSPH-----ACPTVNDMWLAKSSPLPPSPNKDL
CSCMVDSLSCVV-SQSVKGDQYGELFGTVCG---SDKTACDGISENAT-TGRYGAYSICT
SKDQLSYVFDRYYEGQKKAQS-----ACDFKGAASVQ--SAKDPSGSCKTLLSQAGTAGS
GQSTDG------------------------------------------------KAPPSE
GAASSQ--MEELYALF----LAR-------LLIGTVLIT-MMLYRIPF----HYW-----
-----------
>XP_040812361_Penicillium_solitum
------------------------------------------------------------
---------------MRIHLLL-----AGLFLLLAVAKAS----------------GSKL
FYSNNGTQFYIRGIAYQ---------EDYNAGGATGTGQSTDTHYTDPLADVSHCERDIP
YLQQLRTNVIRVYAVDPTKNHDACMQKLADVGIYVIADLSSPQLSIISNSPTWTVAQYGR
YTAVVDALHQYDNVIGFFAGNEVVNKVNETIGSAFVKAAVRDMKAYIKEKGYRKSLGFGY
ATTDQPDFRNELSDYLYCGNQSTAIDFFGYNMYEWCGDN-TFQGSGYKNLTEQYKDYPVP
IFFSEYGCNTVRPRNFGDISAIFGPEMENVWSGGIVYMYFESTNNYGLVSA-DGNSVTTL
PDFSYYSKAI-QTATPSGVNSGSYSPTNSPH-----ACPTVNDMWLAKSSPLPPSPNKDL
CSCMVDSLSCIV-RQSVHVDQYGELFGTVCG---SDKSACDGISENAT-TGQYGAYSVCA
SKDQLSYVFDRYYQDQKKDQS-----ACDFKGAASTQ--SAKDPSGSCKALLGQAGTAGT
GQATGG------------------------------------------------RTSPSK
GAGANL--VDPYYVIFGLKLIVV-------VMVQSILVPYITEFLIPQ----EFWMRIVY
GAAN---RHRD
>XP_022583707_Penicilliopsis_zonata
MNARVGAIRADVSDTGPVRSLPSSTLGPPQRSSQAGLVLFPPVARWSDDPFVYLSASRQP
NATIVESAWVVRRTTMK----W-SSILAGSTLFASTAW-A------DLDPIVI--KGSKF
FFNSNDTQFFIRGVAYQ---------QEYSSDDSTS---GNTTTYKDPLADADACGRDVP
LLQELRTNTIRVYAIDPTLDHSECMQLLTDAGIYVIADLSDPGQSIDRSQPAWNNALYDR
YVSVVDELSQYTNTIGFFAGNEVSNTKNTTAASAFVKAAVRDMKRYIKAKDYR-SMGVGY
ATNDDSDIRVNMADYFNCESVDDSIDFWGYNVYSWCGDS-SYQESGYKDRTEEFSSYSVP
VFFAEYGCNTVQPRKFTEVQALFGDAMTEVWSGGIVYMYFQEANNYGLVS-VDGTSASTM
VDFSYYSQEI-ASVNPTGVQKGSYDPSNTAL----EACPTVDSDWEAVASPLPPSPNDDL
CTCMESSLECVV-KDSISSDQYGDLFDTVCGYG---V--CAGIDANAT-SGKYGAYSVCN
AQQQLSYVFNLYYQQQKAENNAAS--ACDFGGAASVT--ASGKAASACSTLLKEAGTSGT
GTVTSSP-------T--GT-GA---VSSSSA---------------------------TA
SSSKGAAHPSAMPATIYLGAWQLG------IYLLTALVAGFGMVLL--------------
-----------
>XP_016615674_Cladophialophora_bantiana
------------------------------------------------------------
---------------MKGFSAV-ATAVVGAALFLK-AAYA------DVDPIVI--KGSKF
FYQTNGTQFYIKGVAYQ---------QDYLGNGTTS---SGNDNYVDPLADASTCQRDIP
YLIQLGTNTIRVYAVDPTQNHDDCMNMLADAGIYVISDLSSPGTSINRDSPTWNDDLYAR
YTAVIDNMAKYTNTLGFFAGNEVSNNNTNTDASAFVKAAVRDMKAYIKQQNYR-SIGVGY
ATNDDADIRVNLANYFDCGNPTDAIDFWGYNIYSWCGDS-SYTLSGYDQRTEEFSTYNVP
VFFAEYGCNVVQPRKFTEVQALYGPQMSPVWSGGIVYMYFQEANDYGLVT-VSGGSVSTL
ADFNALSTQI-AKIDPTGVNANDYTPTNTAP----ASCPTVGADWQA-SSSLPPTPNQEL
CQCMFDALTCR--PNNVAEDEIGNLFGIVCGLAQG-V--CDGIAANAT-TGDYGAYGMCN
PEQQLGWALNSYYEQQAAQGNGAS--ACDFSGSASTA--SPTSPTGSCATLINQAGSGGT
GTVTSAP-------S--GTGGSGSSSGSSSGSS--SGSG-------------------GS
GS-TSNAGIPGVSTPGHMGILQLV------VYLTIAFVSGAGMILL--------------
-----------
>XP_008723576_Cladophialophora_carrionii
------------------------------------------------------------
---------------------------------------------------ML--QGSKF
FYQTNGTQFFMKGVAYQ---------QDYLGNGTTS---GNNDNYIDPLADPSTCQRDIP
YLVQLGTNTIRTYAIDPTQNHDECMSMLADAGIYVISDLSSPGNSIIRDSPTWNDDLYAR
YTAVIDNLAKYSNTLGFFAGNEVSNNNTNTDASAFVKAAVRDMKAYIKQQNYR-PIGVGY
ATNDDAEIRENLANYFDCGNPEDAIDFWGYNIYSWCGDS-SYTESGFDQRTAEFESYNVP
VFFAEYGCNTVQPREFTEVQALYGPQMTPVWSGGIVYMYFQEVNDYGLVS-VDGNSVSTL
ADFNALSSQI-AKISPTGVNSASYSPTNTAG----AACPSVNNDWQA-SSSLPPTPNQEL
CECMFNALTCR--PNNVDSEDVGELFGVVCGLADG-V--CDGITANAT-TGDYGAYGMCN
PEQQLGWALNTYYEQQAAQGNGAS--ACDFGGSATTA--SPTAPTGNCASLISQAGSAGT
GTVTSAP-------S--GTGGSG--SGSGSGSASGSGSG-------------------SS
GSSSPNAGVPGFSASSQFGFLSVA------AALTVAFVSGAGMILL--------------
-----------
>XP_016248788_Cladophialophora_immunda
------------------------------------------------------------
---------------MKGFSAA-ATAVAGATLFFK-AAYA------DVDPIVI--KGSKF
FYQTNGTQFYIKGVAYQ---------QDYLGNGTTS---SGSDNYVDPLADASTCQRDIP
YLTQLGTNTIRVYAVDPTQNHDDCMNMLADAGIYVISDLSSPGTSINRDTPTWNDDLYAR
YTAVIDNLAQYKNTLGFFAGNEVSNNNTNTDASAFVKAAVRDMKAYIKSQNYR-PIGVGY
ATNDDADIRVNLANYFDCGNPTDAIDFWGYNIYSWCGKS-SYTQSGYDQRTEEFSTYNVP
VFFAEYGCNTVQPRVFTEVQALYGPQMSPVWSGGIVYMYFQEANDYGLVT-VSGDSVSTL
ADFNALSSQI-AQIDPTGVNANDYTPTNTAP----ASCPTVGADWQA-SSSLPPTPNEEL
CQCMFDALTCR--PNNVATDDVGDLFGIVCGLADG-V--CDGIAANAT-TGDYGAYGMCN
PQQQLGWALNSYYEQQAAQGNGAS--ACDFSGSATTA--SPTSPSGSCATLISQAGNAGT
GTVTSAP-------S--GTGGSGSSSGSSSGSSSGSGSG-------------------GS
GS-TSNAGIPGASAPGHMGALQLV------VYLTIAFVSGAGMILL--------------
-----------
>XP_007748487_Cladophialophora_psammophila
------------------------------------------------------------
---------------MKGFSAV-ATAVAGATLFLK-AAYA------NVDPIVI--KGSKF
FYQTNGTQFYIKGVAYQ---------QDYLGNGTTS---SGNNNYVDPLADASTCQRDIP
YLIQLGTNTIRVYAVDPTQNHDECMSMLANAGIYVISDLSSPSTSINRDSPTWNDDLYAR
YTAVIDNMAKYTNTLGFFAGNEVSNNNTNTDASAFVKAAVRDMKAYIKQQNYR-SIGVGY
ATNDDADIRVNLANYFDCGNPTDAIDFWGYNIYSWCGDS-SYTLSGYDQRTKEFSTYNVP
VFFAEYGCNVVQPRTFTEVQALYGPQMSPVWSGGIVYMYFQEANDYGLVT-VSGGSVSTL
ADFNALSTQI-AKIDPTGVNAKDYTPTNTAP----AACPTVGADWQA-SSSLPPTPNQQL
CQCMFDALTCR--PNNVAEAEIGNLFGIVCGLAQG-V--CNGIAANAT-TGDYGAYGMCN
PEQQLGWALNTYYEQQAAQGNGAS--ACDFSGSASTA--SPTSPTGSCATLINQAGSGGT
GTVTSAP-------S--GTGGSGSSSGSSSGSS--SGSG-------------------GS
GS-TSNAGMPGVSTPGHMGVLQLV------VYLTIAFVSGAGMILL--------------
-----------
>XP_018692298_Fonsecaea_erecta
------------------------------------------------------------
---------------MKSFSAA-AAAVAGATLFFR-AAYA------DVDPIVI--KGSKF
FYQTNGTQFYIKGVAYQ---------QDYLGNGTTT---TGDDNYVDPLADASTCQRDIP
YLLQLGTNTIRVYAVDPTQNHDDCMNMLADAGIYVISDLSSPGTSINRDTPTWNDDLYAR
YTAVIDNLSQYKNTLGFFAGNEVSNNNTNTDASAFVKAAVRDMKAYIKRQNYR-PIGVGY
ATNDDADIRVNLANYFDCGDPTDAIDFWGYNIYSWCGNS-SFTESGYDQRTEEFQDYNVP
VFFAEYGCNTVQPREFTEVQALFGPQMNQVWSGGIVYMYFQEANDYGLVT-VSGSSVSTL
GDFNALSTQI-AQIHPTGVNANDYNPTNTAP----ASCPSVGADWQA-SSDLPPTPNEEL
CECMYNALTCR--PNNVPTDDIGDLFGIVCGLADG-V--CDGIAANAT-TGDYGAYGMCN
PQQQLGWALNSYYEQQAAQGNGAS--ACDFSGSATTA--SPTSPTGNCATLISQAGNAGT
GTVTSAP-------S--GTAGSGSSSGSSSGSS--SGSG-------------------GS
GS-TSNAGMPGFSAPSHMGVLQLV------VYLTIAFVSGAGMILL--------------
-----------
>XP_022516016_Fonsecaea_monophora
------------------------------------------------------------
---------------MKAFSAA-ATAVAGATLFFR-AAFA------DVDPIVI--KGSKF
FYETNGTQFFIKGVAYQ---------QDYLGNGTTS---SGDDNYIDPLADASTCQRDIP
YLTQLGTNTIRVYAVDPTKNHDDCMNALADAGIYVIADLSSPGTSINRDTPTWDDDLYAR
YTAVIDNMSKYTNTLGYFAGNEVSNNNTNTDASAFVKAAVRDMKAYIKRQNYR-PIGVGY
ATNDDADIRVNLANYFDCGDSADSIDFWGYNIYSWCGKS-SYTLSGYDERTKEFSTYNVP
VFFAEYGCNTVQPRQFTEVQALFGPQMTPVWSGGIVYMYFQEANDYGLVT-VSGDSVSTL
ADFNALSTQI-AQIDPTGVNANDYTPTNTAP----ASCPSVGDDWQA-SSSLPPTPNQEL
CECMFNALTCR--PNNVPTDEIGDLFGVVCGLADG-V--CDGIAANAT-TGDYGAYGMCN
AEQQLGWALNTYYEQQAAQGNGAS--ACDFSGSASTA--SPTSPSGNCATLISQAGNGGT
GTVTSAP-------S--GTGGSGSSSGSGSGSSSGSGGS-------------------SS
GSGSANAGIHGISTPSHMGVMQLV------VYLTIAFVSGAGMILL--------------
-----------
>XP_016636689_Fonsecaea_multimorphosa
------------------------------------------------------------
---------------MKCFSAA-ATAVAGATLFFR-AAYA------DVDPIVI--KGSKF
FYQTNGTQFYIKGVAYQ---------RDYLGNGTTS---SGNDNYVDPLADASSCQRDIP
YLLQLGTNTIRVYAVDPTQNHDDCMNMLADAGIYVISDLSSPGTSINRDSPTWNDDLYAR
YTAVIDNLSQYKNTLGFFAGNEVSNNNTNTDASAFVKAAVRDMKAYIKQQNYR-TIGVGY
ATNDDADIRVNLANYFDCGDSTDAIDFWGYNIYSWCGNS-SYTESGYDQRTEEFSTYNVP
VFFAEYGCNTVQPREFTEVQALYGPQMSPVWSGGIVYMYFQETNDFGLVT-VSGSSVSTL
DDFNALSTQI-AQIHPTGVNSNSYTPTNTAP----AACPTVGADWQA-SSSLPPTPNEEL
CQCMYNALTCR--PNNVATDDIGDLFGIVCGLADG-V--CDGIAANAT-TGDYGAYGMCN
PQQQLGWALNSYYEQQAAQGNGAS--ACDFSGSATTA--SPTSPTGSCATLISQAGNAGT
GTVTSAP-------S--GTAGSGSSSGSGSSSSSGSGGS-------------------GS
SS-SSSAGIPGIITPGHMGVLQLV------VYITIAFVSGAGMILL--------------
-----------
>XP_022503799_Fonsecaea_nubica
------------------------------------------------------------
---------------MKAFSAA-ATAVAGATLFFR-AAFA------DVDPIVI--KGSKF
FYETNGTQFFIKGVAYQ---------QDYLGNGTTS---SGDDNYIDPLADASTCQRDIP
YLTQLGTNTIRVYAVDPTKNHDDCMNALADAGIYVIADLSSPGTSINRDTPTWDDDLYAR
YTAVIDNMSKYTNTLGYFAGNEVSNNNTNTDASAFVKAAVRDMKAYIKRQNYR-PIGVGY
ATNDDADIRVNLANYFDCGDSADSIDFWGYNIYSWCGKS-SYTLSGYDERTKEFSTYNVP
VFFAEYGCNTVQPRQFTEVQALFGPQMTPVWSGGIVYMYFQEANDYGLVT-VSGDSVSTL
ADFNALSTQI-AQIDPTGVNANDYTPTNTAA----ASCPSVGDDWQA-SSSLPPTPNQEL
CECMFNALTCR--PNNVPTDEIGDLFGVVCGLADG-V--CDGIAANAT-TGDYGAYSMCN
AEQQLGWALNTYYEQQAAQGNGAS--ACDFSGSASTA--SPTSPSGNCATLISQAGNGGT
GTVTSAP-------S--GTGGSGSSSGSGSGSSSGSGGS-------------------SS
GSGSANAGIHGISTPSHVGVMQLV------VYLTIAFVSGAGMILL--------------
-----------
>XP_013278517_Fonsecaea_pedrosoi
------------------------------------------------------------
---------------MKAFSAA-ATAVAGATLFFR-AAFA------DVDPIVI--KGSKF
FYETNGTQFFIKGVAYQ---------QDYLGNGTTS---SGDDNYIDPLADASTCQRDIP
YLTQLGTNTIRVYAVDPTKNHDDCMNALADAGIYVIADLSSPGTSINRDTPTWDDDLYAR
YTAVIDNMSKYTNTLGYFAGNEVSNNNTNTDASAFVKAAVRDMKAYIKRQNYR-PIGVGY
ATNDDADIRVNLANYFDCGDSADSIDFWGYNIYSWCGKS-SYTLSGYDERTKEFSTYNVP
VFFAEYGCNTVQPRQFTEVQALFGPQMTPVWSGGIVYMYFQEANDYGLVT-VSGDSVSTL
ADFNALSTQI-AQIDPTGVNANDYTPTNTAP----ASCPSVGDDWQA-SSSLPPTPNQEL
CECMFNALTCR--PNNVPTDEIGDLFGVVCGLADG-V--CDGIAANAT-TGDYGAYGMCN
AEQQLGWALNTYYEQQAAQGNGAS--ACDFSGSASTA--SPTSPSGNCATLISQAGNGGT
GTVTSAP-------S--GTGGSGSSSGSGSGSSSGSGGS-------------------SS
GSGSANAGIHGISTPSHMGVMQLA------VYLTIAFVSGAGMILL--------------
-----------
>XP_007756014_Cladophialophora_yegresii
------------------------------------------------------------
---------------------------------------------------MA--Q----
FHERHCLPTYVYYSRVQRACQLTCSTEEYLGNGTTS---GGSDNYIDPLADPSTCQRDIP
YLVQLGTNTIRTYAIDPTQNHDECMSMLADAGIYVISDLSSPGNSIIRDGPTWNDDLYAR
YTAVIDNLAKYSNTLGFFAGNEVSNNNTNTDASAFVKAAVRDMKAYIKQQNYR-PLGVGY
ATNDDADIRENLANYFDCGNPEDAIDFWGYNIYSWCGDS-SYTESGYDQRTAEFESYNVP
VFFAEYGCNTVQPREFTEVGALYGPQMTPVWSGGIVYMYFQEANDYGLVS-VDGDSVSTL
ADFNALSSQI-AKISPTGVNSDSYNPTNTAG----AACPTVNNDWQA-SSSLPPTPNQEL
CECMFNALTCR--PNNVDSEDVGELFGVVCGLADG-V--CDGITANAT-TGDYGAYGMCN
PEQQLGWALNTYYEQQNAQGNGAS--ACDFGGSATTA--SPTAPSGNCASLISQAGSAGT
GTVTSAP-------S--GTGGSG--SGSG----SGSGSG-------------------SS
GSSSANVGVAGFSASSQFGFLSVA------AALTVAFVSGAGMILL--------------
-----------
>XP_016231423_Exophiala_spinifera
------------------------------------------------------------
---------------MKGFT---SVALAGAALFL--TAKA------DVDPIVI--KGSKF
FYKTNGTQFYMRGVAYQ---------QDYLGNGTTSGSSGGSDSYIDPLADPDSCKRDIP
YLVALRTNVIRTYAIDPTKNHDECMSALADAGIYVISDLSAPGQSINRDTPSWNDDLYGR
YTSVVDALANYTNTLGFFAGNEVSNNSTNTDASAFVKAAVRDMKAYIKQKNYR-PLGVGY
ATNDDADIRVNLADYFDCGDRSQAIDFWGYNIYSWCGDS-SYTESGYDERTAEFSSYNVP
VFFAEYGCNTVQPRKFTEVGALYGPQMSPVWSGGIVYMYFQEANDYGLVS-VDGNSVSTL
DDFNYLSSEL-ASVNPTGVNSASYNPTNTAA----QACPTVGSDWQA-SSDLPPTPNQEL
CQCMYNALSCV--PDNVSGDGIGELFGVVCGLGEG-T--CDGITANGT-EGHYGAYEMCD
PTQQLAFALNNYYQQQLTAGNGAS--ACDFSGSAKTQ--SPATPTGTCAELISQAGSAGT
GTVTSQP-------S--GTGASGSGSGSGSGS--------------------------GG
SSSSSSAGIPGFSAPAHVGLLQVV------SFLTVAFVSGAGMILL--------------
-----------
>XP_016263865_Exophiala_oligosperma
------------------------------------------------------------
---------------MKGFT---AAALAGAALFL--TAKA------DVDPIVI--KGSKF
FYQTNGTQFYIRGIAYQ---------QDYLGNGTTAGSSGGSNSYVDPLADSAACKRDIP
YLQQLRTNTVRVYAIDPTKNHDACMTALADAGIYVIADLAAPGQSIIRDSPSWNDDLYGR
YTSVVDAMANYTNTLGFFAGNEVSNNSTNTDASAFVKAAVRDMKAYIKQKNYR-PLGVGY
ATNDDADIRENLANYFDCGQSSQSIDFWGYNIYSWCGDS-SYTESGYDVRTKEFSTYNVP
VFFAEYGCNTVQPRKFTEVQALYGDQMSPVWSGGIVYMYFQEANNYGLVS-VDGNSVSTL
DDFNYLSSQL-ASIDPTGVNSASYTPTNTAA----AACPTVGSDWQA-SSNLPPTPNEQL
CDCMFKALSCV--PDNVSNDGVGDLFGVVCGLGQG-T--CAGITANGT-EGVYGAYAMCN
PSQQLGFALNNYYQQQLSAGSGAS--ACDFSGSAKTQ--SPVNPTGTCSKLISQAGSAGT
GTVTSQP-------S--GTGS--SGSGSGSGS--------------------------GG
SSKSSSAGMPSFSTPAHVGLLQAV------SFLAVAFVSGAGMILL--------------
-----------
>XP_013314563_Exophiala_xenobiotica
------------------------------------------------------------
---------------MKGFT---ATALAGAALFL--TANA------DVDPIVI--KGSKF
FYQTNGTQFFIKGIAYQ---------QDYLGNGTTTGSSGGDSSYVDPLADGSSCSRDVP
YLQQLQTNTIRVYAIDPTKNHDQCMSLLADAGIYVIADLSAPGDSIVRDSPTWNDDLYAR
YTSVIDAMANYTNTMGFFAGNEVSNNNTNTDASAFVKAAVRDMKAYIKTKNYR-TIGVGY
ATNDDADIRENLANYFDCGESTDAIDFWGYNIYSWCGDS-SYTESGYDVRTKEFSDYNVP
VFFAEYGCNEVQPRKFTEVQALYGPKMSPVWSGGIVYMYFQEANDYGLVS-VSGDSVSTL
DDFNYLSSQL-ASINPTGVNSNSYTPTNTAA----QACPTVGSDWQA-SSNLPPTPNQEL
CECMFNALTCV--PDNVSTDKVGDLFGVVCGLGQD-T--CAGIEANGT-TGDYGAYGMCN
PTQQLGWALNSYYEQQVAAGNGAS--ACDFSGSAKTQ--APSSPTGTCATLISQAGSAGT
GTVTSQP-------S--GTGS--SGSGSGSSG--------------------------GS
SSSSSSAGVPGFSAPAHIGVLQVA------FYLAIAFVSGAGMILL--------------
-----------
>XP_007725223_Capronia_coronata
------------------------------------------------------------
---------------MKSFTAV-ATAVASAALFLK-TAYA------DVDPIVI--KGSKF
FYQSNGTQFFIKGVAYQ---------QDYLGNGTTSGSTSGSDSYIDPLADTSSCKRDIP
YLQELQTNTIRVYALDPTKDHDECMSMLADAGIYVIADLSSPGNSIVRDSPTWNDDLYDR
YTSVIDAMANYTNTLGFFAGNEVSNNKSNTDASAFAKAAVRDMKAYIKQKDYR-TIGVGY
ATNDDPDIRVDMADYFDCGDRADAIDFWGYNIYSWCGNS-SYTKSGYDQRTKEFSTFNVP
VFFAEYGCNEVQPRTFTEVQALYGPQMTPVWSGGIVYMYFQEVNDYGLVS-VSGDSVSTL
ADFNYLSSQI-AQIDPTGVNSKDYTPTNTAA----QACPTVNSDWQA-SSELPPTPNQQL
CECMYNALTCI--PDRIPSDEIGDLFGIVCGLGQG-T--CDGINANAT-VGEYGAYGMCN
PTQQLGWALNNYYEQQVAAGNGAS--ACDFSGSARTQ--SPTSPTGTCATLISQAGNEGT
GTVTSQPSRTAGAGS--GSGS-GSGSGSGSGSSASSGSGSGSG-----------SGSGGS
SSSSSSAGIPGVSTPSHIGLASVA------LYLSIAFVSGAGMILL--------------
-----------
>XP_007734112_Capronia_epimyces
------------------------------------------------------------
---------------MKSFTAV-ATAFAGAALFLK-SAYA------DLDPIVI--KGSKF
FYQSNGTQFFIKGVAYQ---------QDYLGNGT---QTSSTDSYIDPLADSSSCKRDIP
YLQKLGTNTIRVYALDPTKDHDECMSLLADAGIYVIADLSSPGNSIVRDSPTWNDDLYSR
YTAVIDAMANYTNTLGFFAGNEVSNNNTNTDASAFVKAAVRDTKAYIKKQNYR-TIGVGY
ATNDDADIRVNLADYFDCGDRTDAIDFWGYNIYSWCGDS-SYTESGYDVRTKEFSTYNVP
VFFAEYGCNEVQPRKFTEVQALYGDQMTPVWSGGIVYMYFQEVNDYGLVS-VSGSSVSTL
ADFNYLSSQI-AKIDPTGVNSNSYSPTNTAA----AACPTVNSDWQA-SSELPPTPNQEL
CECMFDALTCV--PNRIATDDIGDFFGVVCGLGSG-T--CDGITANAT-VGTYGAYGMCN
PTQQLGWALNNYYEQQVAAGNGAS--ACDFSGSAKTQ--SPTKPTGTCASLISQAGSAGT
GTVTSQP-------S--GTGS--SGSGSGSGSS-SSGS--------------------GS
SSSSSSAGVPGFSTPGHIGLLQVV------LYLSVAFISGAGMILL--------------
-----------
>XP_009155797_Exophiala_dermatitidis
------------------------------------------------------------
---------------MKSFTAV-AAAVASAAFFLK-GAYA------DVDPIVI--KGSKF
FYQTNGTQFFIKGIAYQ---------QEYSGNGTGS---TSGSSYVDPLADSTSCKRDIP
YLQQLGTNTIRVYALDPTKSHDECMSMLADAGIYVIADLSSPSQSIVRDDPTWNDDLYDR
YTSVIDAMANYTNTLGFFAGNEVSNNATNTDASAFVKAAVRDMKAYIKRQDYR-TIGVGY
ATNDDADIRVDLADYFDCGDSADAIDFWGYNIYSWCGDS-NYQQSGYADRTKEFATYNVP
VFFAEYGCNEVQPREFTEVQALYGDNMTSVWSGGIVYMYFQEANDYGLVS-VSGNSVSTL
TDFENLSSQI-AKVTPTGVKSSDYTPTNTKP----AACPTVDADWKA-SSNLPPTPNKEL
CECMYNALTCV--PKDLDDDEVGDLFGIVCGLGSG-T--CDGITANGT-TGKYGAYGMCN
SQQQLGWALNNYYEQQVKAGNGAS--ACDFSGSATTQ--SPTSPSGSCATLISQAGSAGT
GTITSQP-------S--GTGSSGSSSGS------------------------------SS
STKSHNAAAAGFSAPSYIGTLQIA------LYVSMAFISGAGMILL--------------
-----------
>XP_013264871_Exophiala_aquamarina
------------------------------------------------------------
---------------MKNFTAA-VTAVAGVALFAE-AVYA------QLPPIVI--KGSKF
FYENNGTQFYMKGVAYQ---------EEFLGNGSTS-TTNGSDNYVDPLADAAKCQRDIP
FLKELGTNTIRVYAIDPTANHDECMQMLTDAGIYVIADLSSPGNSIIRDSPTWNDDLYAR
YTSVIDVMANYTNTMGFFAGNEVSNNATNTDASAFVKAAVRDMKAYIKQQNYR-AIGVGY
ATNDDAEIREDLANYFDCGDREDAIDFWGYNIYSWCGNS-SFQESGFDVRTQEFENYNVP
VFFAEYGCNEVQPRRFTEVEALYGPDMNGVWSGGIVYMYFQEANDYGLVT-IDGNSVSTL
ADFNFLATQI-ANANPTGVNSASYNPTNTAA----AQCPDVNSAWQA-SSELPPTPNQEL
CECMFAALTCA--PNNVDTEEIGDLFGVVCGLSDG-V--CDGITANGT-SGTYGAYGMCN
PTQQLGWALNTYYESQRSSGNGAN--ACDFSGSATIQ--TPVTPTGTCQQLIQQAGSGGT
GTVTSAP-------S--GTGGSGSG-GSGSGS--------------------------GG
SSS-SNAGVPGFSSPIYMGFMEVA------LCLSIAVVSGAGMILL--------------
-----------
>XP_016228466_Exophiala_mesophila
------------------------------------------------------------
---------------MKPFTAA-ATMVAGAALLLQSASAA------DLPAIVI--KGSKF
FYENNGTQFYMKGIAYQ---------EEYSANSTAS-STNSTDNYVDPLADAAKCQRDIP
YLTALGTNLIRVYAIDPTANHDQCMQMLNDAGIYVIADLSSPGNSIIRSDPAWNDDLYAR
YTAVIDALAGYSNVMGFFAGNEVSNNNTNTDASAFVKAAVRDMKAYIKAQNYR-AIGVGY
ATNDDAEIREDLANYFDCGNRDDAIDFWGYNIYSWCGNS-SFTESGYDQRTEEFKNYNVP
VFFAEYGCNEVQPRRFTEVEALYGPDMNEVWSGGIVYMYFQEANDYGLVT-VEGNSVSTL
ADFNFLATQI-ANANPTGVNSASYNPTNTAA----ASCPAVNAAWRA-TEELPPTPNQKL
CECMYAALTCV--PNNVDSEDIGDLFGVVCGLSDG-V--CDGITANAT-SGEYGAYGMCN
PQQQLGWALNTYYERARAAGNGAS--ACDFSGSATIQ--SPVTPTGTCNDLIQQAGSDGT
GTVTSAP-------S--GT-GRASG-GSGSGS--------------------------GG
SSSTSNAGVPTFSGPSHIGPIQIG------IYVAVAVVSGAGMILL--------------
-----------
>XP_013274032_Rhinocladiella_mackenziei
------------------------------------------------------------
---------------MKGFTAA-ATAVAGAALFLK-SAYA------QLDPIVI--KGSKF
FYQSNGTQFFIKGIAYQ---------QEYLGNGSTS-ASDGTDNYVDPLADSSSCQRDIP
YLQQLRTNTIRVYALDPTKNHDDCMSMLADAGIYVIADLSSPGNSIIRDDPTWNDDLYAR
YTSVIDMMANYTNTLGFFAGNEVSNNNTNTDASAFVKAAVRDMKAYIKQQNYR-TIGVGY
ATNDDADIRENLANYFDCGDRDEAIDFWGYNIYSWCGDS-SYTESGYNVRTEEFSTYNVP
VFFAEYGCNTVQPREFTEVQALYGDQMTPVWSGGIVYMYFQEANDYGLVS-VSGDSVSTL
ADFNALSSQI-ARIDPTGVNANDYTPTNTAA----AACPTVGDEWQA-SDELPPTPNQEL
CECMFDALTCV--PNDVSTDDVGDLFSVVCGLADG-V--CDGITANAT-SGDYGAYGMCN
PTQQLGWALNTYYEQQQAAGNGAS--ACDFSGSATTQ--SPVQPTGTCSELIAQAGSAGT
GTVTSQP-------S--GTGGSGSSDSSGSGSG-------------------------GG
SSSSSSGGVPGFSVPSHIGLLHVV------FYLSIAFVSGAGMILL--------------
-----------
>XP_018004651_Phialophora_attinorum
------------------------------------------------------------
---------------MQIAGVL-STALAAAAFFAKSAVAA------DVPSIVI--KGSKF
FYENNGTQFYMKGVAYQ---------QDYIANVTNA-ASSNASTYTDPLADTNACNRDIP
YLVQLGTNLIRVYAIDPTADHDGCMTALANAGIYVIADLSAPGDSIIRDSPSWNDDLYER
YTSVVDNMQKYTNTLGFFAGNEVSNNNTNTDASAFVKAAVRDTKAYIKQKGYR-TIGVGY
ATNDDAGIREDLANYFDCGSPEDAVDFWGYNIYSWCGDS-SYTESGYDQRTKEFENFNIP
VFFAEYGCNEVQPRMFTEVAALYGPEMEGVWSGGIVYMYFQEANNYGLVT-VDGNSVSTL
DDFNNLATEI-ASISPTGINSASYTPTNTAA----ASCPAVGSDWQA-ASALPPTPNVEL
CDCMYKALTCV--PNNVPTDKIGELFGI----------------ANAT-SGDYGAYGMCN
PQQQLGWALNVYYNQQGAKGNAAS--ACDFSGSATTQ--SATKPTGNCAALVSQAGQNG-
--------------Q--GHRDFGTYGGSGNGA----------------------------
------ASISHFST---FGFTPIA------LYLGVAFASGMAMIML--------------
-----------
>NP_594765_Schizosaccharomyces_pombe
------------------------------------------------------------
---------------MKF-----SILSLAVAGLVGLAKAS-------VSPVHV--DGRYF
FYE-NGTRFFLKGIAYQ---------PNVDDSDTEG------TLFVDPLSDGDACSRDVP
YFQELSVNAIRVYAVNASLDHSACMQAFQDAGIYVLSDLAQPYEAISSSDPTWTVDLFSR
YTEVVDSLAPYDNMLGFIAGNEVIQNNTNTNAAAFVKAAVRDVKSYIKSSGYR-QIPVGY
STNDEEVTRDPMAYYFDCGDDDDHVDFYGINIYEWCGDS-DFVSSGYQERTEEFSNMTVP
MIFSEFGCIEVRPRTFSEIVALFSDNMTDVWSGGIAYQYFESENEYGVVTV-SGDSVSTL
TDFPYLSSRY-ASVIPSASYESTMSATLTAT----MSCQATNSAWMA-ATSLPPTPSEAV
CECMDSTRSCVI-NDDVSSDDYSDLFSYVCN---EIS--CDGITANGTYPGQYGSYSYCD
AKQQLDYVLDAYYSAKG---------DCDFSGSATLV--SASSATGTCASYLSAAGSSAT
NAISLTA---DSNAVSRNSSASTMSTSYTSGSGSSNSSG-------------------SS
SNSSSKSSSGASSYNLNM------------VITFLSVVIGGTAVLFI-------------
-----------
```
