## Supplementary material for "Coding Sequence Insertions in Fungal Genomes are Intrinsically Disordered and can Impart Functionally-Important Properties on the Host Protein": MAFFT_MSAs: XP_719047.1_blasthits_MAFFT.txt

```
>XP_719047_Candida_albicans
------------------------------------------------------------
--MSSFEKV---------------------------------------------------
------------------------------------------------------------
------------------------------------------------------------
------------------------------------------------------------
------------------------------------------------------------
------------------------------------------------------------
------------------------------------------------------------
------------------------------------------------------------
------------------------------------------------------------
------------------------------------------------------------
--------------------------------------VVIDGKGHLLGRLASIVSKQIL
NGQKVVVVRCEELNISGEFFRNK-------------------------------------
-------LKYHDYLRKATRYNKKK-GPFHFRAPSRILYKAIRGMIPHKTARGKAALERLK
VFEGVPPPYDKKKRVVVPQALRVLRLKPGRKYTTVGKLSSAVGWKYESVVEKLEEKRKVQ
SAEYYAKKKALTKKLNAAKAS-TAESEAAQKLAAF-------------------------
------------------------------------------------------------
------------------------------------------------------------
------------------------------------------------------------
------------------------------------------------------------
------------------------------------------------------------
------------------------------------------------------------
-------------------------------------GY---------------------
------------------------------------------------------------
------------------------------------------------------------
----
>XP_002416699_Candida_dubliniensis
------------------------------------------------------------
--MSSFEKV---------------------------------------------------
------------------------------------------------------------
------------------------------------------------------------
------------------------------------------------------------
------------------------------------------------------------
------------------------------------------------------------
------------------------------------------------------------
------------------------------------------------------------
------------------------------------------------------------
------------------------------------------------------------
--------------------------------------VVIDGKGHLLGRLASIVSKQIL
NGQKVVVVRCEELNISGEFFRNK-------------------------------------
-------LKYHDYLRKATRYNKKK-GPFHFRAPSRILYKAIRGMIPHKTARGKAALERLK
VFEGVPPPYDKKKRVVVPQALRVLRLKPGRKYTTVGKLSSAVGWKYESVVEKLEEKRKVQ
SAEYYAKKKALTKKLNAAKAS-TAESEAAQKLAAF-------------------------
------------------------------------------------------------
------------------------------------------------------------
------------------------------------------------------------
------------------------------------------------------------
------------------------------------------------------------
------------------------------------------------------------
-------------------------------------GY---------------------
------------------------------------------------------------
------------------------------------------------------------
----
>XP_002549995_Candida_tropicalis
------------------------------------------------------------
--MSSFEKV---------------------------------------------------
------------------------------------------------------------
------------------------------------------------------------
------------------------------------------------------------
------------------------------------------------------------
------------------------------------------------------------
------------------------------------------------------------
------------------------------------------------------------
------------------------------------------------------------
------------------------------------------------------------
--------------------------------------VVIDGKGHLLGRLASIVSKQIL
NGQKVVVVRCEELNISGEFFRNK-------------------------------------
-------LKFHDYLRKATRYNKRR-GAFHFRAPSRILYKAVRGMIPHKTARGKAALERLK
VFEGVPPPYDKKKRVVVPQALRVLRLKPGRKYTTVGKLSSAVGWKYESVVEKLEEKRKVQ
SAEYYAKKKALTKKLNAAKAS-TAESEVSQKLAAL-------------------------
------------------------------------------------------------
------------------------------------------------------------
------------------------------------------------------------
------------------------------------------------------------
------------------------------------------------------------
------------------------------------------------------------
-------------------------------------GY---------------------
------------------------------------------------------------
------------------------------------------------------------
----
>XP_003868207_Candida_orthopsilosis
------------------------------------------------------------
--MSSFEPV---------------------------------------------------
------------------------------------------------------------
------------------------------------------------------------
------------------------------------------------------------
------------------------------------------------------------
------------------------------------------------------------
------------------------------------------------------------
------------------------------------------------------------
------------------------------------------------------------
------------------------------------------------------------
--------------------------------------VVIDGKGHLLGRLASIISKQIL
NGQKIVVVRCEELNISGEFFRNK-------------------------------------
-------LKYHDYLRKSTRYNKTK-GPFHFRAPSRILYKAIRGMIPHKTARGKAALERLK
VFEGVPPPYDKKKRVVVPQALRVLRLKPGRKYTTVGKLSTSVGWKYESVVEKLEEKRKLQ
SAEYYAKKKALTKKLNAAQAS-TAESEAAKKLSAL-------------------------
------------------------------------------------------------
------------------------------------------------------------
------------------------------------------------------------
------------------------------------------------------------
------------------------------------------------------------
------------------------------------------------------------
-------------------------------------GY---------------------
------------------------------------------------------------
------------------------------------------------------------
----
>XP_001526631_Lodderomyces_elongisporus
------------------------------------------------------------
--MSTFEPV---------------------------------------------------
------------------------------------------------------------
------------------------------------------------------------
------------------------------------------------------------
------------------------------------------------------------
------------------------------------------------------------
------------------------------------------------------------
------------------------------------------------------------
------------------------------------------------------------
------------------------------------------------------------
--------------------------------------VVIDGKGHLLGRLASIISKQIL
NGQKIVVVRCEELNISGEFFRNK-------------------------------------
-------LKYHDYLRKSTRYNKTK-GPFHFRAPSRILYKAIRGMIPHKTARGKAALERLK
VFEGIPPPYDKRKRVVVPQALRVLRLKPGRKYTTVGKLSTSVGWKYEAVVDKLEEKRKLQ
SAEYYAKKKALNKKLNAAKAS-TAESEVAQKLATF-------------------------
------------------------------------------------------------
------------------------------------------------------------
------------------------------------------------------------
------------------------------------------------------------
------------------------------------------------------------
------------------------------------------------------------
-------------------------------------GY---------------------
------------------------------------------------------------
------------------------------------------------------------
----
>XP_007372042_Spathaspora_passalidarum
------------------------------------------------------------
--MSTFEPV---------------------------------------------------
------------------------------------------------------------
------------------------------------------------------------
------------------------------------------------------------
------------------------------------------------------------
------------------------------------------------------------
------------------------------------------------------------
------------------------------------------------------------
------------------------------------------------------------
------------------------------------------------------------
--------------------------------------VVIDGKGHLLGRLASIVAKQLL
NGQKVVVVRCEALNISGEFFRNK-------------------------------------
-------LKYHDYLRKATRFNKTH-GPFHFRAPSRILYKAIRGMIPHKTARGKAALERLK
VFEGIPPPYDKKKRVVVPQALRVLRLKQGRKYTTVGKLSSAVGWKYESVVDKLEEKRKLQ
SAEYYAKKKALTKKIIA--VN-TAESDVAKQLATF-------------------------
------------------------------------------------------------
------------------------------------------------------------
------------------------------------------------------------
------------------------------------------------------------
------------------------------------------------------------
------------------------------------------------------------
-------------------------------------GY---------------------
------------------------------------------------------------
------------------------------------------------------------
----
>XP_043050262_Scheffersomyces_spartinae
------------------------------------------------------------
--MSSFEPV---------------------------------------------------
------------------------------------------------------------
------------------------------------------------------------
------------------------------------------------------------
------------------------------------------------------------
------------------------------------------------------------
------------------------------------------------------------
------------------------------------------------------------
------------------------------------------------------------
------------------------------------------------------------
--------------------------------------VVIDGKGHLLGRLASIIAKQVL
NGQKVVVVRCEALNISGEFFRNK-------------------------------------
-------LKYHDYLRKKTRYNRHH-GPFHFRAPSRILYKAIRGMIPHKTARGKAALERLK
VFEGVPPPYDKKKRVVVPQALRVLRLKPGRKYTTVGKLSASVGWKYESVVDKLEEKRKLR
SAEYYAKKRALNKKVAAAKAS-VVDSEASKQLAAF-------------------------
------------------------------------------------------------
------------------------------------------------------------
------------------------------------------------------------
------------------------------------------------------------
------------------------------------------------------------
------------------------------------------------------------
-------------------------------------GY---------------------
------------------------------------------------------------
------------------------------------------------------------
----
>XP_001387342_Scheffersomyces_stipitis
------------------------------------------------------------
--MSTFEPV---------------------------------------------------
------------------------------------------------------------
------------------------------------------------------------
------------------------------------------------------------
------------------------------------------------------------
------------------------------------------------------------
------------------------------------------------------------
------------------------------------------------------------
------------------------------------------------------------
------------------------------------------------------------
--------------------------------------VVIDGKGHLLGRLASIVAKQVL
NGQKIVIVRAEALNISGEFFRNK-------------------------------------
-------LKYHDYLRKSTRFNKTH-GPFHFRAPSRIFYKAVRGMIPHKTARGKAALERLK
VFEGVPPPYDKKKRVVVPQALRVLRLKQGRKYTTVGKLSSAVGWKYESVVGKLEEKRKLQ
AAEYYAKKKALTKKITAAKAS-TAESEVAQQLATF-------------------------
------------------------------------------------------------
------------------------------------------------------------
------------------------------------------------------------
------------------------------------------------------------
------------------------------------------------------------
------------------------------------------------------------
-------------------------------------GY---------------------
------------------------------------------------------------
------------------------------------------------------------
----
>XP_020061954_Suhomyces_tanzawaensis
------------------------------------------------------------
--MSQFEPV---------------------------------------------------
------------------------------------------------------------
------------------------------------------------------------
------------------------------------------------------------
------------------------------------------------------------
------------------------------------------------------------
------------------------------------------------------------
------------------------------------------------------------
------------------------------------------------------------
------------------------------------------------------------
--------------------------------------IVIDGKGHLLGRLASIVAKQLL
NGQKITVVRCESLNISGEFFRNK-------------------------------------
-------LKYHDYLRKSTRYNKRK-GPFHFRAPSRILYKAIRGMIPHKTARGQAALERLK
VFEGIPPPYDKKKRVVVPQALRVLRLKPGRKYTTVGKLSSAVGWKYESIVDKLEEKRKLQ
AAEYYAKKKALTKKVEAAKAT-TAESDVAKQLAAF-------------------------
------------------------------------------------------------
------------------------------------------------------------
------------------------------------------------------------
------------------------------------------------------------
------------------------------------------------------------
------------------------------------------------------------
-------------------------------------GY---------------------
------------------------------------------------------------
------------------------------------------------------------
----
>XP_020075427_Hyphopichia_burtonii
------------------------------------------------------------
--MSDFQPV---------------------------------------------------
------------------------------------------------------------
------------------------------------------------------------
------------------------------------------------------------
------------------------------------------------------------
------------------------------------------------------------
------------------------------------------------------------
------------------------------------------------------------
------------------------------------------------------------
------------------------------------------------------------
--------------------------------------VVIDGKGHLLGRLASIISKQIL
NGQKVVVVRCEALNISGEFFRNK-------------------------------------
-------LKYHDYLRKASRYNKTK-GPFHFRAPSRILYKAIRGMIPHKTARGKAALERLK
VFDGIPSPYDKKKRVVVPQALRVLRLKPGRKYTTVGKLSTSVGWKYESIVDKLEEKRKLQ
SAEYYAKKKALNKKLAVAQAA-NAETETSQKLAAL-------------------------
------------------------------------------------------------
------------------------------------------------------------
------------------------------------------------------------
------------------------------------------------------------
------------------------------------------------------------
------------------------------------------------------------
-------------------------------------GY---------------------
------------------------------------------------------------
------------------------------------------------------------
----
>XP_015466735_Debaryomyces_fabryi
------------------------------------------------------------
--MSTFEPV---------------------------------------------------
------------------------------------------------------------
------------------------------------------------------------
------------------------------------------------------------
------------------------------------------------------------
------------------------------------------------------------
------------------------------------------------------------
------------------------------------------------------------
------------------------------------------------------------
------------------------------------------------------------
--------------------------------------VVIDGKGHLLGRLASIVAKQLL
NGQKITVVRCEAMNISGEFFRNK-------------------------------------
-------LKYHDYLRKATRYNKTK-GPFHFRAPSRIFYKAIRGMMPHKTARGKAALERLK
VFEGVPPPYDKKKRVVVPQALRVLRLKPGRKYTTVGKLSSAVGWKYESVVDKLEEKRKLQ
NAEYYAKKKALAKKVNAARAA-TAESDAAKQLASF-------------------------
------------------------------------------------------------
------------------------------------------------------------
------------------------------------------------------------
------------------------------------------------------------
------------------------------------------------------------
------------------------------------------------------------
-------------------------------------GY---------------------
------------------------------------------------------------
------------------------------------------------------------
----
>XP_456903_Debaryomyces_hansenii
------------------------------------------------------------
--MSTFEPV---------------------------------------------------
------------------------------------------------------------
------------------------------------------------------------
------------------------------------------------------------
------------------------------------------------------------
------------------------------------------------------------
------------------------------------------------------------
------------------------------------------------------------
------------------------------------------------------------
------------------------------------------------------------
--------------------------------------VVIDGKGHLLGRLASIVAKQLL
NGQKITVVRCEAMNISGEFFRNK-------------------------------------
-------LKYHDYLRKATRYNKTK-GPFHFRAPSRIFYKAIRGMMPHKTARGKAALERLK
VFEGVPPPYDKKKRVVVPQALRILRLKPGRKYTTVGRLSSAVGWKYESVVDKLEEKRKLQ
NAEYYAKKKALAKKVNAAKAA-TAESDAAKQLASF-------------------------
------------------------------------------------------------
------------------------------------------------------------
------------------------------------------------------------
------------------------------------------------------------
------------------------------------------------------------
------------------------------------------------------------
-------------------------------------GY---------------------
------------------------------------------------------------
------------------------------------------------------------
----
>XP_006686879_Yamadazyma_tenuis
------------------------------------------------------------
--MSAYQPV---------------------------------------------------
------------------------------------------------------------
------------------------------------------------------------
------------------------------------------------------------
------------------------------------------------------------
------------------------------------------------------------
------------------------------------------------------------
------------------------------------------------------------
------------------------------------------------------------
------------------------------------------------------------
--------------------------------------VVIDGKGHLLGRLASTVAKQLL
NGQKVVVVRCEALNISGEFFRNK-------------------------------------
-------LKYHDYLRKGTRYNKTH-GPFHFRAPSRIFYKAIKGMIAHKTPRGKAALERLK
VFEGIPPPYDKKKRVVVPQALRVLRLKPGRKYTTVGKLSSSVGWKYESVVDKLEEKRKLQ
SAEYYAKKKALLKKIQSAKAS-VADSEASQKLAEF-------------------------
------------------------------------------------------------
------------------------------------------------------------
------------------------------------------------------------
------------------------------------------------------------
------------------------------------------------------------
------------------------------------------------------------
-------------------------------------GY---------------------
------------------------------------------------------------
------------------------------------------------------------
----
>XP_001484238_Meyerozyma_guilliermondii
--------------------------------------MCAVAKIPHLRKKFQHRCEIFR
YQMSSFEPV---------------------------------------------------
------------------------------------------------------------
------------------------------------------------------------
------------------------------------------------------------
------------------------------------------------------------
------------------------------------------------------------
------------------------------------------------------------
------------------------------------------------------------
------------------------------------------------------------
------------------------------------------------------------
--------------------------------------VVIDGKGHLLGRLASIIAKQVL
NGQKIVVVRAEALNISGEFFRNK-------------------------------------
-------LKYHDYLRKSTRYNKTK-GPFHFRAPSRILYKAVRGMIPHKTARGQAALERLK
VFEGIPPPYDKKKRVVVPQALRVLRLKQGRKYTTVGKLSSAVGWKYETVVDKLEEKRKLQ
SAEYYAKKKALAKKVESAQTA-TAGSEAAKKLAEF-------------------------
------------------------------------------------------------
------------------------------------------------------------
------------------------------------------------------------
------------------------------------------------------------
------------------------------------------------------------
------------------------------------------------------------
-------------------------------------GY---------------------
------------------------------------------------------------
------------------------------------------------------------
----
>XP_018711528_Metschnikowia_bicuspidata
------------------------------------------------------------
--MSDFQPV---------------------------------------------------
------------------------------------------------------------
------------------------------------------------------------
------------------------------------------------------------
------------------------------------------------------------
------------------------------------------------------------
------------------------------------------------------------
------------------------------------------------------------
------------------------------------------------------------
------------------------------------------------------------
--------------------------------------VVIDGKGHLLGRLASIVAKQLL
NGQKVVIVRCEALNISGEFFRNK-------------------------------------
-------LKFHDYLRKATRYNRTK-GPFHFKAPSRVFYKAIRGMIPHKTARGKAALERLK
VFEGMPSPYDKKKRVVVPQALRVLRLKPGRKYTTVGKLSAAVGWKYESIVDQLEEKRKVR
SAEYYAKKAAAAKKIAAATAS-TAESDAAKKLAAF-------------------------
------------------------------------------------------------
------------------------------------------------------------
------------------------------------------------------------
------------------------------------------------------------
------------------------------------------------------------
------------------------------------------------------------
-------------------------------------GY---------------------
------------------------------------------------------------
------------------------------------------------------------
----
>XP_002616199_Clavispora_lusitaniae
------------------MALRNIVSHVCPETVCSTGSRRSHVFSSQKFSRVTESSFQSN
HIMSDFQPV---------------------------------------------------
------------------------------------------------------------
------------------------------------------------------------
------------------------------------------------------------
------------------------------------------------------------
------------------------------------------------------------
------------------------------------------------------------
------------------------------------------------------------
------------------------------------------------------------
------------------------------------------------------------
--------------------------------------VVIDGKGHLLGRLASIIAKQLL
NGQKIVVVRCEALNISGEFFRNK-------------------------------------
-------LKFHDYLRKATRYNRTK-GPFHFRAPSRVLYKAIRGMIPHKTARGKAALERLK
VFEGVPPPYDKKKRVVVPQALRVLRLKQGRKYTTVGKLSAAVGWKYESIVDKLEEKRKLR
SAEYYAKKAAVAKKLAAAKAS-TAETDAAKQLAAF-------------------------
------------------------------------------------------------
------------------------------------------------------------
------------------------------------------------------------
------------------------------------------------------------
------------------------------------------------------------
------------------------------------------------------------
-------------------------------------GY---------------------
------------------------------------------------------------
------------------------------------------------------------
----
>XP_025344136_Candida_haemuloni
------------------------------------------------------------
--MSDFQPV---------------------------------------------------
------------------------------------------------------------
------------------------------------------------------------
------------------------------------------------------------
------------------------------------------------------------
------------------------------------------------------------
------------------------------------------------------------
------------------------------------------------------------
------------------------------------------------------------
------------------------------------------------------------
--------------------------------------VVIDGKGHLLGRLASIIAKQLL
NGQKIVVVRCEALNISGEFFRNK-------------------------------------
-------LKFHDYLRKATRYNKTK-GPFHFRAPSRVLYKAIRGMIPHKTARGKAALERLK
VFEGIPPPYDKKKRVVVPQALRVLRLKQGRKYTTVGKLSSSVGWKYESVVDKLEEKRKVR
SAEYHARKVAASKKLASAQAQ-ASETEVAKKLASF-------------------------
------------------------------------------------------------
------------------------------------------------------------
------------------------------------------------------------
------------------------------------------------------------
------------------------------------------------------------
------------------------------------------------------------
-------------------------------------GY---------------------
------------------------------------------------------------
------------------------------------------------------------
----
>XP_024713866_Candida_pseudohaemulonis
------------------------------------------------------------
--MSDFQPV---------------------------------------------------
------------------------------------------------------------
------------------------------------------------------------
------------------------------------------------------------
------------------------------------------------------------
------------------------------------------------------------
------------------------------------------------------------
------------------------------------------------------------
------------------------------------------------------------
------------------------------------------------------------
--------------------------------------VVIDGKGHLLGRLASIVAKQLL
NGQKIVVVRCEALNISGEFFRNK-------------------------------------
-------LKFHDYLRKATRYNKTK-GPFHFRAPSRVLYKAIRGMIPHKTARGKAALERLK
VFEGIPPPYDKKKRVVVPQALRVLRLKQGRKYTTVGKLSSAVGWKYESVVDKLEEKRKVR
SAEYHARKVAASKKLAAAQAQ-ASETEVAKKLASF-------------------------
------------------------------------------------------------
------------------------------------------------------------
------------------------------------------------------------
------------------------------------------------------------
------------------------------------------------------------
------------------------------------------------------------
-------------------------------------GY---------------------
------------------------------------------------------------
------------------------------------------------------------
----
>XP_025336459_Candida_duobushaemulonis
------------------------------------------------------------
--MSDFQPV---------------------------------------------------
------------------------------------------------------------
------------------------------------------------------------
------------------------------------------------------------
------------------------------------------------------------
------------------------------------------------------------
------------------------------------------------------------
------------------------------------------------------------
------------------------------------------------------------
------------------------------------------------------------
--------------------------------------VVIDGKGHLLGRLASIVAKQLL
NGQKVVVVRCEALNISGEFFRNK-------------------------------------
-------LKFHDYLRKATRYNKTK-GPFHFRAPSRVLYKAIRGMIPHKTARGKAALERLK
VFDGIPPPYDKKKRVVVPQALRVLRLKQGRKYTTVGKLSTAVGWKYESVVDKLEEKRKVR
SAEYHARKVAASKKLAAAQAQ-ASETEVAKKLASF-------------------------
------------------------------------------------------------
------------------------------------------------------------
------------------------------------------------------------
------------------------------------------------------------
------------------------------------------------------------
------------------------------------------------------------
-------------------------------------GY---------------------
------------------------------------------------------------
------------------------------------------------------------
----
>XP_028891966_Candida_auris
------------------------------------------------------------
--MSDFQPV---------------------------------------------------
------------------------------------------------------------
------------------------------------------------------------
------------------------------------------------------------
------------------------------------------------------------
------------------------------------------------------------
------------------------------------------------------------
------------------------------------------------------------
------------------------------------------------------------
------------------------------------------------------------
--------------------------------------VVIDGKGHLLGRLASIVAKQLL
NGQKIVVVRCEALNISGEFFRNK-------------------------------------
-------LKFHDYLRKATRYNKTK-GPFHFRAPSRVLYKAIRGMIPHKTARGKAALERLK
VFEGIPPPYDKKKRVVVPQALRVLRLKPGRKYTTVGKLSTSVGWKYESVVDKLEEKRKVR
SAEYHARKVAASKKLAQAKAQ-ASETEVAQKLASF-------------------------
------------------------------------------------------------
------------------------------------------------------------
------------------------------------------------------------
------------------------------------------------------------
------------------------------------------------------------
------------------------------------------------------------
-------------------------------------GY---------------------
------------------------------------------------------------
------------------------------------------------------------
----
>NP_012133_Saccharomyces_cerevisiae
------------------------------------------------------------
---MSVEPV---------------------------------------------------
------------------------------------------------------------
------------------------------------------------------------
------------------------------------------------------------
------------------------------------------------------------
------------------------------------------------------------
------------------------------------------------------------
------------------------------------------------------------
------------------------------------------------------------
------------------------------------------------------------
--------------------------------------VVIDGKGHLVGRLASVVAKQLL
NGQKIVVVRAEELNISGEFFRNK-------------------------------------
-------LKYHDFLRKATAFNKTR-GPFHFRAPSRIFYKALRGMVSHKTARGKAALERLK
VFEGIPPPYDKKKRVVVPQALRVLRLKPGRKYTTLGKLSTSVGWKYEDVVAKLEAKRKVS
SAEYYAKKRAFTKKVASANAT-AAESDVAKQLAAL-------------------------
------------------------------------------------------------
------------------------------------------------------------
------------------------------------------------------------
------------------------------------------------------------
------------------------------------------------------------
------------------------------------------------------------
-------------------------------------GY---------------------
------------------------------------------------------------
------------------------------------------------------------
----
>XP_018219806_Saccharomyces_eubayanus
------------------------------------------------------------
------------------------------------------------------------
------------------------------------------------------------
------------------------------------------------------------
------------------------------------------------------------
------------------------------------------------------------
------------------------------------------------------------
------------------------------------------------------------
------------------------------------------------------------
------------------------------------------------------------
------------------------------------------------------------
-----------------------------------------------MGRLASTIAKQLL
NGQKIVVVRTEALNISGEFFRNK-------------------------------------
-------LKYHDYLRKATRFNKTR-GPFHFRAPSRILYKAIRGMVSHKTARGKAAMERLK
VFEGIPPPYDKKKRVVVPQALRVLRLKPGRKFTTLAKLSSSVGWKYEDVVAKLEDKRKVS
SAEYYAKKRAFAKKVSAASAA-ASESDVAKQLASF-------------------------
------------------------------------------------------------
------------------------------------------------------------
------------------------------------------------------------
------------------------------------------------------------
------------------------------------------------------------
------------------------------------------------------------
-------------------------------------GY---------------------
------------------------------------------------------------
------------------------------------------------------------
----
>XP_033766922_Saccharomyces_paradoxus
------------------------------------------------------------
---MSVEPV---------------------------------------------------
------------------------------------------------------------
------------------------------------------------------------
------------------------------------------------------------
------------------------------------------------------------
------------------------------------------------------------
------------------------------------------------------------
------------------------------------------------------------
------------------------------------------------------------
------------------------------------------------------------
--------------------------------------VVIDGKGHLVGRLASVVAKQLL
NGQKIVVVRAEELNISGEFFRNK-------------------------------------
-------LKYHDFLRKATAFNKTR-GPFHFRAPSRIFYKALRGMVSHKTARGKAALERLK
VFEGIPPPYDKKKRVVVPQALRVLRLKPGRKYTTLGKLSTSVGWKYEDVVAKLEAKRKVS
SAEYYAKKRAFTKKVASANAT-AAESDVAKQLAAL-------------------------
------------------------------------------------------------
------------------------------------------------------------
------------------------------------------------------------
------------------------------------------------------------
------------------------------------------------------------
------------------------------------------------------------
-------------------------------------GY---------------------
------------------------------------------------------------
------------------------------------------------------------
----
>XP_003677531_Naumovozyma_castellii
------------------------------------------------------------
--MSKFEPV---------------------------------------------------
------------------------------------------------------------
------------------------------------------------------------
------------------------------------------------------------
------------------------------------------------------------
------------------------------------------------------------
------------------------------------------------------------
------------------------------------------------------------
------------------------------------------------------------
------------------------------------------------------------
--------------------------------------FVIDGKGHLVGRLASIVAKQLL
NGQKIVVVRAEALNISGEFFRNK-------------------------------------
-------LKYHDYLRKATIFNKTR-GPFHFRAPSRIFYKAVRGMVSHKTARGKAAMERLK
VFEGVPPPYDKKKRVVVPNALRVLRLKPGRKYTTLGKLSSSVGWKYEDVVSKLEEKRKVR
SAEYYAKKRAFNKKVTSATAA-ASESEAAKQLATF-------------------------
------------------------------------------------------------
------------------------------------------------------------
------------------------------------------------------------
------------------------------------------------------------
------------------------------------------------------------
------------------------------------------------------------
-------------------------------------GY---------------------
------------------------------------------------------------
------------------------------------------------------------
----
>XP_003668665_Naumovozyma_dairenensis
------------------------------------------------------------
--MSSFEPV---------------------------------------------------
------------------------------------------------------------
------------------------------------------------------------
------------------------------------------------------------
------------------------------------------------------------
------------------------------------------------------------
------------------------------------------------------------
------------------------------------------------------------
------------------------------------------------------------
------------------------------------------------------------
--------------------------------------FVVDGKGHLLGRLASIVAKQIL
NGQKVVVVRAEALNISGEFFRNK-------------------------------------
-------LKYHDYLRKATRFNKTR-GPFHFRAPSRIFYKAVRGMVSHKTARGKAALERLK
VFEGIPPPYDKKKRVVVPNALRVLRLKPGRKYTTLGKLSSSVGWKYEDVVSKLEEKRKVR
SAEYYAKKRAFNKKIASADAS-VAETEAAKQLVTF-------------------------
------------------------------------------------------------
------------------------------------------------------------
------------------------------------------------------------
------------------------------------------------------------
------------------------------------------------------------
------------------------------------------------------------
-------------------------------------GY---------------------
------------------------------------------------------------
------------------------------------------------------------
----
>XP_003959291_Kazachstania_africana
------------------------------------------------------------
--MSTFEKV---------------------------------------------------
------------------------------------------------------------
------------------------------------------------------------
------------------------------------------------------------
------------------------------------------------------------
------------------------------------------------------------
------------------------------------------------------------
------------------------------------------------------------
------------------------------------------------------------
------------------------------------------------------------
--------------------------------------VVIDGKGHLLGRLASIVAKELL
NGQKVVVVRAEALNVSGEFFRNK-------------------------------------
-------LKYHDYLRKATIFNKTR-GPFHFRAPSRIFYKAVRGMIAHKTARGKAAMERLK
VFEGVPPPYDKKKRVVVPNALRVLRLKPGRKYTTLSKLSSSVGWKYEDVVAKLEEKRKVR
SAEYYAKKKAFNKKVSAANAA-ASESDVAKQLAAF-------------------------
------------------------------------------------------------
------------------------------------------------------------
------------------------------------------------------------
------------------------------------------------------------
------------------------------------------------------------
------------------------------------------------------------
-------------------------------------GY---------------------
------------------------------------------------------------
------------------------------------------------------------
----
>XP_022467290_Kazachstania_naganishii
------------------------------------------------------------
--MSTFEPV---------------------------------------------------
------------------------------------------------------------
------------------------------------------------------------
------------------------------------------------------------
------------------------------------------------------------
------------------------------------------------------------
------------------------------------------------------------
------------------------------------------------------------
------------------------------------------------------------
------------------------------------------------------------
--------------------------------------VVVDGKGHLVGRLASIVAKQLL
EGQKIVVVRAEALNISGEFFRNK-------------------------------------
-------LKYHDYLRKSTVFNKTR-GPFHFRAPSRIFYKAVRGMISHKTARGKAALERLK
VFEGIPPPYDKKKRVVVPNALRILRLKPGRKYTTLSKLSSSVGWKYEDVVAKLEEKRKVR
SAEYYAKKRSFNKKVLAANGA-AAESDVAKQLATF-------------------------
------------------------------------------------------------
------------------------------------------------------------
------------------------------------------------------------
------------------------------------------------------------
------------------------------------------------------------
------------------------------------------------------------
-------------------------------------GY---------------------
------------------------------------------------------------
------------------------------------------------------------
----
>XP_448152_Candida_glabrata
------------------------------------------------------------
--MSTFEKV---------------------------------------------------
------------------------------------------------------------
------------------------------------------------------------
------------------------------------------------------------
------------------------------------------------------------
------------------------------------------------------------
------------------------------------------------------------
------------------------------------------------------------
------------------------------------------------------------
------------------------------------------------------------
--------------------------------------VVIDAKGHLVGRLASIVAKQLL
NGQKIVVVRAEALNISGEFFRNK-------------------------------------
-------LKYHDFLRKATAFNKTR-GPFHFRAPSRIFYKAVRGMISHKTARGKAALERLK
VFEGVPPPYDKKKRVVVPEALRVLRLKPGRKYTTLAKLSTSVGWKYEDVVAKLEEKRKVR
SAEYYAKKRAFNKKVTAATAS-AAETDAAKKLATL-------------------------
------------------------------------------------------------
------------------------------------------------------------
------------------------------------------------------------
------------------------------------------------------------
------------------------------------------------------------
------------------------------------------------------------
-------------------------------------GY---------------------
------------------------------------------------------------
------------------------------------------------------------
----
>XP_004181720_Tetrapisispora_blattae
------------------------------------------------------------
--MSTFEKV---------------------------------------------------
------------------------------------------------------------
------------------------------------------------------------
------------------------------------------------------------
------------------------------------------------------------
------------------------------------------------------------
------------------------------------------------------------
------------------------------------------------------------
------------------------------------------------------------
------------------------------------------------------------
--------------------------------------VVIDGKGHLLGRLASTVAKQLL
NGQKIVVVRAEALNISGEFFRNK-------------------------------------
-------LKYHDYLRKATAFNKKR-GPFHFRAPSRIFYKAVRGMVSHKTARGTAAMERLK
VFEGVPPPYDKKKRVVVPQALRVLRLKPGRKYTTLGKLSTSVGWKYEDVVAKLEDKRKVQ
SAEYYAKKKAFNKKLAVATAA-AAESEAAKKLATL-------------------------
------------------------------------------------------------
------------------------------------------------------------
------------------------------------------------------------
------------------------------------------------------------
------------------------------------------------------------
------------------------------------------------------------
-------------------------------------GY---------------------
------------------------------------------------------------
------------------------------------------------------------
----
>XP_003686058_Tetrapisispora_phaffii
------------------------------------------------------------
--MSTFEPV---------------------------------------------------
------------------------------------------------------------
------------------------------------------------------------
------------------------------------------------------------
------------------------------------------------------------
------------------------------------------------------------
------------------------------------------------------------
------------------------------------------------------------
------------------------------------------------------------
------------------------------------------------------------
--------------------------------------VVIDGKGHLVGRLASTVAKQLL
NGQKIVVVRAEALNISGEFFRNK-------------------------------------
-------LKYHDYLRKATAFNKTR-GPFHFRAPSRIFYKAVRGMVSHKTARGKAAMERLK
VFEGIPPPYDKKKRVVVPQALRVLRLKPGRKYTTLSKLSSAVGWKYEDVVAKLEEKRKVR
SAEFYAKKKAFNKKVAAATAA-SAESEAAKQLATF-------------------------
------------------------------------------------------------
------------------------------------------------------------
------------------------------------------------------------
------------------------------------------------------------
------------------------------------------------------------
------------------------------------------------------------
-------------------------------------GY---------------------
------------------------------------------------------------
------------------------------------------------------------
----
>XP_001646118_Vanderwaltozyma_polyspora
------------------------------------------------------------
--MSTFEPV---------------------------------------------------
------------------------------------------------------------
------------------------------------------------------------
------------------------------------------------------------
------------------------------------------------------------
------------------------------------------------------------
------------------------------------------------------------
------------------------------------------------------------
------------------------------------------------------------
------------------------------------------------------------
--------------------------------------VVIDGKGHLVGRLASTVAKQLL
NGQKIVVVRAEALNISGEFFRNK-------------------------------------
-------LKYHDYLRKATAFNKTR-GPFHFRAPSRIFYKAVRGMVSHKTARGKAAMERLK
VFEGVPPPYDKKKRVVVPQALRVLRLKPGRKYTTLGKLSTSVGWKYEDVVAKLEEKRKVR
SAEYYAKKKAFNKKVASATAA-AAESEAAKKLATF-------------------------
------------------------------------------------------------
------------------------------------------------------------
------------------------------------------------------------
------------------------------------------------------------
------------------------------------------------------------
------------------------------------------------------------
-------------------------------------GY---------------------
------------------------------------------------------------
------------------------------------------------------------
----
>XP_003680545_Torulaspora_delbrueckii
------------------------------------------------------------
--MSTFEPV---------------------------------------------------
------------------------------------------------------------
------------------------------------------------------------
------------------------------------------------------------
------------------------------------------------------------
------------------------------------------------------------
------------------------------------------------------------
------------------------------------------------------------
------------------------------------------------------------
------------------------------------------------------------
--------------------------------------VVIDGKGHLLGRLASTVAKQLL
NGQKIVVVRAEALNISGEFFRNK-------------------------------------
-------LKYHDYLRKATAFNKNR-GPFHFRAPSRIFYKAVRGMVAHKTARGKAAMERLK
VFEGVPPPYDKKKRVVVPQALRVLRLKPGRKYTTLSKLSSSVGWKYEDIVAKLEEKRKVR
SAEYYAKKKAFNRKVTAATAA-SAESEAAKKLATF-------------------------
------------------------------------------------------------
------------------------------------------------------------
------------------------------------------------------------
------------------------------------------------------------
------------------------------------------------------------
------------------------------------------------------------
-------------------------------------GY---------------------
------------------------------------------------------------
------------------------------------------------------------
----
>XP_037144284_Zygotorulaspora_mrakii
------------------------------------------------------------
--MS--EPV---------------------------------------------------
------------------------------------------------------------
------------------------------------------------------------
------------------------------------------------------------
------------------------------------------------------------
------------------------------------------------------------
------------------------------------------------------------
------------------------------------------------------------
------------------------------------------------------------
------------------------------------------------------------
--------------------------------------VVIDAKGHLLGRLASTVAKQLL
NGQKIVIVRAEALNISGEFFRNK-------------------------------------
-------LKYHDYLRKATAFNKNR-GPFHFRAPSRIFYKAIRGMVAHKTARGKAALERLK
VFEGIPPPYDKKKRVVVPQALRVLRLKPGRKYTTLGKLSSSVGWKYEDVVAKLEEKRKVR
SAEYYAKKKAFNKTVLAASAA-SAESEAAKKLATF-------------------------
------------------------------------------------------------
------------------------------------------------------------
------------------------------------------------------------
------------------------------------------------------------
------------------------------------------------------------
------------------------------------------------------------
-------------------------------------GY---------------------
------------------------------------------------------------
------------------------------------------------------------
----
>XP_002494426_Zygosaccharomyces_rouxii
------------------------------------------------------------
--MSTFEPV---------------------------------------------------
------------------------------------------------------------
------------------------------------------------------------
------------------------------------------------------------
------------------------------------------------------------
------------------------------------------------------------
------------------------------------------------------------
------------------------------------------------------------
------------------------------------------------------------
------------------------------------------------------------
--------------------------------------VVIDGKGHLVGRLASIVAKQLL
EGQKIVVVRAEALNISGEFFRNM-------------------------------------
-------LKYHDYLRKATAFNKNR-GPFHFKAPSRIFYKAVRGMVAHKTARGKAAMERLK
VFEGIPPPYDKKKRVVVPHALRVLRLKPGRKYTNLGQLATSVGWKYENIVSKLEEKRKVR
SAEYYAKKKAFTKKVATAKAA-TSETEAAKKLAAL-------------------------
------------------------------------------------------------
------------------------------------------------------------
------------------------------------------------------------
------------------------------------------------------------
------------------------------------------------------------
------------------------------------------------------------
-------------------------------------GY---------------------
------------------------------------------------------------
------------------------------------------------------------
----
>XP_003646966_Eremothecium_cymbalariae
------------------------------------------------------------
--MSSFEPV---------------------------------------------------
------------------------------------------------------------
------------------------------------------------------------
------------------------------------------------------------
------------------------------------------------------------
------------------------------------------------------------
------------------------------------------------------------
------------------------------------------------------------
------------------------------------------------------------
------------------------------------------------------------
--------------------------------------VVVDGKGHLLGRLASTVAKQLL
NGQKIVVVRAEALNVSGELFRNK-------------------------------------
-------LKYHDYLRKATIFNKTR-GPFHFRAPSRIFYKAVRGMIAHKTARGKAALERLK
VFEGVPPPYDKKKRVVVPQALRVLRLKPGRKYTTLGKLSTTVGWKYEDVVAKLEEKRKVR
SAEYYSKKKAFNKKVSVATAA-AAESEAAKQLAQF-------------------------
------------------------------------------------------------
------------------------------------------------------------
------------------------------------------------------------
------------------------------------------------------------
------------------------------------------------------------
------------------------------------------------------------
-------------------------------------GY---------------------
------------------------------------------------------------
------------------------------------------------------------
----
>NP_985223_Eremothecium_gossypii
------------------------------------------------------------
--MSSFEPV---------------------------------------------------
------------------------------------------------------------
------------------------------------------------------------
------------------------------------------------------------
------------------------------------------------------------
------------------------------------------------------------
------------------------------------------------------------
------------------------------------------------------------
------------------------------------------------------------
------------------------------------------------------------
---------------------------------------IIDGKGHLLGRLASTVAKQLL
NGQQIVVVRAESLNVSGELFRNK-------------------------------------
-------LKYHDYLRKATRFNKTR-GPFHFRAPSRIFYKAVRGMVAHKTARGKAAMERLK
VFEGVPPPYDKLKRVVVPQALRVLRLKPGRKFTTLGKLSSTVGWKYENVVAKLEEKRKVR
SAEYYSKKRAFNKTAAAVKAKYDAKSEIAEDLAKL-------------------------
------------------------------------------------------------
------------------------------------------------------------
------------------------------------------------------------
------------------------------------------------------------
------------------------------------------------------------
------------------------------------------------------------
-------------------------------------GY---------------------
------------------------------------------------------------
------------------------------------------------------------
----
>XP_455291_Kluyveromyces_lactis
------------------------------------------------------------
--MSSFEPV---------------------------------------------------
------------------------------------------------------------
------------------------------------------------------------
------------------------------------------------------------
------------------------------------------------------------
------------------------------------------------------------
------------------------------------------------------------
------------------------------------------------------------
------------------------------------------------------------
------------------------------------------------------------
--------------------------------------VVIDGKGHLLGRLASTVAKQLL
NGQKIVVVRAEALNISGEFFRNK-------------------------------------
-------LKYHDYLRKATAFNKTR-GPFHFRAPSRIFYKAVRGMISHKTARGKAALERLK
VFEGVPPPYDKKKRVVVPQALRVLRLKPGRKYTTLGKLSTSVGWKYEDVVAKLEEKRKAR
SAEYYLKKKAYN-AVVANKSA-TVGTEVSEKLAAL-------------------------
------------------------------------------------------------
------------------------------------------------------------
------------------------------------------------------------
------------------------------------------------------------
------------------------------------------------------------
------------------------------------------------------------
-------------------------------------GY---------------------
------------------------------------------------------------
------------------------------------------------------------
----
>XP_022677598_Kluyveromyces_marxianus
------------------------------------------------------------
--MSSFEPV---------------------------------------------------
------------------------------------------------------------
------------------------------------------------------------
------------------------------------------------------------
------------------------------------------------------------
------------------------------------------------------------
------------------------------------------------------------
------------------------------------------------------------
------------------------------------------------------------
------------------------------------------------------------
--------------------------------------VVIDGKGHLLGRLASTVAKQLL
NGQKIVVVRAEALNISGEFFRNK-------------------------------------
-------LKYHDYLRKATAFNKKR-GPFHFRAPSRIFYKAVRGMISHKTARGKAALERLK
VFEGVPPPYDKKKRVVVPHALRVLRLKPGRKYTTLGKLSSSVGWKYEDVVAKLEEKRKAR
SAEYYLKKKAYN-AVVAKKSA-TVGAEVSEKLAAL-------------------------
------------------------------------------------------------
------------------------------------------------------------
------------------------------------------------------------
------------------------------------------------------------
------------------------------------------------------------
------------------------------------------------------------
-------------------------------------GY---------------------
------------------------------------------------------------
------------------------------------------------------------
----
>XP_022628361_Lachancea_lanzarotensis
------------------------------------------------------------
--MSSFEPV---------------------------------------------------
------------------------------------------------------------
------------------------------------------------------------
------------------------------------------------------------
------------------------------------------------------------
------------------------------------------------------------
------------------------------------------------------------
------------------------------------------------------------
------------------------------------------------------------
------------------------------------------------------------
--------------------------------------VVIDGKGHLLGRLASTVAKQLL
NGQKIVVVRAEALNISGEFFRNK-------------------------------------
-------LKYHDYLRKATRFNKTR-GPFHFRAPSRILYKAIRGMVSHKTARGKAAMERLK
VFEGVPPPYDKKKRVVVPQALRVLRLKPGRKFTTLGKLSSSVGWKYEDVVSKLEEKRKVR
SAEYYAKKKAFNKKVLVANAA-NAESEVAQKLATL-------------------------
------------------------------------------------------------
------------------------------------------------------------
------------------------------------------------------------
------------------------------------------------------------
------------------------------------------------------------
------------------------------------------------------------
-------------------------------------GY---------------------
------------------------------------------------------------
------------------------------------------------------------
----
>XP_002555425_Lachancea_thermotolerans
------------------------------------------------------------
--MSSFEPV---------------------------------------------------
------------------------------------------------------------
------------------------------------------------------------
------------------------------------------------------------
------------------------------------------------------------
------------------------------------------------------------
------------------------------------------------------------
------------------------------------------------------------
------------------------------------------------------------
------------------------------------------------------------
--------------------------------------VVIDGKGHLLGRLASTVAKQLL
NGQKIVVVRAESLNISGEFFRNK-------------------------------------
-------LKYHDFLRKATAFNKTR-GPFHFRAPSRIFYKAVRGMVSHKTARGKAAMERLK
VFEGVPPPYDKKKRVVVPQALRVLRLKPGRKYTTVGKLSTSVGWKYEDVVAKLEEKRKVR
SAEYYAKKKAFNKKVTAAKAA-TSESEAAQKLATL-------------------------
------------------------------------------------------------
------------------------------------------------------------
------------------------------------------------------------
------------------------------------------------------------
------------------------------------------------------------
------------------------------------------------------------
-------------------------------------GY---------------------
------------------------------------------------------------
------------------------------------------------------------
----
>XP_020059195_Aspergillus_aculeatus
------------------------------------------------------------
--MSSIDPV---------------------------------------------------
------------------------------------------------------------
------------------------------------------------------------
------------------------------------------------------------
------------------------------------------------------------
------------------------------------------------------------
------------------------------------------------------------
------------------------------------------------------------
------------------------------------------------------------
------------------------------------------------------------
--------------------------------------VVIDGKGHLLGRLASTVAKQLL
NGQKIVVVRCEALNISGEFFRAK-------------------------------------
-------LKYHAYLRKMTRFNPTRGGPFHFRAPSRIFYKAVRGMMPHKTARGAAALERLK
VFEGVPPPYDKKKRVVVPQALRVLRLRPGRKYCTVGRLSHEVGWKYQDVVARLEERRKVK
SSAYYERKKAARRQLLHAQKSAAVSEQTKTELAQY-------------------------
------------------------------------------------------------
------------------------------------------------------------
------------------------------------------------------------
------------------------------------------------------------
------------------------------------------------------------
------------------------------------------------------------
-------------------------------------GY---------------------
------------------------------------------------------------
------------------------------------------------------------
----
>XP_001269562_Aspergillus_clavatus
------------------------------------------------------------
--MSSIDPV---------------------------------------------------
------------------------------------------------------------
------------------------------------------------------------
------------------------------------------------------------
------------------------------------------------------------
------------------------------------------------------------
------------------------------------------------------------
------------------------------------------------------------
------------------------------------------------------------
------------------------------------------------------------
--------------------------------------VVIDGKGHLLGRLASTVAKQLL
NGQKIVVVRCEALNISGEFFRAK-------------------------------------
-------LKYHAYLRKITRFNPTRGGPFHFRAPSRIFYKAVRGMIPHKTPRGAAALERLK
VFEGVPPPYDKKKRVVVPQALRVLRLRPGRKYCTVGRLSHEVGWKYQDVVARLEERRKVK
SSAYYERKKAARRQLVQAQKSAGVDEKTKSQLAEY-------------------------
------------------------------------------------------------
------------------------------------------------------------
------------------------------------------------------------
------------------------------------------------------------
------------------------------------------------------------
------------------------------------------------------------
-------------------------------------GY---------------------
------------------------------------------------------------
------------------------------------------------------------
----
>XP_001265069_Aspergillus_fischeri
------------------------------------------------------------
--MSSTEPV---------------------------------------------------
------------------------------------------------------------
------------------------------------------------------------
------------------------------------------------------------
------------------------------------------------------------
------------------------------------------------------------
------------------------------------------------------------
------------------------------------------------------------
------------------------------------------------------------
------------------------------------------------------------
--------------------------------------VVIDGKGHLLGRLASTVAKQLL
NGQKIVVVRCEALNISGEFFRAK-------------------------------------
-------LKYHAYLRKMTRYNPTRGGPFHFRAPSRIFYKAVRGMIPHKTPRGAAALERLK
VFEGVPPPYDKKKRVVVPQALRVLRLRPGRKYCTVGRLSHEVGWKYQDVVARLEERRKVK
SSAYYERKKAARRQLVQAQKSASVDDKTKSQLAEY-------------------------
------------------------------------------------------------
------------------------------------------------------------
------------------------------------------------------------
------------------------------------------------------------
------------------------------------------------------------
------------------------------------------------------------
-------------------------------------GY---------------------
------------------------------------------------------------
------------------------------------------------------------
----
>XP_041140175_Aspergillus_flavus
------------------------------------------------------------
--MSSTEPV---------------------------------------------------
------------------------------------------------------------
------------------------------------------------------------
------------------------------------------------------------
------------------------------------------------------------
------------------------------------------------------------
------------------------------------------------------------
------------------------------------------------------------
------------------------------------------------------------
------------------------------------------------------------
--------------------------------------VVIDGKGHLLGRLASTVAKQLL
NGQKIVVVRCEALNISGEFFRAK-------------------------------------
-------LKYHAYLRKMTRFNPTRGGPFHFRAPSRIFYKAVRGMIPHKTARGAAAMERLK
VFEGVPPPYDKKKRVVVPQALRVLRLRPGRKYCTVGRLSHEVGWKYQDVVARLEERRKVK
SSAYYERKKAARRQLVQAQKSAGVSDQTKSQLAQY-------------------------
------------------------------------------------------------
------------------------------------------------------------
------------------------------------------------------------
------------------------------------------------------------
------------------------------------------------------------
------------------------------------------------------------
-------------------------------------GY---------------------
------------------------------------------------------------
------------------------------------------------------------
----
>XP_750349_Aspergillus_fumigatus
------------------------------------------------------------
--MSSTEPV---------------------------------------------------
------------------------------------------------------------
------------------------------------------------------------
------------------------------------------------------------
------------------------------------------------------------
------------------------------------------------------------
------------------------------------------------------------
------------------------------------------------------------
------------------------------------------------------------
------------------------------------------------------------
--------------------------------------VVIDGKGHLLGRLASTVAKQLL
NGQKIVVVRCEALNISGEFFRAK-------------------------------------
-------LKYHAYLRKMTRYNPTRGGPFHFRAPSRIFYKAVRGMIPHKTPRGAAALERLK
VFEGVPPPYDKKKRVVVPQALRVLRLRPGRKYCTVGRLSHEVGWKYQDVVARLEEQRKVK
SSAYYERKKAARRQLVQAQKSASIDEKTKSQLAEY-------------------------
------------------------------------------------------------
------------------------------------------------------------
------------------------------------------------------------
------------------------------------------------------------
------------------------------------------------------------
------------------------------------------------------------
-------------------------------------GY---------------------
------------------------------------------------------------
------------------------------------------------------------
----
>XP_661806_Aspergillus_nidulans
------------------------------------------------------------
--MSSIDPV---------------------------------------------------
------------------------------------------------------------
------------------------------------------------------------
------------------------------------------------------------
------------------------------------------------------------
------------------------------------------------------------
------------------------------------------------------------
------------------------------------------------------------
------------------------------------------------------------
------------------------------------------------------------
--------------------------------------VVIDGKGHLLGRLASTVAKQLL
NGQKIVVVRCEALNISGEFFRAK-------------------------------------
-------LKYHAYLRKITRYNPTRGGPFHFRAPSRIFYKAVRGMIPHKTARGAAALERLK
VFEGVPPPYDKKKRVVVPQALRVLRLRPGRKYCTVGRLSHEVGWKYQDVVARLEERRKVK
SSAYYERKKAARRQLAHAQKSASVPENTKSQLAEY-------------------------
------------------------------------------------------------
------------------------------------------------------------
------------------------------------------------------------
------------------------------------------------------------
------------------------------------------------------------
------------------------------------------------------------
-------------------------------------GF---------------------
------------------------------------------------------------
------------------------------------------------------------
----
>XP_001398840_Aspergillus_niger
------------------------------------------------------------
--MSAIEPV---------------------------------------------------
------------------------------------------------------------
------------------------------------------------------------
------------------------------------------------------------
------------------------------------------------------------
------------------------------------------------------------
------------------------------------------------------------
------------------------------------------------------------
------------------------------------------------------------
------------------------------------------------------------
--------------------------------------VVIDGKGHLLGRLASTVAKQLL
NGQKIVVVRCEALNISGEFFRAK-------------------------------------
-------LKYHAYLRKMTRFNPTRGGPFHFRAPSRIFYKAVRGMIPHKTARGAAAMERLK
VFEGVPPPYDKKKRVVVPQALRVLRLRPGRKYCTVGRLSHEVGWKYQDVVARLEERRKVK
SSAYYERKKAARRQLVHAQKSAGVNEQTKSQLAQY-------------------------
------------------------------------------------------------
------------------------------------------------------------
------------------------------------------------------------
------------------------------------------------------------
------------------------------------------------------------
------------------------------------------------------------
-------------------------------------GY---------------------
------------------------------------------------------------
------------------------------------------------------------
----
>XP_015404153_Aspergillus_nomiae
------------------------------------------------------------
--MSSTEPV---------------------------------------------------
------------------------------------------------------------
------------------------------------------------------------
------------------------------------------------------------
------------------------------------------------------------
------------------------------------------------------------
------------------------------------------------------------
------------------------------------------------------------
------------------------------------------------------------
------------------------------------------------------------
--------------------------------------VVIDGKGHLLGRLASTVAKQLL
NGQKIVVVRCEALNISGEFFRAK-------------------------------------
-------LKYHAYLRKMTRFNPTRGGPFHFRAPSRIFYKAVRGMIPHKTARGAAAMERLK
VFEGVPPPYDKKKRVVVPQALRVLRLRPGRKYCTVGRLSHEVGWKYQDVVARLEERRKVK
SSAYYERKKAARRQLVQAQKSAGVSDQTKSQLAQY-------------------------
------------------------------------------------------------
------------------------------------------------------------
------------------------------------------------------------
------------------------------------------------------------
------------------------------------------------------------
------------------------------------------------------------
-------------------------------------GY---------------------
------------------------------------------------------------
------------------------------------------------------------
----
>XP_001816941_Aspergillus_oryzae
------------------------------------------------------------
--MSSTEPV---------------------------------------------------
------------------------------------------------------------
------------------------------------------------------------
------------------------------------------------------------
------------------------------------------------------------
------------------------------------------------------------
------------------------------------------------------------
------------------------------------------------------------
------------------------------------------------------------
------------------------------------------------------------
--------------------------------------VVIDGKGHLLGRLASTVAKQLL
NGQKIVVVRCEALNISGEFFRAK-------------------------------------
-------LKYHAYLRKMTRFNPTRGGPFHFRAPSRIFYKAVRGMIPHKTARGAAAMERLK
VFEGVPPPYDKKKRVVVPQALRVLRLRPGRKYCTVGRLSHEVGWKYQDVVARLEERRKVK
SSAYYERKKAARRQLVQAQKSAGVSDQTKSQLAQY-------------------------
------------------------------------------------------------
------------------------------------------------------------
------------------------------------------------------------
------------------------------------------------------------
------------------------------------------------------------
------------------------------------------------------------
-------------------------------------GY---------------------
------------------------------------------------------------
------------------------------------------------------------
----
>XP_040643047_Aspergillus_ruber
------------------------------------------------------------
--MSATEPV---------------------------------------------------
------------------------------------------------------------
------------------------------------------------------------
------------------------------------------------------------
------------------------------------------------------------
------------------------------------------------------------
------------------------------------------------------------
------------------------------------------------------------
------------------------------------------------------------
------------------------------------------------------------
--------------------------------------VVIDGKGHLLGRLASTVAKQLL
NGQKIVVVRCEALNISGEFFRAK-------------------------------------
-------LKYHSFLRKMTRFNPTRGGPFHFRAPSRIFYKAVRGMIPHKTARGTAAMERLK
VFEGVPPPYDKKKRVVVPQALRVLRLRPGRKYCTVGRLSHEVGWKYQDVVSRLEERRKVK
SSAYYERKKAARRQLVSSQKSAAVNDKTKSQLAEY-------------------------
------------------------------------------------------------
------------------------------------------------------------
------------------------------------------------------------
------------------------------------------------------------
------------------------------------------------------------
------------------------------------------------------------
-------------------------------------GF---------------------
------------------------------------------------------------
------------------------------------------------------------
----
>XP_040701523_Aspergillus_sydowii
------------------------------------------------------------
--MSSTDPV---------------------------------------------------
------------------------------------------------------------
------------------------------------------------------------
------------------------------------------------------------
------------------------------------------------------------
------------------------------------------------------------
------------------------------------------------------------
------------------------------------------------------------
------------------------------------------------------------
------------------------------------------------------------
--------------------------------------VVIDGKGHLLGRLASTVAKQLL
NGQKIVVVRCEALNISGEFFRAK-------------------------------------
-------LKYHAYLRKITRFNPTRGGPFHFRAPSRILYKAVRGMIPHKTARGTAAMERLK
VFEGVPPPYDKKKRVVVPQALRVLRLRPGRKYCTVGRLSHEVGWKYQDVVARLEERRKVK
SSAYYERKKAARRQLAHAQKSASVSENTKSQLAEY-------------------------
------------------------------------------------------------
------------------------------------------------------------
------------------------------------------------------------
------------------------------------------------------------
------------------------------------------------------------
------------------------------------------------------------
-------------------------------------GF---------------------
------------------------------------------------------------
------------------------------------------------------------
----
>XP_001212205_Aspergillus_terreus
MPRWKRKEKPRSDNDVAHSNNFAVLADTFHSPPRPQSNAVASLRAVSGSSPDPSNPTGTV
NAQSHSDPAAIRKLAKQHAEFGPLGDPSHLYTSQHPGGEIADPVLDEPPYFIALTTYLNF
LVLIFLGHFHDFFAKWFRPQTYRHLKPQNGYASLYSDFESFYTRRLKQRINDCFDRPTTG
VPGRYITLLDQTTDDNIHFQLTGTTTDTLNLSSYNYLGFAQSEGPCADYAEEVIRRDGIS
MVGSCSDTGTSKLHNQVEEQIARFVGKESAMVFSMGFVTNATIFPALVEKGCLILSDELN
HASIRFGARLSGASIQVFSHNNMANLEKKLREAISQGQPRTHRPWKKILVTVEGLFSMEG
TMCNLPKILELKKRYKFNLFVDEAHSIGAIGPNGRGVCDYFHVDPAEVDILMGTFTKSFG
ANGGYVAADKAVIDKLRATNAGQIFGEAPAPAVLAQIYSSLRLIADEDPLHPGQGRERIQ
RLAFNSRYLPPRSQTSRIHRLRSRRRPNRSLDALQPSENARLLARDAASHARAYATSMSA
NAMDECIILRDSTEELGTDATPHLISNVDKGLHKTSLRDVHECVSQIKHQDAMSIAEYLR
AVAVGFNADSDDGLCGTAMRAVIGHTSNPSFRIAYSTASMVSAASAYLLSGCLLAPTMAG
GCDRAIYSKWIVILGAATSHEERHLKVNGFRGAIVRQRVVIDGKGHLLGRLASTVAKQLL
NGQKIVVVRCEALNISGEFFRAK-------------------------------------
-------LKYHAYLRKMTRFNPTRGGPFHFRAPSRIFYKAVRGMIPHKTARGAAAMERLK
VFEGVPPPYDKKKRVVVPQALRVLRLRPGRKYCTVGRLSHEVGWKYQDVVARLEERRKVK
SSAYYERKKAARRQLVHAQKSAGVNEKTKSQLAEY-------------------------
------------------------------------------------------------
------------------------------------------------------------
------------------------------------------------------------
------------------------------------------------------------
------------------------------------------------------------
------------------------------------------------------------
-------------------------------------GF---------------------
------------------------------------------------------------
------------------------------------------------------------
----
>XP_022493246_Penicillium_arizonense
------------------------------------------------------------
--MSSFEPV---------------------------------------------------
------------------------------------------------------------
------------------------------------------------------------
------------------------------------------------------------
------------------------------------------------------------
------------------------------------------------------------
------------------------------------------------------------
------------------------------------------------------------
------------------------------------------------------------
------------------------------------------------------------
--------------------------------------VVIDGKGHLLGRLASTVAKQLL
NGQKIVVVRCEALNISGEFFRAK-------------------------------------
-------LKYHAYLRKITRFNPTRGGPFHFRAPSRILYKAVRGMIPHKTARGAAAMERLK
VFEGVPPPYDKKKRVVVPQALRVLRLRPGRKYCTVGRLSHEVGWKYQDVVSRLEERRKVK
SKAYYERKKAARRNLAKAEQGANVDSKTKTQLAQY-------------------------
------------------------------------------------------------
------------------------------------------------------------
------------------------------------------------------------
------------------------------------------------------------
------------------------------------------------------------
------------------------------------------------------------
-------------------------------------GY---------------------
------------------------------------------------------------
------------------------------------------------------------
----
>XP_014531125_Penicillium_digitatum
------------------------------------------------------------
--MSSFESV---------------------------------------------------
------------------------------------------------------------
------------------------------------------------------------
------------------------------------------------------------
------------------------------------------------------------
------------------------------------------------------------
------------------------------------------------------------
------------------------------------------------------------
------------------------------------------------------------
------------------------------------------------------------
--------------------------------------VVIDGKGHLLGRLASTVAKQLL
NGQKIVVVRCEALNISGEFFRAK-------------------------------------
-------LKYHAYLRKMTRFNPTRGGPFHFRAPSRILYKAIRGMMPHKTARGAAALERLK
VFEGIPPPYDKKKRVVVPQALRVLRLRPGRKYCTVGRLSHEVGWKYQDVVSRLEERRKVK
SKAYYERKKAARRVLAKAEQGANVDSKTKTQLAQF-------------------------
------------------------------------------------------------
------------------------------------------------------------
------------------------------------------------------------
------------------------------------------------------------
------------------------------------------------------------
------------------------------------------------------------
-------------------------------------GY---------------------
------------------------------------------------------------
------------------------------------------------------------
----
>XP_016593938_Penicillium_expansum
------------------------------------------------------------
--MSSFESV---------------------------------------------------
------------------------------------------------------------
------------------------------------------------------------
------------------------------------------------------------
------------------------------------------------------------
------------------------------------------------------------
------------------------------------------------------------
------------------------------------------------------------
------------------------------------------------------------
------------------------------------------------------------
--------------------------------------VVIDGKGHLLGRLASTVAKQLL
NGQKIVVVRCEALNISGEFFRAK--------------------LWPTSGGNAPQFGYQKA
DSKFRRTVKYHAYLRKMTRFNPTRGGPFHFRAPSRILYKAIRGMMPHKTARGAAALERLK
VFEGVPPPYDKKKRVVVPQALRVLRLRPGRKYCTVGRLSHEVGWKYQDVVSRLEERRKVK
SKAYYERKKAARRVLAKAEQGANVDSKTKTQLAHSKSRLSGLLGHFTGSTPPFEHRVNTH
TLSPTFFLPRAAAIEPNAEAIYHVTANNKVLRRSYSETADRARGMAYYLKKHGFNRVGIL
CPNTPAFLESIFGIAAAGAVNIAVNYRLKQEDIAYILDHGGVEVIIVDEEYVPLLENYRS
KHPHIPIIVDTDTDATEGELTGPFDEAVLEGLRHDIDTGSQGWEGLESHAADEESTLALA
YTSGTTARPKGVEYSHRGCYLATLGNVIEAGLNYHRGRARYLWTLPMFHAMGWTFPWAVT
AVRGTHYCLRKIDYPEIWRLLKEEHITHFNAAPTVNTLLCNAKEAERLPKPVRVTVAASP
PTPLLFEQMTDLNLHPVHTYGMTETYGPITKGYYLPEWDALPLKEKYQRMARQGHGFITS
LPARVIKTEVSEGTIADVRKDGQEIGEVVFVGNICARGYYKDPEATRKLFAGGVLHSGDL
AVWHPDGTIQILDRAKDIIISGGENISSVALESMLVMHPDILEAGVVSVPDSHWGERPKA
FVTVKEGKSLKGSDLIDWARNSSGISKFMIPREVEVVTELPKTSTGKIQKNILRGWVKDP
RKA-
>XP_040643763_Penicillium_griseofulvum
------------------------------------------------------------
--MSSFESV---------------------------------------------------
------------------------------------------------------------
------------------------------------------------------------
------------------------------------------------------------
------------------------------------------------------------
------------------------------------------------------------
------------------------------------------------------------
------------------------------------------------------------
------------------------------------------------------------
------------------------------------------------------------
--------------------------------------VVIDGKGHLLGRLASTVAKQLL
NGQKIVVVRCEALNISGEFFRAKRDKRPTTSANRDYWQFFGGNLGQIFGGNALQLGYQKA
DSKFRHTVKYHAYLRKMTRFNPTRGGPFHFRAPSRILYKAIRGMMPHKTARGAAALERLK
VFEGVPPPYDKKKRVVVPQALRVLRLRPGRKYCTVGRLSHEVGWKYQDVVSRLEERRKVK
SKAYYERKKAARRVLAKAEQGANVDSKTKTQLAQF-------------------------
------------------------------------------------------------
------------------------------------------------------------
------------------------------------------------------------
------------------------------------------------------------
------------------------------------------------------------
------------------------------------------------------------
-------------------------------------GY---------------------
------------------------------------------------------------
------------------------------------------------------------
----
>XP_038930933_Penicillium_roqueforti
------------------------------------------------------------
--MSSFESV---------------------------------------------------
------------------------------------------------------------
------------------------------------------------------------
------------------------------------------------------------
------------------------------------------------------------
------------------------------------------------------------
------------------------------------------------------------
------------------------------------------------------------
------------------------------------------------------------
------------------------------------------------------------
--------------------------------------VVIDGKGHLLGRLASTVAKQLL
NGQKIVVVRCEALNISGEFFRAK-------------------------------------
-------LKYHAYLRKMTRFNPTRGGPFHFRAPSRILYKAIRGMMPHKTARGAAALERLK
VFEGVPPPYDKKKRVVVPQALRVLRLRPGRKYCTVGRLSHEVGWKYQDVVSRLEERRKVK
SKAYYERKKAARRVLAKAEQGANVDSKTKTQLAQY-------------------------
------------------------------------------------------------
------------------------------------------------------------
------------------------------------------------------------
------------------------------------------------------------
------------------------------------------------------------
------------------------------------------------------------
-------------------------------------GY---------------------
------------------------------------------------------------
------------------------------------------------------------
----
>XP_002558631_Penicillium_rubens
------------------------------------------------------------
--MSSFESV---------------------------------------------------
------------------------------------------------------------
------------------------------------------------------------
------------------------------------------------------------
------------------------------------------------------------
------------------------------------------------------------
------------------------------------------------------------
------------------------------------------------------------
------------------------------------------------------------
------------------------------------------------------------
--------------------------------------VVIDGKGHLLGRLASTVAKQLL
NGQKIVVVRCEALNISGEFFRAK-------------------------------------
-------LKYHAYLRKMTRFNPTRGGPFHFRAPSRILYKAIRGMIPHKTARGAAAMERLK
VFEGVPPPYDKKKRVVVPQALRVLRLRPGRKYCTVGRLSHEVGWKYQDVVSRLEERRKVK
SKAYYERKKAARRVLAKAEQGANVDSKTKTQLAQY-------------------------
------------------------------------------------------------
------------------------------------------------------------
------------------------------------------------------------
------------------------------------------------------------
------------------------------------------------------------
------------------------------------------------------------
-------------------------------------GY---------------------
------------------------------------------------------------
------------------------------------------------------------
----
>XP_040814322_Penicillium_solitum
------------------------------------------------------------
--MSSFESV---------------------------------------------------
------------------------------------------------------------
------------------------------------------------------------
------------------------------------------------------------
------------------------------------------------------------
------------------------------------------------------------
------------------------------------------------------------
------------------------------------------------------------
------------------------------------------------------------
------------------------------------------------------------
--------------------------------------VVIDGKGHLLGRLASTVAKQLL
NGQKIVVVRCEALNISGEFFRAK-------------------------------------
-------LKYHAYLRKMTRFNPTRGGPFHFRAPSRILYKAIRGMMPHKTARGAAALERLK
VFEGVPPPYDKKKRVVVPQALRVLRLRPGRKYCTVGRLSHEVGWKYQDVVSRLEERRKVK
SKAYYERKKAARRVLAKAEQGANVDSKTKTQLAQY-------------------------
------------------------------------------------------------
------------------------------------------------------------
------------------------------------------------------------
------------------------------------------------------------
------------------------------------------------------------
------------------------------------------------------------
-------------------------------------GY---------------------
------------------------------------------------------------
------------------------------------------------------------
----
>XP_022582112_Penicilliopsis_zonata
------------------------------------------------------------
--MSSIEPV---------------------------------------------------
------------------------------------------------------------
------------------------------------------------------------
------------------------------------------------------------
------------------------------------------------------------
------------------------------------------------------------
------------------------------------------------------------
------------------------------------------------------------
------------------------------------------------------------
------------------------------------------------------------
--------------------------------------VVIDGKGHLLGRLASTVAKQLL
NGQKIVVVRCEALNISGEFFRAK-------------------------------------
-------LKYHAYLRKMTRFNPTRGGPFHFRAPSRIFYKAVRGMMPHKTARGAAAMERLK
VFEGVPPPYDKKKRVVVPQALRVLRLRPGRKYCTVGRLSHEVGWKYQDVVARLEERRKVK
SAAYYERKKAARRQLAQAQKTASVDAKTKTQLAEP-------------------------
-----------------AEAIVHITANNIVLRRTYLETADRARGLAYYLRKRGYGRVGIL
CPNTPAFLESIFGIAAAGAVNVAVNYRLKEDDIAYIFAHADVDAIIVDQEFLTLLETYRK
TKPGVPLIVDTDTDATEGELTGPFDDAVLEGLRYDREMGGQGWTGLQIHPEDENAVIALA
YTSGTTAKPKGVEFAHRGCYLAAMANLVESGLHRDKGRCRYLWTLPMFHAMGWTFPWAVT
AVRGTHYCIRKIDYPQIWQLLKEERITHFNAAPTVNTLLCNASEAERLPDPVRVTVAASP
PTPRLFEQMTELNLHPVHVYGMTETYGPITKGYQLPEWDCLPLKEKYQRMARQGHGFITS
LPVRVIKTGVAEGTIIDVQRDGSEIGEIVFVGNICARGYYKDPEATRKLFAGGVLHSGDL
AVWYPDGAVQILDRAKDIIISGGENISSVALESMLATHPDILEAGVVAVPDSHWGERPKA
FITVKAGRQLSGSDVIEWARHESTISKFMVPREVEIISELPKTSTGKIRKNVLREWVKGV
RSGG
>XP_016617853_Cladophialophora_bantiana
------------------------------------------------------------
--MSTFEPV---------------------------------------------------
------------------------------------------------------------
------------------------------------------------------------
------------------------------------------------------------
------------------------------------------------------------
------------------------------------------------------------
------------------------------------------------------------
------------------------------------------------------------
------------------------------------------------------------
------------------------------------------------------------
--------------------------------------VVIDGKGHLLGRLASTVAKQLL
NGQKIVVVRCEALNISGEFFRAK-------------------------------------
-------LKYHAYLRKITRYNPTRGGPFHFRAPARIFYKTVRGMIPHKTARGAAALERLK
VFEGIPPPYDKKQRMVVPQALRVLRLKPGRKYCTVGRLAHEVGWKYQDVVARLEERRKVK
GAAYYERKKAQRRHLAEANKSTA-DVEAKKKLAEL-------------------------
------------------------------------------------------------
------------------------------------------------------------
------------------------------------------------------------
------------------------------------------------------------
------------------------------------------------------------
------------------------------------------------------------
-------------------------------------GY---------------------
------------------------------------------------------------
------------------------------------------------------------
----
>XP_008728461_Cladophialophora_carrionii
------------------------------------------------------------
--MSTFEPV---------------------------------------------------
------------------------------------------------------------
------------------------------------------------------------
------------------------------------------------------------
------------------------------------------------------------
------------------------------------------------------------
------------------------------------------------------------
------------------------------------------------------------
------------------------------------------------------------
------------------------------------------------------------
--------------------------------------VVIDGKGHLLGRLASTVAKQLL
NGQKIVVVRCEALNISGEFFRAK-------------------------------------
-------LKYHAYLRKITRYNPTRGGPFHFRAPARIFYKTVRGMIPHKTARGAAAMERLK
VFEGVPPPYDKKQRMVVPQALRVLRLKPGRKYCTVGRLAHEVGWKYQDVVARLEERRKVK
GAAYYERKKAQRKHLAEARKSTA-DHESSKKLADL-------------------------
------------------------------------------------------------
------------------------------------------------------------
------------------------------------------------------------
------------------------------------------------------------
------------------------------------------------------------
------------------------------------------------------------
-------------------------------------GY---------------------
------------------------------------------------------------
------------------------------------------------------------
----
>XP_016251874_Cladophialophora_immunda
------------------------------------------------------------
--MSTFEPV---------------------------------------------------
------------------------------------------------------------
------------------------------------------------------------
------------------------------------------------------------
------------------------------------------------------------
------------------------------------------------------------
------------------------------------------------------------
------------------------------------------------------------
------------------------------------------------------------
------------------------------------------------------------
--------------------------------------VVIDGKGHLLGRLASTVAKQLL
NGQKIVVVRCEALNISGEFFRAK-------------------------------------
-------LKYHAYLRKITRYNPTRGGPFHFRAPARIFYKTVRGMIPHKTARGAAALERLK
VFEGVPPPYDKKQRMVVPQALRVLRLKPGRKYCTVGRLAHEVGWKYQDVVARLEERRKVK
GAAYYERKKAQRRHLVEATKSTA-DGEAKKKLAEL-------------------------
------------------------------------------------------------
------------------------------------------------------------
------------------------------------------------------------
------------------------------------------------------------
------------------------------------------------------------
------------------------------------------------------------
-------------------------------------GY---------------------
------------------------------------------------------------
------------------------------------------------------------
----
>XP_007743982_Cladophialophora_psammophila
------------------------------------------------------------
--MSTFEPV---------------------------------------------------
------------------------------------------------------------
------------------------------------------------------------
------------------------------------------------------------
------------------------------------------------------------
------------------------------------------------------------
------------------------------------------------------------
------------------------------------------------------------
------------------------------------------------------------
------------------------------------------------------------
--------------------------------------VVIDGKGHLLGRLASTVAKQLL
NGQKIVVVRCEALNISGEFFRAK-------------------------------------
-------LKYHAYLRKITRYNPTRGGPFHFRAPARIFYKTVRGMIPHKTARGAAALERLK
VFEGIPPPYDKKQRMVVPQALRVLRLKPGRKYCTVGRLAHEVGWKYQDVVARLEERRKVK
GAAYYERKKAQRRHLAEANKSTA-DVEAKKKLAEL-------------------------
------------------------------------------------------------
------------------------------------------------------------
------------------------------------------------------------
------------------------------------------------------------
------------------------------------------------------------
------------------------------------------------------------
-------------------------------------GY---------------------
------------------------------------------------------------
------------------------------------------------------------
----
>XP_018694377_Fonsecaea_erecta
------------------------------------------------------------
--MSTFEPV---------------------------------------------------
------------------------------------------------------------
------------------------------------------------------------
------------------------------------------------------------
------------------------------------------------------------
------------------------------------------------------------
------------------------------------------------------------
------------------------------------------------------------
------------------------------------------------------------
------------------------------------------------------------
--------------------------------------VVIDGKGHLLGRLASTVAKQLL
NGQKIVVVRCEALNISGEFFRAK-------------------------------------
-------LKYHAYLRKITRYNPTRGGPFHFRAPARIFYKTVRGMIPHKTARGAAAMERLK
VFEGIPPPYDKKQRMVVPQALRVLRLKPGRKYCTVGRLAHEVGWKYQDVVARLEERRKVK
GAAYYERKKAQRKQLAEATKSTA-DAGANKKLAEL-------------------------
------------------------------------------------------------
------------------------------------------------------------
------------------------------------------------------------
------------------------------------------------------------
------------------------------------------------------------
------------------------------------------------------------
-------------------------------------GY---------------------
------------------------------------------------------------
------------------------------------------------------------
----
>XP_022514337_Fonsecaea_monophora
------------------------------------------------------------
--MSTFEPV---------------------------------------------------
------------------------------------------------------------
------------------------------------------------------------
------------------------------------------------------------
------------------------------------------------------------
------------------------------------------------------------
------------------------------------------------------------
------------------------------------------------------------
------------------------------------------------------------
------------------------------------------------------------
--------------------------------------VVIDGKGHLLGRLASTVAKQLL
NGQKIVVVRCEALNISGEFFRAK-------------------------------------
-------LKYHAYLRKITRYNPTRGGPFHFRAPARIFYKTVRGMIPHKTARGAAALERLK
VFEGIPPPYDKKQRMVVPQALRVLRLKPGRKYCTVGRLAHEVGWKYQDVVARLEERRKVK
GAAYYERKKAQRRQLVEATKSTA-DGAAKKKLAEL-------------------------
------------------------------------------------------------
------------------------------------------------------------
------------------------------------------------------------
------------------------------------------------------------
------------------------------------------------------------
------------------------------------------------------------
-------------------------------------GY---------------------
------------------------------------------------------------
------------------------------------------------------------
----
>XP_016629067_Fonsecaea_multimorphosa
------------------------------------------------------------
--MSTFEPV---------------------------------------------------
------------------------------------------------------------
------------------------------------------------------------
------------------------------------------------------------
------------------------------------------------------------
------------------------------------------------------------
------------------------------------------------------------
------------------------------------------------------------
------------------------------------------------------------
------------------------------------------------------------
--------------------------------------VVIDGKGHLLGRLASTVAKQLL
NGQKIVVVRCEALNISGEFFRAK-------------------------------------
-------LKYHAYLRKITRYNPTRGGPFHFRAPARIFYKTVRGMIPHKTARGAAAMERLK
VFEGIPPPYDKKQRMVVPQALRVLRLKPGRKYCTVGRLAHEVGWKYQDVVARLEERRKVK
GAAYYERKKAQRRHLVEATKSTA-DGEAKKKLAEL-------------------------
------------------------------------------------------------
------------------------------------------------------------
------------------------------------------------------------
------------------------------------------------------------
------------------------------------------------------------
------------------------------------------------------------
-------------------------------------GY---------------------
------------------------------------------------------------
------------------------------------------------------------
----
>XP_022495295_Fonsecaea_nubica
------------------------------------------------------------
--MSTFEPV---------------------------------------------------
------------------------------------------------------------
------------------------------------------------------------
------------------------------------------------------------
------------------------------------------------------------
------------------------------------------------------------
------------------------------------------------------------
------------------------------------------------------------
------------------------------------------------------------
------------------------------------------------------------
--------------------------------------VVIDGKGHLLGRLASTVAKQLL
NGQKIVVVRCEALNISGEFFRAK-------------------------------------
-------LKYHAYLRKITRYNPTRGGPFHFRAPARIFYKTVRGMIPHKTARGAAALERLK
VFEGIPPPYDKKQRMVVPQALRVLRLKPGRKYCTVGRLAHEVGWKYQDVVARLEERRKVK
GAAYYERKKAQRRQLVEATKSTA-DGPAKKKLAEL-------------------------
------------------------------------------------------------
------------------------------------------------------------
------------------------------------------------------------
------------------------------------------------------------
------------------------------------------------------------
------------------------------------------------------------
-------------------------------------GY---------------------
------------------------------------------------------------
------------------------------------------------------------
----
>XP_013286194_Fonsecaea_pedrosoi
------------------------------------------------------------
--MSTFEPV---------------------------------------------------
------------------------------------------------------------
------------------------------------------------------------
------------------------------------------------------------
------------------------------------------------------------
------------------------------------------------------------
------------------------------------------------------------
------------------------------------------------------------
------------------------------------------------------------
------------------------------------------------------------
--------------------------------------VVIDGKGHLLGRLASTVAKQLL
NGQKIVVVRCEALNISGEFFRAK-------------------------------------
-------LKYHAYLRKITRYNPTRGGPFHFRAPARIFYKTVRGMIPHKTARGAAALERLK
VFEGIPPPYDKKQRMVVPQALRVLRLKPGRKYCTVGRLAHEVGWKYQDVVARLEERRKVK
GAAYYERKKAQRRQLVEATKSTA-DGAAKKKLAEL-------------------------
------------------------------------------------------------
------------------------------------------------------------
------------------------------------------------------------
------------------------------------------------------------
------------------------------------------------------------
------------------------------------------------------------
-------------------------------------GY---------------------
------------------------------------------------------------
------------------------------------------------------------
----
>XP_007758820_Cladophialophora_yegresii
------------------------------------------------------------
--MSTFEPV---------------------------------------------------
------------------------------------------------------------
------------------------------------------------------------
------------------------------------------------------------
------------------------------------------------------------
------------------------------------------------------------
------------------------------------------------------------
------------------------------------------------------------
------------------------------------------------------------
------------------------------------------------------------
--------------------------------------VVIDGKGHLLGRLASTVAKQLL
NGQKIVVVRCEALNISGEFFRAK-------------------------------------
-------LKYHAYLRKITRYNPTRGGPFHFRAPARIFYKTVRGMIPHKTARGAAAMERLK
VFEGVPPPYDKKQRMVVPQALRVLRLKPGRKYCTVGRLAHEVGWKYQDVVARLEERRKVK
GAAYYERKKAQRKHLAEARKSTA-DHESSKKLADL-------------------------
------------------------------------------------------------
------------------------------------------------------------
------------------------------------------------------------
------------------------------------------------------------
------------------------------------------------------------
------------------------------------------------------------
-------------------------------------GY---------------------
------------------------------------------------------------
------------------------------------------------------------
----
>XP_016233199_Exophiala_spinifera
------------------------------------------------------------
MILMGMCVQ---------------------------------------------------
------------------------------------------------------------
------------------------------------------------------------
------------------------------------------------------------
------------------------------------------------------------
------------------------------------------------------------
------------------------------------------------------------
------------------------------------------------------------
------------------------------------------------------------
------------------------------------------------------------
--------------------------------------VVIDGKGHLLGRLASTVAKQLL
NGQKIVVVRAEALNISGEFFRAK-------------------------------------
-------LKYHAYLRKITRFNPTRGGPFHFRAPARIFYKTVRGMIPHKTARGAAALDRLK
VFEGIPPPYDKKQRMVVPQALRVLRLKPGRKYCTVGRLAHEVGWKYQDVVARLEERRKVK
GKAYYERKKVARRQLAEAQKSGS--SETKQKLAAL-------------------------
------------------------------------------------------------
------------------------------------------------------------
------------------------------------------------------------
------------------------------------------------------------
------------------------------------------------------------
------------------------------------------------------------
-------------------------------------GY---------------------
------------------------------------------------------------
------------------------------------------------------------
----
>XP_016258365_Exophiala_oligosperma
------------------------------------------------------------
--MSTFEPV---------------------------------------------------
------------------------------------------------------------
------------------------------------------------------------
------------------------------------------------------------
------------------------------------------------------------
------------------------------------------------------------
------------------------------------------------------------
------------------------------------------------------------
------------------------------------------------------------
------------------------------------------------------------
--------------------------------------VVIDGKGHLLGRLASTVAKQLL
NGQKIVVVRAEALNISGEFFRAK-------------------------------------
-------LKYHAYLRKITRYNPTRGGPFHFRAPARIFYKTVRGMIPHKTARGAAAMDRLK
VFEGIPPPYDKKQRMVVPQALRVLRLKPGRKYCTVGRLAHEVGWKYQDVVARLEERRKVK
GKAYYERKKVARRQLAEAQKSSS--SETKQKLAAL-------------------------
------------------------------------------------------------
------------------------------------------------------------
------------------------------------------------------------
------------------------------------------------------------
------------------------------------------------------------
------------------------------------------------------------
-------------------------------------GY---------------------
------------------------------------------------------------
------------------------------------------------------------
----
>XP_013312793_Exophiala_xenobiotica
------------------------------------------------------------
--MSTFEPV---------------------------------------------------
------------------------------------------------------------
------------------------------------------------------------
------------------------------------------------------------
------------------------------------------------------------
------------------------------------------------------------
------------------------------------------------------------
------------------------------------------------------------
------------------------------------------------------------
------------------------------------------------------------
--------------------------------------VVIDGKGHLLGRLASTVAKQLL
NGQKIVVVRCEALNISGEFFRAK-------------------------------------
-------LKYHAYLRKITRYNPTRGGPFHFRAPARIFYKTVRGMIPHKTARGAAAMERLK
VFEGIPPPYDKKQRMVVPQALRVLRLKPGRKYCTVGRLAHEVGWKYQDVVARLEERRKVK
GHAYYERKKVARRQLAEAQKTSS-DSKTKEKLAAL-------------------------
------------------------------------------------------------
------------------------------------------------------------
------------------------------------------------------------
------------------------------------------------------------
------------------------------------------------------------
------------------------------------------------------------
-------------------------------------GY---------------------
------------------------------------------------------------
------------------------------------------------------------
----
>XP_007727070_Capronia_coronata
------------------------------------------------------------
--MSTFEPV---------------------------------------------------
------------------------------------------------------------
------------------------------------------------------------
------------------------------------------------------------
------------------------------------------------------------
------------------------------------------------------------
------------------------------------------------------------
------------------------------------------------------------
------------------------------------------------------------
------------------------------------------------------------
--------------------------------------VVIDGKGHLLGRLASTVAKQLL
NGQKIVVVRCEALNISGEFFRAK-------------------------------------
-------LKYHAYLRKITRFNPTRGGPFHFRAPARIFYKTVRGMIPHKTARGAAALERLK
VFEGVPPPYDKKQRMVVPQALRVLRLKPGRKYCTVGRLAHEVGWKYQDVVARLEERRKVK
GAAYYERKKVARRQLAEAQKTSG-DAKTKEKLAAL-------------------------
------------------------------------------------------------
------------------------------------------------------------
------------------------------------------------------------
------------------------------------------------------------
------------------------------------------------------------
------------------------------------------------------------
-------------------------------------GY---------------------
------------------------------------------------------------
------------------------------------------------------------
----
>XP_007738058_Capronia_epimyces
------------------------------------------------------------
--MSTFEPV---------------------------------------------------
------------------------------------------------------------
------------------------------------------------------------
------------------------------------------------------------
------------------------------------------------------------
------------------------------------------------------------
------------------------------------------------------------
------------------------------------------------------------
------------------------------------------------------------
------------------------------------------------------------
--------------------------------------VVIDGKGHLLGRLASTVAKQLL
NGQKIVVVRTEALNISGEFFRAK-------------------------------------
-------LKYHAYLRKITRFNPTRGGPFHFRAPARIFYKTVRGMIPHKTARGAAALERLK
VFEGVPAPYDKKQRVVVPQALRVLRLKPGRKYCTVGRLAHEVGWKYQDVVARLEERRKVK
GAAYYERKKVARRQLAEAQKSSG-DAKTKEKLAAL-------------------------
------------------------------------------------------------
------------------------------------------------------------
------------------------------------------------------------
------------------------------------------------------------
------------------------------------------------------------
------------------------------------------------------------
-------------------------------------GY---------------------
------------------------------------------------------------
------------------------------------------------------------
----
>XP_009156217_Exophiala_dermatitidis
------------------------------------------------------------
--MSTFEPV---------------------------------------------------
------------------------------------------------------------
------------------------------------------------------------
------------------------------------------------------------
------------------------------------------------------------
------------------------------------------------------------
------------------------------------------------------------
------------------------------------------------------------
------------------------------------------------------------
------------------------------------------------------------
--------------------------------------VVIDGKGHLLGRLASTVAKQLL
NGQKIVVVRCEALNISGEFFRAK-------------------------------------
-------LKYHAYLRKITRFNPTRGGPFHFRAPARIFYKTVRGMIPHKTARGAAALERLK
VFEGVPPPYDKKQRMVVPQALRVLRLKPGRKYCTVGRLAHEVGWKYQDVVARLEERRKVK
GAAYYERKKVARRQLAEAQKTSA-DAKTKEKLAAL-------------------------
------------------------------------------------------------
------------------------------------------------------------
------------------------------------------------------------
------------------------------------------------------------
------------------------------------------------------------
------------------------------------------------------------
-------------------------------------GY---------------------
------------------------------------------------------------
------------------------------------------------------------
----
>XP_013259760_Exophiala_aquamarina
------------------------------------------------------------
--MSTFEPV---------------------------------------------------
------------------------------------------------------------
------------------------------------------------------------
------------------------------------------------------------
------------------------------------------------------------
------------------------------------------------------------
------------------------------------------------------------
------------------------------------------------------------
------------------------------------------------------------
------------------------------------------------------------
--------------------------------------VVIDGKGHLLGRLASTVAKQLL
NGQKIVVVRTEALNISGEFFRAK-------------------------------------
-------LKYHAYLRKITRYNPTRGGPFHFRAPSRIFYKTVRGMIPHKTARGAAALERLK
VFEGVPPPYDKKQRVVVPQALRVLRLKPGRKYCTVGRLAHEVGWKYQDVVARLEERRKVK
GSAYYERKKAARRQLAEAQKSSS-DSKAKQELAKL-------------------------
------------------------------------------------------------
------------------------------------------------------------
------------------------------------------------------------
------------------------------------------------------------
------------------------------------------------------------
------------------------------------------------------------
-------------------------------------GY---------------------
------------------------------------------------------------
------------------------------------------------------------
----
>XP_016220064_Exophiala_mesophila
------------------------------------------------------------
--MSTFEPV---------------------------------------------------
------------------------------------------------------------
------------------------------------------------------------
------------------------------------------------------------
------------------------------------------------------------
------------------------------------------------------------
------------------------------------------------------------
------------------------------------------------------------
------------------------------------------------------------
------------------------------------------------------------
--------------------------------------VVIDGKGHLLGRLASTVAKQLL
NGQKVVVVRTEALNISGEFFRAK-------------------------------------
-------LKYHAYLRKITRYNPTRGGPFHFRAPSRIFYKTVRGMIPHKTARGAAAMERLK
VFEGVPPPYDKKQRVVVPQALRVLRLKPGRKYCTVGRLAHEVGWKYQDVVARLEERRKVK
GAAYYERKKVARRQLAEAQKSTS-DSKAKQQLAEL-------------------------
------------------------------------------------------------
------------------------------------------------------------
------------------------------------------------------------
------------------------------------------------------------
------------------------------------------------------------
------------------------------------------------------------
-------------------------------------GY---------------------
------------------------------------------------------------
------------------------------------------------------------
----
>XP_013271954_Rhinocladiella_mackenziei
------------------------------------------------------------
--MSTFEPV---------------------------------------------------
------------------------------------------------------------
------------------------------------------------------------
------------------------------------------------------------
------------------------------------------------------------
------------------------------------------------------------
------------------------------------------------------------
------------------------------------------------------------
------------------------------------------------------------
------------------------------------------------------------
--------------------------------------IVIDGKGHLLGRLASTVAKQLL
NGQKIVVVRCEALNISGEFFRAK-------------------------------------
-------LKYHAYLRKITRYNPTRGGPFHFRAPARIFYKTVRGMIPHKTARGAAAMERLK
VFEGVPPPYDKKTRMVVPQALRVLRLKPGRKYCTVGRLAHEVGWKYQDVVARLEERRKVK
SAAYYERKKAARRQLAQAQRTT--DSKAKEKLAAL-------------------------
------------------------------------------------------------
------------------------------------------------------------
------------------------------------------------------------
------------------------------------------------------------
------------------------------------------------------------
------------------------------------------------------------
-------------------------------------GY---------------------
------------------------------------------------------------
------------------------------------------------------------
----
>XP_017996804_Phialophora_attinorum
------------------------------------------------------------
--MSSFEPI---------------------------------------------------
------------------------------------------------------------
------------------------------------------------------------
------------------------------------------------------------
------------------------------------------------------------
------------------------------------------------------------
------------------------------------------------------------
------------------------------------------------------------
------------------------------------------------------------
------------------------------------------------------------
--------------------------------------VVIDGKGHLLGRLASTVAKQLL
NGQKIVVVRCEALNISGEFFRAK-------------------------------------
-------LKYHAYLRKITRYNPTRGGPFHFRAPARIFYKTVRGMIPHKTARGKAAMERLK
VFEGVPAPYDKKKRMVVPQALRVLRLKPGRKFCTVGRLSHEVGWKYQDVVARLEERRKVK
GAAFYERKKAARRQLAEAKKTAPVDQKVKDKLAEY-------------------------
------------------------------------------------------------
------------------------------------------------------------
------------------------------------------------------------
------------------------------------------------------------
------------------------------------------------------------
------------------------------------------------------------
-------------------------------------GY---------------------
------------------------------------------------------------
------------------------------------------------------------
----
>NP_594441_Schizosaccharomyces_pombe
------------------------------------------------------------
--MSEFQKV---------------------------------------------------
------------------------------------------------------------
------------------------------------------------------------
------------------------------------------------------------
------------------------------------------------------------
------------------------------------------------------------
------------------------------------------------------------
------------------------------------------------------------
------------------------------------------------------------
------------------------------------------------------------
--------------------------------------VVIDAKGHLLGRLASVVAKQLL
GGQKVVVVRCEELNISGHFFRNK-------------------------------------
-------LKYLAYLRKACRYNPSR-GAFHFRAPSRIFQKAVRGMLPHKTARGQAALEHLQ
AVEGIPPPFDKQKRVVVPAALRVLRLKPGRKYCTVGRLSSEVGWKYSDIVSKLEERRKVK
SAAFYQAKLAKQKKIASAKAA----SSVNGKLAEF-------------------------
------------------------------------------------------------
------------------------------------------------------------
------------------------------------------------------------
------------------------------------------------------------
------------------------------------------------------------
------------------------------------------------------------
-------------------------------------GY---------------------
------------------------------------------------------------
------------------------------------------------------------
----
```
