## Supplementary material for "Coding Sequence Insertions in Fungal Genomes are Intrinsically Disordered and can Impart Functionally-Important Properties on the Host Protein": MAFFT_MSAs: XP_719048.1_blasthits_MAFFT.txt

```
>XP_719048_Candida_albicans
------------------------------------------------------------
------------------------------------------------------------
------------------------------------------------------------
------------------------------------------------------------
------------------------------------------------------------
------------------------------------------------------------
------------------------------------------------------------
------------------------------------------------------------
------------------------------------------------------------
----MQKVFQRWV-S------RIPPVKLQYKN----------------------------
------------------------------------------------------------
------------------------------------------------------------
------------------------------------------------------------
----------------------------M---------L---------------------
------------------------------------------------------------
------------------------------------------------------------
------------------------------------------------------------
------------------------------------------------------------
------------------------------------------------------------
------------------------------------------------------------
------------------------------------------------------------
-------RDPSKKYSPPK-QINLPNRTWPTKVITKAPRWLSTDLRDGNQSLPDPMSVPEK
KEYFHKLIDIGFKEIEVSFPSASQTDFDFTRYAVEN---APDDVTIQVLTQSREPLIRRT
VESVKGAKRATIHTYLATSDVFREVVFGMSKQDAIDKAIETTKLVRSLTKDDPNMQDTEW
NLEFSPECFSDTPVEFAVEICEAVKKAWEPTVEN--PMIFNLPATVEVAGPNVYADQIEY
FCQNITEREKIIVSTHTHNDRGCGVAATELGMLAGADRVEGCVFGNGERTGNVDLVTVAL
NLYTQGIAPNLDFSDIESIIEVSERCNKIPVPARSPYGGSLVVCAFSGSHQDAIKKGFAK
-----QKGD------K--WAIPYLPLDPKDIGRTYEAVIRVNSQSGKGGAAWVILRSLGL
DLPRHLQVAFSGLVQNTADSLGRELKVDEIVNLFNEQYLV----SA-PLSIQDFEIT---
----------------------K-NKNDEREIVAQLN---D--G--IT------IKGQGN
GPISAFIDAISNKFGVLFEVVNYQEHSLGG-------GSSSKAATYIELSYV--NANGEK
VTRWGCGINHDVSQASIEAILSVVNS----------------------------------
--------------------------------------------------------LIKK
NELTV-------------------------------------------------------
------------------------------------------------------------
------------------------------------------------------------
------------------------------------------------------------
------------------------------------------------------------
------------------------------------------------------------
------------------------------------------------------------
------------------------------------------------------------
------------------------------------------------------------
------------------------------------------------------------
------------------------------------------------------------
------------------------------------------------------------
------------------------------------------------------------
----
>XP_002416698_Candida_dubliniensis
------------------------------------------------------------
------------------------------------------------------------
------------------------------------------------------------
------------------------------------------------------------
------------------------------------------------------------
------------------------------------------------------------
------------------------------------------------------------
------------------------------------------------------------
------------------------------------------------------------
----MQKVFQRWV-S------RIPPVKLQYKN----------------------------
------------------------------------------------------------
------------------------------------------------------------
------------------------------------------------------------
----------------------------M---------L---------------------
------------------------------------------------------------
------------------------------------------------------------
------------------------------------------------------------
------------------------------------------------------------
------------------------------------------------------------
------------------------------------------------------------
------------------------------------------------------------
-------RDPSKKYPPPK-QINLPNRTWPTKVITKAPRWLSTDLRDGNQSLPDPMSVPEK
KEYFHKLIDIGFKEIEVSFPSASQTDFDFTRYAVEN---APDDVTIQVLTQSREPLIRRT
VESVKGAKRATIHTYLATSDVFREVVFGMSKQDAIDKAIETTKLVRSLTKDDPNMQDTEW
NLEFSPECFSDTPGEFAVEICEAVKKVWEPTVEN--PMIFNLPATVEVASPNVYADQIEY
FCQNITEREKIIVSTHTHNDRGCGVAATELGMLAGADRVEGCVFGNGERTGNVDLVTVAL
NLYTQGISPNLDFSDIESIIDVSERCNKIPVPARSPYGGSLVVCAFSGSHQDAIKKGFAK
-----QKGD------R--WAIPYLPLDPKDIGRTYEAVIRVNSQSGKGGAAWVILRSLGL
DLPRHLQVAFSGLVQNTADSLGRELKVEEIVNLFNEQYLV----NA-PLSIQDFEIT---
----------------------K-NKNDEREIVAQLN---N--G--IS------IKGQGN
GPISAFIDALSNKFGVLFEVVNYQEHSLGG-------GSSSKAATYIELSYV--NANGEK
VSRWGCGINHDVSQASIEAILSVVNT----------------------------------
--------------------------------------------------------LINK
KELSI-------------------------------------------------------
------------------------------------------------------------
------------------------------------------------------------
------------------------------------------------------------
------------------------------------------------------------
------------------------------------------------------------
------------------------------------------------------------
------------------------------------------------------------
------------------------------------------------------------
------------------------------------------------------------
------------------------------------------------------------
------------------------------------------------------------
------------------------------------------------------------
----
>XP_002549994_Candida_tropicalis
------------------------------------------------------------
------------------------------------------------------------
------------------------------------------------------------
------------------------------------------------------------
------------------------------------------------------------
------------------------------------------------------------
------------------------------------------------------------
------------------------------------------------------------
------------------------------------------------------------
---MIQKVFQRWA-S------RIPPVKLQYKN----------------------------
------------------------------------------------------------
------------------------------------------------------------
------------------------------------------------------------
----------------------------M---------L---------------------
------------------------------------------------------------
------------------------------------------------------------
------------------------------------------------------------
------------------------------------------------------------
------------------------------------------------------------
------------------------------------------------------------
------------------------------------------------------------
-------RDPSKKYPAPK-QINLPNRTWPTKVITKAPRWLSTDLRDGNQSLPDPMSVAEK
KEYFHKLVDLGFKEIEVSFPSASQTDFDFTRYAVEH---APEDVAIQVLTQSREPLIRRT
VESVKGAKKAIIHIYLATSDIFREVVFGMSQEDAIAKAVETTKLVRSLTKDDPNMQETEW
NLEFSPECFSDTPVEFAVQICEAVKQAWEPSVEN--PMIFNLPATVEVASPNVYADQVEY
FCQNITEREKVVVSTHCHNDRGCGVAATELGILAGADRVEGCIFGNGERTGNVDLVTVAL
NLYTQGVSPNLDFSDIESVIDVSERCNKIQVHPRSPYGGSLVVCAFSGSHQDAIKKGFAK
-----QKGD------K--WAMPYLPLDPKDIGRNYEAVIRVNSQSGKGGAAWVILRSLGL
DLPRHLQVAFSSVVQNKADALGRELQVDEIVEVFNDEYLV----KG-PLSLEDFEIT---
----------------------K-NKNDDREIFAKLS---N--G--IT------ITGQGN
GPISAFIDAISNKFGILFEVVNYQEHSLGS-------GSSSKAATYIELSYV--NGANEK
VSNWGCGINHDVSEASIEAILSVVNS----------------------------------
--------------------------------------------------------LINK
QELKI-------------------------------------------------------
------------------------------------------------------------
------------------------------------------------------------
------------------------------------------------------------
------------------------------------------------------------
------------------------------------------------------------
------------------------------------------------------------
------------------------------------------------------------
------------------------------------------------------------
------------------------------------------------------------
------------------------------------------------------------
------------------------------------------------------------
------------------------------------------------------------
----
>XP_003868206_Candida_orthopsilosis
------------------------------------------------------------
------------------------------------------------------------
------------------------------------------------------------
------------------------------------------------------------
------------------------------------------------------------
------------------------------------------------------------
------------------------------------------------------------
------------------------------------------------------------
------------------------------------------------------------
MMFPQLKLFSRAA-S------RIPPVKLQYKN----------------------------
------------------------------------------------------------
------------------------------------------------------------
------------------------------------------------------------
----------------------------M---------L---------------------
------------------------------------------------------------
------------------------------------------------------------
------------------------------------------------------------
------------------------------------------------------------
------------------------------------------------------------
------------------------------------------------------------
------------------------------------------------------------
-------KNPSTKYPPPK-QIKLEHREWPSKVVAKAPRWLSTDLRDGNQSLPDPMSISEK
KEYFHKLIDTGFKEIEVSFPSASQTDFDFTRYAVEN---APEDVAIQVLTQSREPLVRRT
VESVKGAKKAIIHIYLATSDVFREVVFGMSQEDAIAKAVETTKLVRSLTKDDPAMSETEW
NLEFSPECFSDTPVEFAVAICEAVKQAWEPTVEH--PMIFNLPATVEVAGPNVYADQIEY
FCKHITEREKVVVSVHCHNDRGCGVAATELGLLAGADRVEGCIFGNGERTGNVDLVTVAL
NLYTQGISPNLDFSDIQSLIDVSERCNKIKVPERAPYSGSLVVCAFSGSHQDAIKKGFSY
-----ERNDG-----K--WAVPYLPLDPKDIGRTYEAVIRVNSQSGKGGSAWVILRSLGL
DLPRHLQVAFSSIVQHKADQLGRELQIDEIVDVFNKEYLV----QT-PLSIVDFEIT---
----------------------K-SKNDNREIFAQLNISVD--GQEIV------IKGEGN
GPISSFIDAIGKKFGTLFEVVTYQEHSLGT-------GSASKAATYVQLSYL--NEVGEK
VTRWGCGINHDVSQASMDAILSVVNS----------------------------------
--------------------------------------------------------LINE
GKIQIPN-----------------------------------------------------
------------------------------------------------------------
------------------------------------------------------------
------------------------------------------------------------
------------------------------------------------------------
------------------------------------------------------------
------------------------------------------------------------
------------------------------------------------------------
------------------------------------------------------------
------------------------------------------------------------
------------------------------------------------------------
------------------------------------------------------------
------------------------------------------------------------
----
>XP_001526630_Lodderomyces_elongisporus
------------------------------------------------------------
------------------------------------------------------------
------------------------------------------------------------
------------------------------------------------------------
------------------------------------------------------------
------------------------------------------------------------
------------------------------------------------------------
------------------------------------------------------------
-----------------------------------------------------------M
SVSSQFKLFTRAV-S------RIPPVKLSYKN----------------------------
------------------------------------------------------------
------------------------------------------------------------
------------------------------------------------------------
----------------------------M---------L---------------------
------------------------------------------------------------
------------------------------------------------------------
------------------------------------------------------------
------------------------------------------------------------
------------------------------------------------------------
------------------------------------------------------------
------------------------------------------------------------
-------RDPSKKYPPPK-QIKLANREWPNKVITQAPRWLSTDLRDGNQSLPDPMSISEK
KEYFHKLVDLGFKEIEVSFPLASQTDFDFTRYAVEN---APEDVAIQVLTQSREPLVRRT
VESVKGAKKAIIHIYLATSDVFREVVFGMSKEDAIAKAVETTKLVRSLTKDDPSMQETEW
NLEFSPECFSDTPVEFAVEICEAVKQAWEPTAEH--PMIFNLPATVEVAGPNVYADQIEY
FCKNISEREKIIVSVHCHNDRGCGVAATELGLLAGADRVEGCIFGNGERTGNVDLVTVAL
NLYTQGIAPNLDFSDMESIIDISERCNKIQIHPRAPYGGSLVVCAFSGSHQDAIKKGFSF
-----ERDDE-----R--WAIPYLPLDPKDIGRTYEAVIRVNSQSGKGGSAWVILRTLGL
DLPRHLQVAFSSLVQEKADKLGRELQTQEIVDVFKSNYLV----ES-PLIINDFEIT---
----------------------KGKKTDTREIYAQLKSEANTSATEYK------LHGEGN
GPISAFVDSIQKSFGILFEVVNYTEHSLGS-------GSSTKAATYIQLSYV--DDAGEK
VTKWGCGISHDVSEASIQAILSVVNS----------------------------------
--------------------------------------------------------LVKE
GKISV-------------------------------------------------------
------------------------------------------------------------
------------------------------------------------------------
------------------------------------------------------------
------------------------------------------------------------
------------------------------------------------------------
------------------------------------------------------------
------------------------------------------------------------
------------------------------------------------------------
------------------------------------------------------------
------------------------------------------------------------
------------------------------------------------------------
------------------------------------------------------------
----
>XP_007372041_Spathaspora_passalidarum
------------------------------------------------------------
------------------------------------------------------------
------------------------------------------------------------
------------------------------------------------------------
------------------------------------------------------------
------------------------------------------------------------
------------------------------------------------------------
------------------------------------------------------------
------------------------------------------------------------
-MRINFRVFIRTL-SSG---GRLPPVKLTYQN----------------------------
------------------------------------------------------------
------------------------------------------------------------
------------------------------------------------------------
----------------------------M---------L---------------------
------------------------------------------------------------
------------------------------------------------------------
------------------------------------------------------------
------------------------------------------------------------
------------------------------------------------------------
------------------------------------------------------------
------------------------------------------------------------
-------KDPSIKYPPPK-HINLPNRTWPNKVITKAPRWLSTDLRDGNQSLPDPMSVAEK
KEYFHKLVEIGFKEIEVSFPSASQTDFDFTRYAVEH---APEDVSIQVLTQSREPLVRRT
VESVKGAKKAIIHIYLATSDVFRDVVFGMSKEDAISKAVETTKLVRSLTKDDPSMNETEW
NLEFSPECFSDTPVEFAVEICEAVKKAWEPTAEH--PMIFNLPATVEVAGPNVYADQIEY
FCTHITEREKVVVSTHCHNDRGCGVAATELGILAGADRVEGCIFGNGERTGNVDLVTVAL
NMYTQGIAPELDFSDLESVIEVSERCNKINVHPRAPYGGSLVVCAFSGSHQDAIKKGFSK
AEERVKKGDI-----R--WAMPYLPLDPKDIGRNYEAVIRVNSQSGKGGASWVILRSLGL
DLPRHLQVAFSTLVQHKADSLGRELLTEEICQLFTNEYLH----KSDPFHLVDFNIT---
----------------------K--VKDDREIKAVLASSTG----EVT------ISGQGN
GPISAFVDALSNKFGILFEVVNYSEHSLGS-------GSSSKAATYVELSYL--NSNDKR
VSKWGCGIHTDVSQASIEAILSVVNS----------------------------------
--------------------------------------------------------LIDS
KEISI-------------------------------------------------------
------------------------------------------------------------
------------------------------------------------------------
------------------------------------------------------------
------------------------------------------------------------
------------------------------------------------------------
------------------------------------------------------------
------------------------------------------------------------
------------------------------------------------------------
------------------------------------------------------------
------------------------------------------------------------
------------------------------------------------------------
------------------------------------------------------------
----
>XP_043050261_Scheffersomyces_spartinae
------------------------------------------------------------
------------------------------------------------------------
------------------------------------------------------------
------------------------------------------------------------
------------------------------------------------------------
------------------------------------------------------------
------------------------------------------------------------
------------------------------------------------------------
------------------------------------------------------------
MFKRSFVLFQKAS-S------RMPPVELQYKN----------------------------
------------------------------------------------------------
------------------------------------------------------------
------------------------------------------------------------
----------------------------M---------L---------------------
------------------------------------------------------------
------------------------------------------------------------
------------------------------------------------------------
------------------------------------------------------------
------------------------------------------------------------
------------------------------------------------------------
------------------------------------------------------------
-------KDPKGKYNAFK-KVHLPNRTWPNKEITKAPRWLSTDLRDGNQSLPDPMSVAEK
KEYFHKLIDLGFKEIEVSFPSASQTDFDFTRYAVEN---APEDVSIQVLTQSRDHLVRRT
VESVKGAKRATIHTYLATSDVFRDVVFNMSQDEAIAKAIETTKLVKSLTKDDPTMQDTIW
SLEFSPECFSDTPVEFAVEICEAVKNVWEPTVEN--PIIFNLPATVEVASPNVYADQIEY
FCTHITEREKVCVSVHPHNDRGCGVAAAELGVLAGADRVEGCLFGNGERTGNVDLVTVAL
NMYTQGVSPNLDFSDIESVIEIAERCNKINIHPRAPYGGSLVVCAFSGSHQDAIKKGFTK
RE---ARNEV-----A--WKIPYLPLDPKDIGRSYEAVIRVNSQSGKGGAAWIILRTLGL
DLPRQMQVAFSGVVQDSADKLGRELKTEEIAELFKQEYIATS-DAP-IQALDHYELA---
----------------------KKNDKGDKQIDAGLA----INGQNVP------IVGSGN
GLISAFVDGISKKFNTKFEVANYSEHSLGS-------GSSVKAATYIQLKYL--NREGEK
AATWGCGIDGDVSQASLQAIVSVLNK----------------------------------
--------------------------------------------------------LVAA
NEISI-------------------------------------------------------
------------------------------------------------------------
------------------------------------------------------------
------------------------------------------------------------
------------------------------------------------------------
------------------------------------------------------------
------------------------------------------------------------
------------------------------------------------------------
------------------------------------------------------------
------------------------------------------------------------
------------------------------------------------------------
------------------------------------------------------------
------------------------------------------------------------
----
>XP_001387341_Scheffersomyces_stipitis
------------------------------------------------------------
------------------------------------------------------------
------------------------------------------------------------
------------------------------------------------------------
------------------------------------------------------------
------------------------------------------------------------
------------------------------------------------------------
------------------------------------------------------------
------------------------------------------------------------
------------------------------------------------------------
------------------------------------------------------------
------------------------------------------------------------
------------------------------------------------------------
----------------------------M---------L---------------------
------------------------------------------------------------
------------------------------------------------------------
------------------------------------------------------------
------------------------------------------------------------
------------------------------------------------------------
------------------------------------------------------------
------------------------------------------------------------
-------KDPSTKYAAFK-GVKLDKRTWPSKSITKAPRWLSTDLRDGNQALPDPMSVEEK
KEYFHKLLEIGFKEIEVSFPSASQTDFDFTRYAVEN---APDDVSIQVLTQSREPLIRRT
VESVKGAKKATIHTYLATSDVFRDVVFNMSQEDAIAKAIETTKLVKSLTKDDPEMQETEW
TLEFSPECFSDTPTEFAVQICEAVKNVWEPTVEN--PIIFNLPATVEVASPNVYADQIEY
FATHISEREKVCISLHAHNDRGCGVAASELGLLAGGDRVEGCLFGNGERTGNVDLITVAL
NMYTNGVAPELDFSEIEKLIEVSERCNKIPVHPRAPYSGSLVVCAFSGSHQDAIKKGFSK
AEARAARGDT-----K--WAIPYLPLDPKDIGRNYEAVIRVNSQSGKGGAAWVILRSLGL
DLPRHLQVVFSGIVQERADSLGRELKSEEIAALFNEQYCS----TS-NLSVKDFEIT---
-------------------KRKNAPENKDREIFAVLQ----AGSKTVD------VSGQGN
GPISAFVDAISKKYGVSFEVVNYSEHSLGS-------GTQSKAATYIELAYN--NSNNEH
VTKWGCGINTDVSQASMEAILSVVNS----------------------------------
--------------------------------------------------------LIDS
KEINL-------------------------------------------------------
------------------------------------------------------------
------------------------------------------------------------
------------------------------------------------------------
------------------------------------------------------------
------------------------------------------------------------
------------------------------------------------------------
------------------------------------------------------------
------------------------------------------------------------
------------------------------------------------------------
------------------------------------------------------------
------------------------------------------------------------
------------------------------------------------------------
----
>XP_020061953_Suhomyces_tanzawaensis
------------------------------------------------------------
------------------------------------------------------------
------------------------------------------------------------
------------------------------------------------------------
------------------------------------------------------------
------------------------------------------------------------
------------------------------------------------------------
------------------------------------------------------------
------------------------------------------------------------
-MRRTLACLQKAA-TSAGAAARIPPVKLAYKN----------------------------
------------------------------------------------------------
------------------------------------------------------------
------------------------------------------------------------
----------------------------M---------L---------------------
------------------------------------------------------------
------------------------------------------------------------
------------------------------------------------------------
------------------------------------------------------------
------------------------------------------------------------
------------------------------------------------------------
------------------------------------------------------------
-------RDPSSKYSAFK-AVDLPNRTWPNNAITKAPRWLSTDLRDGNQSLPDPMSIPEK
KEYFHKLVEVGFKEIEVSFPSASQTDFDFTRYAVEN---APEDVAIQVLTQSREPLIRRT
VESVKGAKKAIIHTYLATSDVFRDVVFGMSKEDAIAKAIETTRLVRSLTKDDPAMQDTEW
TFEFSPECFSDTPTDFAVEICEAVKAAWEPTAAQ--PIIFNLPATVEVAGPNVYADQIEY
FCSKISEREKVVVSVHCHNDRGCGVAATELGLLAGADRVEGCLFGNGERTGNVDLVTVAL
NMYTQGVSPELDLSDMESIIAISEKCNKIPVHPRAPYGGDLVVCAFSGSHQDAIKKGFAK
AE---ARDSQ-----K--WTIPYLPLDPKDIGRSYEAVIRVNSQSGKGGAAWVVLRSLGL
DLPRNLQVVFSSIVQQRADSLGRELKTDEIIQLFKSEYLA----TP-ELTLRDFEIS---
-------------------KNKKASTDNDREIFLVLE---TAGGQQVN------LKGQGN
GPISAFLDALSQKYGTLLEVVNYSEHMVGK-------GSQSKAATYVELSYI--NKDNQK
VRQWGCGIHSDVSQASFEAILSIANS----------------------------------
--------------------------------------------------------LVQS
GEIAL-------------------------------------------------------
------------------------------------------------------------
------------------------------------------------------------
------------------------------------------------------------
------------------------------------------------------------
------------------------------------------------------------
------------------------------------------------------------
------------------------------------------------------------
------------------------------------------------------------
------------------------------------------------------------
------------------------------------------------------------
------------------------------------------------------------
------------------------------------------------------------
----
>XP_020075428_Hyphopichia_burtonii
------------------------------------------------------------
------------------------------------------------------------
------------------------------------------------------------
------------------------------------------------------------
------------------------------------------------------------
------------------------------------------------------------
------------------------------------------------------------
------------------------------------------------------------
------------------------------------------------------------
MFKQTAVLFQKAA-GSA--------VKKPFSN----------------------------
------------------------------------------------------------
------------------------------------------------------------
------------------------------------------------------------
----------------------------M---------L---------------------
------------------------------------------------------------
------------------------------------------------------------
------------------------------------------------------------
------------------------------------------------------------
------------------------------------------------------------
------------------------------------------------------------
------------------------------------------------------------
-------KDPSVKYTAFK-GVPLPNRTWPNNSITKAPRWLSTDLRDGNQSLPDPMTIAEK
KEYFHKLIEIGFKEIEVSFPSASQTDFNFTRYAVEN---APEDVSIQVLTQAREPLIRRT
VESVKGAKRATIHTYLATSDVFRDVVFNMSKEDAIAKAIESTKLVKSLTKDDPEMQETQW
TFEFSPECFSDTPTEFAVEICEAVKKVWEPTVEN--PIIFNLPATVEVASPNVYADQIEY
FCTHISEREKVCVSVHPHNDRGCGVAASELGVMAGADRVEGCLFGNGERTGNVDLVTVAL
NLYTQGVSPELDFSNLEEIIEISERCNKIQVHPRSPYSGSLVVCAFSGSHQDAIKKGFVK
AEERYAKGDM-----K--WKIPYLPLDPKDIGRNYEAVIRVNSQSGKGGAAWIILRSLGL
DLPRQLQVHFSSVIQNQADKLGRELKIEEIINIFKTEYFSQK-DSS-PVVLKDFDML---
-------------------NNKNNKNKNQRAIHADLV----VNNEPVT------IQGQGN
GPISALIDAISKQFGTLLEVKDYTEHSLGS-------GTEVKAATYVHLGYI--DSNGEK
LSKWGVGIDTDVSESSLKAIVSVVNQ----------------------------------
--------------------------------------------------------LVAA
KEITL-------------------------------------------------------
------------------------------------------------------------
------------------------------------------------------------
------------------------------------------------------------
------------------------------------------------------------
------------------------------------------------------------
------------------------------------------------------------
------------------------------------------------------------
------------------------------------------------------------
------------------------------------------------------------
------------------------------------------------------------
------------------------------------------------------------
------------------------------------------------------------
----
>XP_015466737_Debaryomyces_fabryi
------------------------------------------------------------
------------------------------------------------------------
------------------------------------------------------------
------------------------------------------------------------
------------------------------------------------------------
------------------------------------------------------------
------------------------------------------------------------
------------------------------------------------------------
------------------------------------------------------------
MFKQTATLFQKAA-SAA----------KPYAN----------------------------
------------------------------------------------------------
------------------------------------------------------------
------------------------------------------------------------
----------------------------M---------L---------------------
------------------------------------------------------------
------------------------------------------------------------
------------------------------------------------------------
------------------------------------------------------------
------------------------------------------------------------
------------------------------------------------------------
------------------------------------------------------------
-------KDPSQKYTAFK-GVALPNRTWPNKAITKAPRWLSTDLRDGNQALPDPMSIAEK
KEYFHKLLEIGFKEIEVSFPSASQTDFDFTRYAVEN---APEDVSIQVLTQSREPLVRRT
VESVKGAKKATIHIYLATSDVFRDVVFNMSQEEAISKAIEITKLVKSLTKDDPTAQETEW
SLEFSPECFSDTPTEFAVEICEAVKNTWEPTVEN--PIIFNLPATVEVASPNIYADQIEY
FCNNISEREKICVSVHPHNDRGCGVAAAELGLMAGADRVEGCLFGSGERTGNVDLVTVAL
NMYTQGVAPNLDFSDLESVIEVTERCNKIQVHPRAPYGGSLVVCAFSGSHQDAIKKGFAK
AEERVARGDT-----K--WAIPYLPLDPKDIGRTYEAVIRVNSQSGKGGAAWVILRSLGL
DLPRQLQVAFSSIVQEKADRLGRELLTDEINDLFKEKYMS-H-EKS-PIVLEDFDIP---
-------------------KPASPSSKNNREINASIR----VHGNPVN------IAGQGN
GPISAFIDAISNKFGTLFEVVNYSEHLLGS-------GSQGKAATYIELSYL--NKNGER
VSQWGCGIHSDVSEASIQAILSVVNS----------------------------------
--------------------------------------------------------LIES
KEIPV-------------------------------------------------------
------------------------------------------------------------
------------------------------------------------------------
------------------------------------------------------------
------------------------------------------------------------
------------------------------------------------------------
------------------------------------------------------------
------------------------------------------------------------
------------------------------------------------------------
------------------------------------------------------------
------------------------------------------------------------
------------------------------------------------------------
------------------------------------------------------------
----
>XP_456901_Debaryomyces_hansenii
------------------------------------------------------------
------------------------------------------------------------
------------------------------------------------------------
------------------------------------------------------------
------------------------------------------------------------
------------------------------------------------------------
------------------------------------------------------------
------------------------------------------------------------
------------------------------------------------------------
MFKQTATLFQKAA-SAA----------KPYAN----------------------------
------------------------------------------------------------
------------------------------------------------------------
------------------------------------------------------------
----------------------------M---------L---------------------
------------------------------------------------------------
------------------------------------------------------------
------------------------------------------------------------
------------------------------------------------------------
------------------------------------------------------------
------------------------------------------------------------
------------------------------------------------------------
-------KDPSQKYKAFK-GVALPNRTWPNKTITKAPRWLSTDLRDGNQALPDPMSIPEK
KEYFHKLLEIGFKEIEVSFPSASQTDFDFTRYAVEN---APDDVSIQVLTQSREPLVRRT
VESVKGAKKATIHIYLATSDVFRDIVFDMSKEDAVKKAIETTKLVRSLTKDDPTAQETEW
ALEFSPECFSDTPTEFAVEICEAVKNAWEPTAEN--PIIFNLPATVEVASPNIYADQIEY
FCKNITEREKICVSVHPHNDRGCGVAAAELGLMAGADRVEGCLFGSGERTGNVDLVTVAL
NMYTQGVAPNLDFSDLESVIEVTERCNKIQVHPRAPYGGSLVVCAFSGSHQDAIKKGFAK
VDERVARGDT-----K--WAIPYLPLDPKDIGRTYEAVIRVNSQSGKGGAAWVILRSLGL
DLPRQLQVAFSSVVQERADRLGRELMTEEINDLFKEQYMS-H-EKS-PITLDGFDIP---
-------------------KPASSSSKNNREINVSIH----VNDQPVN------ITGQGN
GPISAFIDAISNKFGTLFEVVNYSEHLLGS-------GSQGKAATYIELSYL--NKNGDR
VSQWGCGIHSDVSEASIQAILSVVNS----------------------------------
--------------------------------------------------------LIES
KEIPVSYNC---------------------------------------------------
------------------------------------------------------------
------------------------------------------------------------
------------------------------------------------------------
------------------------------------------------------------
------------------------------------------------------------
------------------------------------------------------------
------------------------------------------------------------
------------------------------------------------------------
------------------------------------------------------------
------------------------------------------------------------
------------------------------------------------------------
------------------------------------------------------------
----
>XP_006686877_Yamadazyma_tenuis
------------------------------------------------------------
------------------------------------------------------------
------------------------------------------------------------
------------------------------------------------------------
------------------------------------------------------------
------------------------------------------------------------
------------------------------------------------------------
------------------------------------------------------------
------------------------------------------------------------
MFKATNILFQRAA-PAA----------KKYAN----------------------------
------------------------------------------------------------
------------------------------------------------------------
------------------------------------------------------------
----------------------------L---------L---------------------
------------------------------------------------------------
------------------------------------------------------------
------------------------------------------------------------
------------------------------------------------------------
------------------------------------------------------------
------------------------------------------------------------
------------------------------------------------------------
-------RDPSKKYSPFK-TVHLPDRNWPNKTITKAPRWLSTDLRDGNQSLPDPMTVPEK
KEYFKKLIEIGFKEIEVSFPSASQTDFDFTRYAVET---APDDVTIQVLTQSREHLIRRT
VESVKGAKRACIHTYLATSDLFRDVVFNMSKDEAIAKAVEATKLVRSLTKDDPEMQDTLW
TFEFSPECFSDTPTDFAVEICEAVKNAWEPTVEQ--PIIFNLPATVEVASPNVYADQIEY
FCRNITEREKICVSVHPHNDRGCGVAATELGVMAGADRVEGCLFGNGERTGNVDLVTVAL
NLYTQGVAPELDFSDMESIIAVSERCNKIPVSARAPYSGSLVVSAFSGSHQDAIKKGFEK
AA---KRDSQ-----K--WAIPYLPLDPKDIGRNYEAVIRVNSQSGKGGAAWIILRSLGL
DLPRQLQVEFSGAVQDTADLLGRELKSDEIVELFKERFMA-E-RTS-VLNLKEFDIF---
--------------------RNKDSDDSSREINASLD----INGKTIS------VYGKGN
GPISAFIDAISSRFGTYFEVIHYSEHNLGT-------GSQGKAATYIQLSYI--NSNGEK
VKKWGCGVHSDVSEASVHAIISVVNS----------------------------------
--------------------------------------------------------LIES
KEIVI-------------------------------------------------------
------------------------------------------------------------
------------------------------------------------------------
------------------------------------------------------------
------------------------------------------------------------
------------------------------------------------------------
------------------------------------------------------------
------------------------------------------------------------
------------------------------------------------------------
------------------------------------------------------------
------------------------------------------------------------
------------------------------------------------------------
------------------------------------------------------------
----
>XP_001484239_Meyerozyma_guilliermondii
------------------------------------------------------------
------------------------------------------------------------
------------------------------------------------------------
------------------------------------------------------------
------------------------------------------------------------
------------------------------------------------------------
------------------------------------------------------------
------------------------------------------------------------
------------------------------------------------------------
MFKLSLRLLQKAA--AT----------KPYAN----------------------------
------------------------------------------------------------
------------------------------------------------------------
------------------------------------------------------------
----------------------------M---------L---------------------
------------------------------------------------------------
------------------------------------------------------------
------------------------------------------------------------
------------------------------------------------------------
------------------------------------------------------------
------------------------------------------------------------
------------------------------------------------------------
-------KDPSKKYKAFK-GVALPDRTWPNKSITKAPRWLSTDLRDGNQALPDPMSIAEK
KEYFHKLLEIGFKEIEVSFPSASQTDFDFTRYAVEN---APEDVSIQVLTQSREPLIRRT
VESVKGAKKATIHFYLATSDVFRDVVFNMSKEEAIAKSIETTKLIRSLTKDDPSMQETEW
TLEFSPECFSDTPTEFAVEICEAVKKVWEPTVEL--PLIFNLPATVEVASPNIYADQIEY
FCRNISEREKVCVSVHPHNDRGCGVAAAELGVMAGADRVEGCMFGNGERTGNVDLITVAL
NLYTQGVSPNLDFSDLQSIIDISERCNKIAVHPRAPYAGSLVVCAFSGSHQDAIKKGFLK
YEQRLAEGNT-----K--WAIPYLPLDPKDIGRTYEAVIRVNSQSGKGGAAWIILRSLGL
DLPRQLQVTFSNIVQKEADLLGRELKAQEIAELFKSEYLT-K-DTS-AIRLVDFEISKN-
-------------------KNKAATADVNREINTVLE----VNGKEVE------IRGEGN
GPISAFLDAVSKKFGILMEVVNYSEHSLGS-------GSQAKAATYLNLKFR--DNQGDE
VSKWGCGINSDVSEASIQAIVTVLNS----------------------------------
--------------------------------------------------------AVKV
------------------------------------------------------------
------------------------------------------------------------
------------------------------------------------------------
------------------------------------------------------------
------------------------------------------------------------
------------------------------------------------------------
------------------------------------------------------------
------------------------------------------------------------
------------------------------------------------------------
------------------------------------------------------------
------------------------------------------------------------
------------------------------------------------------------
------------------------------------------------------------
----
>XP_018711527_Metschnikowia_bicuspidata
------------------------------------------------------------
------------------------------------------------------------
------------------------------------------------------------
------------------------------------------------------------
------------------------------------------------------------
------------------------------------------------------------
------------------------------------------------------------
------------------------------------------------------------
------------------------------------------------------------
MFKASNVLLQKVA-YNI----------KPYKN----------------------------
------------------------------------------------------------
------------------------------------------------------------
------------------------------------------------------------
----------------------------M---------L---------------------
------------------------------------------------------------
------------------------------------------------------------
------------------------------------------------------------
------------------------------------------------------------
------------------------------------------------------------
------------------------------------------------------------
------------------------------------------------------------
-------KDPSKKYTAFK-GPEIPNRTWPNKTITKAPRWLSTDLRDGNQSLPDPMSIAEK
KIYFKKLVEVGFKEIEVSFPSASQTDFDFTRFAVET---APDDVAIQVLTQLREHLVRRT
VESVTGARKAIIHVYLATSDMFRDIVFNMSKEEAVAKAVETTKLVRSLTKDDPKKQETQW
SLEFSPECFSDTPTEFAVEICEAVKAAWEPTKEQ--PIIFNLPATVEVASPNVYADQIEY
FCNHISEREKVCVSVHPHNDRGCGVAAAELGVMAGADRVEGCLFGNGERTGNVDLITVAL
NLYTNGVSPELDFSDMEEIIAISEKCNKIPTHPRAPYGGSLVVSAFSGSHQDAIKKGFLK
VEQRKAAGDE-----S--WKIPYLPLDPKDIGRNYEAVIRVNSQSGKGGAAWVILRSLGM
DLPRQLQVQFSSVVQNQADQLGRELKTEEIVQLFGKHYMY-M-GTS-TIVLEDYTNS---
--------------------KTKETDSNSRDITASLQ----VGGKSVQ------VNGQGN
GPISAFINAVAKEFGMLFEVVNYNEHSLGT-------GTQDKAATYIEVSYL--NSTGEK
VTRWGCGVATDTNESSFKAIIAILNG----------------------------------
--------------------------------------------------------LIRD
GEISV-------------------------------------------------------
------------------------------------------------------------
------------------------------------------------------------
------------------------------------------------------------
------------------------------------------------------------
------------------------------------------------------------
------------------------------------------------------------
------------------------------------------------------------
------------------------------------------------------------
------------------------------------------------------------
------------------------------------------------------------
------------------------------------------------------------
------------------------------------------------------------
----
>XP_002616200_Clavispora_lusitaniae
------------------------------------------------------------
------------------------------------------------------------
------------------------------------------------------------
------------------------------------------------------------
------------------------------------------------------------
------------------------------------------------------------
------------------------------------------------------------
------------------------------------------------------------
------------------------------------------------------------
MFRKTNVLLQKVA-FNI----------KPYKN----------------------------
------------------------------------------------------------
------------------------------------------------------------
------------------------------------------------------------
----------------------------M---------L---------------------
------------------------------------------------------------
------------------------------------------------------------
------------------------------------------------------------
------------------------------------------------------------
------------------------------------------------------------
------------------------------------------------------------
------------------------------------------------------------
-------RDPSTKYAQFK-GVQLPNRTWPNKRITKAPRWLSTDLRDGNQSLPDPMSIAEK
KEYFHKLIEIGFKEIEVSFPSASQTDFDFTRYAVEN---APDDVAIQVLTQSREHLVRRT
VESVTGAKKAIIHIYLATSDVFRDVVFNMSQEEAVAKAIETTKLVRSLTKDDPAQQKTEW
TLEFSPECFSDTPTEFAVQICEAVKAAWEPTVEN--PIIFNLPATVEVASPNVYADQIEY
FCNEISEREKVCVSVHPHNDRGCGAAAAELGLLAGADRVEGCLFGNGERTGNVDLVTVAL
NMYTDGISPELDFSEMEELIEISERCNKISVHPRAPYGGSLVVCAFSGSHQDAIKKGFQK
AEKRYAAGDH-----M--WKIPYLPLDPKDIGRNYEAVIRVNSQSGKGGAAWVILRSLGL
DLPRPLQVEFSSIVQNEADKLGRELKTDEINALFQKHYMY-L-GTS-TFVLGDYTTT---
--------------------KAK-GENANREITADLL----VNGEKIT------ISGKGN
GPISAFVDAIASKFGTMLQVVNYSEHSLGS-------GTQDKAATYIEISYL--DSEGVK
TTRWGCGVDSDVSESSLKAILAVLNY----------------------------------
--------------------------------------------------------MVKA
GELVV-------------------------------------------------------
------------------------------------------------------------
------------------------------------------------------------
------------------------------------------------------------
------------------------------------------------------------
------------------------------------------------------------
------------------------------------------------------------
------------------------------------------------------------
------------------------------------------------------------
------------------------------------------------------------
------------------------------------------------------------
------------------------------------------------------------
------------------------------------------------------------
----
>XP_025344135_Candida_haemuloni
------------------------------------------------------------
------------------------------------------------------------
------------------------------------------------------------
------------------------------------------------------------
------------------------------------------------------------
------------------------------------------------------------
------------------------------------------------------------
------------------------------------------------------------
------------------------------------------------------------
MFKQSRVLLQKPS-YNI----------MPYKN----------------------------
------------------------------------------------------------
------------------------------------------------------------
------------------------------------------------------------
----------------------------M---------L---------------------
------------------------------------------------------------
------------------------------------------------------------
------------------------------------------------------------
------------------------------------------------------------
------------------------------------------------------------
------------------------------------------------------------
------------------------------------------------------------
-------RDPSSKYTFAQ-GVKLPDRTWPDKQITKAPRWLSTDLRDGNQSLPDPMSIAEK
KEYFHKLIEVGFKEIEVSFPSASQTDFDFTRYAVEN---APDDVSIQVLTQSREHLVRRT
VESVVGAKKAIVHIYLATSDVFRDVVFNMSKEQAIEKAVETTKLIRSLTKDDPSRQETEW
TLQFSPECFSDTPTEYAVEICEAVKAVWEPSDAN--PLIFNLPATVEVASPNVYADQIEY
FCRNISEREKVCVSVHPHNDRGCGVAAAEFGVLAGADRIEGCMFGNGERTGNVDLVTLAL
NLYTNGVSPELDFSDIEELITLSEKCNKIPIHPRAPYSGSLVVCAFSGSHQDAIKKGFQR
SEKN--PDDP-----M--WKIPYLPLDPKDIGRTYEAVIRVNSQSGKGGAAWVILRSMGL
DLPRTLQVEFSSVVQNEADKSGRELKIEEINELFKKHYIY-T-GES-FITLEDYETT---
--------------------RGK-GENNTREIKADLV----VNGKPVT------VSGNGN
GPISAFVDAVAKQFGTFFEVKNYTEHSLGA-------GSQVKAATYIELSFI--NSAGSQ
TTRWGCGIDSDVSESSLKAIVAILNH----------------------------------
--------------------------------------------------------LVRA
GELKV-------------------------------------------------------
------------------------------------------------------------
------------------------------------------------------------
------------------------------------------------------------
------------------------------------------------------------
------------------------------------------------------------
------------------------------------------------------------
------------------------------------------------------------
------------------------------------------------------------
------------------------------------------------------------
------------------------------------------------------------
------------------------------------------------------------
------------------------------------------------------------
----
>XP_024713865_Candida_pseudohaemulonis
------------------------------------------------------------
------------------------------------------------------------
------------------------------------------------------------
------------------------------------------------------------
------------------------------------------------------------
------------------------------------------------------------
------------------------------------------------------------
------------------------------------------------------------
------------------------------------------------------------
MFKQSRVLLQKPT-YNI----------MPYKN----------------------------
------------------------------------------------------------
------------------------------------------------------------
------------------------------------------------------------
----------------------------M---------L---------------------
------------------------------------------------------------
------------------------------------------------------------
------------------------------------------------------------
------------------------------------------------------------
------------------------------------------------------------
------------------------------------------------------------
------------------------------------------------------------
-------RDPSLKYTMFK-GVKLTDRTWPDKQITKAPRWLSTDLRDGNQSLPDPMSIAEK
KEYFQKLIEVGFKEIEVSFPSASQTDFDFTRYAVEN---APDDVSIQVLTQSREHLVRRT
VESVVGAKKAIIHIYLATSDVFRDIVFNMSKEQAIEKAVETAKLVRSLTKDDPLRQETEW
TLEFSPECFSDTPTEYALEICEAVKAAWEPTAEN--PLIFNLPATVEVASPNVYADQIEY
FCRNISEREKVCVSVHPHNDRGCGVAAAELGVQAGADRIEGCMFGNGERTGNVDLVTLAL
NLYTNGVSPELDFSDIEELIAISEKCNKIPIHPRAPYSGSLVVCAFSGSHQDAIKKGFQR
SEKN--PDDP-----M--WKIPYLPLDPQDIGRTYEAVIRVNSQSGKGGAAWVILRSMGL
DLPRTLQVEFSTVVQNEADKGGRELKIEEINDLFKKHYIY-T-GES-FIKLDDYETT---
--------------------RGK-GENNTREIKADLV----INGKPVT------ISGEGN
GPISAFVDAVAKQFGTFFEVKNYTEHSLGA-------GSSVKAATYIELSYI--NSAGKQ
TTRWGCGIDSDVSESSLKAIVAILNH----------------------------------
--------------------------------------------------------LIRA
GELKV-------------------------------------------------------
------------------------------------------------------------
------------------------------------------------------------
------------------------------------------------------------
------------------------------------------------------------
------------------------------------------------------------
------------------------------------------------------------
------------------------------------------------------------
------------------------------------------------------------
------------------------------------------------------------
------------------------------------------------------------
------------------------------------------------------------
------------------------------------------------------------
----
>XP_025336458_Candida_duobushaemulonis
------------------------------------------------------------
------------------------------------------------------------
------------------------------------------------------------
------------------------------------------------------------
------------------------------------------------------------
------------------------------------------------------------
------------------------------------------------------------
------------------------------------------------------------
------------------------------------------------------------
MFKQSRVLLQKPT-YNI----------MPYKN----------------------------
------------------------------------------------------------
------------------------------------------------------------
------------------------------------------------------------
----------------------------M---------L---------------------
------------------------------------------------------------
------------------------------------------------------------
------------------------------------------------------------
------------------------------------------------------------
------------------------------------------------------------
------------------------------------------------------------
------------------------------------------------------------
-------RDPSSKYTMFK-GVKLTDRTWPDKQITKAPRWLSTDLRDGNQSLPDPMSIPEK
KEYFQKLIEVGFKEIEVSFPSASQTDFDFTRYAVEN---APDDVAIQVLTQSREHLVRRT
VESVVGAKKAIIHIYLATSDVFRDIVFNMSKEQAVEKAVETAKLVRSLTKDDPSRQDTEW
TLEFSPECFSDTPTEFALEICEAVKAVWEPTTEN--PLIFNLPATVEVASPNIYADQIEY
FCRNISEREKVCVSVHPHNDRGCGVAAAELGVQAGADRIEGCMFGNGERTGNVDLVTLAL
NLYTNGVSPELDFSDIEELIAISEKCNKIPIHPRAPYSGSLVVCAFSGSHQDAIKKGFQR
AEKN--PDDP-----M--WKIPYLPLDPQDIGRTYEAVIRVNSQSGKGGAAWVILRSMGL
DLPRTLQVEFSTVVQNEADKGGRELKIEEINDLFKKHYIY-T-GES-FIKLDDYETT---
--------------------RGK-GENNTREIKADLV----INGKSVT------ISGEGN
GPISAFVDAVAKQFGTFFEVKNYTEHSLGA-------GSSVKAATYIELSFI--NSAGKQ
TTRWGCGIDSDVSESSLKAIVAILNH----------------------------------
--------------------------------------------------------LIRA
GELKV-------------------------------------------------------
------------------------------------------------------------
------------------------------------------------------------
------------------------------------------------------------
------------------------------------------------------------
------------------------------------------------------------
------------------------------------------------------------
------------------------------------------------------------
------------------------------------------------------------
------------------------------------------------------------
------------------------------------------------------------
------------------------------------------------------------
------------------------------------------------------------
----
>XP_028891967_Candida_auris
------------------------------------------------------------
------------------------------------------------------------
------------------------------------------------------------
------------------------------------------------------------
------------------------------------------------------------
------------------------------------------------------------
------------------------------------------------------------
------------------------------------------------------------
------------------------------------------------------------
MFKQTRVLLQKPS-YNI----------MPYTN----------------------------
------------------------------------------------------------
------------------------------------------------------------
------------------------------------------------------------
----------------------------M---------L---------------------
------------------------------------------------------------
------------------------------------------------------------
------------------------------------------------------------
------------------------------------------------------------
------------------------------------------------------------
------------------------------------------------------------
------------------------------------------------------------
-------RDPSTKYTMAK-GVKLPDRTWPDKQITKAPRWLSTDLRDGNQSLPDPMSIAEK
KEYFKKLVEVGFKEIEVSFPSASQTDFDFTRYAVET---APDDVAIQVLTQSREHLVRRT
VESVVGAKKAIIHVYLATSDLFRDVVFNMTKQQAIDKAVETAKLVRSLTKDDPTKQETEW
NLQFSPECFSDTPTDFAVEICEAVKAVWEPTVEH--PMIFNLPATVEVAGPNVYADQIEY
FCRNISEREKICVSVHPHNDRGCGVAAAELGVLAGADRIEGCVFGNGERTGNVDLVTLAL
NLYTNGVSPELDFSDIEELIAISEKCNKIPVHPRAPYAGSLVVCAFSGSHQDAIKKGFQR
AEKN--PDDP-----M--WKIPYLPLDPKDIGRTYEAVIRVNSQSGKGGAAWVILRSMGL
DLPRTLQVEFSTVVQNEADKLGRELKIEEINELFKKHYIY-T-GES-FITLENYETS---
--------------------KTK-GENNTREIRADLV----VNGKPVT------VSGNGN
GPISAFVDAVAKQFGTFFEVKNYTEHTMGA-------GSSSKAATYIELSFL--GSSGKQ
TTRWGCGIDSDVSESSLKAIVAVLNH----------------------------------
--------------------------------------------------------LIRA
GELKV-------------------------------------------------------
------------------------------------------------------------
------------------------------------------------------------
------------------------------------------------------------
------------------------------------------------------------
------------------------------------------------------------
------------------------------------------------------------
------------------------------------------------------------
------------------------------------------------------------
------------------------------------------------------------
------------------------------------------------------------
------------------------------------------------------------
------------------------------------------------------------
----
>NP_014295_Saccharomyces_cerevisiae
------------------------------------------------------------
------------------------------------------------------------
------------------------------------------------------------
------------------------------------------------------------
------------------------------------------------------------
------------------------------------------------------------
------------------------------------------------------------
------------------------------------------------------------
------------------------------------------------------------
MVKESIIALAEHAASRA--SRVIPPVKLAYKN----------------------------
------------------------------------------------------------
------------------------------------------------------------
------------------------------------------------------------
----------------------------M---------L---------------------
------------------------------------------------------------
------------------------------------------------------------
------------------------------------------------------------
------------------------------------------------------------
------------------------------------------------------------
------------------------------------------------------------
------------------------------------------------------------
-------KDPSSKYKPFN-APKLSNRKWPDNRITRAPRWLSTDLRDGNQSLPDPMSVEQK
KEYFHKLVNIGFKEIEVSFPSASQTDFDFTRYAVEN---APDDVSIQCLVQSREHLIKRT
VEALTGAKKATIHTYLATSDMFREIVFNMSREEAISKAVEATKLVRKLTKDDPSQQATRW
SYEFSPECFSDTPGEFAVEICEAVKKAWEPTEEN--PIIFNLPATVEVASPNVYADQIEY
FATHITEREKVCISTHCHNDRGCGVAATELGMLAGADRVEGCLFGNGERTGNVDLVTVAM
NMYTQGVSPNLDFSDLTSVLDVVERCNKIPVSQRAPYGGDLVVCAFSGSHQDAIKKGFNL
QNKKRAQGET-----Q--WRIPYLPLDPKDIGRDYEAVIRVNSQSGKGGAAWVILRSLGL
DLPRNMQIEFSSAVQDHADSLGRELKSDEISKLFKEAYNYND-EQYQAISLVNYNVE---
---------------------K--FGTERRVFTGQVK----VGDQIVD------IEGTGN
GPISSLVDALSNLLNVRFAVANYTEHSLGS-------GSSTQAASYIHLSYR-RNADNEK
AYKWGVGVSEDVGDSSVRAIFATINN----------------------------------
--------------------------------------------------------IIHS
GDVSIPSL--AEVEGKNAAASGSA------------------------------------
------------------------------------------------------------
------------------------------------------------------------
------------------------------------------------------------
------------------------------------------------------------
------------------------------------------------------------
------------------------------------------------------------
------------------------------------------------------------
------------------------------------------------------------
------------------------------------------------------------
------------------------------------------------------------
------------------------------------------------------------
------------------------------------------------------------
----
>XP_018219772_Saccharomyces_eubayanus
------------------------------------------------------------
------------------------------------------------------------
------------------------------------------------------------
------------------------------------------------------------
------------------------------------------------------------
------------------------------------------------------------
------------------------------------------------------------
------------------------------------------------------------
------------------------------------------------------------
MVKHSIIALAEHAASRA--SRVIPPVKLAYKN----------------------------
------------------------------------------------------------
------------------------------------------------------------
------------------------------------------------------------
----------------------------M---------L---------------------
------------------------------------------------------------
------------------------------------------------------------
------------------------------------------------------------
------------------------------------------------------------
------------------------------------------------------------
------------------------------------------------------------
------------------------------------------------------------
-------KDPSPKYKPFK-APKMSSRQWPDNQITKAPRWLSTDLRDGNQSLPDPMSVEQK
KEYFHKLVNIGFKEIEVSFPSASQTDFDFTRYAVEN---APDDVSIQCLVQSREHLIKRT
VEALSGAKRATIHTYLATSDMFREIVFNMSREEAISKAVEATKLVRKLTKDDPSQQATRW
TYEFSPECFSDTPGEFAVEICEAVKNAWEPTEEN--PXIFNLPATVEVASPNVYADQIEY
FSTHITEREKVCISTHCHNDRGCGVAATELGILAGADRVEGCLFGNGERTGNVDLVTVAM
NMYTHGVPPKLDFSDLTSVLDVVERCNKIPVSQRAPYGGDLVVCAFSGSHQDAIKKGFNV
QNKKRAQGET-----Q--WRIPYLPLDPKDIGRDYEAVIRVNSQSGKGGAAWVILRSLGL
DLPRNMQIEFSSTVQDSADSLGRELKSDEISKLFKEAYNYND-EQYQSISLVNYNVE---
---------------------K--FGTERRVFTGQVK----IDDQIVD------IEGTGN
GPISSLVDALSNLLNVRFAVANYTEHSLGS-------GSATQAASYIHLSYR-RNADNEK
AYKWGVGVSEDVGDSSVRAIFATINN----------------------------------
--------------------------------------------------------IIHS
GDVSIPSVADAKAENKSAAASGSA------------------------------------
------------------------------------------------------------
------------------------------------------------------------
------------------------------------------------------------
------------------------------------------------------------
------------------------------------------------------------
------------------------------------------------------------
------------------------------------------------------------
------------------------------------------------------------
------------------------------------------------------------
------------------------------------------------------------
------------------------------------------------------------
------------------------------------------------------------
----
>XP_033768837_Saccharomyces_paradoxus
------------------------------------------------------------
------------------------------------------------------------
------------------------------------------------------------
------------------------------------------------------------
------------------------------------------------------------
------------------------------------------------------------
------------------------------------------------------------
------------------------------------------------------------
------------------------------------------------------------
MVKQSIIALAEHAVSRA--SRVIPPVKLAYKN----------------------------
------------------------------------------------------------
------------------------------------------------------------
------------------------------------------------------------
----------------------------M---------L---------------------
------------------------------------------------------------
------------------------------------------------------------
------------------------------------------------------------
------------------------------------------------------------
------------------------------------------------------------
------------------------------------------------------------
------------------------------------------------------------
-------KDPSSKYKPFN-APKLTNRKWPDNRITKAPRWLSTDLRDGNQSLPDPMSVEQK
KEYFHKLVNIGFKEIEVSFPSASQTDFDFTRYAVEN---APDDVSIQCLVQSREHLIKRT
VEALTGAKKATIHTYLATSDMFREIVFNMSREEAISKAVEATKLVRKLTKDDPSQQATRW
SYEFSPECFSDTPGEFAVEICEAVKKAWEPTEEN--PIIFNLPATVEVASPNVYADQIEY
FATHITEREKVCISTHCHNDRGCGVAATELGMLAGADRVEGCLFGNGERTGNVDLVTVAM
NMYTQGVPPNLDFSDLTSVLDVVERCNKIPVSQRAPYGGDLVVCAFSGSHQDAIKKGFNL
QNKKRAQGVT-----Q--WRIPYLPLDPKDIGRDYEAVIRVNSQSGKGGAAWVILRSLGL
DLPRNMQIEFSSAVQDHADSLGRELKSDEISKLFKEAYNYND-EQYQTISLVNYNVE---
---------------------K--FGTERRVFTGQVK----VGDEIVD------IEGTGN
GPISSLVDALSNLLNVRFAVANYTEHSLGS-------GSSTQAASYIHLSYR-RNADNEK
AYKWGVGVSEDVGDSSVRAIFATINN----------------------------------
--------------------------------------------------------VIHS
GDVSIPSL--AKAEGKSSAASGSA------------------------------------
------------------------------------------------------------
------------------------------------------------------------
------------------------------------------------------------
------------------------------------------------------------
------------------------------------------------------------
------------------------------------------------------------
------------------------------------------------------------
------------------------------------------------------------
------------------------------------------------------------
------------------------------------------------------------
------------------------------------------------------------
------------------------------------------------------------
----
>XP_003675145_Naumovozyma_castellii
------------------------------------------------------------
------------------------------------------------------------
------------------------------------------------------------
------------------------------------------------------------
------------------------------------------------------------
------------------------------------------------------------
------------------------------------------------------------
------------------------------------------------------------
------------------------------------------------------------
MVKQSLVSLAEHV-SRA--SKTIKPVTLAYKN----------------------------
------------------------------------------------------------
------------------------------------------------------------
------------------------------------------------------------
----------------------------M---------L---------------------
------------------------------------------------------------
------------------------------------------------------------
------------------------------------------------------------
------------------------------------------------------------
------------------------------------------------------------
------------------------------------------------------------
------------------------------------------------------------
-------KDPSTKYHPFP-APKITNRKWPDNTIKKAPRWLSTDLRDGNQSLPDPMSVEQK
KEYFHKLIDIGFKEIEVSFPSASQTDFDFTRYAVEN---APDDVSIQCLVQSREHLIKRT
VESLTGAKRATIHTYLATSDMFRDIVFNMSQEEAIQKAVEATKLVRKLTKDDPTQQATRW
SYEFSPECFSDTPGDFAVQICEAVKEAWGPTVDN--PIIFNLPATVEVATPNVYADQIEY
FATHISEREKVCISTHTHNDRGCGVAASELGLLAGADRVEGCIFGNGERTGNVDLVTVAL
NMYTQGVSPNLDLSDIRSVIEVVERCNKIPVPQRAPYGGDLVVCAFSGSHQDAIKKGFSL
QEKRRAKGET-----Q--WRIPYLPLDPKDIGRDYEAVIRVNSQSGKGGAAWIILRSLGL
DVPRNMQIQFSTTVQDNADSVGRELKADEITNLFKKTYNFNN-EQYKSVSLIDYDVQ---
---------------------K--VNNELRSLTGKVE----INGKVVE------IQGNGN
GPISSMVDALSNLLNVKLAVENYTEHALGS-------GSSTQAASYIQIRYRTNESSDEV
SYQWGIGVSEDVGDASVRAILSTVNS----------------------------------
--------------------------------------------------------IIHN
GGIELP--------------SN--------------------------------------
------------------------------------------------------------
------------------------------------------------------------
------------------------------------------------------------
------------------------------------------------------------
------------------------------------------------------------
------------------------------------------------------------
------------------------------------------------------------
------------------------------------------------------------
------------------------------------------------------------
------------------------------------------------------------
------------------------------------------------------------
------------------------------------------------------------
----
>XP_003668700_Naumovozyma_dairenensis
------------------------------------------------------------
------------------------------------------------------------
------------------------------------------------------------
------------------------------------------------------------
------------------------------------------------------------
------------------------------------------------------------
------------------------------------------------------------
------------------------------------------------------------
------------------------------------------------------------
MVKQSFITFAEQA-SRA--SRSIKPVQLSYRN----------------------------
------------------------------------------------------------
------------------------------------------------------------
------------------------------------------------------------
----------------------------M---------L---------------------
------------------------------------------------------------
------------------------------------------------------------
------------------------------------------------------------
------------------------------------------------------------
------------------------------------------------------------
------------------------------------------------------------
------------------------------------------------------------
-------KDPSSKYRPFP-APKLPQRKWPNNSITKAPRWLSTDLRDGNQSLPDPMSVDQK
KEYFHKLVDIGFKEIEVSFPSASQTDFDFTRYAVEN---APDDVNIQCLVQSREHLIKRT
VEALTGAKRATIHTYLATSDMFRDIVFNMSQEEAVAKAVEATKLVRKLTKDDPSQQATNW
TYQFSPECFSDTPVEFAVEICEAVKAAWEPTVEN--PIIFNLPATVEVATPNVYADQIEY
FATHITEREKVCISTHAHNDRGCGVAASELGMLAGADRVEGCLFGNGERTGNVDLVTVAL
NMYTQGVSPKLDFSDIESVLEVVERCNKIPVSPRAPYGGDLVVCAFSGSHQDAIKKGFAL
QEKRRAKGDT-----Q--WRIPYLPLDPKDIGRDYEAVIRVNSQSGKGGAAWIILRSLGL
DVPRNMQIQFSTTVQDTADSLGRELKSDEITKLFKETYNYNN-EEYKYVSLVDYNVE---
---------------------K--VDSELRTLTGQVE----INGQIVD------IKGNGN
GPISSLVDALSNLLNVKLAVENYTEHSLGS-------GSATQAASYVQLRYR-NDTDNEL
TYKWGIGVSEDVGDSSVRAIFSTVNN----------------------------------
--------------------------------------------------------IINS
GDISVPNV-----ENKKSAASN--------------------------------------
------------------------------------------------------------
------------------------------------------------------------
------------------------------------------------------------
------------------------------------------------------------
------------------------------------------------------------
------------------------------------------------------------
------------------------------------------------------------
------------------------------------------------------------
------------------------------------------------------------
------------------------------------------------------------
------------------------------------------------------------
------------------------------------------------------------
----
>XP_003959400_Kazachstania_africana
------------------------------------------------------------
------------------------------------------------------------
------------------------------------------------------------
------------------------------------------------------------
------------------------------------------------------------
------------------------------------------------------------
------------------------------------------------------------
------------------------------------------------------------
------------------------------------------------------------
MVKPAVINLAEYA-SRA--QKTIKPVTLTYRN----------------------------
------------------------------------------------------------
------------------------------------------------------------
------------------------------------------------------------
----------------------------M---------L---------------------
------------------------------------------------------------
------------------------------------------------------------
------------------------------------------------------------
------------------------------------------------------------
------------------------------------------------------------
------------------------------------------------------------
------------------------------------------------------------
-------KDPSTKYKPFK-APILKNRKWPDNRITKAPRWLSTDLRDGNQSLPDPMSVEQK
KEYFHKLVEMGFKEIEVAFPSASQTDFDFTRYAVEN---APDDVTIQALVQSREHLVKRT
IEALTGAKRATVHTYLATSDMFREIVFNMSQEEAIAKAVETTKLVRKLTKDDPTQQATHW
TYEFSPECFTDTSPEFAVQICEAVKAVWEPTEDN--PIIFNLPATVEIATPNIYADQIEY
FATHISERNKVCISTHCHNDRGCGVAATELALLAGADRVEGCLFGNGERTGNVDLVTVAL
NMYVQGVSPNLDLSDITSVVEVVERCNKIPISERAPYGGDLVVCAFSGSHQDAIKKGFAL
QEKKKKQGEH-----L--WRIPYLPLDPKDIGRDYEAVIRVNSQSGKGGAAWVILRSLGL
DLPRSMQIEFSTCVQNSADALGRELKADEITNLLKDTYNYNN-ERHRYLTLVDYNVE---
---------------------K--VDGDRRVLTGQVE----FNNTIVN------IQGSGN
GPISSLVDALSNLLDVNLNVENYTEHAVGS-------GSNTKAASYVQLRYR-RDSDNEQ
AAQWGIGLSEDVGDSSVQAIFSTVNN----------------------------------
--------------------------------------------------------IIHK
NEIALPDA------NSKKNEASSA------------------------------------
------------------------------------------------------------
------------------------------------------------------------
------------------------------------------------------------
------------------------------------------------------------
------------------------------------------------------------
------------------------------------------------------------
------------------------------------------------------------
------------------------------------------------------------
------------------------------------------------------------
------------------------------------------------------------
------------------------------------------------------------
------------------------------------------------------------
----
>XP_022466001_Kazachstania_naganishii
------------------------------------------------------------
------------------------------------------------------------
------------------------------------------------------------
------------------------------------------------------------
------------------------------------------------------------
------------------------------------------------------------
------------------------------------------------------------
------------------------------------------------------------
------------------------------------------------------------
-MRFTFVPF-----SRC--AKSIPPIKLSYKN----------------------------
------------------------------------------------------------
------------------------------------------------------------
------------------------------------------------------------
----------------------------M---------L---------------------
------------------------------------------------------------
------------------------------------------------------------
------------------------------------------------------------
------------------------------------------------------------
------------------------------------------------------------
------------------------------------------------------------
------------------------------------------------------------
-------RDPSVKYRAHK-PLTMTNRKWPDNTIKKAPRWLSTDLRDGNQSLPDPMSVEQK
KEYFHKLLEIGFKEIEVAFPSASQTDFDFTRYAVEN---APDDVTIQALVQSREHLIRRT
VEALTGAKRATVHTYLATSDMFREIVFNMSQEEAIAKAIEATKLVRSLTKDDPSQSATRW
TYEFSPECFSDTPTEFAVQICEAVKQAWEPTEDN--PLIFNLPATVEVTTPNVYADQIEY
FSTHISERNKVCISTHTHNDRGCGVAATELALMAGADRVEGCVFGNGERTGNVDIVTVAL
NMYTHGVAPELDFSDIKSLVEVVERCNKIPVPQRAPYGGDLVVCAFSGSHQDAIKKGFSV
QERKRKEGDH-----Y--WRIPYLPLDPKDIGRDYEAVIRVNSQSGKGGAAWIILRSLGL
DLPRIMQIEFSTMVQEAADRRGKELQASEITNLFKDTYNYDS-ERHKYISLLDYEVK---
---------------------K--LDNETRHLTGQVE----FHDKVVS------IDGTGN
GPISSLVDALSNLLNTKLSVENYSEHSLGS-------GSSTQAASYVQIRYR-SPNDNEK
AYTWGVGVSEDVGDASVKAIFSTVNN----------------------------------
--------------------------------------------------------IIHN
GDIELPTV-------QKKQKASSA------------------------------------
------------------------------------------------------------
------------------------------------------------------------
------------------------------------------------------------
------------------------------------------------------------
------------------------------------------------------------
------------------------------------------------------------
------------------------------------------------------------
------------------------------------------------------------
------------------------------------------------------------
------------------------------------------------------------
------------------------------------------------------------
------------------------------------------------------------
----
>XP_446653_Candida_glabrata
------------------------------------------------------------
------------------------------------------------------------
------------------------------------------------------------
------------------------------------------------------------
------------------------------------------------------------
------------------------------------------------------------
------------------------------------------------------------
------------------------------------------------------------
------------------------------------------------------------
-MRATVIRL-----SRA--AKSIPPVKLAYKN----------------------------
------------------------------------------------------------
------------------------------------------------------------
------------------------------------------------------------
----------------------------M---------L---------------------
------------------------------------------------------------
------------------------------------------------------------
------------------------------------------------------------
------------------------------------------------------------
------------------------------------------------------------
------------------------------------------------------------
------------------------------------------------------------
-------KDPSIKYKPFSIAPKLTDRKWPDNTITKAPRWLSTDLRDGNQSLPDPMSIEQK
KEYFHKLVEIGFKEIEVSFPSASQTDFDFTRYAVEN---APDDVTIQCLVQSREHLIRRT
VESLTGAKRATIHTYLATSDMFREIVFNMSKEDAIAKAVEATKLVRSLTKDDPSQQATRW
SYEFSPECFSDTPVEFAVEICEAVKAAWEPTEDN--PIIFNLPATVEVASPNIYADQIEY
FCTHITEREKVCVSTHTHNDRGCGVAATELGIMAGADRVEGCVFGNGERTGNVDLVTVAL
NMYTQGVSPNLDFSDIRSVIEVVERCNKLPVPARAPYGGDLVVCAFSGSHQDAIKKGFSV
QQKKRDQGDI-----Q--WRIPYLPLDPKDIGRDYEAVIRVNSQSGKGGAAWVVLRALGL
DMPRTMQIEFSTSVQEHADSLGRELKAEEIVNLFKESYNYNN-EIFQHISLVDYNVE---
---------------------K--FGAERRILNGQVE----INGEVVD------IKGTGN
GPISSLVDALSNLLNIKLGVSNYSEHSLGS-------GSSTQAASFINLTYR-RDEDNEK
AYQWGVGVSEDVGDASVKAIFATLNS----------------------------------
--------------------------------------------------------VIQK
GDISIPKS--------KKAASGSA------------------------------------
------------------------------------------------------------
------------------------------------------------------------
------------------------------------------------------------
------------------------------------------------------------
------------------------------------------------------------
------------------------------------------------------------
------------------------------------------------------------
------------------------------------------------------------
------------------------------------------------------------
------------------------------------------------------------
------------------------------------------------------------
------------------------------------------------------------
----
>XP_004178497_Tetrapisispora_blattae
------------------------------------------------------------
------------------------------------------------------------
------------------------------------------------------------
------------------------------------------------------------
------------------------------------------------------------
------------------------------------------------------------
------------------------------------------------------------
------------------------------------------------------------
------------------------------------------------------------
MIKQTSISLAQQASKSM--TKSIPPVTLTYKN----------------------------
------------------------------------------------------------
------------------------------------------------------------
------------------------------------------------------------
----------------------------M---------L---------------------
------------------------------------------------------------
------------------------------------------------------------
------------------------------------------------------------
------------------------------------------------------------
------------------------------------------------------------
------------------------------------------------------------
------------------------------------------------------------
-------KDPSVKYKPFK-GPVLTNRKWPNNTIKKAPRWLSTDLRDGNQSLPDPMNVEQK
KEYFHKLVDLGFKEIEVAFPSASQTDFDFTRYAVEN---APDDVSIQALTQSREHLIRRT
IDSLRGAKRATVHTYLATSDMFREIVFNMSQEEAIEKAVETTKLVRELTKDDPSTAGTYW
SYEFSPETFSDTPMDFAVKICEAVKEAWEPTESN--PIIFNLPATVEMATPNVYADQIEY
FINNITEREKICVSTHNHNDRGCAVAATELALLAGADRVEGCVFGNGERTGNVDLVTLAL
NLYTQGIPPNLDFSDISSVLDVVERCNKIPVSPRAPYGGDLVVCAFSGSHQDAIKKGFAL
QEKYNKEHNTDTKNSQ--WRIPYLPLDPKDIGRDYEAVIRVNSQSGKGGTAWVILRSLGL
DLPRPMQIEFSAQVQEAADALKRELQPKGIIELFKKTYNFENPSIKNSINLINYNVE---
---------------------KDPQNPEKRIFIGQVE----VNGKTTD------FKGVGN
GPISSLIDAFSQLLNVKLGVANYTEHSIGS-------GSRTQAASFIQITYM-NDSTNEA
ATKWGVGIHEDVSEASIKAIFTTVNN----------------------------------
--------------------------------------------------------LISS
GDIVVPEI----------------------------------------------------
------------------------------------------------------------
------------------------------------------------------------
------------------------------------------------------------
------------------------------------------------------------
------------------------------------------------------------
------------------------------------------------------------
------------------------------------------------------------
------------------------------------------------------------
------------------------------------------------------------
------------------------------------------------------------
------------------------------------------------------------
------------------------------------------------------------
----
>XP_003686092_Tetrapisispora_phaffii
------------------------------------------------------------
------------------------------------------------------------
------------------------------------------------------------
------------------------------------------------------------
------------------------------------------------------------
------------------------------------------------------------
------------------------------------------------------------
------------------------------------------------------------
-----------------------------------------------------------M
F-KQTFVILA-HD-SKSSASKIIPPVKLAYKN----------------------------
------------------------------------------------------------
------------------------------------------------------------
------------------------------------------------------------
----------------------------M---------L---------------------
------------------------------------------------------------
------------------------------------------------------------
------------------------------------------------------------
------------------------------------------------------------
------------------------------------------------------------
------------------------------------------------------------
------------------------------------------------------------
-------KDPSVKYQPFI-RPTMKERAWPDKTIKKAPRWLSTDLRDGNQSLPDPMNIEQK
KEYFHKLVNIGFKEIEVSFPSASQTDFDFTRYAVEN---APEDVTIQCLVQSRDHLIKRT
VESLTGAKRASIHTYLATSDMFRSIVFDMSKEEAIKKAVEATKLVRKLTKDDPKQQGTRW
SYQFSPECFSDTPVEFAVEICEAVKEAWEPTVEN--PIVFNLPATVEVAMPNIYADQIEY
FSNHISEREKVCISTHTHNDRGCGVAATELGLLAGADRVEGCIFGNGERTGNVDLVTVAL
NMYTQGVSPNLDFSDIKSLIEVVERCNKIPVAARAPYGGDLVVCAFSGSHQDAIKKGFAL
QEKRRAAGDN-----F--WKIPYLPLDPKDIGRDYEAVIRVNSQSGKGGAAWVILRALGL
DLPRNMQIEFSNIVQEHADSLGKELQSEEITGLFKNVYNHNN-EVSSYISLLDYDVK---
---------------------K--VDTERRILTGQVE----IAGQVVS------IEGTGN
GPISSLVDALSNLLNVKIGVANYAEHSIGS-------GSTTRAASYVHLTYR-RDSNNEK
SYQWGVGISEDVSDASIKAILSTVNN----------------------------------
--------------------------------------------------------IIHS
TEISLPSV-------LESKHAGTA------------------------------------
------------------------------------------------------------
------------------------------------------------------------
------------------------------------------------------------
------------------------------------------------------------
------------------------------------------------------------
------------------------------------------------------------
------------------------------------------------------------
------------------------------------------------------------
------------------------------------------------------------
------------------------------------------------------------
------------------------------------------------------------
------------------------------------------------------------
----
>XP_001644090_Vanderwaltozyma_polyspora
------------------------------------------------------------
------------------------------------------------------------
------------------------------------------------------------
------------------------------------------------------------
------------------------------------------------------------
------------------------------------------------------------
------------------------------------------------------------
------------------------------------------------------------
-----------------------------------------------------------M
FIKQSFVLLAQHA-SRS--SKHIPPVKLSYKN----------------------------
------------------------------------------------------------
------------------------------------------------------------
------------------------------------------------------------
----------------------------M---------L---------------------
------------------------------------------------------------
------------------------------------------------------------
------------------------------------------------------------
------------------------------------------------------------
------------------------------------------------------------
------------------------------------------------------------
------------------------------------------------------------
-------KDPSSKYKPFI-RPTLNKRNWPNNLITKAPRWLSTDLRDGNQSLPDPMSVEQK
KEYFHKLVDIGFKEIEVSFPSASQTDFDFTRYAVEN---APDDVTIQCLVQSREHLIKRT
VEALTGAKRATVHTYLATSDMFRDIVFNMSKEEAIEKAVEATKLVRSLTKDDPTKQDTIW
NYQFSPECFSDTPVEFAVEICEAVKNAWEPTVEN--PIIFNLPATVEVATPNIYADQIEY
FSTHITEREKVCISTHTHNDRGCGVAASELGILAGADRVEGCLFGNGERTGNVDLVTVAL
NMYTQGIPPNLDFSDINSLIEVVERCNKIPVSPRAPYGGELVVCAFSGSHQDAIKKGFSV
QEKRRAQGDK-----Y--WRIPYLPLDPKDIGRDYEAVIRVNSQSGKGGAAWVILRSLGL
DLPRNMQIEFSNIVQDNADAIGKELQSGEISQLFKKTYNYNN-ESGSYISLLDYNVQ---
---------------------K--LDSERRIFSGQVE----IAGEVVP------IEGNGN
GPISSFIDALSNLLNVKLGVANYAEHSIGS-------GSNTQAASYVHLTYR-RYSDNEK
AYKWGVGLSKDVGDASVQAILTTINN----------------------------------
--------------------------------------------------------IIKS
GEITLPKV-------QAAKKAGHA------------------------------------
------------------------------------------------------------
------------------------------------------------------------
------------------------------------------------------------
------------------------------------------------------------
------------------------------------------------------------
------------------------------------------------------------
------------------------------------------------------------
------------------------------------------------------------
------------------------------------------------------------
------------------------------------------------------------
------------------------------------------------------------
------------------------------------------------------------
----
>XP_003682149_Torulaspora_delbrueckii
------------------------------------------------------------
------------------------------------------------------------
------------------------------------------------------------
------------------------------------------------------------
------------------------------------------------------------
------------------------------------------------------------
------------------------------------------------------------
------------------------------------------------------------
-----------------------------------------------------------M
LFRQTFVALAEHA-GRA--SKSIPSVKLAYKN----------------------------
------------------------------------------------------------
------------------------------------------------------------
------------------------------------------------------------
----------------------------M---------L---------------------
------------------------------------------------------------
------------------------------------------------------------
------------------------------------------------------------
------------------------------------------------------------
------------------------------------------------------------
------------------------------------------------------------
------------------------------------------------------------
-------KDPSVKYRTFQ-PPKMTSRQWPDKTITKAPRWLSTDLRDGNQSLPDPMSVEQK
KEYFHKLVEIGFKEIEVSFPSASQTDFDFTRYAVEN---APDDVNIQCLVQSREHLIKRT
VESLTGAKRATIHTYLATSDLFRDVVFNMSREEALKKAVEATKLVRKLTKDDPSQQATRW
SYQFSPETFSDTPVEFAVEICEAVKAAWEPTEEN--PIIFNLPATVEVSTPNVYADQIEY
FATHISEREKVCISTHCHNDRGCGVAASELGVLAGADRVEGCLFGNGERTGNVDLVTVAL
NMYTQGIAPELDFSDITSLIEVVERCNKIPVSPRAPYGGDLVVCAFSGSHQDAIKKGFSL
QDKRRAQGDQ-----K--WAIPYLPLDPKDIGRDYEAVIRVNSQSGKGGAAWIILRSLGL
DLPRNMQIEFSTKVQNEADSLGRELKSDEITKVFKEAYNYNN-EIYNEISLIDYNVE---
---------------------K--EGAERRNLTGQVS----INGNVHD------IQGSGN
GPISSLVDALSNLLNVRLGVANYTEHSLGS-------GSSTQAASYVMMSYR-RNSDNEM
AYQWGVGVSEDVGDASIKAIFSTVNN----------------------------------
--------------------------------------------------------IVHS
GEVALPSS-------NTAKAAGSA------------------------------------
------------------------------------------------------------
------------------------------------------------------------
------------------------------------------------------------
------------------------------------------------------------
------------------------------------------------------------
------------------------------------------------------------
------------------------------------------------------------
------------------------------------------------------------
------------------------------------------------------------
------------------------------------------------------------
------------------------------------------------------------
------------------------------------------------------------
----
>XP_037142077_Zygotorulaspora_mrakii
------------------------------------------------------------
------------------------------------------------------------
------------------------------------------------------------
------------------------------------------------------------
------------------------------------------------------------
------------------------------------------------------------
------------------------------------------------------------
------------------------------------------------------------
-----------------------------------------------------------M
IFRQTLVTLAENV-SRS--AKSIPPVKLAYKN----------------------------
------------------------------------------------------------
------------------------------------------------------------
------------------------------------------------------------
----------------------------M---------L---------------------
------------------------------------------------------------
------------------------------------------------------------
------------------------------------------------------------
------------------------------------------------------------
------------------------------------------------------------
------------------------------------------------------------
------------------------------------------------------------
-------RDPSVKYRSFP-VPKLPNRTWPNNTITKAPRWLSTDLRDGNQSLPDPMSVEQK
KEYFHKLVAIGFKEIEVSFPSASQTDFDFTRYAVEN---APDDVNIQCLVQSREHLIKRT
VEALTGAKKATIHTYLATSDLFREVVFNMSREEAIVKAVEATKLVRRLTKDDPNQQGTEW
SYQFSPETFSDTPVEFAVEICEAVKAAWEPTAEN--PIIFNLPATVEMTTPNVYADQIEY
FATHISEREKICISTHCHNDRGCGVAASELGVLAGADRVEGCLFGNGERTGNVDLVTVAL
NMYTQGVPPNLDFSDLTSLIEVVERCNKIPVSPRAPYGGDLVVCAFSGSHQDAIKKGFNL
QEKKRAEGNQ-----I--WAIPYLPLDPKDIGRDYEAVIRVNSQSGKGGAAWVILRCLGL
DLPRNLQIEFSTIVQDKADALGRELKADEISKLFRETYNYNN-EFFNKIALLDYNVE---
---------------------K--VGDDRRNLTGQVS----IDGKVYD------ISGSGN
GPVSSMIDALSNLFNIKFAVANYTEHSLGS-------GSSTQAASYILLNYR-RDSDNQN
AYQWGIGVTEDVSDASIKAIFSTVNN----------------------------------
--------------------------------------------------------IVAS
GEVPLPES-------SQARAAGHA------------------------------------
------------------------------------------------------------
------------------------------------------------------------
------------------------------------------------------------
------------------------------------------------------------
------------------------------------------------------------
------------------------------------------------------------
------------------------------------------------------------
------------------------------------------------------------
------------------------------------------------------------
------------------------------------------------------------
------------------------------------------------------------
------------------------------------------------------------
----
>XP_002495370_Zygosaccharomyces_rouxii
------------------------------------------------------------
------------------------------------------------------------
------------------------------------------------------------
------------------------------------------------------------
------------------------------------------------------------
------------------------------------------------------------
------------------------------------------------------------
------------------------------------------------------------
------------------------------------------------------------
MIRETAVRLAQNV-GRA--GKSIPPIKLAYKN----------------------------
------------------------------------------------------------
------------------------------------------------------------
------------------------------------------------------------
----------------------------M---------L---------------------
------------------------------------------------------------
------------------------------------------------------------
------------------------------------------------------------
------------------------------------------------------------
------------------------------------------------------------
------------------------------------------------------------
------------------------------------------------------------
-------KDPSIKYKKFQ-QNPFPQRQWPNRVIEKAPRWLSTDLRDGNQSLPDPMSVEQK
KEYFHKLLEIGFKEIEVSFPSASQTDFDFTRYAVEN---APDDVSIQCLVQSREHLIKRT
VEALTGAKRATIHSYLATSDLFRNVVFKMSQEEAVKMAVESTKLIRSLTKDDPNQQATRW
TYQFSPETFSDTPTEFAVEICEAVKAAWEPTEEN--PIIFNLPATVEVSTPNIYADQVEY
FSTHISEREKVSISVHCHNDRGCGVAASELAILAGADRVEGCIFGNGERTGNVDLVTIAL
NMYTQGVSPNLDFSELTKLIEVVERCNKIPISPRAPYGGELVVCAFSGSHQDAIKKGFAA
QEQRRALGDT-----I--WSIPYLPLDPKDIGRDYAAVIRVNSQSGKGGAAWIILRSLGL
DLPRNLQILFSKEVQNTADSLGRELKSTEICDLFKEKYNFNN-EHFNHINLLDYDIV---
---------------------K--TGSDRRSLNGQVE----INGQVHD------IQGSGN
GPISSLIDSLSNLLSVRLTVESYAEHSLGS-------GSSTQAATYVSLAYR-RESDNEI
TCQWGVGTSEDVGDASFRAILSSVNS----------------------------------
--------------------------------------------------------IFNA
GEITLPKT--------ADSAAGSQ------------------------------------
------------------------------------------------------------
------------------------------------------------------------
------------------------------------------------------------
------------------------------------------------------------
------------------------------------------------------------
------------------------------------------------------------
------------------------------------------------------------
------------------------------------------------------------
------------------------------------------------------------
------------------------------------------------------------
------------------------------------------------------------
------------------------------------------------------------
----
>XP_003646984_Eremothecium_cymbalariae
------------------------------------------------------------
------------------------------------------------------------
------------------------------------------------------------
------------------------------------------------------------
------------------------------------------------------------
------------------------------------------------------------
------------------------------------------------------------
------------------------------------------------------------
------------------------------------------------------------
MFKQTLAKLAET--PRC----SIPPYKPTYKN----------------------------
------------------------------------------------------------
------------------------------------------------------------
------------------------------------------------------------
----------------------------L---------L---------------------
------------------------------------------------------------
------------------------------------------------------------
------------------------------------------------------------
------------------------------------------------------------
------------------------------------------------------------
------------------------------------------------------------
------------------------------------------------------------
-------RDPSSKYKPFS-RINLPNRQWPDKRITKAPRWLSSDLRDGNQSLPDPMSIEQK
KLLFHKLIEIGFKEIEVSFPSASQTDFDFTRYAVEN---APDDVAIQCLVQSREHLIRRT
VEALSGAKNAIVHTYLATSDTFRDVVFNMSKEEAIERAVEATKLVRSLTKDDPSQQATRW
SYEFSPECFSDTPVEFAVEICEAVKAAWEPTTDN--PIIFNLPATVEVASPNIYADQIEY
FSSHISEREKVSISTHTHNDRGCGVAATELGLMAGADRVEGCLFGNGERTGNVDLVTVAL
NMYTQGVSPNLDFSDLPAIIETVEQCNKIPVHPRAPYGGDLVVCAFSGSHQDAIKKGFKH
IASRREKGDL-----V--WKLPYLPLDPKDIGRNYEALIRVNSQSGKGGAAWVILKYLEL
DLPRPMQVEFSAVVQNEAERLGRELKAQDITALFKQTYNFEA-KL-THLVLLDYQVV---
---------------------K--INQKERVLTGQVQ----IGDNILP------IEGFGN
GPISSLVDAMSKLFNVQFSVSNYTEHSLGS-------GSSTKAASFIHLAYS-TDSDKDE
SVKWGVGVSEDVGDASVKSIISVINN----------------------------------
--------------------------------------------------------IVET
GDLSTSTL-------SKK------------------------------------------
------------------------------------------------------------
------------------------------------------------------------
------------------------------------------------------------
------------------------------------------------------------
------------------------------------------------------------
------------------------------------------------------------
------------------------------------------------------------
------------------------------------------------------------
------------------------------------------------------------
------------------------------------------------------------
------------------------------------------------------------
------------------------------------------------------------
----
>NP_985321_Eremothecium_gossypii
------------------------------------------------------------
------------------------------------------------------------
------------------------------------------------------------
------------------------------------------------------------
------------------------------------------------------------
------------------------------------------------------------
------------------------------------------------------------
------------------------------------------------------------
------------------------------------------------------------
MFRHTLIRLAIGA------GRSVTPHKPTYRN----------------------------
------------------------------------------------------------
------------------------------------------------------------
------------------------------------------------------------
----------------------------M---------L---------------------
------------------------------------------------------------
------------------------------------------------------------
------------------------------------------------------------
------------------------------------------------------------
------------------------------------------------------------
------------------------------------------------------------
------------------------------------------------------------
-------RDPSKKYKAPL-KVPLARRDWPGKTISRAPRWLSTDLRDGNQALSDPMSLEQK
KAFFHKLIEIGFKEIEVAFPSASQTDFDFTRYAVEN---APDDVSIQCLVQSREHLIRRT
VEALRGARRATVHTYLATSDMFREIVFNMTREEAITKAVEATRLVRSLTKDDPAQQSTRW
TYEFSPECFSETPVEYAVEVCEAVKAAWEPTEDN--PIIFNLPATVEVASPNVYADQIEY
FCKHISEREKVCVSMHTHNDRGCAVAATELGLLAGADRVEGCLFGSGERTGNVDLVTVAL
NMYTHGISPELDFSDIPDVTRVVERCNKIQVHPRTPYGGDLVVCAFSGSHQDAIKKGFAY
RDRAREP--------H--WRMPYLPLDPADVGRDYEAVIRVNSQSGKGGAAWIIQKTLGL
DMPRDMQTRFSTIVQDAADSAGRELQAAEIAALFSQTYNYDK--RLSHLELLDYDIT---
-----------------------RHSPERRELRGIAR----AGGRQFA------LSGFGN
GPVSAFVDALNNHLHSDLSVAQYAEHSLGS-------GSSTRAAAFILLSFT--GPDGRR
ASRWGVGVSEDVADASTEAVVAAANC----------------------------------
--------------------------------------------------------ILEA
GGLQLPKQVRDTISAQN-------------------------------------------
------------------------------------------------------------
------------------------------------------------------------
------------------------------------------------------------
------------------------------------------------------------
------------------------------------------------------------
------------------------------------------------------------
------------------------------------------------------------
------------------------------------------------------------
------------------------------------------------------------
------------------------------------------------------------
------------------------------------------------------------
------------------------------------------------------------
----
>XP_456128_Kluyveromyces_lactis
------------------------------------------------------------
------------------------------------------------------------
------------------------------------------------------------
------------------------------------------------------------
------------------------------------------------------------
------------------------------------------------------------
------------------------------------------------------------
------------------------------------------------------------
-----------------------------------------------------------M
IFRNTVVRLA----QAG--KKAIPPVKLAYKN----------------------------
------------------------------------------------------------
------------------------------------------------------------
------------------------------------------------------------
----------------------------M---------L---------------------
------------------------------------------------------------
------------------------------------------------------------
------------------------------------------------------------
------------------------------------------------------------
------------------------------------------------------------
------------------------------------------------------------
------------------------------------------------------------
-------KDPSTKYRPYP-QINLENRQWPSKTITKAPRWLSTDLRDGNQSLPDPMSVEQK
KEYFHKLIEIGFKEIEVSFPSASQTDFDFTRYAVEN---APEDVSIQCLVQSREHLIRRT
VEALHGAKKATIHTYLATSDMFRDIVFNMSQEEAIAKAVEATKLVRKLTKDDPSQSATQW
TYQFSPECFSDTPVEFAVEICEAVKAAWEPTEEN--PIIFNLPATVEVATPNIYADQIEY
FSTHISEREKVCISTHAHNDRGCGVAASELGILAGADRVEGCLFGNGERTGNVDLVTVAL
NMYTQGVSPELDLSDINSVIEVVERCNKIAVSPRAPYGGDLVVCAFSGSHQDAIKKGFNL
QEKRRSQGDT-----L--WKIPYLPLDPKDIGRDYEAVIRVNSQSGKGGAAWVVLRSLGL
DLPRNLQIEFSTQVQEKADALGKELKANEIVSTFKSLYNLDG-SA-SNISLLEYNVS---
---------------------K--VQGDQKSFVGQVQ----IDNEVVG------IEGLGN
GPISSLIDALSNLLGVKLGVANYTEHSLGS-------GSSTKAASYVHIAYR-REIDNEK
AYQWGIGMSEDVGEASAKAILSAVNN----------------------------------
--------------------------------------------------------LIKK
GELTIPAH--------RDSASASA------------------------------------
------------------------------------------------------------
------------------------------------------------------------
------------------------------------------------------------
------------------------------------------------------------
------------------------------------------------------------
------------------------------------------------------------
------------------------------------------------------------
------------------------------------------------------------
------------------------------------------------------------
------------------------------------------------------------
------------------------------------------------------------
------------------------------------------------------------
----
>XP_022677302_Kluyveromyces_marxianus
------------------------------------------------------------
------------------------------------------------------------
------------------------------------------------------------
------------------------------------------------------------
------------------------------------------------------------
------------------------------------------------------------
------------------------------------------------------------
------------------------------------------------------------
-----------------------------------------------------------M
LFKNTVVRLA----QAG--NKVIPPVKLGYKN----------------------------
------------------------------------------------------------
------------------------------------------------------------
------------------------------------------------------------
----------------------------M---------L---------------------
------------------------------------------------------------
------------------------------------------------------------
------------------------------------------------------------
------------------------------------------------------------
------------------------------------------------------------
------------------------------------------------------------
------------------------------------------------------------
-------KDPSVKYRPYP-QIELKNRQWPSKTITKAPRWLSTDLRDGNQSLPDPMSVEQK
KEYFHKLVEIGFKEIEVSFPSASQTDFDFTRYAVEN---APEDVSIQCLVQSREHLIRRT
VEALSGAKRATIHTYLATSDMFRDIVFNMSQEEAVKKAVEATKLVRSLTKDDPAQSATRW
SYQFSPECFSDTPVEFAVEICEAVKAAWEPTEDN--PIIFNLPATVEVATPNIYADQIEY
FATHISEREKVCISTHTHNDRGCGVAASELGMLAGADRVEGCLFGNGERTGNVDLVTVAL
NMYTQGVSPNLDFSDINSVIEVVERCNKIPVSPRAPYGGDLVVCAFSGSHQDAIKKGFNL
QEKRRAEGDQ-----R--WRIPYLPLDPKDIGRDYEAVIRVNSQSGKGGAAWIVLRSLGL
DLPRNMQIEFSAMVQEKADSLGRELKAEEIVDTFKHQYNFDG-SA-STISLLEYTVT---
---------------------K--LAGDQRTLVGQVD----INGQVVD------IEGFGN
GPISSLVDALSNLLNVKLGVANYTEHSLGS-------GTSTQAASYVHIAYR-REVDNER
AFHWGVGVSEDVSDASARAIVAAVNK----------------------------------
--------------------------------------------------------LIQK
GEISLPSF--------ESSAKASA------------------------------------
------------------------------------------------------------
------------------------------------------------------------
------------------------------------------------------------
------------------------------------------------------------
------------------------------------------------------------
------------------------------------------------------------
------------------------------------------------------------
------------------------------------------------------------
------------------------------------------------------------
------------------------------------------------------------
------------------------------------------------------------
------------------------------------------------------------
----
>XP_022630108_Lachancea_lanzarotensis
------------------------------------------------------------
------------------------------------------------------------
------------------------------------------------------------
------------------------------------------------------------
------------------------------------------------------------
------------------------------------------------------------
------------------------------------------------------------
------------------------------------------------------------
------------------------------------------------------------
MFKKSFVALA----KSS--SKALPAVKLGYKN----------------------------
------------------------------------------------------------
------------------------------------------------------------
------------------------------------------------------------
----------------------------M---------L---------------------
------------------------------------------------------------
------------------------------------------------------------
------------------------------------------------------------
------------------------------------------------------------
------------------------------------------------------------
------------------------------------------------------------
------------------------------------------------------------
-------KDPSSKYKPFP-AVNLPNRKWPDQRITKAPRWLSTDLRDGNQALPDPMSVEEK
KEYFHKLVEIGFKEIEVSFPSASQTDFDFTRYAVEN---APEDVSIQCLVQSREHLIKRT
VESLSGASKATVHVYLATSDMFRDIVFNMSQEEAIVKAVEATKLVRSLTKDDPTQQATQW
TYQFSPETFSDTDPAFAVEICEAVKAAWEPTVEN--PIIFNLPATVEMATPNNYADQIEY
FSTHISEREKVCISTHAHNDRGCGVAASELGVMAGADRVEGCLFGNGERTGNVDLVTVAL
NLYTQGVNPELDFSDLNSVVEVVERCNKIPVSQRAPYGGDLVVCAFSGSHQDAIKKGFAL
QEKRRANGDE-----E--WKIPYLPLDPKDIGRDYEAVIRVNSQSGKGGAAWVVLRSLGL
DLPRNMQIEFSTIVQSKADSLGRELKAQEITDLFKDTYNYSG-TI-GNVTLVDYEVT---
---------------------K--LDKERRVLNGQVR----INGNLYD------IKGSGN
GPISSLVDAMSNLLNLRFSVSNYTEHSLGS-------GSSTQAASFIHLMYR-REIDNQN
AYSWGVGVSEDVGDASIKAILSVINT----------------------------------
--------------------------------------------------------IIQS
GDAALPES-------APKAASGSA------------------------------------
------------------------------------------------------------
------------------------------------------------------------
------------------------------------------------------------
------------------------------------------------------------
------------------------------------------------------------
------------------------------------------------------------
------------------------------------------------------------
------------------------------------------------------------
------------------------------------------------------------
------------------------------------------------------------
------------------------------------------------------------
------------------------------------------------------------
----
>XP_002553109_Lachancea_thermotolerans
------------------------------------------------------------
------------------------------------------------------------
------------------------------------------------------------
------------------------------------------------------------
------------------------------------------------------------
------------------------------------------------------------
------------------------------------------------------------
------------------------------------------------------------
------------------------------------------------------------
MFRRTAVNLA----QSA--GKAIPPVKLAYKY----------------------------
------------------------------------------------------------
------------------------------------------------------------
------------------------------------------------------------
----------------------------M---------L---------------------
------------------------------------------------------------
------------------------------------------------------------
------------------------------------------------------------
------------------------------------------------------------
------------------------------------------------------------
------------------------------------------------------------
------------------------------------------------------------
-------KDPSKKYKPFK-AVTLPNRKWPDNRITKAPRWLSTDLRDGNQSLPDPMSVEQK
KEYFHKLVEIGFKEIEVSFPSASQTDFDFTRYAVEN---APEDVSIQCLVQSREHLIKRT
VESLSGAKRATVHCYLATSDMFRDIVFNMSQEEAIKKAVEATKLVRKLTKDDPAQQATRW
SYQFSPETFSDTPPEFALEICEAVKAAWEPTEEN--PIIFNLPATVEVATPNNYADQIEY
FSTHISEREKVCISTHAHNDRGCGVAASELGVMAGADRVEGCLFGNGERTGNVDLVTVAL
NMYTQGVSPELDLSDLNSVVEVVERCNKIPISPRAPYGGDLVVCAFSGSHQDAIKKGFAL
QEKRRANGDE-----E--WKIPYLPLDPKDIGRDYEAVIRVNSQSGKGGAAWVILRSLGL
DLPRNLQIEFSTTVQNRADSLGRELKSQEITELFKEVYNYSG-NI-GKVTLLEYDVT---
---------------------K--IDAERRSLTGQVS----INGGVYD------IQGSGN
GPISSLVDAMSNLFNVKFGVANYTEHSLGS-------GSSTQAASFIHLVYR-RDSDNER
TFKWGVGVSEDVGEASTKAILSAINS----------------------------------
--------------------------------------------------------IVQS
GDVSLPD--------APSKASASA------------------------------------
------------------------------------------------------------
------------------------------------------------------------
------------------------------------------------------------
------------------------------------------------------------
------------------------------------------------------------
------------------------------------------------------------
------------------------------------------------------------
------------------------------------------------------------
------------------------------------------------------------
------------------------------------------------------------
------------------------------------------------------------
------------------------------------------------------------
----
>XP_020060798_Aspergillus_aculeatus
------------------------------------------------------------
------------------------------------------------------------
------------------------------------------------------------
------------------------------------------------------------
------------------------------------------------------------
------------------------------------------------------------
------------------------------------------------------------
------------------------------------------------------------
------------------------------------------------------------
------------------------------------------------------------
------------------------------------------------------------
------------------------------------------------------------
------------------------------------------------------------
------------------------------------------------------------
------------------------------------------------------------
------------------------------------------------------------
------------------------------------------------------------
------------------------------------------------------------
------------------------------------------------------------
------------------------------------------------------------
------------------------------------------------------------
------------------------------------------------------MDGEQK
LRFFKMLRDIGYKEIEVSFPSASQTDFDFTRRLVETPGLVPDDVWLQVLSPCREDLIRRT
VDSLKGAKKAILHIYLATSPCFRRIVFNMDKEKSLEMAVRCTKYARSITKDDPEMAGTEW
HFEFSPETFSDTEPEFAAQVCEAVKAAWEPTEKD--PIIFNLPATVEMSTPNVFADQVEF
FCRNVSEREKYVVSVHPHNDRGCAVAAAELAQMAGAQRVEGTLFGNGERTGNVDLVTLAL
NLYTQGVSPKVDFSDINSVIKVVEESNKIPVNERWPYGGQLVVCAFSGSHQDAIKKGFKL
REEAGANDDT-----K--WEIPYLPLDPQDIGRTYEAVIRVNSQSGKGGAAWVILRSLEL
DLPRALQVEFSKIVQRKTEDVSRELLPSEVVALFEEAYHL---KSNPRFTLIDYNITTDR
STSPAPPEP----------GKALNTKNLKRRFTGIIE----IDSVQHG------ITGVGP
GAISSLANALAT-LGIDLDVVDYKEHAIGL-------GRDVKAATYIQCTAA-----GSK
ETVWGVGIHQDVVQASLIALLSAASS------------------FLTSRAGSPAPFRPIR
SNTLTDEDLEALETLAGSS----------------------------------------K
PKVDLASLTKQAESQ---------------------------------------------
------------------------------------------------------------
------------------------------------------------------------
------------------------------------------------------------
------------------------------------------------------------
------------------------------------------------------------
------------------------------------------------------------
------------------------------------------------------------
------------------------------------------------------------
------------------------------------------------------------
------------------------------------------------------------
------------------------------------------------------------
------------------------------------------------------------
----
>XP_001268754_Aspergillus_clavatus
------------------------------------------------------------
------------------------------------------------------------
------------------------------------------------------------
------------------------------------------------------------
------------------------------------------------------------
------------------------------------------------------------
------------------------------------------------------------
------------------------------------------------------------
------------------------------------------------------------
----------------------MP------------------------------------
------------------------------------------------------------
------------------------------------------------------------
------------------------------------------------------------
----------------------------IVLLLTQNDRL---------------------
------------------------------------------------------------
------------------------------------------------------------
------------------------------------------------------------
------------------------------------------------------------
------------------------------------------------------------
------------------------------------------------------------
------------------------------------------------------------
-------KDPSKKYKPFK-PLNLPNRQWPDKVIDKPPRWLATDLRDGNQSLPDPMDGEQK
FRFFKKLVEIGYKEIEVSFPSASQTDFDFTRRLVETPGVTPDDVWLQVLSPCREELIRRT
VDSLKGAKKAILHIYLATSPCFRRIVFGTTREQSLEIAVKCAKYARSITKDDPEMAGTEW
QFEFSPETFSDTEPEFAVQICEAVKAAWGPTEEN--PIIFNLPATVEMATPNVFADQVEY
FCRNMTEREKFCVSVHPHNDRGCAVAAAELAQMAGAQRVEGTLFGNGERTGNVDLVTLAL
NLYTQGVSPKVDFSDINSIIKVVEESNKIPVNERWPYGGQLVVCAFSGSHQDAIKKGFKL
RENANSTDDD-----E--WVVPYLPLDPQDIGRNYEAVIRVNSQSGKGGAAWIILRSLEL
DLPRALQVEFSKIVQKQTEEVNRELRPKEIVDLFETAYHL---KSNPRFNLIDYNITTDR
SQSPAPPEP----------GKAFNTKNLKRRFTGIVE----IDGAQHG------ITGVGP
GAISSLANALST-LGIDLDVVDYKEHSIGL-------GRDVKAATYIQCTAA-----GSK
EQVWGVGVHQDVVQASLIALLSAASS------------------FLTSRAGSPAPFRPNR
SNTLTDEDLHALEQLGGSNSAVLN----I------------------------PTG-SAK
PKVDLDALAAQAESQ---------------------------------------------
------------------------------------------------------------
------------------------------------------------------------
------------------------------------------------------------
------------------------------------------------------------
------------------------------------------------------------
------------------------------------------------------------
------------------------------------------------------------
------------------------------------------------------------
------------------------------------------------------------
------------------------------------------------------------
------------------------------------------------------------
------------------------------------------------------------
----
>XP_001264257_Aspergillus_fischeri
------------------------------------------------------------
------------------------------------------------------------
------------------------------------------------------------
------------------------------------------------------------
------------------------------------------------------------
------------------------------------------------------------
------------------------------------------------------------
------------------------------------------------------------
------------------------------------------------------------
----------------------MP------------------------------------
------------------------------------------------------------
------------------------------------------------------------
------------------------------------------------------------
----------------------------M---------L---------------------
------------------------------------------------------------
------------------------------------------------------------
------------------------------------------------------------
------------------------------------------------------------
------------------------------------------------------------
------------------------------------------------------------
------------------------------------------------------------
-------KDPSKKYKPFK-PLHLPNRQWPDKVIDKPPRWLATDLRDGNQSLPDPMDGDQK
FRFFKMLVDIGYKEIEVSFPSASQTDFDFTRRLVETPGVVPDDVWLQVLSPCREELIRRT
VDSLKGAKKAILHIYLATSPCFRRIVFGTTREQSLEIAVRCTKYARSITKDDPEMAGTQW
QFEFSPETFSDTEPEFAVQICEAVKAAWGPTEES--PIIFNLPATVEMATPNVFADQVEY
FCRNMTEREKFVVSVHPHNDRGCAVAAAELAQMAGAQRVEGTLFGNGERTGNVDLVTLAL
NLYTQGVSPQVDFSDINSVIKVVEESNKIPVNERWPYGGQLVVCAFSGSHQDAIKKGFKL
RESANATEDD-----E--WVIPYLPLDPQDIGRNYEAVIRVNSQSGKGGAAWVILRSLEL
DLPRALQVEFSKVVQKKTEAVNRELRPKEIVELFEEAYHL---KSNPRFNLVDYNITTDR
SQSPAPPEP----------GKALNTKNLKRRFTGIIE----IDNIQHA------ITGVGP
GAISSLANALST-LGIDLDVIDYKEHSIGL-------GRDVKAATYLQCIAA-----GSK
EQVWGVGIHQDVVQASLIALLSAASS------------------FLTSRAGSPAPFRPQR
SNTLTDEDLQALEQLGSSNAAAITAAKLT------------------------TNG-SAK
PKVDLDALTAQANSQ---------------------------------------------
------------------------------------------------------------
------------------------------------------------------------
------------------------------------------------------------
------------------------------------------------------------
------------------------------------------------------------
------------------------------------------------------------
------------------------------------------------------------
------------------------------------------------------------
------------------------------------------------------------
------------------------------------------------------------
------------------------------------------------------------
------------------------------------------------------------
----
>XP_041140730_Aspergillus_flavus
------------------------------------------------------------
------------------------------------------------------------
------------------------------------------------------------
------------------------------------------------------------
------------------------------------------------------------
------------------------------------------------------------
------------------------------------------------------------
------------------------------------------------------------
------------------------------------------------------------
------------------------------------------------------------
------------------------------------------------------------
------------------------------------------------------------
------------------------------------------------------------
--------------------------------------L---------------------
------------------------------------------------------------
------------------------------------------------------------
------------------------------------------------------------
------------------------------------------------------------
------------------------------------------------------------
------------------------------------------------------------
------------------------------------------------------------
-------KDPSKKYKRFK-PLHLPDRQWPNKVIEKAPRWLATDLRDGNQSLPDPMDGEQK
FRFFKMLVDIGYKEIEVSFPSASQTDFDFTRRLVETPGVVPDDVWLQVLSPCREDLIRRT
VDSLKGAKKAILHIYLATSPCFRRIVFNMDKQKSLEMAVRCTKFARSITKDDPSTAGTEW
HFEFSPETFSDTEPEFAAQVCQAVKEAWGPTEEA--PIIFNLPATVEMSTPNVFADQIEY
FCRHVSEREKYVVSIHPHNDRGCAIAAAELAQMAGAQRVEGTLFGNGERTGNVDLVTLAL
NLYTQGITPNVDFSDINAVIKVVEESNKIPVNERWPYGGQLVVCAFSGSHQDAIKKGFKL
RDDATAASDE-----EVQWEIPYLPLDPQDIGRTYEAVIRVNSQSGKGGAAWVILRSLEL
DLPRALQVEFSKIVQKKSEEVSRELRASEIVGLFEEAYHL---KSNPRFNLVDYNITTDR
STSPAPPEP----------GKALNTKNLKRRFTGVIE----IDGVQHA------ITGVGP
GAISSLAGALST-LGIDLDVVDYKEHSIGL-------GREVKAATYIQCTAA-----GSK
EQVWGVGIHQDVVQASLIALLSAASS------------------FLTSRAGSPAPFRPIR
SNTLTDEDLQALETLTGSSDLATNLAK-A------------------------ANG-SSK
SQVDIDALTRQAESQ---------------------------------------------
------------------------------------------------------------
------------------------------------------------------------
------------------------------------------------------------
------------------------------------------------------------
------------------------------------------------------------
------------------------------------------------------------
------------------------------------------------------------
------------------------------------------------------------
------------------------------------------------------------
------------------------------------------------------------
------------------------------------------------------------
------------------------------------------------------------
----
>XP_752869_Aspergillus_fumigatus
------------------------------------------------------------
------------------------------------------------------------
------------------------------------------------------------
------------------------------------------------------------
------------------------------------------------------------
------------------------------------------------------------
------------------------------------------------------------
------------------------------------------------------------
------------------------------------------------------------
----------------------MP------------------------------------
------------------------------------------------------------
------------------------------------------------------------
------------------------------------------------------------
----------------------------M---------L---------------------
------------------------------------------------------------
------------------------------------------------------------
------------------------------------------------------------
------------------------------------------------------------
------------------------------------------------------------
------------------------------------------------------------
------------------------------------------------------------
-------KDPSKKYKPFK-PLHLPNRQWPDKVIDKPPRWLATDLRDGNQSLPDPMDGDQK
FRFFKMLVDIGYKEIEVSFPSASQTDFDFTRRLVETPGVVPDDVWLQVLSPCREELIRRT
VDSLKGAKKAILHIYLATSPCFRRIVFGTTREQSLEIAVRCTKYARSITKDDPEMAGTQW
QFEFSPETFSDTEPEFAVQICEAVKAAWGPTEES--PIIFNLPATVEMTTPNVFADQVEY
FCRNMTEREKFVVSVHPHNDRGCAVAAAELAQMAGAQRVEGTLFGNGERTGNVDLVTLAL
NLYTQGVSPQVDFSDINSVIKVVEESNKIPVNERWPYGGQLVVCAFSGSHQDAIKKGFKL
RESANATDDD-----E--WVIPYLPLDPQDIGRNYEAVIRVNSQSGKGGAAWVILRSLEL
DLPRALQVEFSKIVQKKTEAVNRELRPKEIVELFEEAYHL---KSNPRFNLVDYNITTDR
SQSPAPPEP----------GKALNTKNLKRRFTGIIE----IDNIQHA------ITGVGP
GAISSLANALST-LGIDLDVIDYKEHSIGL-------GRDVKAATYLQCTAA-----GSK
EQVWGVGIHQDVVQASLIALLSAASS------------------FLTSRAGSPAPFRPQR
SNTLTDEDLQALEQLGSSNAAAITASKLT------------------------TND-SAK
PKVDLDALTAQANSQ---------------------------------------------
------------------------------------------------------------
------------------------------------------------------------
------------------------------------------------------------
------------------------------------------------------------
------------------------------------------------------------
------------------------------------------------------------
------------------------------------------------------------
------------------------------------------------------------
------------------------------------------------------------
------------------------------------------------------------
------------------------------------------------------------
------------------------------------------------------------
----
>XP_658444_Aspergillus_nidulans
------------------------------------------------------------
------------------------------------------------------------
------------------------------------------------------------
------------------------------------------------------------
------------------------------------------------------------
------------------------------------------------------------
------------------------------------------------------------
------------------------------------------------------------
------------------------------MAEHYYYGSQSMSSSQPISSLQAFLLPSLC
TAFLLCSFPAAVSPTDRVHNHAMP------------------------------------
------------------------------------------------------------
------------------------------------------------------------
------------------------------------------------------------
----------------------------M-------------------------------
------------------------------------------------------------
------------------------------------------------------------
------------------------------------------------------------
------------------------------------------------------------
------------------------------------------------------------
------------------------------------------------------------
------------------------------------------------------------
---------------PFK-PLSLPDRQWPNKVIDKPPRWLATDLRDGNQSLPDPMDGEQK
LRFFKMLVEIGYKEIEVSFPSASQIDFDFTRSLVETPGLTPDDVWLQVLSPCREDLIRRT
VDSLKGAKKAILHIYLATSPCFRRIVFNMDKQQSLEMAVRCTKYARSITKDDPSTAGTEW
QLEFSPETFSDTEPEFAAEVCEAVKAAWEPTAER--PIIFNLPATVEMTTPNVFADQIEY
FCRNVSEREKYVVSVHPHNDRGCAIAAAELAQMAGAQRVEGTLFGNGERTGNVDLVTLAL
NLYTQGISPKVDFSDINAVIKVVEESNKIPVNERWPYGGQLVVCAFSGSHQDAIKKGFKL
REDAGASDDI-----R--WEIPYLPLDPQDIGRTYEAVIRVNSQSGKGGAAWVILRTLEL
DLPRALQVEFSKIVQKRTEEANRELRPAEIVALFEDAYHL---KTNPRFNLVDYNITTDR
SQSPAPPEP----------GKALNTKNLKRRFTGIIE----IDGLQHA------ITGVGN
GALSSLANALAT-LGIDLDVIDYKEHSIGQGAGK---GRDVKAATYIHCSAA-----GSQ
QKVWGVGIHQDVVQASLIALLSAASS------------------FLTSRAGSPAPFRPIR
SNTLTDEDLQALEQLASSNGAGVTVANVS------------------------EGQSDSK
PTVDLEALTKKAASQ---------------------------------------------
------------------------------------------------------------
------------------------------------------------------------
------------------------------------------------------------
------------------------------------------------------------
------------------------------------------------------------
------------------------------------------------------------
------------------------------------------------------------
------------------------------------------------------------
------------------------------------------------------------
------------------------------------------------------------
------------------------------------------------------------
------------------------------------------------------------
----
>XP_001389717_Aspergillus_niger
------------------------------------------------------------
------------------------------------------------------------
------------------------------------------------------------
------------------------------------------------------------
------------------------------------------------------------
------------------------------------------------------------
------------------------------------------------------------
------------------------------------------------------------
------------------------------------------------------------
----------------------MP------------------------------------
------------------------------------------------------------
------------------------------------------------------------
------------------------------------------------------------
----------------------------M---------L---------------------
------------------------------------------------------------
------------------------------------------------------------
------------------------------------------------------------
------------------------------------------------------------
------------------------------------------------------------
------------------------------------------------------------
------------------------------------------------------------
-------KDPSQKYKRFQ-PLHLPDRQWPNKTIDNPPRWLATDLRDGNQSLPDPMDGQQK
LRFFKMLVDIGYKEIEVSFPSASQTDFDFTRSLVETPGLCPDDVWLQVLSPCREDLIRRT
VDSLKGAKKAILHIYLATSPCFRRIVFNMDKQKSLEMAVRCTKYARSITKDDPSTAGTEW
HFEFSPETFSDTEPEFAAQVCEAVKAAWEPTEKD--PIIFNLPATVEMSTPNVFADQVEY
FCRNVSEREKYVVSIHPHNDRGCAIAAAELAQMAGAQRVEGTLFGNGERTGNVDLVTLAL
NLYTQGISPKVDFSDINAVIKVVEESNKIPVNERWPYGGQLVVCAFSGSHQDAIKKGFKL
RET--ASPDA-----K--WEIPYLPLDPEDIGRNYEAVIRVNSQSGKGGAAWVILRSLEL
DLPRALQVEFSKIVQRRTEEVSRELRPSEVVELFQEAYHL---KSNPRFNLVDYNITTDR
SQSPAPPEP----------GKALNTKNLKRRFTGVIE----IDGIQHA------ITGVGP
GAISSLAHALAT-LGIDLDVVDYKEHSIGL-------GRDVKAATYIQCTAA-----GSK
EQVWGVGIHQDVVQASLIALLSAASS------------------FLTSRSGSPAPFRPIR
SNTLTDDDLQALEMLNGPS----------------------------------------K
PKVDIDALTKQAESQ---------------------------------------------
------------------------------------------------------------
------------------------------------------------------------
------------------------------------------------------------
------------------------------------------------------------
------------------------------------------------------------
------------------------------------------------------------
------------------------------------------------------------
------------------------------------------------------------
------------------------------------------------------------
------------------------------------------------------------
------------------------------------------------------------
------------------------------------------------------------
----
>XP_015409515_Aspergillus_nomiae
------------------------------------------------------------
------------------------------------------------------------
------------------------------------------------------------
------------------------------------------------------------
------------------------------------------------------------
------------------------------------------------------------
------------------------------------------------------------
------------------------------------------------------------
------------------------------------------------------------
----------------------MP------------------------------------
------------------------------------------------------------
------------------------------------------------------------
------------------------------------------------------------
----------------------------M---------L---------------------
------------------------------------------------------------
------------------------------------------------------------
------------------------------------------------------------
------------------------------------------------------------
------------------------------------------------------------
------------------------------------------------------------
------------------------------------------------------------
-------KDPSKKYRRFK-PLHLPDRQWPNKAIEKAPRWLATDLRDGNQSLPDPMDGEQK
FRFFKMLVDIGYKEIEVSFPSASQTDFDFTRRLVETPGVVPDDVWLQVLSPCREDLIRRT
VDSLKGAKKAILHIYLATSPCFRRIVFNMDKQKSLEMAVRCTKFARSITKDDPSTAGTEW
HFEFSPETFSDTEPEFAAQVCEAVKEAWGPTEEA--PIIFNLPATVEMSTPNVFADQIEY
FCRHVSEREKYVVSIHPHNDRGCAIAAAELAQMAGAQRVEGTLFGNGERTGNVDLVTLAL
NLYTQGITPNVDFSDINAVIKVVEESNKIPVNERWPYGGQLVVCAFSGSHQDAIKKGFKI
RDDATAASGE-----EVQWEIPYLPLDPQDIGRTYEAVIRVNSQSGKGGAAWVILRSLEL
DLPRALQVEFSKIVQKKSEEVSRELRASEIVGLFEEAYHL---KSNPRFNLVDYNITTDR
STSPAPPEP----------GKALNTKNLKRRFTGVIE----IDGVQHA------ITGVGP
GAISSLAGALST-LGIDLDVVDYKEHSIGL-------GREVKAATYIQCTAA-----GSK
EQVWGVGIHQDVVQASLIALLSAASS------------------FLTSRAGSPAPFRPIR
SNTLTDEDLQALETLTGSSDLATNLAK-A------------------------ANG-SAK
PQVDIDGLTRQAESQ---------------------------------------------
------------------------------------------------------------
------------------------------------------------------------
------------------------------------------------------------
------------------------------------------------------------
------------------------------------------------------------
------------------------------------------------------------
------------------------------------------------------------
------------------------------------------------------------
------------------------------------------------------------
------------------------------------------------------------
------------------------------------------------------------
------------------------------------------------------------
----
>XP_001818180_Aspergillus_oryzae
------------------------------------------------------------
------------------------------------------------------------
------------------------------------------------------------
------------------------------------------------------------
------------------------------------------------------------
------------------------------------------------------------
------------------------------------------------------------
------------------------------------------------------------
------------------------------------------------------------
----------------------MP------------------------------------
------------------------------------------------------------
------------------------------------------------------------
------------------------------------------------------------
----------------------------M---------L---------------------
------------------------------------------------------------
------------------------------------------------------------
------------------------------------------------------------
------------------------------------------------------------
------------------------------------------------------------
------------------------------------------------------------
------------------------------------------------------------
-------KDPSKKYKRFK-PLHLPDRQWPNKVIEKAPRWLATDLRDGNQSLPDPMDGEQK
FRFFKMLVDIGYKEIEVSFPSASQTDFDFTRRLVETPGVVPDDVWLQVLSPCREDLIRRT
VDSLKGAKKAILHIYLATSPCFRRIVFNMDKQKSLEMAVRCTKFARSITKDDPSTAGTEW
HFEFSPETFSDTEPEFAAQVCQAVKEAWGPTEEA--PIIFNLPATVEMSTPNVFADQIEY
FCRHVSEREKYVVSIHPHNDRGCAIAAAELAQMAGAQRVEGTLFGNGERTGNVDLVTLAL
NLYTQGITPNVDFSDINAVIKVVEESNKIPVNERWPYGGQLVVCAFSGSHQDAIKKGFKL
RDDATAASDE-----EVQWEIPYLPLDPQDIGRTYEAVIRVNSQSGKGGAAWVILRSLEL
DLPRALQVEFSKIVQKKSEEVSRELRASEIVGLFEEAYHL---KSNPRFNLVDYNITTDR
STSPAPPEP----------GKALNTKNLKRRFTGVIE----IDGVQHA------ITGVGP
GAISSLAGALST-LGIDLDVVDYKEHSIGL-------GREVKAATYIQCTAA-----GSK
EQVWGVGIHQDVVQASLIALLSAASS------------------FLTSRAGSPAPFRPIR
SNTLTDEDLQALETLTGSSDLATNLAK-A------------------------ANG-SSK
SQVDIDALTRQAESQ---------------------------------------------
------------------------------------------------------------
------------------------------------------------------------
------------------------------------------------------------
------------------------------------------------------------
------------------------------------------------------------
------------------------------------------------------------
------------------------------------------------------------
------------------------------------------------------------
------------------------------------------------------------
------------------------------------------------------------
------------------------------------------------------------
------------------------------------------------------------
----
>XP_040642761_Aspergillus_ruber
------------------------------------------------------------
------------------------------------------------------------
------------------------------------------------------------
------------------------------------------------------------
------------------------------------------------------------
------------------------------------------------------------
------------------------------------------------------------
------------------------------------------------------------
------------------------------------------------------------
----------------------MP------------------------------------
------------------------------------------------------------
------------------------------------------------------------
------------------------------------------------------------
----------------------------M---------L---------------------
------------------------------------------------------------
------------------------------------------------------------
------------------------------------------------------------
------------------------------------------------------------
------------------------------------------------------------
------------------------------------------------------------
------------------------------------------------------------
-------KDPSKKYKRFK-PIKLQNRQWPDKVIEKAPRWLATDLRDGNQSLPDPMDGEQK
FRFFQKLVEIGYKEIEVSFPAASQTDFDFTRRLVETPGVVPDDVWLQVLAPCREDIIRRT
VESLRGAKKAILHIYLATSECFRRIVFNTSKEQSLEIAVRCTKFARSITKDDPSMAGTEW
HFEFSPETFSDTEPEYAAQVCQAVKAAWEPTEEA--PIIFNLPATVEMATPNVFADQIEF
FCSHMTEREKYVVSVHPHNDRGCAVAAAELAQMAGAQRVEGTLFGNGERTGNVDLVTLAL
NLYTQGVTPNVDFSDLNSVIQLVEESNKIPVNERWPYGGQLVVCAFSGSHQDAIKKGFKL
REDGAQGGDE-----P-KWEIPYLPLDPEDIGRNYEAVIRVNSQSGKGGTAWVILRYLEL
DLPRALQVEFSKIVQRETETVSRELQPKEIVNLFQESYHL---NTNPRFNLVDYNITTDR
STSPAPPEP----------GKALNTQNLKRRFTGIIE----IDSVQHA------ITGVGP
GAISSLATALSS-LGIDLDVVDYKEHSIGKKVGDDKAGRDVKAATYIQCTAA-----GSK
ETIWGVGIHQDVVQASLIALLSAASS------------------FLTSRAGSPAPFRPIR
SHDLTNEDLVALDQLTGSNNAAVEVAPSG------------------------TT----G
LKVDIEELTKQADAQ---------------------------------------------
------------------------------------------------------------
------------------------------------------------------------
------------------------------------------------------------
------------------------------------------------------------
------------------------------------------------------------
------------------------------------------------------------
------------------------------------------------------------
------------------------------------------------------------
------------------------------------------------------------
------------------------------------------------------------
------------------------------------------------------------
------------------------------------------------------------
----
>XP_040707706_Aspergillus_sydowii
------------------------------------------------------------
------------------------------------------------------------
------------------------------------------------------------
------------------------------------------------------------
------------------------------------------------------------
------------------------------------------------------------
------------------------------------------------------------
------------------------------------------------------------
------------------------------------------------------------
----------------------MP------------------------------------
------------------------------------------------------------
------------------------------------------------------------
------------------------------------------------------------
----------------------------M---------L---------------------
------------------------------------------------------------
------------------------------------------------------------
------------------------------------------------------------
------------------------------------------------------------
------------------------------------------------------------
------------------------------------------------------------
------------------------------------------------------------
-------KDPSKKYRPFK-PLNLPNRQWPDKVIDKPPRWLATDLRDGNQSLPDPMDGEQK
LRFFKMLVEIGYKEIEVSFPSASQIDFDFTRSLVETPGLTPDDVWLQVLSPCREDLIRRT
VDSLRGAKKAILHIYLATSPCFRRIVFNMDKQKSLEMAVRCTKFARSITKDDPSMAGTEW
QFEFSPETFSDTEPEFAAEVCEAVKAAWEPTEEV--PIIFNLPATVEMATPNIFADQIEF
FCRSVTERQKYVVSVHPHNDRGCAIAAAELAQMAGAQRVEGTLFGNGERTGNVDLVTLAL
NLYTQGVSPKVDFSDINAVIKVVEESNKIPVNERWPYGGQLVVCAFSGSHQDAIKKGFKI
REDGGATDDN-----E--WQIPYLPLDPQDIGRTYEAVIRVNSQSGKGGAAWVILRTLEL
DLPRALQVEFSKIVQKRTEEVSRELRPTEIVSLFEEAYHL---KSNPRFNLVDYNITTDR
SQSPAPPEP----------GKALNTKNLKRRFTGIIE----IDGLQHA------ITGVGN
GALSSLANALAT-LGIDLDVVDYKEHSIGQSTGK---GRDVKAATYIHCSAA-----GSK
QQVWGVGIHQDVVQASLIALLSAASS------------------FLTSGAGSPAPFRPMR
SNTLTNEDIQALELLSGSNNAGATVAEAT------------------------NGAPAAK
PKVDLEALTQKAASQ---------------------------------------------
------------------------------------------------------------
------------------------------------------------------------
------------------------------------------------------------
------------------------------------------------------------
------------------------------------------------------------
------------------------------------------------------------
------------------------------------------------------------
------------------------------------------------------------
------------------------------------------------------------
------------------------------------------------------------
------------------------------------------------------------
------------------------------------------------------------
----
>XP_001210934_Aspergillus_terreus
------------------------------------------------------------
------------------------------------------------------------
------------------------------------------------------------
------------------------------------------------------------
------------------------------------------------------------
------------------------------------------------------------
------------------------------------------------------------
------------------------------------------------------------
------------------------------------------------------------
----------------------MP------------------------------------
------------------------------------------------------------
------------------------------------------------------------
------------------------------------------------------------
----------------------------M---------L---------------------
------------------------------------------------------------
------------------------------------------------------------
------------------------------------------------------------
------------------------------------------------------------
------------------------------------------------------------
------------------------------------------------------------
------------------------------------------------------------
-------KDPSKKYKPFK-PLHLPNRQWPDKVIDKAPRWLATDLRDGNQSLPDPMDGEQK
YRFFKMLVDIGYKEIEVSFPSASQTDFDFTRRLVETPGVVPDDVWLQVLSPCREDLIRRT
VDSLKGAKKAILHIYLATSPCFRRIVFNMDKQKSLEMAVRCTKYARSITKDDPSMAGTEW
QFEFSPETFSDTEPEFAAEVCEAVKAAWEPTVES--PIIFNLPATVEMSTPNVFADQIEY
FCRSVSEREKYVVSVHPHNDRGCAIAAAELAQMAGAQRVEGTLFGNGERTGNVDLVTLAL
NLYTQGVSPNVDFSDINAVIKVVEESNKIPVNERWPYGGQLVVCAFSGSHQDAIKKGFKL
REDANATDDD-----E--WVIPYLPLDPQDIGRTYEAVIRVNSQSGKGGAAWVILRSLEL
DLPRALQVEFSKIVQKRTEEANRELRASEIVNLFEEAYHL---KSNPRFNLVDYNITTDR
SASPAPPEP----------GKALNTKNLKRRFTGVIE----IDGQQHA------ITGVGP
GAISSLATALST-LGIDLDVVDYKEHSIGL-------GRDVKAATYIQCTSA-----GSK
ETVWGVGIHQDVVQASLIALLSAASS------------------FLTSRAGSPAPFRPMR
SNTLTDEDLQALETLNGT-----------------------------------------Q
PKVNLDALTAQAERQ---------------------------------------------
------------------------------------------------------------
------------------------------------------------------------
------------------------------------------------------------
------------------------------------------------------------
------------------------------------------------------------
------------------------------------------------------------
------------------------------------------------------------
------------------------------------------------------------
------------------------------------------------------------
------------------------------------------------------------
------------------------------------------------------------
------------------------------------------------------------
----
>XP_022488028_Penicillium_arizonense
------------------------------------------------------------
------------------------------------------------------------
------------------------------------------------------------
------------------------------------------------------------
------------------------------------------------------------
------------------------------------------------------------
------------------------------------------------------------
------------------------------------------------------------
------------------------------------------------------------
----------------------MP------------------------------------
------------------------------------------------------------
------------------------------------------------------------
------------------------------------------------------------
----------------------------M---------L---------------------
------------------------------------------------------------
------------------------------------------------------------
------------------------------------------------------------
------------------------------------------------------------
------------------------------------------------------------
------------------------------------------------------------
------------------------------------------------------------
-------KDPSKKYKAFK-PLNLPNRQWPNKIIDKPPRWMATDLRDGNQSLPDPMDVDAK
YRFFKMLVEIGYKEIEVSFPSASQIDFDFTRRLVEEPGLTPDDVCLQVLSPCREDLIRRT
VDSLKGAKKAILHIYLATSPCFRRIVFNMDRQKSLEMAVRCTKYARSITKDDPSQAGTEW
QFEFSPETFSDTEPEFAVEVCQAVKEAWEPTAEK--PIIFNLPATVEMATPNVFADQVEY
FCTNMTEREKFVVSVHPHNDRGCAVAAAELAQMAGADRVEGTLFGNGERTGNVDLVTLAL
NLYTQGVSPKVDFSDINSIIKVVEESNKIPVNERWPYGGILTPVAFSGSHQDAIKKGFKL
REEGQGKDEE-----T-EWVIPYLPLDPQDIGRTYEAVIRVNSQSGKGGAAWIILRSLEL
DLPRALQVEFSKIVQEKTEAVNRELKPSEIVNLFEEAYHL---KSNPRFNLVDYSITTDR
SQSPAPPEP----------GKALNTKNLKRRFTGVIE----IDNVQHA------ITGVGA
GAISSLATALSS-LGIDLDVRDYKEHSIGL-------GRDVKAVTYIHCTAA-----GSN
EQVWGVGIHQDVVQASLIALLSAASS------------------FLASQAGSPAPFRPIR
SNTLTNEDLQALEQLTGTPDAAGTNGGL-------------------------------G
AKVDIEQLTRKAESQ---------------------------------------------
------------------------------------------------------------
------------------------------------------------------------
------------------------------------------------------------
------------------------------------------------------------
------------------------------------------------------------
------------------------------------------------------------
------------------------------------------------------------
------------------------------------------------------------
------------------------------------------------------------
------------------------------------------------------------
------------------------------------------------------------
------------------------------------------------------------
----
>XP_014538535_Penicillium_digitatum
------------------------------------------------------------
------------------------------------------------------------
------------------------------------------------------------
------------------------------------------------------------
------------------------------------------------------------
------------------------------------------------------------
------------------------------------------------------------
------------------------------------------------------------
------------------------------------------------------------
----------------------MP------------------------------------
------------------------------------------------------------
------------------------------------------------------------
------------------------------------------------------------
----------------------------M---------L---------------------
------------------------------------------------------------
------------------------------------------------------------
------------------------------------------------------------
------------------------------------------------------------
------------------------------------------------------------
------------------------------------------------------------
------------------------------------------------------------
-------KDPSKKYKAFK-PLNLPNRQWPNKVIDKPPRWLATDLRDGNQSLPDPMDGEQK
YRFFKMLVEIGYKEIEVSFPSASQTDFDFTRRLVEEPGLTPDDVALQVLAPCREDLIRRT
VDSLKGAKKAILHIYLATSPCFRRIIFNMDHKQSLDLAVKCTKYARSITKDDPSQAGTDW
QFEFSPETFSDTEPEFAVEVCQAVKAAWEPTAEK--PIIFNLPATVEMATPNVFADQIEY
FCTNMTEREKFVVSVHPHNDRGCAVAAAELAQMAGAERVEGTLFGNGERTGNVDLVTLAL
NLYTQGVSPGVDFSDINAVIKVVEESNKIPVNERAPYGGQLVVCAFSGSHQDAIKKGFKL
RED-EGADDD-----T-EWRVPYLPLDPQDIGRTYEAVIRVNSQSGKGGAAWIILRSLEL
DLPRALQVEFSKIVQEKTEAVSRELKPTEVVNLFEEAYHL---KSNPRFTLVDYSITTDR
SQSPAPPQP----------GKALNTKNLKRRFTGIIE----IDNVQHS------ITGVGP
GAISSLATALST-LGIDLDVRDYKEHSIGR-------GRDTKAATYIQCTAA-----GSN
QHVWGVGIHQDVVQASLIALLSAASS------------------FLASRAGSPAPFRPIR
SNTLTNEDIEALEQLGGTADAASSNGDL-------------------------------S
AHVNVEQLTK--------------------------------------------------
------------------------------------------------------------
------------------------------------------------------------
------------------------------------------------------------
------------------------------------------------------------
------------------------------------------------------------
------------------------------------------------------------
------------------------------------------------------------
------------------------------------------------------------
------------------------------------------------------------
------------------------------------------------------------
------------------------------------------------------------
------------------------------------------------------------
----
>XP_016603574_Penicillium_expansum
------------------------------------------------------------
------------------------------------------------------------
------------------------------------------------------------
------------------------------------------------------------
------------------------------------------------------------
------------------------------------------------------------
------------------------------------------------------------
------------------------------------------------------------
------------------------------------------------------------
----------------------MP------------------------------------
------------------------------------------------------------
------------------------------------------------------------
------------------------------------------------------------
----------------------------M---------L---------------------
------------------------------------------------------------
------------------------------------------------------------
------------------------------------------------------------
------------------------------------------------------------
------------------------------------------------------------
------------------------------------------------------------
------------------------------------------------------------
-------KDPSKKYKAFK-PVNLPNRQWPNKTIDKPPRWLATDLRDGNQSLPDPMDGEQK
YRFFKMLVDIGYKEIEVSFPSASQTDFDFTRRLVEEPGLTPDDVALQVLAPCREDLIRRT
VDSLKGAKKAILHIYLATSPCFRRIIFNMDHKQSLDLAVKCTKYARSITKDDPSQAGTDW
QFEFSPETFSDTEPEFAVEVCQAVKAAWEPTAEK--PIIFNLPATVEMATPNVFADQIEY
FCTNMTEREKFVVSVHPHNDRGCAVAAAELAQMAGAERVEGTLFGNGERTGNVDLVTLAL
NLYTQGVSPGVDFSDINAVIKVVEESNKIPVNERAPYGGQLVVCAFSGSHQDAIKKGFKL
REDGEGADED-----T-EWTVPYLPLDPQDIGRTYEAVIRVNSQSGKGGAAWIILRSLEL
DLPRALQVEFSKIVQEKTEAVSRELKPTEIVNLFEEAYHL---KSNPRFNLVDYSITTDR
SQSPAPPQP----------GKALNTKNLKRRFTGIIE----IDNVQHA------ITGVGP
GAISSLATALSS-LGIDLDVRDYKEHSIGR-------GRDTKAATYIQCTAA-----GSN
QQVWGVGIHQDVVQASLIALLSAASS------------------FLASRAGSPAPFRPIR
SNTLTNEDIEALEQLGGTPDAATSNGGL-------------------------------S
AKVNVQQPTK--------------------------------------------------
------------------------------------------------------------
------------------------------------------------------------
------------------------------------------------------------
------------------------------------------------------------
------------------------------------------------------------
------------------------------------------------------------
------------------------------------------------------------
------------------------------------------------------------
------------------------------------------------------------
------------------------------------------------------------
------------------------------------------------------------
------------------------------------------------------------
----
>XP_040647764_Penicillium_griseofulvum
------------------------------------------------------------
------------------------------------------------------------
------------------------------------------------------------
------------------------------------------------------------
------------------------------------------------------------
------------------------------------------------------------
------------------------------------------------------------
------------------------------------------------------------
------------------------------------------------------------
----------------------MP------------------------------------
------------------------------------------------------------
------------------------------------------------------------
------------------------------------------------------------
----------------------------M---------L---------------------
------------------------------------------------------------
------------------------------------------------------------
------------------------------------------------------------
------------------------------------------------------------
------------------------------------------------------------
------------------------------------------------------------
------------------------------------------------------------
-------KDPSKKYKAFK-PLNVPNRQWPNKVIDKPPRWLATDLRDGNQSLPDPMDGEQK
YRFFKMLVDIGYKEIEVSFPSASQTDFDFTRRLVEEPGLTPDDVALQVLAPCREDLIRRT
VDSLKGAKKAILHIYLATSPCFRRIIFNMDRKQSLEMAVKCTKYARSITKDDPSQAGTDW
QFEFSPETFSDTEPEFAVEVCQAVKAAWGPTEDK--PIIFNLPATVEMATPNVFADQIEY
FCTNMTEREKFVVSVHPHNDRGCAVAAAELAQMAGAQRVEGTLFGNGERTGNVDLVTLAL
NLYTQGVSPGVDFSDINSVIKVVEESNKIPVHERTPYGGQLVVCAFSGSHQDAIKKGFKL
RQDGGGADEE-----T-EWQVPYLPLDPQDIGRTYEAVIRVNSQSGKGGAAWIILRSLEL
DLPRALQVEFSKIVQEKTEAVSRELKPTEVVNLFEEAYHL---KSNPRFTLVDYSITTDR
SQSPAPPEP----------GKALNTKNLKRRFTGIIE----IDNVQHA------ITGVGP
GAISSLATALST-LGIDLDVRDYKEHSIGR-------GRDTKAATYIQCTAA-----GSN
QQVWGVGIHQDVVQASLIALLSAASS------------------FLTSRAGSPAPFRPIR
SNTLTDEDIQALEQLAGSPEAATSNGGL-------------------------------S
VKVNIDQLTKKAENL---------------------------------------------
------------------------------------------------------------
------------------------------------------------------------
------------------------------------------------------------
------------------------------------------------------------
------------------------------------------------------------
------------------------------------------------------------
------------------------------------------------------------
------------------------------------------------------------
------------------------------------------------------------
------------------------------------------------------------
------------------------------------------------------------
------------------------------------------------------------
----
>XP_038933861_Penicillium_roqueforti
------------------------------------------------------------
------------------------------------------------------------
------------------------------------------------------------
------------------------------------------------------------
------------------------------------------------------------
------------------------------------------------------------
------------------------------------------------------------
------------------------------------------------------------
------------------------------------------------------------
----------------------MP------------------------------------
------------------------------------------------------------
------------------------------------------------------------
------------------------------------------------------------
----------------------------M---------L---------------------
------------------------------------------------------------
------------------------------------------------------------
------------------------------------------------------------
------------------------------------------------------------
------------------------------------------------------------
------------------------------------------------------------
------------------------------------------------------------
-------KDPSKKYKPFK-PVNLPNRQWPNKIIDKPPRWLATDLRDGNQSLPDPMDGEQK
YRFFKMLVDIGYKEIEVSFPSASQTDFDFTRRLVEEPGLTPDDVALQVLAPCREDLIRRT
VDSLKGAKKAILHIYLATSPCFRRIIFNMDHKQSLEMAVKCTKYARSITKDDPSQAGTDW
QFEFSPETFSDTEPEYAVEVCQAVKAAWGPTEEK--PIIFNLPATVEMATPNVFADQVEY
FCTNMTEREKFVVSVHPHNDRGCAVAAAELAQMAGADRVEGTLFGNGERTGNVDLVTLAL
NLYTQGVSPNVDFSDINSVIKVVEESNKIPVNERAPYGGQLVVCAFSGSHQDAIKKGFKL
RQDGEGADEE-----T-EWEVPYLPLDPQDIGRTYEAVIRVNSQSGKGGAAWIILRSLEL
DLPRALQVEFSKIVQEKTEAVSRELKPTEIVNLFEEAYHL---KSNPRFTLVDYSITTDR
SQSPAPPEP----------GKALNTKNLKRRFTGIIE----IDNVQHA------ITGVGP
GAISSLATALST-LGIDLDVRDYKEHSIGR-------GRDTKAATYIQCTAA-----GSN
QQVWGVGIHQDVVQASLIALLSAASS------------------FLTSRAGSPAPFRPIR
SNTLTNEDIEALEQLTSTPEAVTSNGGL-------------------------------S
AKANIEQLTKKAENL---------------------------------------------
------------------------------------------------------------
------------------------------------------------------------
------------------------------------------------------------
------------------------------------------------------------
------------------------------------------------------------
------------------------------------------------------------
------------------------------------------------------------
------------------------------------------------------------
------------------------------------------------------------
------------------------------------------------------------
------------------------------------------------------------
------------------------------------------------------------
----
>XP_002569291_Penicillium_rubens
------------------------------------------------------------
------------------------------------------------------------
------------------------------------------------------------
------------------------------------------------------------
------------------------------------------------------------
------------------------------------------------------------
------------------------------------------------------------
------------------------------------------------------------
------------------------------------------------------------
----------------------MP------------------------------------
------------------------------------------------------------
------------------------------------------------------------
------------------------------------------------------------
----------------------------M---------L---------------------
------------------------------------------------------------
------------------------------------------------------------
------------------------------------------------------------
------------------------------------------------------------
------------------------------------------------------------
------------------------------------------------------------
------------------------------------------------------------
-------KDPSKKYKAFK-PLNLPNRQWPNKVIDKPPRWLATDLRDGNQSLPDPMDGEQK
YRFFKMLVDIGYKEIEVSFPSASQTDFDFTRRLVEEPGLTPDDVALQVLAPCREDLIRRT
VDSLKGAKKAILHIYLATSPCFRRIIFNMDRKQSLEMAVKCTKYARSITKDDPAQAGTDW
QFEFSPETFSDTEPEFAVEVCQAVKAAWEPTAEK--PIIFNLPATVEMATPNVFADQIEY
FCTNMTEREKFVVSVHPHNDRGCAVAAAELAQMAGAERVEGTLFGNGERTGNVDLVTLAL
NLYTQGVSPGVDFSDINSVIKVVEESNKIPVNERAPYGGQLVVCAFSGSHQDAIKKGFKL
REDGGGADEE-----T-EWVVPYLPLDPQDIGRTYEAVIRVNSQSGKGGAAWIILRSLEL
DLPRALQVEFSKIVQEKTEAVSRELKPTEIVNLFEEAYHL---KSNPRFTLVDYSITTDR
SQSPAPPEP----------GKALNTKNLKRRFTGIIE----IDNVQHA------ITGVGP
GAISSLATALST-LGIDLDVRDYKEHSIGR-------GRDTKAATYIQCTAA-----GSN
QQVWGVGIHQDVVQASLIALLSAASS------------------FLTSRAGSPAPFRPIR
SNTLTDEDIQALEQLSGTPDAATSNGGL-------------------------------S
AKVNVEQLTKQAEKM---------------------------------------------
------------------------------------------------------------
------------------------------------------------------------
------------------------------------------------------------
------------------------------------------------------------
------------------------------------------------------------
------------------------------------------------------------
------------------------------------------------------------
------------------------------------------------------------
------------------------------------------------------------
------------------------------------------------------------
------------------------------------------------------------
------------------------------------------------------------
----
>XP_040811023_Penicillium_solitum
------------------------------------------------------------
------------------------------------------------------------
------------------------------------------------------------
------------------------------------------------------------
------------------------------------------------------------
------------------------------------------------------------
------------------------------------------------------------
------------------------------------------------------------
------------------------------------------------------------
----------------------MP------------------------------------
------------------------------------------------------------
------------------------------------------------------------
------------------------------------------------------------
----------------------------M---------L---------------------
------------------------------------------------------------
------------------------------------------------------------
------------------------------------------------------------
------------------------------------------------------------
------------------------------------------------------------
------------------------------------------------------------
------------------------------------------------------------
-------KDPSRKYKPFK-PLNLPNRQWPNKVIDKPPRWLATDLRDGNQSLPDPMDGEQK
YRFFKMLVDIGYKEIEVSFPSASQTDFDFTRRLVEEPGLTPDDVALQVLAPCREDLIRRT
VDSLKGAKKAILHIYLATSPCFRRIIFNMDHKQSLDLAVKCTKYARSITKDDPSQAGTDW
QFEFSPETFSDTEPEFAVEVCQAVKAAWGPTAEK--PIIFNLPATVEMATPNVFADQIEY
FCTNMTEREKFVVSVHPHNDRGCAVAAAELAQMAGAERVEGTLFGNGERTGNVDLVTLAL
NLYTQGVSPGVDFSDINAVIKVVEESNKIPVNERAPYGGQLVVCAFSGSHQDAIKKGFKL
RQDGEGADED-----T-EWTVPYLPLDPQDIGRTYEAVIRVNSQSGKGGAAWVILRSLEL
DLPRALQVEFSKIVQEKTETVSRELKPTEIVNLFEEAYHL---KSNPRFTLVDYSITTDR
SQSPAPPEP----------GKALNTKNLKRRFTGIIE----IDNAQHA------ITGVGP
GAISSLATALSS-LGIDLDVRDYKEHSIGR-------GRDVKAATYIQCTAA-----GSN
QQVWGVGIHQDVVQASLIALLSAASS------------------FLASRAGSPAPFRPIR
SNTLTNEDIQALEQLAGTPEAATSNGGL-------------------------------S
AKVNIEQLTTQAGKM---------------------------------------------
------------------------------------------------------------
------------------------------------------------------------
------------------------------------------------------------
------------------------------------------------------------
------------------------------------------------------------
------------------------------------------------------------
------------------------------------------------------------
------------------------------------------------------------
------------------------------------------------------------
------------------------------------------------------------
------------------------------------------------------------
------------------------------------------------------------
----
>XP_022580097_Penicilliopsis_zonata
------------------------------------------------------------
------------------------------------------------------------
------------------------------------------------------------
------------------------------------------------------MAPAST
KKRRDDDFVFTLSDEENGPEDRYEEEGEEEEAPASELVSSSTKKRKRDSAGTPKETNKKQ
KQKQSKSAKKESKPAYGSDEGSEEEEDGDEAVGAAEDDGALNPDFEFDVGGAAARGVTDG
FDGWGAGSDDKDARKNGDKKAVDIDDIISRRQAKKEADSKRKSKKKQEESDEEMEQDSDN
EADGDMSVDFQDDELLAEDAFGMGAGSESEDDQDKGSGSDEDKDEDASGDENSDDDDDDD
AASDNDSVATPVGHPDDHMSDRESDAESEVDAEELEKRKAFFAPEDKTNESTAVDTSKGS
FQDFNLSRPILRGLAAVGFTNPTP------------------------------------
------------------------------------------------------------
------------------------------------------------------------
------------------------------------------------------------
----------------------------IQRKAIPVALLGKDIVGSAVTGSGKTGAFIVP
ILERLLFRPRKVPTSRVAILMPTRELAVQCYNVATKLATYTDITFCQLVGGFSLREQENI
LKKRPDVIIATPGRFIDHMRNSPSFTVDTLEILVLDEADRMLEDGFADELNEILTTIPKS
RQTMLFSATMTDTVDKLIRVGLNRPVRLMVDSKKNTAVTLTQEFVRLRPGREDKRLGCLL
YLCKEIYTNRVIIFFRQKREAHRVRIIFGLMGLKAAELHGSMSQEQRIKSVEGFRDGKVA
FLLATDLASRGLDIKGVETVINYEAPQSHEIYLHRVGRTARAGRSGRACTIAAEPDRKVV
KAAVKAGKSQGAKIVSRVIEHSVADEWASKAESLADEIEEVLREEKEEKQLAQAEMQLNK
GENLMKHQSEILSRPKRTWFETERDKRAARKLGTMELNGPDAVSSKKPKLSNKDKKRLDD
AKQRHEGNDPSVKYKPFK-PLNLPNRTWPDKVIDKAPRWLATDLRDGNQSLPDPMDGDQK
FRFFQMLVELGYKEIEVSFPSASQTDFDFTRRLIETPGVVPDDVWLQVLSPCREDFIRRT
VDSLKGSKKAILHLYLATSECFRRIIFGMNKQQSLEMAVRCTKYARSITKDDPSTAGTEW
LFEFSPETFSDTDPDYVVQVCEAVKEAWGSTEEC--PMIFNLPATVEMATPNIFADQIEY
FCTHMTEREKFVVSVHPHNDRGCAVAAAELAQMAGAQRVEGTLFGNGERTGNVDLVTLAL
NLYTQGVSPKIDFSDINSVIKVVEESTKIPVNERWPYGGQLVVCAFSGSHQDAIKKGFKI
REDSHATSDT-----P--WEIPYLPLDPQDIGRTYEAVIRVNSQSGKGGAAWVILRSLEL
DLPRALQVEFSRVVQKETENLSRELLPKEIVKLFEDAYHL---KSNPRFNLVDYNITADR
SSSPAPPED----------GKALNTKNLKRRFTGIIE----IDGIQHG------ITGVGA
GAISSLAHALSS-LGIDLDVIDYKEHSIGL-------GRDVKAATYIQCTAA-----GSK
EQVWGVGIHQDVVQASLIALLSAASS------------------FLTSRAGSPAPFRPVR
KNTFTDEDLQALEQLAP------------------------------------------D
QKADVDALANKAENLQV-------------------------------------------
------------------------------------------------------------
------------------------------------------------------------
------------------------------------------------------------
------------------------------------------------------------
------------------------------------------------------------
------------------------------------------------------------
------------------------------------------------------------
------------------------------------------------------------
------------------------------------------------------------
------------------------------------------------------------
------------------------------------------------------------
------------------------------------------------------------
----
>XP_016615289_Cladophialophora_bantiana
------------------------------------------------------------
------------------------------------------------------------
------------------------------------------------------------
------------------------------------------------------------
------------------------------------------------------------
------------------------------------------------------------
------------------------------------------------------------
------------------------------------------------------------
------------------------------------------------------------
----------------------MP------------------------------------
------------------------------------------------------------
------------------------------------------------------------
------------------------------------------------------------
----------------------------M---------L---------------------
------------------------------------------------------------
------------------------------------------------------------
------------------------------------------------------------
------------------------------------------------------------
------------------------------------------------------------
------------------------------------------------------------
------------------------------------------------------------
-------REPWKKYRKFK-PLDLPNRQWPSRTNDKPPRWLATDLRDGNQSLVDPMDGEQK
LRFFKMLVELGYKEIEVSFPSASQTDYDFTRYLVDTPGVVPDDVWLQVLSPCREDFIRRT
VESLRGAKRAILHLYLATSECFRRIVFGMTEEETLALAVKCTKFARSITKDDPSQAGTEW
LYEFSPETFSDTSPEFAVRVCEAVKEAWGPTEDS--KLIFNLPATVEMATPNIFADQVEY
FCTHMTEREKFCVSVHPHNDRGCAVAAAELAQMAGADRVEGTLFGNGERTGNVDLVTLAL
NLYTQGIWPNIDFSDINKVIRVCEESTKIPVNERWPYGGQLVVCAFSGSHQDAIKKGFQL
RKKEGRGPED-----P--WELPYLPLDPQDIGRTYEAVIRVNSQSGKGGVAWIIQRSLEL
DLPRGLQIAFSRIVQKEADAKGRELLPREIQALFEESYHL---KKNPRFTLIDYNITAVR
TPSPAPQTKISVGQPPQTTAPAQNTSTAKRQFAGIIA----IDGVQHP------IVGVGN
GAISSLANALHS-LGIDLDVADYKEHAIGE-------GREVKAATYIECTAS-----SSN
EKVWGVGIHEDVVQASLIALLSAASS------------------FLTSRVSTPVPFKPKH
LRQFSEAELEALERLNLNNGPDSPHSPLRSSMNTTTDGG---VTPSKLNMEV-NPGSVAA
NKINIDLLEKKAE-A----VNGHVEKS---------------------------------
------------------------------------------------------------
------------------------------------------------------------
------------------------------------------------------------
------------------------------------------------------------
------------------------------------------------------------
------------------------------------------------------------
------------------------------------------------------------
------------------------------------------------------------
------------------------------------------------------------
------------------------------------------------------------
------------------------------------------------------------
------------------------------------------------------------
----
>XP_008722663_Cladophialophora_carrionii
------------------------------------------------------------
------------------------------------------------------------
------------------------------------------------------------
------------------------------------------------------------
------------------------------------------------------------
------------------------------------------------------------
------------------------------------------------------------
------------------------------------------------------------
------------------------------------------------------------
----------------------MP------------------------------------
------------------------------------------------------------
------------------------------------------------------------
------------------------------------------------------------
----------------------------M---------L---------------------
------------------------------------------------------------
------------------------------------------------------------
------------------------------------------------------------
------------------------------------------------------------
------------------------------------------------------------
------------------------------------------------------------
------------------------------------------------------------
-------REPWKKYRKFK-PLDLPNRQWPSRTNDKPPRWLATDLRDGNQSLVDPMDGEQK
LRFFKMLVELGYKEIEVSFPSASQTDYDFTRSLVDTPGVVPDDVYLQVLSPCREDFIRRT
VESLRGAKKAILHLYLATSECFRRIVFGMTEEETLALAVKCTQFARSITKDDPSHAGTEW
LYEFSPETFSDTSPEFAVRVCEAVKEAWGPTEDS--KIIFNLPATVEMATPNIFADQVEY
FCTHMTEREKFCVSVHPHNDRGCAVAAAELAQMAGADRVEGTLFGNGERTGNVDLVTLAL
NLYTQGIWPNIDFSDINKVIRVCEESTKIPVNERWPYGGQLVVCAFSGSHQDAIKKGFQL
RKKEGRGPED-----P--WELPYLPLDPQDIGRTYEAVIRVNSQSGKGGVAWIIQRSLEL
DLPRGLQVAFSKIVQKEADAKGRELLPREIQALFEQSYHL---KENPRFTLIDYNITAVR
SPSPAPP-KSSRGQPPQTQAPAQNTSAAKRQFAGIIA----IDGVQHP------VVGVGN
GAISSLANALHS-LGIDLDVADYKEHAIGE-------GREVKAATYIECTAS-----GSN
EKVWGVGIHEDVVQASLIALLSAASS------------------FLSSRVSTPVPFRPKH
LRQFSEAELEALERLNLN-GPDSPNSPLRTST-TAAEASEAATTPSKLNMET-HADSVPA
RKINFDLLEKNAEQV----VNGHAEKP---------------------------------
------------------------------------------------------------
------------------------------------------------------------
------------------------------------------------------------
------------------------------------------------------------
------------------------------------------------------------
------------------------------------------------------------
------------------------------------------------------------
------------------------------------------------------------
------------------------------------------------------------
------------------------------------------------------------
------------------------------------------------------------
------------------------------------------------------------
----
>XP_016255422_Cladophialophora_immunda
------------------------------------------------------------
------------------------------------------------------------
------------------------------------------------------------
------------------------------------------------------------
------------------------------------------------------------
------------------------------------------------------------
------------------------------------------------------------
------------------------------------------------------------
------------------------------------------------------------
----------------------MP------------------------------------
------------------------------------------------------------
------------------------------------------------------------
------------------------------------------------------------
----------------------------M---------L---------------------
------------------------------------------------------------
------------------------------------------------------------
------------------------------------------------------------
------------------------------------------------------------
------------------------------------------------------------
------------------------------------------------------------
------------------------------------------------------------
-------REPWKKYRKFK-PLDLPNRQWPSRTNDKPPRWLATDLRDGNQSLVDPMDGEQK
LRFFKMLVELGYKEIEVSFPSASQTDFDFTRYLVDTPGVVPDDVWLQVLSPCREDFIRRT
VESLRGAKKAILHLYLATSECFRRIVFGMTEDETLALAVKCTKFARSITKDDPSHAGTEW
LYEFSPETFSDTSPEFAVRVCEAVKEAWGPTEDS--KLIFNLPATVEMATPNIFADQVEY
FCTHMTEREKFCVSVHPHNDRGCAVAAAELAQMAGADRVEGTLFGNGERTGNVDLVTLAL
NLYTQGIWPNIDFSDINKVIRVCEESTKIPVNERWPYGGQLVVCAFSGSHQDAIKKGFQL
RKKDGRGPED-----P--WELPYLPLDPQDIGRTYEAVIRVNSQSGKGGVAWIIQRSLEL
DLPRGLQIAFSRIVQKEADAKGRELLPREIQALFEESYHL---KKNPRFTLIDYNITAVR
TPSPAPQMKISAGQPPQTAAPAQNTSTAKRQFAGIIA----IDGVQHP------IVGVGN
GAISSLANALHS-LGIDLDVADYKEHAIGE-------GREVKAATYIECTAS-----NSN
EKVWGVGIHEDVVQASLIALLSAASS------------------FLTSRVSTPVPFKPKH
LRQFSEAELEALERLNLNNTPDSPNSPLRSSV-TATEGS---VTPSKLNMEM-NPSSVAA
KKINIDLLEQKAE-S----VNGHVEKS---------------------------------
------------------------------------------------------------
------------------------------------------------------------
------------------------------------------------------------
------------------------------------------------------------
------------------------------------------------------------
------------------------------------------------------------
------------------------------------------------------------
------------------------------------------------------------
------------------------------------------------------------
------------------------------------------------------------
------------------------------------------------------------
------------------------------------------------------------
----
>XP_007745158_Cladophialophora_psammophila
------------------------------------------------------------
------------------------------------------------------------
------------------------------------------------------------
------------------------------------------------------------
------------------------------------------------------------
------------------------------------------------------------
------------------------------------------------------------
------------------------------------------------------------
------------------------------------------------------------
----------------------MP------------------------------------
------------------------------------------------------------
------------------------------------------------------------
------------------------------------------------------------
----------------------------M---------L---------------------
------------------------------------------------------------
------------------------------------------------------------
------------------------------------------------------------
------------------------------------------------------------
------------------------------------------------------------
------------------------------------------------------------
------------------------------------------------------------
-------REPWKKYRKFK-PLDLPHRQWPSRTNDKPPRWLATDLRDGNQSLVDPMDGEQK
LRFFKMLVELGYKEIEVSFPSASQTDYDFTRYLVDTPGVVPDDVWLQVLSPCREDFIRRT
VESLRGAKKAILHLYLATSECFRRIVFGMTEEETLALAVKCTKFARSITKDDPSHAGTEW
LYEFSPETFSDTSPEFAVRVCEAVKEAWGPTEDS--KLIFNLPATVEMATPNIFADQVEY
FCTHMTERERFCVSVHPHNDRGCAVAAAELAQMAGADRVEGTLFGNGERTGNVDLVTLAL
NLYTQGIWPNIDFSDINKVIRVCEESTKIPVNERWPYGGQLVVCAFSGSHQDAIKKGFQL
RKKEGRGPED-----P--WELPYLPLDPQDIGRTYEAVIRVNSQSGKGGVAWIIQRSLEL
DLPRGLQIAFSRIVQKEADAKGRELLPREIQALFEESYHL---KKNPRFTLIDYNITAVR
TPSPAPQMKISAGQPPQTTAPAQNTSTAKRQFAGIIA----IDGVQHP------IVGVGN
GAISSLANALHS-LGIDLDVADYKEHAIGE-------GREVKAATYIECTAS-----SSN
EKVWGVGIHEDVVQASLIALLSAASS------------------FLTSRVSTPVPFKPKH
LRQFSEAELEALERLNLNNGPDSPQSPLRSSMNTATDGG---VTPSKLNMEM-NPGSVAA
NKININLLEQKAA-A----VNGHVELS---------------------------------
------------------------------------------------------------
------------------------------------------------------------
------------------------------------------------------------
------------------------------------------------------------
------------------------------------------------------------
------------------------------------------------------------
------------------------------------------------------------
------------------------------------------------------------
------------------------------------------------------------
------------------------------------------------------------
------------------------------------------------------------
------------------------------------------------------------
----
>XP_018690952_Fonsecaea_erecta
------------------------------------------------------------
------------------------------------------------------------
------------------------------------------------------------
------------------------------------------------------------
------------------------------------------------------------
------------------------------------------------------------
------------------------------------------------------------
------------------------------------------------------------
------------------------------------------------------------
----------------------MP------------------------------------
------------------------------------------------------------
------------------------------------------------------------
------------------------------------------------------------
----------------------------M---------L---------------------
------------------------------------------------------------
------------------------------------------------------------
------------------------------------------------------------
------------------------------------------------------------
------------------------------------------------------------
------------------------------------------------------------
------------------------------------------------------------
-------REPWKKYRKFK-PLDLPNRQWPSRTNDKPPRWLATDLRDGNQSLVDPMDGEQK
LRFFKMLVELGYKEIEVSFPSASQTDYDFTRSLVETPGVVPDDVWLQVLSPCREDFIRRT
VESLRGAKKAILHLYLATSECFRKIVFGMTEDETLALAVKCTKFARSITKDDPSQAGTEW
LYEFSPETFSDTSPEFAVRICEAVKAAWEPTEDS--KLIFNLPATVEMATPNIFADQIEY
FCTHMTEREKFCVSVHPHNDRGCAVAAAELAQMAGAERVEGTLFGNGERTGNVDLVTLAL
NLYTQGIWPNVDFSDINKVIRVCEESTKIPVNERWPYGGQLVVCAFSGSHQDAIKKGFNV
RKKEGLGPED-----P--WVLPYLPLDPQDIGRTYEAVIRVNSQSGKGGVAWIIQRSLEL
DLPRGLQIAFSKIVQKEADAKGRELLPREIQALFEESYHL---KKNPRFTLVDYNITAVR
TPSPAPQMKSSAGQPPQTTAPAQNTSTAKRQFAGIIA----IDGVQHP------IVGVGN
GAISSLANALHS-LGIDLDVADYKEHAIGE-------GREVKAATYIECTAS-----NSN
EKVWGVGIHEDVVQASLIALLSAASS------------------FLTSRVSTPVPFKPKH
LRQFSEAELEALERLNLN-GPDSPNSPLRTSV-TATEAS---TTPSKLNMET-NPSSVAA
QKINIDMLEQKAE-T----INGHVENS---------------------------------
------------------------------------------------------------
------------------------------------------------------------
------------------------------------------------------------
------------------------------------------------------------
------------------------------------------------------------
------------------------------------------------------------
------------------------------------------------------------
------------------------------------------------------------
------------------------------------------------------------
------------------------------------------------------------
------------------------------------------------------------
------------------------------------------------------------
----
>XP_022511522_Fonsecaea_monophora
------------------------------------------------------------
------------------------------------------------------------
------------------------------------------------------------
------------------------------------------------------------
------------------------------------------------------------
------------------------------------------------------------
------------------------------------------------------------
------------------------------------------------------------
------------------------------------------------------------
----------------------MP------------------------------------
------------------------------------------------------------
------------------------------------------------------------
------------------------------------------------------------
----------------------------M---------L---------------------
------------------------------------------------------------
------------------------------------------------------------
------------------------------------------------------------
------------------------------------------------------------
------------------------------------------------------------
------------------------------------------------------------
------------------------------------------------------------
-------REPWKKYRKFK-PLDLPNRQWPSRTNDKPPRWLATDLRDGNQSLVDPMDGEQK
LRFFKMLVELGYKEIEVSFPSASQTDYDFTRYLIETPGVVPDDVWVQVLSPCREDFIRRT
VESVRGAKKAILHLYLATSECFRRIVFGMTEDETLALAVKCTKFARSITKDDPSHAGTEW
LYEFSPETFSDTSPEFAVRVCEAVKEAWEPTEDS--KLIFNLPATVEMATPNIFADQIEY
FCTHMTEREKFCVSVHPHNDRGCAVAAAELAQMAGAERVEGTLFGNGERTGNVDLVTLAL
NLYTQGVWPNVDFSDINKVIRVCEESTKIPVNERWPYGGQLVVCAFSGSHQDAIKKGFQL
RKKEGRGAED-----P--WELPYLPLDPQDIGRTYEAVIRVNSQSGKGGVAWIIQRSLEL
DLPRGLQIAFSKIVQKEADAKGRELLPREIQALFEESYHL---RKNPRFTLIDYNITAVR
TPSPAPQTKISAGQPPQTTAPAQNTSTAKRQFAGIIA----IDGVQHP------IVGVGN
GAISSLANALHS-LGIDLDVADYKEHAIGE-------GREVKAATYIECTAS-----NSS
EKVWGVGIHEDVVQASLIALLSAASSKADSQTR----------QFLTSRVSTPVPFKPKH
LRQFSEAELEALERLNLNNGSDSPNSPLRSSV-TATEGG---VTPSKLNKET-NPSSVAA
NKIDIDLLEQKAE-S----VNGHVVDPYGRQTGPRIIETMASAGRSPSARRFLKPLLYSG
AAIAGIGGTILYLSYRPINVPGSQGAIVPIPRTEDGTIIPPKFPLIKPRAEQIADLRKSG
GLVGAAAETPIRQQLKNSLDRLRGATSGDSDTSLPAEQEAGEPYDLLVIGGGATGSGIAL
DAATRGLKVALVERDDFAAGTSSKSTKLVHGGVRYLEKAFWELDYNQYALVKEALRERKY
FLDTAPHLSMWLPIMIPLQKWWQAPYFWAGTKLYDYLAGSEGIETSYFLTKSKALDAFPM
LRKENLVGALVYYDGAHNDSRMNISIAATAALYGATVVNHMEVTGLTKDQNGKLNGAVVR
DVIAEKNGKPAAPFTIRAKGIINATGPFCDSIRKMDDQNVQEIVAPSSGVHVVLPGYYSP
QRNSMGLIDPATSDGRVIFFLPWQGNTIAGTTDAPCKITQHPIAGEEEIGWILNEIKGYL
SPEINVRRGDVLAAWSGIRPLVKDPKAKNTESLVRNHLVTVSTSGLLTCAGGKWTTYRQM
AEDAVDEAIDQFGLQTRPLTTPTRISGTEKMDDAAPLDGTCQTHQVRLVGAHGFSKTLFI
NLIQHFGLETEVAKHLAEAYGDRAWTVAALSSPTNERFPVRGKRISALYPFIDGEVRYAV
RHEFAQRAVDVIARRTRLAFLNAQAALEALPNVIDLMAEELKWDSKRKDIEWKESVAFLA
SMGLPRSKLNVSRKDVESGKAGFADEYERKLYSRYDGPADTLESDSKLRPGQNPVLGQDS
PANK
>XP_016635629_Fonsecaea_multimorphosa
------------------------------------------------------------
------------------------------------------------------------
------------------------------------------------------------
------------------------------------------------------------
------------------------------------------------------------
------------------------------------------------------------
------------------------------------------------------------
------------------------------------------------------------
------------------------------------------------------------
----------------------MP------------------------------------
------------------------------------------------------------
------------------------------------------------------------
------------------------------------------------------------
----------------------------M---------L---------------------
------------------------------------------------------------
------------------------------------------------------------
------------------------------------------------------------
------------------------------------------------------------
------------------------------------------------------------
------------------------------------------------------------
------------------------------------------------------------
-------REPWKKYRKFK-PLDLPNRQWPSRTNDKPPRWLATDLRDGNQSLVDPMDGEQK
LRFFKMLVELGYKEIEVSFPSASQTDFDFTRYLVDTPGVVPDDVWLQVLSPCREDFIRRT
VESLRGAKKAILHLYLATSECFRRIVFGMTEEETLALAVKCTKFARSITKDDPSHAGTEW
LYEFSPETFSDTSPEFAVRVCEAVKEAWGPTEDS--KLIFNLPATVEMATPNVFADQIEY
FCTHMTEREKFCVSVHPHNDRGCAVAAAELAQMAGAERVEGTLFGNGERTGNVDLVTLAL
NLYTQGIWPNIDFSDINKVIRVCEESTKIPVNERWPYGGQLVVCAFSGSHQDAIKKGFQV
RRKEGRGPED-----P--WELPYLPLDPQDIGRTYEAVIRVNSQSGKGGVAWIIQRSLEL
DLPRGLQVAFSKIVQKEADAKGRELLPREIQALFEESYHL---KKNPRFTLIDYNITAVR
TPSPAPQMKTSVGQPPQTAAPAQNTSTAKRQFAGIIA----IDGVQHP------IVGVGN
GAISSLANALHS-LGIDLDVADYKEHAIGE-------GREVKAATYIECTAS-----NSN
EKVWGVGIHEDVVQASLIALLSAASS------------------FLTSRVSTPVPFKPKH
LRQFSEAELEALERLNLSG-PDSPSSPLRSSV-TATEGG---VAPSKLNMET-NPNSVEA
KKINIDLLEQKAQ-S----INGHVEKS---------------------------------
------------------------------------------------------------
------------------------------------------------------------
------------------------------------------------------------
------------------------------------------------------------
------------------------------------------------------------
------------------------------------------------------------
------------------------------------------------------------
------------------------------------------------------------
------------------------------------------------------------
------------------------------------------------------------
------------------------------------------------------------
------------------------------------------------------------
----
>XP_022505178_Fonsecaea_nubica
MRYQNWDVLLFPGDSRTPIQEFNTKCFVLRQNVDISSSDATVEKYPNNFESMTLVPILTS
FIASLERGAAFRISIHSWDKPTPSHLLLSYKTPEEAILFEARVYIDGVLVAQRAFDENVW
PEVIGMKNIPTLTQTYLANGA-------QPGWDHSELMGRIRVVISEGVVRDNTPPAASA
TRFDRLRDVVAFSFQHAPQDILEYSGI---------------------------------
-------------------------------AWPSFKMFQKLPSKPSRPGPIGSRVSGIS
GHEAHSHSPQRLPPIASRSKRLSTNENYQNLLESQKHSEAQLDSVRKVPNVGVLKSQSPE
SQIPIKLMAQDD------------------------------------------------
------------------------------------------------------------
------------------------------------------------------DPFTSS
HQTPTAIQQWRLQLRSTSHDVSMPDYASSKTDRSVVNTEMS-GVSVPRANFLKHMNEANP
EEILQALSPARQEQLFKALSASHSPVAGTGTQPPANTPRTTNNFNTPRVMHSGGA-----
-----------NAAATARIWQEPRQRRRTCSLASSRSTSEPVAQLIKEQTSPRLPRGPKI
GLEWLKA-----------------------------------------------------
-----------------QAVLNLSGIELG---------L---------------------
------------------------------------------------------------
------------------------------------------------------------
------------------------------------------------------------
------------------------------------------------------------
------------------------------------------------------------
------------------------------------------------------------
------------------------------------------------------------
-------REPWKKYRKFK-PLDLPNRQWPSRTNDKPPRWLATDLRDGNQSLVDPMDGEQK
LRFFKMLVELGYKEIEVSFPSASQTDYDFTRYLIETPGVVPDDVWVQVLSPCREDFIRRT
VESVRGAKKAILHLYLATSECFRRIVFGMTEDETLALAVKCTKFARSITKDDPSHAGTEW
LYEFSPETFSDTSPEFAVRVCEAVKEAWGPTEDS--KLIFNLPATVEMATPNIFADQIEY
FCTHMTEREKFCVSVHPHNDRGCAVAAAELAQMAGAERVEGTLFGNGERTGNVDLVTLAL
NLYTQGVWPNVDFSDINKVIRVCEESTKIPVNERWPYGGQLVVCAFSGSHQDAIKKGFQL
RKKEGRGAED-----P--WELPYLPLDPQDIGRTYEAVIRVNSQSGKGGVAWIIQRSLEL
DLPRGLQIAFSKIVQKEADAKGRELLPREIQALFEESYHL---KKNPRFTLIDYNITAVR
TPSPAPQTKISAGQPPQTAAPAQNTSTAKRQFAGIIA----IDGVQHP------IVGVGN
GAISSLANALHS-LGIDLDVADYKEHAIGE-------GREVKAATYIECTAS-----NSN
EKVWGVGIHEDVVQASLIALLSAASS------------------FLTSRVSTPVPFKPKH
LRQFSEAELEALERLNLNNGSDGPNSPLRSSV-TATEGG---VTPSKLNKET-NPSSVAA
KKIDIDLLEQKAE-S----VNGHVAES---------------------------------
------------------------------------------------------------
------------------------------------------------------------
------------------------------------------------------------
------------------------------------------------------------
------------------------------------------------------------
------------------------------------------------------------
------------------------------------------------------------
------------------------------------------------------------
------------------------------------------------------------
------------------------------------------------------------
------------------------------------------------------------
------------------------------------------------------------
----
>XP_013281922_Fonsecaea_pedrosoi
MRYQNWDVLLFPGDSRTPVQEFNTKCFVLRQNVDCSSSDATVEKYPNNFESMTLVPILTS
FIASLERGAAFRISIHSWDKPTPSHLLLSYKTPEEAILFEARVYIDGVLVAQRAFDENVW
PEVIEGANGTDRDARYLQFPTFYREMLQQPGWDHSELMGRIRVVISEGVVRENTPPAASA
TRFDRLRDVVAFSFQHAPQDILEYSGI---------------------------------
-------------------------------AWPSFKMFQKLPSKPSRPGPIGSRVSGIS
GHEAHSHSPQRLPPIASRSKRLSTNENYQNLLESQKHSEARLDSVRKVPNVSVLKSQSPE
SQIPIKLMAQDD------------------------------------------------
------------------------------------------------------------
------------------------------------------------------DPFISS
HQTPTAIQQWRLQLRSTSHDVSMPDYASSKTDRSVVNTEMS-GVSVPRANFLKHMNEANP
EEILQALSPARQEQLFKALSASHSPVAGIGTQPPANTPQTTNDFNTPRVMHSGGA-----
-----------NDAATARIWQEPRQRRRTCSLASSRSTSEPVAQLIKEQTSPRQPQGPSA
PAEGKSQLSAAPRSLSLGFNRQRSASNGSKRKRCSTSPGLGLGKIEDTIQVVMSSSSWSS
SASEGDRDESAGPNDYWSPVANCSLTMPM---------L---------------------
------------------------------------------------------------
------------------------------------------------------------
------------------------------------------------------------
------------------------------------------------------------
------------------------------------------------------------
------------------------------------------------------------
------------------------------------------------------------
-------REPWKKYRKFK-PLDLPNRQWPSRTNDKPPRWLATDLRDGNQSLVDPMDGEQK
LRFFKMLVELGYKEIEVSFPSASQTDYDFTRYLIETPGVVPDDVWVQVLSPCREDFIRRT
VESVRGAKKAILHLYLATSECFRRIVFGMTEDETLALAVKCTKFARSITKDDPSHAGTEW
LYEFSPETFSDTSPEFAVRVCEAVKEAWEPTEDS--KLIFNLPATVEMATPNIFADQIEY
FCTHMTEREKFCVSVHPHNDRGCAVAAAELAQMAGAERVEGTLFGNGERTGNVDLVTLAL
NLYTQGVWPNVDFSDINKVIRVCEESTKIPVNERWPYGGQLVVCAFSGSHQDAIKKGFQL
RKKEGRGAED-----P--WELPYLPLDPQDIGRTYEAVIRVNSQSGKGGVAWIIQRSLEL
DLPRGLQIAFSKIVQKEADAKGRELLPREIQALFEESYHL---RKNPRFTLIDYNITAVR
TPSPAPQTKISAGQPPQTAAPAQNTSTAKRQFAGIIA----IDGVQHP------IVGVGN
GAISSLANALHS-LGIDLDVADYKEHAIGE-------GREVKAATYIECTAS-----NSS
EKVWGVGIHEDVVQASLIALLSAASS------------------FLTSRVSTPVPFKPKH
LRQFSEAELEALERLNLNNGSDSPNSPLRSSV-TATEGG---VTPSKLNKET-HPSSVAA
NKIDIDLLEQKAE-S----VNGHVADS---------------------------------
------------------------------------------------------------
------------------------------------------------------------
------------------------------------------------------------
------------------------------------------------------------
------------------------------------------------------------
------------------------------------------------------------
------------------------------------------------------------
------------------------------------------------------------
------------------------------------------------------------
------------------------------------------------------------
------------------------------------------------------------
------------------------------------------------------------
----
>XP_007753204_Cladophialophora_yegresii
------------------------------------------------------------
------------------------------------------------------------
------------------------------------------------------------
------------------------------------------------------------
------------------------------------------------------------
------------------------------------------------------------
------------------------------------------------------------
------------------------------------------------------------
------------------------------------------------------------
------------------------------------------------------------
------------------------------------------------------------
------------------------------------------------------------
------------------------------------------------------------
------------------------------------------------------------
------------------------------------------------------------
------------------------------------------------------------
------------------------------------------------------------
------------------------------------------------------------
------------------------------------------------------------
------------------------------------------------------------
------------------------------------------------------------
------------------------------------------------------------
-----MLVELGYKEIEVSFPSASQTDYDFTRSLVDTPGVVPDDVYLQVLSPCREDFIRRT
VESLRGAKKAILHLYLATSECFRRIVFGMTEEETLALAVKCTKFARSITKDDPSHAGTEW
LYEFSPETFSDTSPEFAVRVCEAVKEAWGPTEDS--MIIFNLPATVEMATPNIFADQVEY
FCTHMTEREKFCVSVHPHNDRGCAVAAAELAQMAGADRVEGTLFGNGERTGNVDLVTLAL
NLYTQGIWPNIDFSDINKVIRVCEESTKIPVNERWPYGGQLVVCAFSGSHQDAIKKGFQL
RKKEGRGPED-----P--WELPYLPLDPQDIGRTYEAVIRVNSQSGKGGVAWIIQRSLEL
DLPRGLQVAFSKIVQKEADAKGRELLPREIQALFEQSYHL---KENPRFTLIDYNITAVR
SPSPAPP-KSSRGQPPQTQAPAQNTSAAKRQFAGIIA----IDGAQHP------IVGVGN
GAISSLANALHS-LGIDLDVADYKEHAIGE-------GREVKAATYIECTAS-----GSN
EKVWGVGIHEDVVQASLIALLSAASS------------------FLSSRVSTPVPFRPKH
LRQFSEAELEALERLNLN-GPDSPGSPLRTST-TAGEAGEVTTTPSKLNMET-HADSVPA
RKIDFDLLEKKAEQA----VNGHTEKP---------------------------------
------------------------------------------------------------
------------------------------------------------------------
------------------------------------------------------------
------------------------------------------------------------
------------------------------------------------------------
------------------------------------------------------------
------------------------------------------------------------
------------------------------------------------------------
------------------------------------------------------------
------------------------------------------------------------
------------------------------------------------------------
------------------------------------------------------------
----
>XP_016235706_Exophiala_spinifera
------------------------------------------------------------
------------------------------------------------------------
------------------------------------------------------------
------------------------------------------------------------
------------------------------------------------------------
------------------------------------------------------------
------------------------------------------------------------
------------------------------------------------------------
------------------------------------------------------------
----------------------MP------------------------------------
------------------------------------------------------------
------------------------------------------------------------
------------------------------------------------------------
----------------------------M---------L---------------------
------------------------------------------------------------
------------------------------------------------------------
------------------------------------------------------------
------------------------------------------------------------
------------------------------------------------------------
------------------------------------------------------------
------------------------------------------------------------
-------REPWKKYRKFK-PLDLPNRQWPSRTIDAPPRWLATDLRDGNQSLVDPMDGEQK
LRFFKMLVELGYKEIEVSFPSASQTDFDFTRHLVETPDLVPDDVWLQVLSPCREDLIRRT
VESLRGAKKAILHLYLATSECFRRIVFGMTEDESLALAVKCAKFARSITKDDPSHAGTEW
LFEFSPETFSDTSPEYVVKICEAVKEAWGPTEES--KLIFNLPATVEMATPNVFADQIEY
FCTHMTDREKICVSVHCHNDRGCAVAASELSQMAGADRVEGTLFGNGERTGNVDLVTLAL
NLYTQGIWPNVDFSDIQKVIRVCEESTKIPVNERWPYGGQLVVCAFSGSHQDAIKKGFNE
RKQLGSTHES-----R--WEVPYLPLDPQDIGRTYEAVIRVNSQSGKGGVAWVIQRSLEL
DLPRGLQIAFSKIVQKEADAKGRELLPREIQALFEDSYHL---KRNPRFTLVDYNITAVR
AASPELPSKSSVGQPPQSVAPAQNTSTAKRQFAGVIA----IDGVQHP------VVGVGN
GALSSLANALHS-LGIDLDVADYKEHAIGE-------GRDVKAATYIECTAS-----SSH
EKVWGVGIHEDVVQASLIAMLSAASS------------------FLTSRVSTPVPFRPKH
LREFSEAELEALERLNLN-NTDSASSPLRSSI-TLERPA----TPSKLNMSTADAGSVPA
QKVDIDLLEKKAE------LNGHAADQA--------------------------------
------------------------------------------------------------
------------------------------------------------------------
------------------------------------------------------------
------------------------------------------------------------
------------------------------------------------------------
------------------------------------------------------------
------------------------------------------------------------
------------------------------------------------------------
------------------------------------------------------------
------------------------------------------------------------
------------------------------------------------------------
------------------------------------------------------------
----
>XP_016264718_Exophiala_oligosperma
------------------------------------------------------------
------------------------------------------------------------
------------------------------------------------------------
------------------------------------------------------------
------------------------------------------------------------
------------------------------------------------------------
------------------------------------------------------------
------------------------------------------------------------
------------------------------------------------------------
----------------------MP------------------------------------
------------------------------------------------------------
------------------------------------------------------------
------------------------------------------------------------
----------------------------M---------L---------------------
------------------------------------------------------------
------------------------------------------------------------
------------------------------------------------------------
------------------------------------------------------------
------------------------------------------------------------
------------------------------------------------------------
------------------------------------------------------------
-------REPWKKYRKFK-PLDLPDRQWPSRTIDAPPRWLATDLRDGNQSLVDPMDGEQK
LRFFKMLVELGYKEIEVSFPSASQTDFDFTRHLVETPDIVPDDVWLQVLSPCREDLIRRT
VDSLKGAKKAILHLYLATSECFRRIVFGMTEDESLALAVKCAKFARSITKDDPSQAGTEW
LFEFSPETFSDTSPEYVIKICEAVKEAWGPTEDS--KLIFNLPATVEMSTPNVFADQIEY
FCTHMTDREKICVSVHCHNDRGCAVAASELSQMAGADRVEGTLFGNGERTGNVDLVTLAM
NLYTQGIWPNVDFSDIQKVIRVCEESTKIPVNERWPYGGQLVVCAFSGSHQDAIKKGFNE
RKTLGSNHES-----R--WDVPYLPLDPQDIGRTYEAVIRVNSQSGKGGVAWVIQRSLEL
DLPRGLQIAFSRIVQKEADAKGRELLPREIQALFEESYHL---NQNPRFTLVDYNITAVR
ATSPAPPTKSSAGQPPQTVAPAQNTSTAKRQFAGVIA----IDGVQHP------VVGVGN
GALSSLANALHS-LGIDLDVADYKEHAIGE-------GRDVKAATYIECTAS-----SSH
EKVWGVGIHEDVVQASLIAMLSAASS------------------FLTSRVSTPVPFRPKH
LRQFSEAELEALERLNLN-QTDSASSPLRTSV-TLEQPA----TPSKLNMSTAGAGSVPA
QKVDIGLLEKKAE------LNGH-ADQA--------------------------------
------------------------------------------------------------
------------------------------------------------------------
------------------------------------------------------------
------------------------------------------------------------
------------------------------------------------------------
------------------------------------------------------------
------------------------------------------------------------
------------------------------------------------------------
------------------------------------------------------------
------------------------------------------------------------
------------------------------------------------------------
------------------------------------------------------------
----
>XP_013310823_Exophiala_xenobiotica
------------------------------------------------------------
------------------------------------------------------------
------------------------------------------------------------
------------------------------------------------------------
------------------------------------------------------------
------------------------------------------------------------
------------------------------------------------------------
------------------------------------------------------------
------------------------------------------------------------
----------------------MP------------------------------------
------------------------------------------------------------
------------------------------------------------------------
------------------------------------------------------------
----------------------------M---------L---------------------
------------------------------------------------------------
------------------------------------------------------------
------------------------------------------------------------
------------------------------------------------------------
------------------------------------------------------------
------------------------------------------------------------
------------------------------------------------------------
-------REPWKKYRKFK-PLDLPNRQWPSKSIDAPPRWLATDLRDGNQSLPDPMDGEQK
LRFFKMLVELGYKEIEISFPSASQTDFDFTRYLVETPGVVPDDVWLQVLSPCREDFIRRT
VESLRGAKKAILHLYLATSECFRRIVFGMTEEETLALAVKCTKFARSITKDDPSHAGTEW
LYEFSPETFSDTSPEFAVRVCEAVKEAWGPTEDA--KIIFNLPATVEMATPNVFADQVEY
FCTHMTEREKFCVSVHCHNDRGCAVAASELSQMAGADRVEGTLFGNGERTGNVDLVTLAL
NLYTQGIWPNVDFSDIQKIIRVYEESTKIPVNERWPYGGQLVVCAFSGSHQDAIKKGFNE
RKKVGATNES-----P--WQLPYLPLDPQDIGRTYEAVIRVNSQSGKGGVAWVIQRSLEL
DLPRGLQIAFSRIVQREADAKGRELLPREIQALFEESYHL---KKNPRFTLVDYNITAVR
TSSPAPPTKTSVGQPPQTVAPAQNTSTAKRQFAGVIA----IDGVQHP------VVGVGN
GALSSLANALHS-LGIDLDVADYKEHAIGE-------GRDVKAATYIECTAS-----SSH
EKVWGVGIHEDVVQASLIAMLSAASS------------------FLTSRVSTPVPFRPKH
IRQFSEAELEALERLNLN-SADSPMSPLRYST-TVEHPP----TPSKLNMSTTDAGSVSA
NKIDIGLLEKKAE------LNGH-AEQA--------------------------------
------------------------------------------------------------
------------------------------------------------------------
------------------------------------------------------------
------------------------------------------------------------
------------------------------------------------------------
------------------------------------------------------------
------------------------------------------------------------
------------------------------------------------------------
------------------------------------------------------------
------------------------------------------------------------
------------------------------------------------------------
------------------------------------------------------------
----
>XP_007724936_Capronia_coronata
MRYQNWDVLMFPGSSRVPIQEFDTKCYGLEQNPGFSTVLPAIDTDRNSFESMTVVPVLTS
FVASLERGAAFRVSIHCWDKPKPSNLLLNYKTPDESVLFRARVYIDGVLAAHRTFEGGTW
PEVI--ANVLEHGDQRLRFPAFHKEILQQPHWEPGESLGRVKVIISEGVLRDITPPAPAD
TMFDRLRDVVVFSFQHAPQNILEFSNI---------------------------------
-------------------------------AWPNTKIFARLSKRVPRPGPIGSRLPPVS
GHEAHSHSPLRPAAAIRGGKPLSSGLDGFQRLLNAQTFSDLQSDPVSKASTFPLSDKESP
ERRELVGGTVTC------------------------------------------------
------------------------------------------------------------
------------------------------------------------------EDPFIC
PQ-PISSQQWRLQLRSTSHDLPMPDYTSNKTETSGGCTEMS-GVSFPRANFLRHMNEANP
QEIVQALSPARQEELLQVLSASHSPVRGTHAPTNTPRSLSDQSRPQSPLIKDGAGTRQMI
RLDGPPGRRDPSDSYWPLRLQKREQRRRTYSDSSIRSTSGPVKESIKHDISPVLPREWAG
KDGSGPLVPIGMKSLSMNAQRQRSTSNASKRKRGPASPSVGIGKTQDPIHVVIDSSTSGA
GLEAGLKHNTPTRIVVALND--------E---------L---------------------
------------------------------------------------------------
------------------------------------------------------------
------------------------------------------------------------
------------------------------------------------------------
------------------------------------------------------------
------------------------------------------------------------
------------------------------------------------------------
-------REPWKKYRKFK-PLDLPNRQWPSKTNEKPPRWLATDLRDGNQSLPDPMDGEQK
LRFFKMLVELGYKEIEVSFPSASQTDYDFTRSLVETPGVVPDDVWLQVLSPCREDLIRRT
VESLRGAKKAILHLYLATSDCFRRIVFGMTEDESIALAVKCTKLARSLTKDDPSQAGTEW
LYEFSPETFSDTSPEFAVRICEAVKEAWGPTEDA--KLIFNLPATVEMSTPNVFADQVEY
FSTHMTEREKFCISVHPHNDRGCAVAAAELAQMAGAERVEGTLFGNGERTGNVDLVTLAL
NLYTQGIWPNVDFSDIGKVIRVCEESTKIPVNERWPYGGQLVVCAFSGSHQDAIKKGFQV
RKNKGLGQQD-----P--WEVPYLPLDPQDLGRTYEAVIRVNSQSGKGGVAWIIQRSLEL
DLPRGLQVAFSKIVQKEADAKGRELLPREIQALFEESYHL---KKNPRFTLVDYNITAVR
TTSPAPTMKSSVGQPPQTAAPAQNTSTAKRQFAGIIA----IDGIQHP------VVGVGN
GAISSLANALHS-LGIDLDVADYKEHAIGE-------GREVKAATYIECTAS-----GSH
EKVWGVGIHEDVVQASLIALLSAASS------------------FLTSRVSTPVPFRPKH
TPHFSDAELQALERLNLN-ASDTPSSPLRSSM-TADSVP----APSKLNMEP-NAGSVSA
NRIDIDLLERKAE-D----INGQSQKS---------------------------------
------------------------------------------------------------
------------------------------------------------------------
------------------------------------------------------------
------------------------------------------------------------
------------------------------------------------------------
------------------------------------------------------------
------------------------------------------------------------
------------------------------------------------------------
------------------------------------------------------------
------------------------------------------------------------
------------------------------------------------------------
------------------------------------------------------------
----
>XP_007729455_Capronia_epimyces
------------------------------------------------------------
------------------------------------------------------------
------------------------------------------------------------
------------------------------------------------------------
------------------------------------------------------------
------------------------------------------------------------
------------------------------------------------------------
------------------------------------------------------------
------------------------------------------------------------
------------------------------------------------------------
------------------------------------------------------------
------------------------------------------------------------
------------------------------------------------------------
------------------------------------------------------------
------------------------------------------------------------
------------------------------------------------------------
------------------------------------------------------------
------------------------------------------------------------
------------------------------------------------------------
------------------------------------------------------------
------------------------------------------------------------
------------------------------------------------------------
-----MLVELGYKEIEVSFPSASQTDYEFTRRLVETPGVVPDDVWLQVLSPCREDFIRRT
IESLKGAKKAIVHLYLATSDCFRRIVFGMTEDESVALAVKSTKLVRALTKDDPSQAGTEW
LYEFSPETFSDTSPEFAVRICEAVKEAWGPTEDA--KLIFNLPATVEMSTPNVFADQVEY
FSTHMTEREKFCISVHPHNDRGCAVAAAELAQMAGAERVEGTLFGNGERTGNVDLVTLAL
NLYTQGVWPNVDFSDINKVIRVCEESTKIPVNERWPYGGQLVVCAFSGSHQDAIKKGFQA
RRDKGLGSTE-----Q--WELPYLPLDPQDIGRTYEAVIRVNSQSGKGGVAWIIQRSLDL
DLPRGLQIAFSRIVQKEADAKGRELLPREIQALFEESYHL---KKNPRFTLVDYNITAVR
TTSPAPTTKSSVGQPPQTIAPAQNTSTAKRQFAGIIA----IDGIQHP------VVGVGN
GAISSLANALHS-LGIDLDVADYKEHAIGE-------GREVKAATFIECTAS-----GSH
EKVWGVGIHEDVVQASLIALLSAASSVGASRSMTPTVETDLCLQFLTSRVSTPVPFRPKH
VREFSEAELEALERLNLS-ASDSPNSPLRSST-TAASIP----SPSHLNMNT-NAGSISA
SKIDIDLLEKKAE-A----INGHTKEA---------------------------------
------------------------------------------------------------
------------------------------------------------------------
------------------------------------------------------------
------------------------------------------------------------
------------------------------------------------------------
------------------------------------------------------------
------------------------------------------------------------
------------------------------------------------------------
------------------------------------------------------------
------------------------------------------------------------
------------------------------------------------------------
------------------------------------------------------------
----
>XP_009154955_Exophiala_dermatitidis
------------------------------------------------------------
------------------------------------------------------------
------------------------------------------------------------
------------------------------------------------------------
------------------------------------------------------------
------------------------------------------------------------
------------------------------------------------------------
------------------------------------------------------------
------------------------------------------------------------
--------------------MPM-------------------------------------
------------------------------------------------------------
------------------------------------------------------------
------------------------------------------------------------
--------------------------------------L---------------------
------------------------------------------------------------
------------------------------------------------------------
------------------------------------------------------------
------------------------------------------------------------
------------------------------------------------------------
------------------------------------------------------------
------------------------------------------------------------
-------REPWKKYRKFK-PLDLPNRQWPNKTNDKPPRWLATDLRDGNQSLPDPMDGDQK
LRFFKMLVELGYKEIEVSFPSASQTDYDFTRYLVETPGVVPDDVWLQVLSPCREDFIRRT
VESLRGAKKAILHLYLATSDCFRRIVFGMTEDESVALAVKCAKLARSLTKDDPSQAGTEW
LFEFSPETFSDTSPEFAVRICTAVKEAWEPTEDA--KIIFNLPATVEMSTPNVFADQVEY
FCTHMTEREKICVSVHPHNDRGCAVAAAELAQMAGAERVEGTLFGNGERTGNVDLVTLAL
NLYTQGVWPEVDFSDINKVIRVCEESTKIPVNERWPYGGQLVVCAFSGSHQDAIKKGFQL
RKAKGLGAED-----Q--WEIPYLPLDPQDVGRTYEAVIRVNSQSGKGGVAWIIQRSLDL
DLPRGLQVAFSKIVQREADAKGRELLPREIQALFEESYHL---KKNPRFTLVDYNITAVR
TASPAPPAKSSVGQPPQTVAPAQNTSTAKRQFAGIIA----IDGIQHP------VVGVGN
GAISSLANALHS-LGIDLDVADYKEHAIGE-------GREVKAATYIECTAS-----GSQ
EKVWGVGIHEDVVQASLIALLSAASS------------------FLTSRVSTPVPFKPKH
TRQFSEAEMEALERLNLG-GSDTPNSPLRSSV-TVDSHP----APSKLNMQT-NAGSVSA
SKIDIDLLEKKAQ-A----INGQAENA---------------------------------
------------------------------------------------------------
------------------------------------------------------------
------------------------------------------------------------
------------------------------------------------------------
------------------------------------------------------------
------------------------------------------------------------
------------------------------------------------------------
------------------------------------------------------------
------------------------------------------------------------
------------------------------------------------------------
------------------------------------------------------------
------------------------------------------------------------
----
>XP_013260723_Exophiala_aquamarina
------------------------------------------------------------
------------------------------------------------------------
------------------------------------------------------------
------------------------------------------------------------
------------------------------------------------------------
------------------------------------------------------------
------------------------------------------------------------
------------------------------------------------------------
------------------------------------------------------------
------------------------------------------------------------
------------------------------------------------------------
------------------------------------------------------------
------------------------------------------------------------
------------------------------------------------------------
------------------------------------------------------------
------------------------------------------------------------
------------------------------------------------------------
------------------------------------------------------------
------------------------------------------------------------
------------------------------------------------------------
------------------------------------------------------------
---------------------MLTRRQ----------------------------DGEQK
LRFFKMLVELGYKEIEVSFPSASQTDYDFTRHLVNTPGVVPDDVWLQVLSPCREDFIRRT
VESLRGAKKAILHLYLATSECFQRIVFGMTQEESIALAVKCTQFARSITKDDPSHAGTEW
LYEFSPETFSDTSPEFAVRICEAVKAAWEPTEDA--KLIFNLPATVEMATPNVFADQVEY
FCTNMTEREKFCVSVHPHNDRGCAVAAAELAQMAGADRVEGTLFGNGERTGNVDLVTLAL
NLYTQGVWPNIDFSDINKVIRVCEESTKIPVNERWPYGGQLVVCAFSGSHQDAIKKGFNV
RKKDGVGRED-----R--WEVPYLPLDPQDIGRTYEAIIRVNSQSGKGGVAWVIQRSLEL
DLPRGLQVAFSRIVQKEADAKGRELLPREIQALFEESYHL---KSNPRFTLIDYNITAVR
TASPAPTSKAA------TVSQAQNTSTAKRQFAGVIA----IDGIQHP------IVGVGN
GAISSLAQALHS-LGIDLDVADYKEHAIGE-------GREVKAATYIECTAT-----NSH
EKVWGVGIHEDVVQASLIALLSAASS----------------------------------
------------------------------------------------------------
----VWQLSQKGV-E----V----------------------------------------
------------------------------------------------------------
------------------------------------------------------------
------------------------------------------------------------
------------------------------------------------------------
------------------------------------------------------------
------------------------------------------------------------
------------------------------------------------------------
------------------------------------------------------------
------------------------------------------------------------
------------------------------------------------------------
------------------------------------------------------------
------------------------------------------------------------
----
>XP_016220846_Exophiala_mesophila
------------------------------------------------------------
------------------------------------------------------------
------------------------------------------------------------
------------------------------------------------------------
------------------------------------------------------------
------------------------------------------------------------
------------------------------------------------------------
------------------------------------------------------------
------------------------------------------------------------
----------------------MP------------------------------------
------------------------------------------------------------
------------------------------------------------------------
------------------------------------------------------------
----------------------------M---------L---------------------
------------------------------------------------------------
------------------------------------------------------------
------------------------------------------------------------
------------------------------------------------------------
------------------------------------------------------------
------------------------------------------------------------
------------------------------------------------------------
-------REPWKKYRKFK-PLDLPNRQWPSKTNDTPPRWLATDLRDGNQSLVDPMDGEQK
LRFFKMLVELGYKEIEVSFPSASQTDYDFTRGLVDTPGVVPDDVYLQVLSPCREDFIRRT
VESLRGAKKAILHLYLATSDCFRKIVFGMSEEETLELAVKCTKFARSITKDDPSQAGTEW
LYEFSPETFSDTSPEYAVRVCEAVKAAWEPTEDS--KLIFNLPATVEMATPNVFADQVEY
FCTHMTEREKFCVSVHPHNDRGCAVAAAELAQMAGADRVEGTLFGNGERTGNVDLVTLAL
NLYTQGVWPNIDFSDINKVIRVCEESTKIPVNERWPYGGQLVVCAFSGSHQDAIKKGFNV
RKTNKIGRED-----P--WQVPYLPLDPQDIGRTYEAIIRVNSQSGKGGVAWVIQRSLEL
DLPRGLQIAFSKIVQKEADSKGRELLPREIQALFEESYHL---KKNPRFTLVDYNITAVR
TASPTPASKTAAAPQPSTTTQAQNTSTAKRQFAGVIA----IDGVQHP------IVGVGN
GAISSLANALHS-LGIDLDVADYKEHAIGE-------GREVKAATYIECTAS-----NSH
EKVWGVGIHEDVVQASLIALLSAASS------------------FLTSRVSTPTPFRPKH
LRQFSEAELEALERLNLN-GSDSPISPLRNVH-----------TPSNFNNEP-NMGSVVA
QKIDIEALEQKAA-E----VDGNVNGHA--------------------------------
------------------------------------------------------------
------------------------------------------------------------
------------------------------------------------------------
------------------------------------------------------------
------------------------------------------------------------
------------------------------------------------------------
------------------------------------------------------------
------------------------------------------------------------
------------------------------------------------------------
------------------------------------------------------------
------------------------------------------------------------
------------------------------------------------------------
----
>XP_013273574_Rhinocladiella_mackenziei
MRYQNWDVLLFPGDSRVPIQEFDTKYYVLDQGVRVFSPQHTRGTDQNTFDSVTLVPILTS
FVASLEPGHPFRVSIHSWQRPTPSNFLLSYKTADEAIWFEARVYIDGVLMAHRAFDEGVW
PEVI------DRGDQRLRFPSFHQDILQQPHWEPGEPVGRIKIVISEGVLRVPNPLVASD
AMFDRRRDVVIFSFQHAPQNILEYSGI---------------------------------
-------------------------------AWPNMRVFGKIPERRIRPGQIGPRLPFVS
GHEAHS---------IRGAKPPLKSLDGFHKLLNAQILSDLQSDPVIKAPTIDIAGNDSP
ERRGNAEIVAQS------------------------------------------------
------------------------------------------------------------
------------------------------------------------------EDLFIC
SQ-PISTQQWRLQLRSASHDIPMPDYISNKIDSSGAYTEMMLGTSFPPRSFLKHMNEVNP
REIIQPPSNARQ-GLLKVFGASENPVRGTRGPANSPQSLSGDSFVPPPTGKPPTTVRDHL
KLDEPINRDDPGDNSWSRALPKPEISRRTYPESSLRSISGQGNGSQKGHISPPLPV----
------------------------------------------------------------
----------------------------E---------L---------------------
------------------------------------------------------------
------------------------------------------------------------
------------------------------------------------------------
------------------------------------------------------------
------------------------------------------------------------
------------------------------------------------------------
------------------------------------------------------------
-------REPWKKYRKFK-PLDLPNRQWPSKTNDKPPRWLATDLRDGNQSLVDPMDGEQK
LRFFKMLVELGYKEIEVSFPSASQTDYDFTRYLVDTPGVVPDDVWLQVLSPCREDFIRRT
VESLRGAKKAILHLYLATSECFRRIVFGMTEEESIALAVKCTKFARSITKDDPSHAETQW
LYEFSPETFSDTSPEFAVRICEAVKEAWGPTEDA--KLIFNLPATVEMATPNVFADQVEY
FCTHTTEREKFCVSVHPHNDRGCAVAAAELAQMAGADRVEGTLFGNGERTGNVDLVTLAL
NLYTQGVWPNVDFSDINKVIRVCEESTKIPVNERWPYGGQLVVCAFSGSHQDAIKKGFQA
RKQEGAKAED-----P--WQMPYLPLDPQDIGRTYEAIIRVNSQSGKGGVAWVIQRSLEL
DLPRGLQIAFSKIVQKEADAKGRELLPREIQTLFEESYHL---KKNPRFTLIDYNITAVR
TTSPTPTTKAPVGQQSQTVVPVQNTSTAKRQFAGVIA----IDGVQHP------IVGVGN
GALSSLANALHS-LGIDLDVADYKEHAIGE-------GRDVRAATYIECTAS-----GSH
EKVWGVGIHEDVVQASLIALLSAASS------------------FLTSRVSTPVPFRPKH
VREFSEAELEALERLNLN-NSESPNSPLKTSM-TTETIT----TPSQLNMAT-TPGSIAA
KVIDIDLLEQNAQ-V----VNGHTPKKP--------------------------------
------------------------------------------------------------
------------------------------------------------------------
------------------------------------------------------------
------------------------------------------------------------
------------------------------------------------------------
------------------------------------------------------------
------------------------------------------------------------
------------------------------------------------------------
------------------------------------------------------------
------------------------------------------------------------
------------------------------------------------------------
------------------------------------------------------------
----
>XP_017998749_Phialophora_attinorum
------------------------------------------------------------
------------------------------------------------------------
--------------------------MASPTDNKAEPFPALSPIDSVPTNLQSPPPRANT
AASETTRDGAPTTSTNSPNGRRRTSSIRQSLLHSNPPLGMWQATGEVASKVPTLGEIRNG
SFSPEGWNHEGQLEKRGANPHDIHRKRLARTSSASTRTWGSSNAPPTPATPTIAERHSED
HGEARQYFPRRGSLAVREVVPEEQEKEAATVISSGNRTEALKIDTGNTTPISAVDGSVQN
EKTSTPIKPMESLSEHPRGPDETGTYPNGYRFPAKHTWWQSTVIGTKGFGRFVMTPFGFL
ITLYGLNVVGWGAMIFFLLLNAAPAMCNPSCSDKHTSARQIWIEIDSQVLNALFCVTGLG
LIPWRFRDFYYLMKWRLSKDQSAHRRLAGLYRGWYRLPGSQDLPEHVAPPPVYNKKHPQT
VDSPPPYSEVELQELETNPAVPLPATSMPEPPLTGVRANPSRGWTLDFIIWMYMWNTILQ
ILLATFMWAYNRFTRPSWVVGLLITLGCLTGIFAGILVFIEGKKVKAAEGIPVHEYDVLE
SIEQYHERKQKEDEKLQKKESHLAKKESRHARKVERTEKVKGQN----------------
------------------------------------------------------------
----------------------------W---------L---------------------
------------------------------------------------------------
------------------------------------------------------------
------------------------------------------------------------
------------------------------------------------------------
------------------------------------------------------------
------------------------------------------------------------
------------------------------------------------------------
-------REPWKKYRQFK-PLNLPNRQWPSKTNDKPPRWLATDLRDGNQSLVDPMDGEQK
LRFFKMLVELGYKEIEVSFPSASQTDYDFTRHLVDTPGVVPDDVYLQVLSPCREDFIRRT
VDSLTGAKKAILHLYLATSECFRRIVFGMSEDESLALAVKCTKYARSITKDDPAQKDTEW
LYEFSPETFSDTSPEFAVRICEAVKEAWGPEPEKGDKIIFNLPATVEMSTPNVFADQIEY
FCTNMTEREKFCVSVHPHNDRGCAVAAAELAQMAGAERVEGTLFGNGERTGNVDLVTLAL
NLYTQGVWPEVDFSDINKVIRVCEESTKIPVNERWPYGGQLVVCAFSGSHQDAIKKGFMA
RDKSKASRED-----P--WQLPYLPLDPQDIGRNYEAIIRVNSQSGKGGVAWVILRGLEL
DLPRGLQVAFSRIVQKEADAKGRELLPREIQTIFEESYHL---KSNPRFTLVDYNITAVR
---PERQPQSENG------APVQSTASSKRQFAGIVA----IDGEQHP------IVGQGN
GAISSLANALHT-LGIDLDVADYHEHAIGG-------GKEVRAATYIECTAT-----SSH
EKVWGVGIHEDVVQASLIALLSAASS------------------FLTSRVSTPVPFRPKH
LRNFSEAELEALEKLSTNNGNATPTS-------VEKQHDFSPSTPSKL-----GQGSDAK
GKVDLDMLEKKAEEAGASTANGHS------------------------------------
------------------------------------------------------------
------------------------------------------------------------
------------------------------------------------------------
------------------------------------------------------------
------------------------------------------------------------
------------------------------------------------------------
------------------------------------------------------------
------------------------------------------------------------
------------------------------------------------------------
------------------------------------------------------------
------------------------------------------------------------
------------------------------------------------------------
----
>NP_596103_Schizosaccharomyces_pombe
------------------------------------------------------------
------------------------------------------------------------
------------------------------------------------------------
------------------------------------------------------------
------------------------------------------------------------
------------------------------------------------------------
------------------------------------------------------------
------------------------------------------------------------
------------------------------------------------------------
-MKSTFEAAGRVAKG---------------------------------------------
------------------------------------------------------------
------------------------------------------------------------
------------------------------------------------------------
----------------------------M---------L---------------------
------------------------------------------------------------
------------------------------------------------------------
------------------------------------------------------------
------------------------------------------------------------
------------------------------------------------------------
------------------------------------------------------------
------------------------------------------------------------
-------KDPSKKYKPFK-GIQLPNRQWPNKVLTKAPRWLSTDLRDGNQALPDPMNGQEK
LRYFKLLCSIGFKEIEVGFPSASQTDFAFVRHLIETPGLIPDDVTISALTPSREPLILRT
IEALRGAKNATVHLYNACSPLFREVVFRNSKQETLDLAIKGSKIVTAATKNALESKETNW
GFEYSPETFSDTEPDFALEVCEAVKGMWKPSAAQ--PIIFNLPATVEMSTPNTYADLIEY
FSTNISEREKVCVSLHPHNDRGTAVAAAELGQLAGGDRIEGCLFGNGERTGNVDLVTLAF
NLYTQGVSPNLDFSKLDEIIRITEDCNKINVHPRHPYAGNLVFTAFSGSHQDAISKGLKA
YDERKAVDPV--------WKVPYLPLDPHDVNSEYAAIIRVNSQSGKGGVAYLLKTNCGL
DLPRALQVEFGSIVKDYSDTKGKELSIGEISDLFYTTYYL---EFPGRFSVNDYTLS---
-----------------------SNGPQSKCIKCVVD----IKGEKKDTPSRVVIEGVGN
GPLSALVDALRRQFNISFDIGQYSEHAIGS-------GNGVKAASYVEIIFN-------N
TSFWGVGIDADVTSAGLKAVMSGVSRASRAFAK---------------------------
------------------------------------------------------------
------------------------------------------------------------
------------------------------------------------------------
------------------------------------------------------------
------------------------------------------------------------
------------------------------------------------------------
------------------------------------------------------------
------------------------------------------------------------
------------------------------------------------------------
------------------------------------------------------------
------------------------------------------------------------
------------------------------------------------------------
------------------------------------------------------------
------------------------------------------------------------
----
```
