## Supplementary material for "Coding Sequence Insertions in Fungal Genomes are Intrinsically Disordered and can Impart Functionally-Important Properties on the Host Protein": MAFFT_MSAs: XP_719053.1_blasthits_MAFFT.txt

```
>XP_719053_Candida_albicans
------------------------------------------------------------
------------------------------------------------------------
------------------------------------------------------------
------------------------------------------------------------
------------------------------------------------------------
------------------------------------------------------------
------------------------------------------------------------
------------------------------------------------------------
------------------------------------------------------------
------------------------------------------------------------
------------------------------------------------------------
------------------------------------------------------------
------------------------------------------------------------
------------------------------------------------------------
-----------------------------------MDSPT-----YDPTTHLNKIFSSPD
TLNELP----QLLNHVSQYKRQLTEEIN---KSTAKY-E----RVDLS-E--DISHLATS
IGEIKRDSSMTKQSISQMTGSIQRLDCTKKNLVASMTLLKRLQMLVNVNNTLSSILPS-H
DY-KEIYQLLGVLKELL-QFFQPYKSIDEINQINLMVVHTQNKLIDDIFMDFEEY-----
---------------KNKDEEQLLFGARILELIDVKY--KDKLLAWFYN-LQLQDLQEIF
S---GEAGSLDNLNRRFIYF-KNILKQVQQ--YKIFP--WDISNAITQEFCQITRQDISK
LL--YNSK-I---------------ESKTLLDNLTKTLEFEKSLGLH-------------
------------NE--ISSVFEPYLS-IWVHEQDKYLNSKMLEFS---AVPQLPPD----
--------------VPNIAVSSTELFKIFNRLLSHITKLTN---------------GDTI
VDLARVFNKYLSEYNRRILAPIL-----------STDD-----FGAESLKYFTMLLNTGD
YIINNIEELADKIQKT--T----THTIAP-------FNT--DAFYQLINKSISSLLLKM-
SIDYKP-CWREFFNLDWGQLDSVND-----ISSYMNDLKS--------------------
--KTAENLRVILPLIIRDSYVRNFNDKLVEMLVTTIANNL-KFVKP-MTATS--------
------------------VEQILMDVSSLKEDALRF--------------PLFSVKDVS-
---------------------------KSYQKFVNHQFGDLQSLLKLLMVP-SIPVENLI
ESYFALIG--DKSVSNFVKVLKLKGVD-K-AQHHKYVDNFKLQLSVD--------DGSVT
SC--------------LLLQNLEEEE----------------------------------
----------------------------EASRAATPDV---------------------K
LNE----------KF------------------------D--VSKINENFK-NF---GKF
FRKDIGNESS-----------------------
>XP_002416694_Candida_dubliniensis
------------------------------------------------------------
------------------------------------------------------------
------------------------------------------------------------
------------------------------------------------------------
------------------------------------------------------------
------------------------------------------------------------
------------------------------------------------------------
------------------------------------------------------------
------------------------------------------------------------
------------------------------------------------------------
------------------------------------------------------------
------------------------------------------------------------
------------------------------------------------------------
------------------------------------------------------------
-----------------------------------MDSPT-----YDPTIHLNKIFSSPD
TLDELP----QLLNHVSEYKRQLTGEIN---KCMGRY-E----EVDLK-D--DILNLTTT
IGDIKRESTSTKQTISQMTSSIQRLDCTKKNLVVSMTLLKRLQMLVNVNNKLSSILPS-R
NY-KEIYSLLGVIKELL-QFFQPYKSIDEINQINLMVVHTQNKLIDDIFIDFEEY-----
---------------KSKDEEQLLYGARILELIDIKY--KDKLLAWFYN-LQLQDLKEIF
S---GEAGSLDNLNRRFIYF-KNILKQVQQ--YKIFP--WDVSDAITQEFCKITRQDISK
LL--YNSK-I---------------ESKTLLDNLTKTLEFEKSLNLH-------------
------------NE--ISSVFEPYLS-IWVHEQDKYLNSKMLEFS---AVSQLPPEL-ED
LGA----------NVPNIAVSSTELFKIFNRLLSHITKLTN---------------GETI
VDLARVFNKYLLEYNRRVLLPIL-----------ATDD-----YSVESLKYFTMLLNTGD
YIINNIEELAEKTQKM--T----KHTIAQ-------FNT--DAFYQLINKSISSLLLKM-
SIDYKP-CWREFFNLDWGQLDSVND-----ISSYMNDLKG--------------------
--KTSDNLKVILPLIIRDSYVRNFNDKLVELLVTTIANNL-KFVKP-MTATS--------
------------------VEQILMDVSSLKESALKF--------------PLYSIKEVS-
---------------------------KSYQKFVNSHFRELESLLKLLMVP-VVPVENVI
ESYFALIG--DKSISNFVKVLNLKRID-K-AQQYKYVDNFKLQLSVD--------DGSVT
SC--------------GLLQNLEDEE----------------------------------
----------------------------EVSRAATPDV---------------------R
LNE----------KF------------------------ETHVSKINENFK-NF---GKF
FRKDDT---------------------------
>XP_002549990_Candida_tropicalis
------------------------------------------------------------
------------------------------------------------------------
------------------------------------------------------------
------------------------------------------------------------
------------------------------------------------------------
------------------------------------------------------------
------------------------------------------------------------
------------------------------------------------------------
------------------------------------------------------------
------------------------------------------------------------
------------------------------------------------------------
------------------------------------------------------------
------------------------------------------------------------
------------------------------------------------------------
-----------------------------------MNSID-----YDPRTHLNEIFSSPG
ALEELP----QLLNHTSKYKQQVTNEVN---ESIAQY-Q----RVDLA-G--DITNLVNT
VKEVKIGSQSTKESITEMTSSIQKLDYYKKNLVASMTVLKRLQMLINVNNTLSTILPT-H
NY-KEIYQLLGVMKELL-SFFQPYKSIDEINQINLKIVHTQNKLIDDIFMDFEEF-----
---------------HNKDEEQLLYGAQILELIDVKY--KEKLLSWFYN-SQLRDLKEVF
S---GEAGSLDNLNRRFIYF-KNILKQVQQ--YKIFP--WDVSKEIVQEFCKMTKSDISK
LL--YNSK-V---------------ESKSLLDNLTTTLEFEKSLNLT-------------
------------NE--ISSAFEPYLS-IWVHEQDKYLNSKILEFS---AVSQLPPEL-KD
SSS----------DVPNIAVSSTELFKIFNRLLAHISKLTD---------------GDTI
VDLAKLFNRYLLEYNNRILLPIL-----------STDD-----YSNESLKYFTMLLNTGD
YIIGNIDELYERIQKL--T----KNTIPQ-------FNT--DVFYQLINKSISSLLMKM-
STDYKP-CWREFFNIAWEHLDSVND-----ISSYMNDLKT--------------------
--KTADNLKIILPLIIRDSYVRNFCDKLVELLVTTIANNL-KFVKP-LQASS--------
------------------VEQISMDVYSLKELALKF--------------PLYSAKEVS-
---------------------------KSYVKFVNSHFHDLESLLKLLMVP-IVPVENII
ESYFELIG--DKSISNFVKVLNLKNVD-K-TDHHKYVENFKLQLSID--------DGAVT
SC--------------SLLQNLEDEE----------------------------------
----------------------------DLSRAATPEV---------------------K
LNE----------KF------------------------ESHVNKINENFK-NF---GKF
FRKDE----------------------------
>XP_003868202_Candida_orthopsilosis
------------------------------------------------------------
------------------------------------------------------------
------------------------------------------------------------
------------------------------------------------------------
------------------------------------------------------------
------------------------------------------------------------
------------------------------------------------------------
------------------------------------------------------------
------------------------------------------------------------
------------------------------------------------------------
------------------------------------------------------------
------------------------------------------------------------
------------------------------------------------------------
------------------------------------------------------------
-----------------------------------MDSYD-----YDPVTHINNIFDTPE
ALNHLP----QALSHIHQYKLQLNREID---TLKSQYDS----SIEVD-D--DIKQLVSN
IKDVKDSADATKTTIASMTSSIQTLDSCKKNLVLSMTVFKRLQMLVNVNNGLKEILST-Q
NY-EEIYQRLGVMKELL-QFFQPYKSIDLINEINLMTIYTQNKLVDDIFVDFEEFLKRDG
-------------RGGSKVEQNLLYGARTLEMIDEKN--KTKLLNWFHN-LQLRDLKNIF
SQS-DEAGSIENLGRRFIYF-NKVLDQVKQ--YAIFPEDWNVTMDIIDEFCKITKSDLAS
TL--QNKK-I---------------DSATLLDNLTKTIEFEKKLNAEYPR----------
----------E-NEFNISSVFEPYLS-IWVQEQDKMLSSKFVEFA---ATSQLPPELAKD
ITA----------NIPNIAITSTELFKIYHKLLSQILKLTN---------------GEII
ASLARLFNKYLFEYLNRILTPML-----------PRNDDDI--AGVDAIKYLTLLLNTGD
YMVGNIDELNEKLELV--VSDELKDRLPT-------LNS--DVFLQLVNKSISALLVKL-
TNDYKP-CWREFFNINWQELDSVND-----VSSYMIDIKN--------------------
--ITIDNLKLILPLIIRDSYVRNFNDKLVELLVTTLANNL-KFIKP-LTTTG--------
------------------LEQLLLDVISLKDICLNF--------------PHLAQKEKT-
---------------------------KSYTKFVTNHFHELESILKILMVPQNMPVENFI
ESYFELIG--GKSIANFTKILNLAKID-K-SKQYKYIENYKLQLSIDNDDDG---DSNAL
TT----------HQNNQLLTNLEDD----------------------------LDNLSAS
STPVSATPGPFSANRNNNNNNNNNTSSGKLSS---PDI-------KSPKLLP-------R
MNQFEKNIRELALTG------------------------ETHVSKFNENFRSNF---GKL
FRKEER---------------------------
>XP_001526626_Lodderomyces_elongisporus
------------------------------------------------------------
------------------------------------------------------------
------------------------------------------------------------
------------------------------------------------------------
------------------------------------------------------------
------------------------------------------------------------
------------------------------------------------------------
------------------------------------------------------------
------------------------------------------------------------
------------------------------------------------------------
------------------------------------------------------------
------------------------------------------------------------
------------------------------------------------------------
------------------------------------------------------------
-----------------------------------MDVHN-----YDPTAHLCEIFDSPD
TLLQIP----DVLSHINRYKSRIDYEIL---DLKNQYDQ----QISID-N--EIDTLVTN
INDIKASAKSTDATITRMTSSIQNLDCYKRNLVLSMTVFKRLQMLINVNNDLKSIIST-H
DY-KEIYLKLGVMKELL-AFFQPYKSIDKINQINLMIVHTQNKLVDDVFLDFEDFMKNTS
G-----------ERSGEKQSVNLLYGAQVLELIDPKY--KNKLITWFNN-LQLRDLKSIF
SQSNDETASIDAIGRRFIYF-NKILNQVQQ--YKMFPKDWHVPLGVANEFCELTRQDISN
TL--RNRS-Y---------------DSEALLTALTKTIEFEKNLNQEFPE----------
----------EATEFNISKVFEPYLS-IWVQEQDKALQAKFLEFA---ATPQLPEELAKD
ITA----------SVPNIAVTSTEIFKMYQKILTLILKLSH---------------GEIL
IDLARVFNKYLFEYLNRILMPML-----------PRNDDDI--AGVEAIKYLTMLLNTAD
YVVGNIEETNEKFQLV--ILEEYKPRLPS-------LNS--EIFLQLINKSISALLVKL-
TNDYKS-CWREFFNTNWEQLDSVND-----VSSYMMDIKR--------------------
--ITEDNLKLILPLIIRDSYVRNFNDKLVELLVTTIANNL-RFIKPEMSVTA--------
------------------LEQILLDVISLKDTCLNF--------------PHLASKQTS-
---------------------------KSYTKHVQHHFQELESILRMLMVP-NKPVENYI
ENYFELIG--GRSVSNFIKVLNLKKID-R-SVQYKYIENFKLQLTIDNDNDNNKKNNNSS
SNDNQNDADHPHHSTNLILTNLEDDEM--------------------VANSQHQTNNAAS
TNSI--------LNSNKSSVNSNSVASRRTTASPIPGL-------TSPKLLP-------K
MNQFEKNIRELAISG------------------------ETHVSKLNENFK-NF---GRF
FKKEDR---------------------------
>XP_007372037_Spathaspora_passalidarum
------------------------------------------------------------
------------------------------------------------------------
------------------------------------------------------------
------------------------------------------------------------
------------------------------------------------------------
------------------------------------------------------------
------------------------------------------------------------
------------------------------------------------------------
------------------------------------------------------------
------------------------------------------------------------
------------------------------------------------------------
------------------------------------------------------------
------------------------------------------------------------
------------------------------------------------------------
-----------------------------------MEDYN-----YDPTNHLHEIFNSPD
SLDELP----QLLSHVNQYKLELSKQIK---HDINTYNSQPTRIASLN-S--NISSLIKS
IEEVKSNANETQTSITLMTSSIQQLDCYKKNLVLSMTILKRLQMLINVNNQLSEIIHT-H
NY-KEIHSLLGVVKQLL-TFFKPFKSIDEINQINLLIIHSQNKLIDDIFIDFEEYVKSH-
---------------NIDLADQLIYGCEILQLIDVQY--KEKLTNWFYN-LKLKDFKTIF
NNF-DEAGSLDNLNRRFIYF-NKILTDIQQNYKDIFPENWKIDHEISIMFCKLTKQDLTN
LL--PKHK-S---------------DSKIILENLTKTLEFEKSLNASFQT----------
----------NEFNQLISSVFEPYLF-VWVQEQDKLLNTKILEFS---SSSQLPIEF---
QESKDILTILKVNNVPNLSNSCTELFKNFHKILTQILKLSN---------------GEIL
IELAKLFSKYLFEYHNRILLPLI-----------PMDEDLT-TN--ESLKYLTMILNTGD
YLVNNIDDLSNKFQTL--VQSQYKSRIPS-------FDSSQEIYSQLINKCISKLIVKL-
TNDYRI-CWREFFNMNWQSLDQVND-----VSSYMSELKS--------------------
--ITLKNIQIILPLIIRESFIRNFNDKLIEHLVHSIANNL-KSIKP-LTVLS--------
------------------VEQILLDVYSLKDLALKL--------------PLYADPNYSE
A--SDKTCS--------------K----SYEKFVVSNFHNLESLLKLLIVP-SLPIETLI
ESYFELIG--DKSITNFIKVLNLKEIN-N---QFEYIENFKLQLTIG--------TGDLQ
TS-------------NKLLQVLEEEE-------------------------------PIV
SGHS-----------SRGV-------------TPIPEV-------MSPMLLP----AKKN
LNQFERNLREFAMTG------------------------ENHVNKLNENFK-NF---GKF
FRKESD---------------------------
>XP_043050263_Scheffersomyces_spartinae
------------------------------------------------------------
------------------------------------------------------------
------------------------------------------------------------
------------------------------------------------------------
------------------------------------------------------------
------------------------------------------------------------
------------------------------------------------------------
------------------------------------------------------------
------------------------------------------------------------
------------------------------------------------------------
------------------------------------------------------------
------------------------------------------------------------
------------------------------------------------------------
------------------------------------------------------------
-----------------------------------MDRQL-----------LAEIFNSPE
ALKELP----QIFEHTHQYKIQLDHEIK---SSISDYVK-----VDIH-Q--EVVELATL
LRDTKNESQVIQTSISNMTLSIQQLDQTKKNLVLSMTVLKRLQMLIKTHEELQQVIAS-H
NY-KEIYQLFGAAKELL-TYFKPYKSIDEINQMNMSVIKTQLKLIDDIFVDFDMTINTNK
SRSTQSPDQGELSQSGDDNRSNLSYGCLILEVIDVRL--KDKLLSWFYD-SQLLEVKAIF
NSQ-DEAGSLENLNRRYIFFLNNVLRKVQSQYSKYFPEEWNVDFELTRIFCDLTRSSVEE
LLRRNPSSSSRPSSAPTMATEK---STDTLLDGLLSTIDFEKTLNERFPD----------
------SG--NDFSSAILKVFEPYLKRFWIREQDKLLSGKLNEFM---ASPLLPPEF-EG
NDLEQFIGVLKINNVPNISNSSIELFKIFTKSLGQILKLSN---------------GEIL
IDLSLLFKKYLMDYHDRFLIPVI-----------EGANTNS--SGIEPIKYLTLLINTSD
YIINNIDDLEDRLSSV--IRTELKAKI-S-------FESVKDAYYQVIQSSQNSLLGKF-
NSDLQF-AWRLFGNTNWSN--EVSD-----VSPYMNDFIK--------------------
--TTTNNIRVTLPMIIRDGYVRNLCDRVVDLAVYSFQNKL-KLIKP-MSLAT--------
------------------IEQILMDISTLKKSSLLF--------------TLYSNPNFDG
ILSTDESDNNSKFKIN-----------KNYEKYVNNQFNKIEILLKLLMTP-SDPCENIV
EAYFELIG--DKSIHNFIKILELKNIK-P-QEQSSYIETFNLQLTTG--------DSDLL
DE-------------SPILVKLEGSD----------------------PLPLPKASSTST
SSAFPSENRSTPSPFGSIRSTLLGSPSLGISKSKSPDL-------------------NNT
INNIEKNLRGLALSS------------------------ET---KFNENIK-SF---GKL
FRKEAQS--------------------------
>XP_001387747_Scheffersomyces_stipitis
------------------------------------------------------------
------------------------------------------------------------
------------------------------------------------------------
------------------------------------------------------------
------------------------------------------------------------
------------------------------------------------------------
------------------------------------------------------------
------------------------------------------------------------
------------------------------------------------------------
------------------------------------------------------------
------------------------------------------------------------
------------------------------------------------------------
------------------------------------------------------------
------------------------------------------------------------
-----------------------------------MVTYE-----YDPVPDLRRIFISPN
TLDELP----QLLDYTNSYKQKLDEEIQ---QDISEYNS--SRPNGLN-D--DICNLVDL
IKGIKSDSDATRSSIVAMTGSIQNLDQYKKNLVLSMTILKRLQMLINANNTLIQVMSS-H
NY-QEILSLFSVIKELL-GFFKPYKSIDEINQLNLMVVSTQNKLIDDIFIDFEDFSTQR-
---------------LQDREDQLIYGCKILELIDLKY--KDKLLNWFFN-LQLKDIRSIF
NNL-DEAGSLDNLNRRYIYF-NNTLKSVQERYLEIFPKDWKVDLELSKIFCSMTKQDLIN
LL--TSSN-V---------------KSNTLLDNLTATLDLEKLLNDTFKT----------
----------SEFTSIISSVFEPYLL-IWINEQDKLLSSKFAEFM---SISQLPSEL---
NEKDDFLTVLKVNNVPNIANSSTELFKNFQKILTSILKLSN---------------GEIL
IELSKLFIKYLYDFHNKILAPMV-----------PKNDDEL-GGGIEPLKYLTMLLNTGD
YVINNIDDLADKFKTL--IKDQYEQRLPS-------YENVKDIYFKLINKSISNLLIKI-
SNDLKF-SWRQFLNINWSNLDTIND-----VSSYMLELKK--------------------
--QIITNLQVILPLIIRESYIRNFNDKLVELLITTLSNNL-KFVKP-LNMIS--------
------------------LEQILLDITNLKDVCLTF--------------PLYSDPNYSE
S--KNTTSS--------------S---PSYQKFVSNQFHSFESLLKVLMVP-ELPIENII
ESYFELIG--DKSIRNFMKILNLKNID-K-SAQSKYIENFKLQLTLD--------DGTLT
NQ-------------NQLLSNLEDEE-------------------------------ESG
SVSI-----------SQVS-------------TPTPDF-------KSPKLLP----TK--
INNFEKNLREFAITG------------------------ESHVNKLNENFK-NF---GKF
FRKDND---------------------------
>XP_020061946_Suhomyces_tanzawaensis
------------------------------------------------------------
------------------------------------------------------------
------------------------------------------------------------
------------------------------------------------------------
------------------------------------------------------------
------------------------------------------------------------
------------------------------------------------------------
------------------------------------------------------------
------------------------------------------------------------
------------------------------------------------------------
------------------------------------------------------------
------------------------------------------------------------
------------------------------------------------------------
------------------------------------------------------------
-----------------------------------MSSPSPSPSLYDPLPHLNELFRLPQ
NLDELP----QLLSHTASYKQDLTATIL---NDVAKYNQ---CYVDMR-N--DTAQLAEA
ISTVKSSASSTQRSITAMTSSIQSLDNYKKNLVLTMTIVKRLQMLLSANSALTAAIPS-H
NY-HEILQLLGVIKQLL-VYFKPYRSIDEINSINLMIVNTQNKLVDDIFNDFEEPGAQNG
S-----------NPDPESSGPNLLYGCQILELIDSKY--KDKLLNLFYN-NQLKDIKMIF
NIS-EEAGSLENLNRRFIYF-KNTLSTVQAKYLKVFPTDWKIDLEVSKIFCKITSQDIMD
LLRRSNSN-F---------------DSKKLMDNLFATLEFEKFLNDRFKT----------
----------DEFNHIISSAFEPYLK-VYIQEQERALNSKLMESL---GVSQLPSELIGD
KEE-DFLTTLKINNVPNISNSSIELFKSFYKVLNQMLKLST---------------GEIL
IDLSRLFNNTLRDYHNRILLPIV-----------PQREEDLRVGGIESLKYLTMLLNTGD
YVISNIVELQEKLEHH--IQPQYKSRI-S-------FEDTKDIYFKLINKAITNLLLKI-
SLDLKP-AWRIFENMNWSNLTAAGNEEDIIVSAYLVEIRN--------------------
--TLVLNLRIISPLIIRDSYIRNFDDKLIELLINLFGNHL-RYIKS-LNINT--------
------------------REQVLKDLASLKELAFVF--------------PLFSDSHFEP
GALRDSTGTGKEENGSSRMAPAFQKSSKSYQNLVTREFGILESVIKVLTTP-ALPIEDLI
EKYFELIG--DKSLKNFTKVLSLKSIE-K-HEQKKYIENFKLQLTLE--------NSRLI
EL-------------CTLLANIESEE---------------------------EERIRVS
TSSS------------------------NTPKAMTPDI-------KSPKILP------TT
INNFEKNLRELALNS------------------------ENHVSKLNENFK-NF---GKL
FRKDND---------------------------
>XP_020075432_Hyphopichia_burtonii
------------------------------------------------------------
------------------------------------------------------------
------------------------------------------------------------
------------------------------------------------------------
------------------------------------------------------------
------------------------------------------------------------
------------------------------------------------------------
------------------------------------------------------------
------------------------------------------------------------
------------------------------------------------------------
------------------------------------------------------------
------------------------------------------------------------
------------------------------------------------------------
------------------------------------------------------------
-------------------------------------MAS-----YNPNDLLNQIFNSPE
TLNEIP----QLLNHTHQYKTQLNRELT---KQISQYQH----PSQLN-N--DILELITT
LKSTKSKAASTQSNIIVMTQSIQCLDQYKKNLVLSMKILKRLQMLIISNNKLDGIIQT-H
NY-KEILSYFSVVKELM-SYFKPYKSINEINQLNLIINKTQNKLIDDIFIDFEDSFTNN-
---------------FTN--NQLVYGCEILELVDLKY--KDKLLNWFYN-YQLKEIKSIF
NNL-DEAGNLENLNRRYIYF-NNVLSNIQNNYLSIFPSNWLIDLELSKLFCKITKQDLIN
QL--SNSNQI---------------DSSLLLTSLTKTLDFENKLNDIFKT----------
----------NDFDKIISKSFEPYLI-IWVNEQDKFLSNKFIDFF---QISKIPQEYIDI
NNLNDFLTILKVNNIPNIANSSIELFKIFHKILTQIIKLTN---------------GEVL
IDVSKVFIKYLYEYYLKHLLPIINQSIHPNQNSLPSNSPSD--N-IESIKYLTMVLNTAD
YIINNINDLQEKFKNL--INEDYKDKI-S-------FELCHDWYFELINKSIICLLNKI-
SDDLKF-PWRQFENNNWNNMDSVND-----VSTYMIDFKA--------------------
--CLNNNIKLILPLIIRDGYIRNFCDKLIENIIYSFMNHL-KLIKP-LSILN--------
------------------IEQILFDLSNLKDYLLII--------------PLYSNPNYDE
LKISNEDIS------------------KLYTRLVNNQFKKIETLLKLLLTP-TLPVDNLI
ENYFQLIG--DKSVANFNKILNLKDID-S-NQKAKYIDNFNLQLTLS--------N-DLQ
DE-------------SPILSNLDDNS-------------------------------SNL
TNNSEDYQSQSIHPQSQPLPQQPDIKDLLSSKSPEPSLPEFLK-SKSPRILS---NNSLK
INNFEKNLREFALNG------------------------ENQVNKFNENFK-NF---GKL
FRKDNSNE-------------------------
>XP_015466734_Debaryomyces_fabryi
------------------------------------------------------------
------------------------------------------------------------
------------------------------------------------------------
------------------------------------------------------------
------------------------------------------------------------
------------------------------------------------------------
------------------------------------------------------------
------------------------------------------------------------
------------------------------------------------------------
------------------------------------------------------------
------------------------------------------------------------
------------------------------------------------------------
------------------------------------------------------------
------------------------------------------------------------
-----------------------------------MNSFD-----YNPTDHLNQILEKSG
SIEEIP----ELLAYLNAYKFQLNKQIQ---HDVTQYNS----PIALN-E--DTKELIDN
IKKIKAKSAETQGSIVSMTSSIQELDKCKKNLVLLMTILKRLQMLIDANKTLNSIISS-K
HY-KDILQLLSVVKELL-TYFKPYRSIDEINQLNLNILKTQNKLVDDIFIDFEDTIVNK-
---------------LDN--DQLFHGCEILELIDSKY--KDKLLNWFYN-LQLKDIKSIF
NNF-DEAGSLENINRRYMYF-NNTLANIHLNYMDMFPKDWCIDLELSKIFCTITKQDLTS
QL--NNS--I---------------PSNNLLDALTKTLDFEKNLNNIFKT----------
----------QEFNQIILKVFEPYLS-IWINEQDKLLHSKFLEFY---SVSQIPTEYSNV
QSHEDFINVLKINNVPNISNSSIELFKTFQKILSLIIKLSS---------------GSIL
IDLSKLFVKYLNEFNNKILLPMI-----------PNNNENL--NGIEPIKYLTMILNTGD
YILNNINDLQDRFINL--IDEPFKPKI-S-------FETIKDVFIELINKSIQTLLLKI-
SNDLQF-SWRQFTNNNWNNMEQTVE-----ISNYMIDYKQ--------------------
--SLINNCTLILPLIIREGYIRNFCDKLTELITYSYLNNL-KLVTP-LSIIN--------
------------------VEQIMSDIQNLKKLMLDL--------------PLYSNPSFDA
S--NKEEHS--------------NINLKTYTKHVEIQFNKLDTVLKLLLTP-TLPIDNLI
MNYFQIIG--DKSTSNFVKFLKLKSID-P-AQRFKYVEIFNLQISYQ--------N-TLM
EE-------------SPILGVIQDDT-------------------------------PSV
NSNN-----------STPTP---------TMKSPEPEA-------KSPKLLNANFQNNLK
INNFEKNLRDFALTG------------------------ETHVNK----FK-NF---GKF
FRKDNSNSNE-----------------------
>XP_456905_Debaryomyces_hansenii
------------------------------------------------------------
------------------------------------------------------------
------------------------------------------------------------
------------------------------------------------------------
------------------------------------------------------------
------------------------------------------------------------
------------------------------------------------------------
------------------------------------------------------------
------------------------------------------------------------
------------------------------------------------------------
------------------------------------------------------------
------------------------------------------------------------
------------------------------------------------------------
------------------------------------------------------------
-----------------------------------MNSFD-----YNPTDHLNKILKSSG
SIEEIP----ELLAYINAYKLQLNKQIQ---HDVTQYNS----PIALN-E--DTKKLIEN
IKTIKAKSADTQGSIVSSTSSIQELDNCKKNLVLSMTILKRLQMLIDANKTLNSIISS-K
HY-KDILQLLSVVKELL-TYFKPYRSIDEINQLNLNILKTQNKLVDDIFIDFEDTIVNK-
---------------LDN--DQLFYGCEILELIDFKY--KDKLLNWFYN-LQLKDIKSIF
NNL-DEAGSLENLNRRYMYF-NNTLASIHSNYMDMFPKDWCIDLELSKIFCTITKQDLTS
QL--NNS--I---------------PSSGLLDALTKTLDFEKNLNNIFKT----------
----------QEFNQIISKVFEPYLS-IWVNEQDKLLHAKFLEFY---SVSQIPTEYSSA
QSHEDFLNVLRINNVPNVSNSSIELFKTFQKILSLIIKLSS---------------GSIL
IDLAKLFVKYLHEFNSKILLPMI-----------PNNSENL--NGIEPIKYLTMILNTGD
YILNNINDLQDRFTNL--IDEPLKQTI-S-------FETIKDVFIELINKSIQTLLLKI-
SNDLQF-SWRQFTNNNWNNMEQTVE-----ISNYMIDYKQ--------------------
--SLLDNCTLILPLIIREGYIRNFCDKLTELITISYLNSL-KLVTP-LSIIN--------
------------------VEQIMSDIQNLKKLILDL--------------PLYSNPAFDA
S--NKEEHS--------------SINLKTYTKHVENQFNKLDTVLKLLLTP-TLPIDNLI
MNYFQIIG--DKSTANFVKFLKLKSID-P-AQRFKYVEIFNLQISYQ--------N-TLI
EE-------------SPILAAIQDDT-------------------------------PIV
NSSN-----------STPTP---------TLKSPDPEA-------KSPKLLNANFQNNLK
INNFEKNLRDFALTG------------------------ETHVNK----FK-NF---GKF
FRKDNSNSNE-----------------------
>XP_006686873_Yamadazyma_tenuis
------------------------------------------------------------
------------------------------------------------------------
------------------------------------------------------------
------------------------------------------------------------
------------------------------------------------------------
------------------------------------------------------------
------------------------------------------------------------
------------------------------------------------------------
------------------------------------------------------------
------------------------------------------------------------
------------------------------------------------------------
------------------------------------------------------------
------------------------------------------------------------
------------------------------------------------------------
-----------------------------------MNSFE-----YNPYDDLRQIFQDPQ
SIKELP----QLLKYINDHKLAVSQQIN---SDINKFHQ---SNNDLSGK--DILELIQS
IETTQTKSQRIQTSIQSITCEISKLDLMKKNLTLSMNIFKRLQILSYSINELNQHLKADY
RY-KDIFDHLNNTKDLL-EFFKPYKSIDEINRLHLVMAKIETKLIDNIFIDFEEILVYH-
-----------------KPSKDLKYACMILELIDDKQ--KDKLLNWFYN-LQLKEIKAIF
NNF-DEAGSLDNLNRRFIYY-NNTLKKMRSENADIFPSSWNIELELSKLFCEITKEDLLA
KL--NQRK-V---------------SSETLLSCLNTTLEFENSLNTALKS----------
----------TDFTRIISKVFEPYLS-IWIGDQDRYLNSKMIEFF---SVPKIPPEFQSS
TSFSEFENVLKINSIPNISNSSIELFKVYQKILIQALKWSN---------------GKIH
LDLANLFNKYLAEYHDRILLPIVN----------SEQNEANEVNQLESIKYLTMVLNTGD
YIINNLDDLYKKFNNI--ISAQYKGKF-N-------FDNLNHLYLNLINRSMNRLIDLI-
STDLRF-SWRQFENNNWNNNEPSEE-----VSNYMIDIKG--------------------
--CLTKNCKAILPLIIRESYIRTFCNKVTELVVRDFSNNL-KLIKP-LSILN--------
------------------IEQITNDINNLKQLIMKL--------------PLYSNPNWDD
KTLNDKEKDKSL---------------QFYEKYVDNQFYKLEMLLKLLLTP-TLPIDNLV
GSYFSLIH--DNSIKNFKKFLSLKNLS-V-LEQRKYIDNFNLQLSLA--------NDDLA
EE-------------SPIMAILKDDSP--------------------GPINTNPSVSNTN
SGII----------------------------SPFPNMSSQAEGSKSPK---------LK
INNLEKNLRELALNS------------------------ESNINKFNENFK-NF---GKL
FRKDNQNQGHE----------------------
>XP_001484244_Meyerozyma_guilliermondii
------------------------------------------------------------
------------------------------------------------------------
------------------------------------------------------------
------------------------------------------------------------
------------------------------------------------------------
------------------------------------------------------------
------------------------------------------------------------
------------------------------------------------------------
------------------------------------------------------------
------------------------------------------------------------
------------------------------------------------------------
------------------------------------------------------------
------------------------------------------------------------
------------------------------------------------------------
------------------------------------------------------------
------------------------------------------------------------
-------------------------------------------MLLDANTNLNAVIST-H
DY-KKILLFFGVVKELS-TFFKLYKSIPEINQLSQMINNTQNKLVDDIFIDFEESLNHK-
---------------SLN--DQLIYGCEILEVVDLKY--KDKLLAWFYN-FQLKEITAIF
NNM-DEAGSLENIDRRYMYF-QNVLSATQNSYLKLFPESWNVDLELCKLFCKITRDDLSA
QL--NLS--M---------------SSANLLDALTKTLNFEKYLSEKFKT----------
----------KDFDRMILKSFEPHLL-IWVREQDKMLNSRMLEFM---AAPKIPTEFLES
NDPTEFLTSLKVNSVPNISNSSIELFRAFQKVLTQIVKLST---------------GPIL
RDVTKVFAKYLREYNLRILSPII-----------PSQNDDL--NGIEPIKYLTMVLNTSD
YILNNMNDLQGRISNI--IDPAFKKEI-N-------FELVHEEYISLISRAVNAMLLKV-
SNDLQF-AWRQFTNNNWNRMETTTD-----VSNYMIDFKS--------------------
--SLVGNCQIILPLIMREGYGRNICDKVVEMVVTSFMNNL-RLIKP-LSIVN--------
------------------IEQILIDLTVLKKAALTL--------------PLYANPNYDE
TKANGEEKP--------------P---KAYERHITNQFQKLETLLKLLLTP-TLPVENLV
QNYFQFIG--DKSRTNFVKFLNLKNIS-Q-TDQNRYIDNFNLQLGLE--------N-SLI
EE-------------SPIMAGITQDP-------------------------------ISI
NTGL-----------LSSSP------------SPEPVL-------KSPKLLTPPTLNNIK
INNLEKNLRELALNG------------------------ENHVSKFNENFK-NI---GKF
FRKADHNE-------------------------
>XP_018711524_Metschnikowia_bicuspidata
------------------------------------------------------------
------------------------------------------------------------
------------------------------------------------------------
------------------------------------------------------------
------------------------------------------------------------
------------------------------------------------------------
------------------------------------------------------------
------------------------------------------------------------
------------------------------------------------------------
------------------------------------------------------------
------------------------------------------------------------
------------------------------------------------------------
------------------------------------------------------------
------------------------------------------------------------
-----------------------------------------MGFVYDPEAQLPQIFPDEA
ALQNID----AVLDHVARYKQAAHVKLH---DQLLQYKA----PIDVA-T--DVAELAAN
LARVRNDAQHTHASILEVTLQIQKLDTMKTNLVLSMNVLKRLQMLLKAYDSLCEVAQS-H
DY-KEISAYLGAVRGLM-EYFRPYKSIEEIAALYRRIHQTQKKLVDDVFIDFEDSFTNH-
---------------FTN--DQLCYGCEILETADAKY--KDKLLTWFYN-LQLKEIQSIF
GAS-GEAGSLENVARRYMFF-TNVLANIRSNYLHAFPPLWGVDMELSKLFCKMTHQEIAA
KL--SSGL-V---------------PAAVILDALTATLAFEKELNEAFKT----------
----------TDFLRMVLALFEPYLI-TWVRDQDDSIRGKFMELH---LRVKVPEEIASA
QTFEELIHTLQVNNVPNFAESSSELFKIFQKSLGLTIKLSS---------------GEIL
LELAHVFAKYLQEYHHSLLLPVL-----------NSACEHP--QGIEPIKYLTMLFNTAD
YVIKNTNDLQDRIHKL--IDKPFKEQV-T-------FDIERSLFFELISKAIRALVSKV-
SSDLSF-SWRQFENNSWGSLEAVSD-----TSHYMEEFVD--------------------
--SLTQNHRVICPLIIREGYVRNYADKLVEAVVADFMSRL-GLVKP-LSIVA--------
------------------IEQILLDVSVLKNFFKSL--------------LLFSDASFDI
RKPPEDADAKVP---------------KAYLRHLNSQFTKLELLLKLLLTP-TLPIDNIV
ESYFSIIG--DKSLQNFQTILGLKTIP-L-NEQPKYMENFKLQVLS---------RDSLV
EE-------------SPIMSVFHEAA----------------------------------
----AQKES--AHPSSQLRPPPVDIKALAISKSPEPHIPDFLK-SNPAKMQA------LK
LNN---ALKDFSLNG------------------------ESHVNKFNENFK-NF---GKF
FRKDGDTDAKP----------------------
>XP_002616206_Clavispora_lusitaniae
------------------------------------------------------------
------------------------------------------------------------
------------------------------------------------------------
------------------------------------------------------------
------------------------------------------------------------
------------------------------------------------------------
------------------------------------------------------------
------------------------------------------------------------
------------------------------------------------------------
------------------------------------------------------------
------------------------------------------------------------
------------------------------------------------------------
------------------------------------------------------------
------------------------------------------------------------
-----------------------------------------MGFVYDPEEQLAQIFPNAN
SLSNIS----SVIDHLHRHRKLSSAKIA---SEITNYKQ----PIHVS-S--DIVELTQK
IAQIRRKSMETQKDVLAMTASIKRLDTIKKNLTLSMKVLERLQMLASSFNSLMEVAQS-R
DY-EKIATYLGAVKELM-SFFKAYKSIDEISALTQQLGKTQNKLVEDVFIDFEESFTNN-
---------------IPN--DKLVYGCEILELADRKN--KDRLLTWFYN-MQLKEIQSIF
NTS-DEAGDLENLSRKYIFF-NNILKNIRSNHMHVFPESWKVDWELTKLFCKMTKQDLST
QL--QQST-V---------------KPGVLLEALTKTLEFEKSLNEVYNT----------
----------TEFSNMISGSFEPYLK-TWVDEQDSVLKSKFMEFH---SSPKIPNELMGP
ETAKDLLLVLKVNNVPNFADSSVELFKIFSKILLQIIKLSN---------------GEIL
IELSRLFSKYLSEYHFKILAPIV-----------QQAEGNP--KGIEPIKYLTMVLNTAD
YINNNINDLEDKFKKL--IDPTFKERI-N-------FDSSKNLYFELIGKTVKALTFKI-
SIDLQF-PWRQFENNNWQTMDGVSD-----TSTYMEDFVS--------------------
--ILQEDCRIILPLIIRDSYVRNFCDRLVELVVNAFINKL-NSIRP-LTLVN--------
------------------VEQILLDVTVLKRFFKTL--------------PLNADINFDK
DKVQEGAEKSIP---------------KNYTRFMNSQFLKLETLLKLLMTP-SVPIDSAT
ESYINLIG--DKSEDNFSKFLSLKNIE-P-SRQQKYMETFKLQITL---------HPDLV
ES-------------SPILSVLETED----------------------------------
----QVHEN--THPSSQAPPSQIDYKEVLGSKSPEPQFADFLK-TNSAKIQN------IK
INN---PLRDFSING------------------------EGHVNKLNENFK-NF---GKF
FRTD-----------------------------
>XP_025344131_Candida_haemuloni
------------------------------------------------------------
------------------------------------------------------------
------------------------------------------------------------
------------------------------------------------------------
------------------------------------------------------------
------------------------------------------------------------
------------------------------------------------------------
------------------------------------------------------------
------------------------------------------------------------
------------------------------------------------------------
------------------------------------------------------------
------------------------------------------------------------
------------------------------------------------------------
------------------------------------------------------------
-----------------------------------------MGFTYDPQVQLAKLFPSES
SLDNID----DVLSYIQKHKQQSALDIQ---KETANYQH----PINPQ-D--DIHTLTST
FGEIRDKSADTQAKILAMTSSIQRLDIVKKNLVLSMKVLKRLQMLVNAYNSLNEVVNT-R
DY-KQIATYLGVVRELL-VFFKPYRSIDQIGLLNQHIHKTQNKLVDDVFIDFEDSFTNN-
---------------FSS--ENLIYGCEILQLIDEKY--KDKLLQWFYN-LQLKEIRSIF
SST-EEAGNLDNLNRRYIFF-RNVLSNIQTNYLSVFPKSWNVDYELAKLFCEMTNSDLKA
QL---TNV-A---------------SSEVLLDSLTKTLELEKFLNETFKT----------
----------NHFEKIISIVFEPYLT-TWVNEQDGVLSAKFMEFY---SAPKIPQELISP
QTAEDILTVLRVNNVPNFANSSSELFKLFQKLLVQIIKLSN---------------GKIL
LDLARLDLKYLREYNYKVLVPVL-----------HQSESNP--KGLEPVKYLTMILNTAD
YVNNNINDLQDKFVKL--IDEKYKDRI-D-------FEPAKNLFFDVIGKSIQGLVSKV-
SHDLQF-TWRQFENNGWEAMESVSD-----TSNYMEDFIN--------------------
--TMKEDNRVILTLIIRDSYVRSYCDKLVEMVVHTFVNKL-KIIKP-LSIVN--------
------------------VEQILVDVAVLKNYMATL--------------PLYSDPNYDD
TKQGEES-KQAP---------------KAYIRYLDSQFGKLTTLLKLLLTP-VLPVDNMI
ENYFNLVG--DKSLPSFTKFLNLKNIS-K-ADQPKYIENFKLQLTI---------PNSLA
ED-------------SHILSILEEDS----------------------------------
----EEEQQSSKHPSSQGSPQQFDIKELISSRSPEPHLPDIFK-TNPTK---------LK
INN---PLKDFSING------------------------EQHVSKFNENFR-NI---GKF
FRKDN-NNDYH----------------------
>XP_024713861_Candida_pseudohaemulonis
------------------------------------------------------------
------------------------------------------------------------
------------------------------------------------------------
------------------------------------------------------------
------------------------------------------------------------
------------------------------------------------------------
------------------------------------------------------------
------------------------------------------------------------
------------------------------------------------------------
------------------------------------------------------------
------------------------------------------------------------
------------------------------------------------------------
------------------------------------------------------------
------------------------------------------------------------
-----------------------------------------MGFTYDPQVQLGQLFPSEA
SLENID----DVLLYIEKHKQQLALAIQ---KETANYRH----PINPQ-D--DIQTLTTT
FGEIREKSQDTQAKILAMTSSIQRLDTVKKNLVLSMKVLKRLQMLVNAYNSLNEVVNT-R
DY-KQIATYLGVVRELL-VFFKPYRSIDQIGLLNQHIHKTQNKLVDDVFIDFEDSFTNN-
---------------FSN--DNLIYGCEILQLIDEKY--KDKLLQWFYN-LQLKEIRSIF
SST-EEAGNLDNLNRRYIFF-KNVLSNIQTNYLLVFPKLWNVDYELAKLFCEMTSSDLKT
QL---TSV-A---------------SSEILLDSLTKTLELEKFLNETFKT----------
----------NDFEKVLLNVFEPYLT-TWVNEQDGTLNAKFMEFY---SAPKIPQELIAP
QTKEDILTVLRVNNVPNFANSSSELFKLFQKLLVQIIKLSN---------------GKIL
LDLARLDLKYLREYNYKMLVPIL-----------HQSESNP--KGLEPIKYLTMILNTAD
YVNNNINDLQDKFVKL--IDEQYKEKI-D-------FEPAKSLFYDVIGKAIQGLVLKV-
SYDLQF-SWRQFENNGWEAMESVSD-----TSTYMEDLIN--------------------
--AMKEDNQVILTLIIRDSYVRSYCDKLIEMVVHTFVNKL-KLIKP-LSIVN--------
------------------VEQILVDIAVLKKYMATL--------------PLYSDPNFDD
SKLSDES-KTAP---------------KAYIRFLDSQFGKLTTLLKLLLTP-VLPVDNMV
ENYFNLIG--DKSLTNFTKFLNLKNIG-R-SDQPKYIENFKLQLTI---------PNSLQ
ED-------------SHIFTMIEDEV----------------------------------
----EEEQQ-AKHPASQGNPQQFDIKELISSRSPEPHLPDIFK-TNPTK---------IK
INN---PLKDFSING------------------------EQHVSKINENFR-NI---GKF
FRKDNMNNN------------------------
>XP_025336454_Candida_duobushaemulonis
------------------------------------------------------------
------------------------------------------------------------
------------------------------------------------------------
------------------------------------------------------------
------------------------------------------------------------
------------------------------------------------------------
------------------------------------------------------------
------------------------------------------------------------
------------------------------------------------------------
------------------------------------------------------------
------------------------------------------------------------
------------------------------------------------------------
------------------------------------------------------------
------------------------------------------------------------
-----------------------------------------MGFTYDPQVQLGQLFPSEA
SLENID----DVLSYIEKHKQQSALAIQ---KETANYH--------------DIQTLTTT
FGEIREKSQDTQAKILAMTSSIQRLDTVKKNLVLSMKVLKRLQMLVNAYNSLNEVVNT-R
DY-KQIATYLGVVRELL-VFFKPYRSIDQIGLLNQHIHKTQNKLVDDVFIDFEDSFTNN-
---------------FSN--DNLIYGCEILQLIDEKY--KDKLLQWFYN-LQLKEIRSIF
SST-EEAGNLDNLNRRYIFF-KNVLSNIQTNYLSVFPKSWNVDYELAKLFCEMTSSDLKA
QL---TSV-A---------------SSEILLDSLTKTLELEKFLNETFKT----------
----------NDFEKVLSNVFEPYLT-TWVNEQDGTLNAKFMEFY---SAPKIPQELIAP
QTKEDILTVLRVNNVPNFANSSSELFKLFQKLLVQIIKLSN---------------GKIL
LDLARLDLKYLREYNYKMLVPIL-----------HQSESNP--KGLEPIKYLTMILNTAD
YVNNNINDLQDKFVKL--IDEQYKEKI-D-------FEPAKSLFYDVIGKAIQGLVSKV-
SYDLQF-SWRQFENNGWEAMESVSD-----TSTYMEDLIN--------------------
--AMKEDNQVILTLIIRDSYVRSYCDKLIEMVVHTFVNKL-KLIKP-LSIVN--------
------------------VEQILVDIAVLKKYMATL--------------PLYSDPNFDD
SKLSGES-KTAP---------------KAYLRFLDSQFGKLTTLLKLLLTP-VLPVDNMV
ENYFNLIG--DKSLTNFTKFLNLKNIG-K-SDQPKYVENFKLQLTI---------PNSLQ
EE-------------SHIFTMVEDEV----------------------------------
----EEEHQ-TKHPASQGNPQQFDIKELISSRSPEPHLPDIFK-TNPTK---------IK
INN---PLKDFSING------------------------EQHVSKINENFR-NI---GKF
FRKDNINNN------------------------
>XP_028891971_Candida_auris
------------------------------------------------------------
------------------------------------------------------------
------------------------------------------------------------
------------------------------------------------------------
------------------------------------------------------------
------------------------------------------------------------
------------------------------------------------------------
------------------------------------------------------------
------------------------------------------------------------
------------------------------------------------------------
------------------------------------------------------------
------------------------------------------------------------
------------------------------------------------------------
------------------------------------------------------------
-----------------------------------------MGFTYDPQVQLAQLFPSES
SLDNID----EVLSYIDEHKKQSALAIE---KETAKYAY----PIDLQ-A--DIETFTQS
FSAVREKSKQTQAKILAMTSSIQRLDTVKKNLVISMKVLKRLQMLVNAYNSLNEVVNT-R
NY-KQIATYLGVVKELL-VFFKPYRSIDQIGLLNQHIHKTQNKLVDDVFIDFEDSFTNN-
---------------FSN--ENLIYGCEILQLIDEKY--KDKLLQWFYN-LQLKEIRSIF
SST-EEAGNLDNLNRRYIFF-KNVLSNIQSNYLSVFPQSWRVDYELTKLFCEMTSSDLKV
QL---RTV-T---------------SAEILLDSLTKSLELEKFLNDTFKT----------
----------NDFEKVISNVFEPYLI-TWVNEQDGVLNAKFMEFF---SAPKIPQELVSP
ETPDDILTVLRINNVPNFASSSSELFKLFQKLLLQIIKLSN---------------GKIL
LDLARLDLKYLREYNYKILVPVI-----------QQSENNP--KGIEPIKYLTMILNTAD
YMNNNINDLQDKFKKL--IDEKYKERI-D-------FESAKNLFYDVINKSVQGLVSKV-
AHDLQF-SWRQFENNGWEAMESVSD-----TSNYMEDIIN--------------------
--TMKDDNRVILTLIIRDSYVRSYCDKLIEMLVHTFVNKL-KLIKP-LSIVN--------
------------------IEQILVDVSILKNYMAKL--------------PLYSDPNYDD
SKPPEES-KSAP---------------KAYLRYLDTQFNRLTTLLKLLLTP-VLPVDNVI
ESYFNLIG--DKSLKNFTKFLDLKNIN-K-AEQGKYIENFKLQLTI---------PNALS
DE-------------SPILSMLDDIH----------------------------------
----EEHPQ-PKHPSSQASPQQFDIKELISSRSPEPHIPDIFK-TNPAR---------LK
INN---PLKDFSING------------------------EQHVNKINENFR-NI---GKF
FRKDT-SHDYHS---------------------
>NP_012505_Saccharomyces_cerevisiae
------------------------------------------------------------
------------------------------------------------------------
------------------------------------------------------------
------------------------------------------------------------
------------------------------------------------------------
------------------------------------------------------------
------------------------------------------------------------
------------------------------------------------------------
------------------------------------------------------------
------------------------------------------------------------
------------------------------------------------------------
------------------------------------------------------------
------------------------------------------------------------
------------------------------------------------------------
--------------------------------------MLEGTVDYDPLEDITNILFSKE
SLNNID----ELISITRSYKKQLQEDILK--EENELKEHP--KNSAEIEA--SLRKVFQD
FKETQDVSASTELTISNLTEGISYLDIAKKNLTHSLTLFQNLKILTDSYIQCNELLSQ-G
SF-KKMVSPYKIMCSLAENTFISYKSLDEINYLLSSISRLKGDTLSKIKQNYNALF--SG
GNI---S------EHDTALTMELREGACELLDCDTST--RAQMIDWCLD-KLLFEMKEIF
RVD-DEAGSLENLSRRYIYF-KKILNNFNSKFADYFLKDWEMAVRLTTTFYHITHKDLQT
LLKREFKDKNP--------------SIDLFMTALQSTLDFEKYIDVRFSK----------
------KI--KE--PKLSSCFEPYLT-LWVSHQNQMMEKKFLSYM---SEPKYPSNETE-
S---------------LVLPSSADLFRTYRSVLTQTLELIDNNAN-----------DSIL
TSLANFFSRWLQTYSQKILLPLL------------LPDNIEVQDKLEAAKYTVLLINTAD
YCATTIDQLEDKLSEF----SGNREKLAN------SFTKTKNIYDDLLAKGTSFLLNRVI
PLDLNF-VWREFINNDWSNA-AIED-----YSRYMVTLKSVLKM-PAL-TDA-SIKQQQ-
--EQPSTLAFILSQFNRDVYKWNFLDKVIDIITTNFVSNTIRLLQPVPPFSL-------A
GS----KRKFETRTVVNIGEQLLLDLELLKEIFHTL--------------PESVSND---
----SDLRENTSY--------------KRVKRHADNNIDQLLKFIKLLMAP-LDSADDYY
ETYSKLTNN-NPDSAVWSFVLALKGIPWDLALWKKLWSAYNLE--TD-----------DT
DE----------------------------------------------------------
-GSRPDSNRD--LFIFKWDKVLLGQFENNLARMQDPNWSKFVRQDLKISPPVMKR-----
------------IVS-----------TPQIQQQKEEQKKQS------LSVK-DFVSHSRF
FNRGT----------------------------
>XP_018221292_Saccharomyces_eubayanus
------------------------------------------------------------
------------------------------------------------------------
------------------------------------------------------------
------------------------------------------------------------
------------------------------------------------------------
------------------------------------------------------------
------------------------------------------------------------
------------------------------------------------------------
------------------------------------------------------------
------------------------------------------------------------
------------------------------------------------------------
------------------------------------------------------------
------------------------------------------------------------
------------------------------------------------------------
------------MVLGQRWPRIFEHASFYSERSCREATMLASTIDYDPLEDITSILFSKE
SLNNID----ELINVTRNYKQQLQEDILK--EENSISTGL--GDSSETQA--ALRKVFRD
FKETQDVSSSTELTISNLTEGISYLDIAKKNLTHSMTLFQNLKILTDSYIQSNELLSQ-G
SF-KKMASPYKIMCSLAENTFVSYKSLDEINFLLSSISRLKADTLSRIKQNYNALF--SS
SGL---P------EQDTALSTELREGACELLDCDSST--KTQMIDWCLA-KLLFEMNEIF
RLD-DEAGSLENLSRRYIYF-KKILNNFNAKFADYFPKDWEMPVRLTTSFYLTTHRDLQI
LLKREFKDKNP--------------SIDLFMAALQSTLDFEKYVDVRFSK----------
------KI--KE--SKLSSCFEPYLT-LWVSHQNQMMDKKFLSYL---SEPKFPSSDAE-
S---------------LVLPSSADLFRTYRSVLTQTLELIDNNAN-----------DGIL
TSLANFFSKWLQTYSQKILLPLL------------LPETIEVQDKQEAARYTVLLINTAD
YCATTIDQLEEKLSEF----SSDPEKLAS------TFARTKNIYDDLLAKGTSFLLNRVI
PLDLNF-VWREFNNNDWSNA-MIED-----YSRYMVTLKSVLKVSPSMATDA-SNK----
---QPSILAFILSQFNRDVYKWNFLDNVVDIVTNNFSSCIIRLLQPIPPFSL-------A
SS----KRKFETKTVINIGEQLLLDLELLKEIFHTL--------------PENVNND---
----SDLRENTSY--------------KRVKRHVDSNIDQLLKFIKLLVAP-LDSADDYY
ETYSQLTNN-NADPAVWSFILALKGIPWDLALWRKLWSAFNLE--TD-----------NT
EE----------------------------------------------------------
-GSKPEGTRD--LFVFKWDKALLGQFENNLSRIQDPAWSKFVRQDLKISPPVMKR-----
------------IVS-----------TPQVQQPKEEQKKQS------LSVK-DFVSNSRF
FNRGA----------------------------
>XP_033767250_Saccharomyces_paradoxus
------------------------------------------------------------
------------------------------------------------------------
------------------------------------------------------------
------------------------------------------------------------
------------------------------------------------------------
------------------------------------------------------------
------------------------------------------------------------
------------------------------------------------------------
------------------------------------------------------------
------------------------------------------------------------
------------------------------------------------------------
------------------------------------------------------------
------------------------------------------------------------
------------------------------------------------------------
--------------------------------------MLEGTVDYDPLEDITNILFSKE
SLNNID----ELINVTRNYKKQLQEDILK--EEGELNEHP--RESAEMEV--SLRKVFQD
FKETQDISASTELTISNLTEGISYLDIAKKNLTHSLTLFQNLKILTDSYIQCNELLSQ-G
SF-QKMVSPYKIMCSLAENTFISYKSLDEINYLLSSISRLKADTLSKIKQNYNALF--SS
GNI---S------EHDTALTIELREGACELLDCDTST--KAQMIDWCLD-KLLFEMKEIF
RVD-DEAGSLENLSRRYIYF-KKILNNFNSKFADYFLKDWEMAVRLTTSFYHITHKDLQI
LLKREFKDKNP--------------SIDLFMTALQSTLDFEKYIDVRFSK----------
------KI--KE--PKLSSCFEPYLT-LWVSHQNQMMDKKFLSYM---SEPKYPSNEAE-
S---------------LVLPSSADLFRTYRSVLTQTLELIDNNAN-----------DAIL
TSLANFFSKWLQTYSQKILLPLL------------LPDNIEVQDKQEAAKYTVLLINTAD
YCATTIDQLEDKLSEF----SGNPEKLAD------SFAKTKNIYDDLLAKGTSFLLNRVL
PLDLNF-VWREFTNNDWSNT-TIED-----CSRYMVTLKSVLKV-PAS-ADS-SIKQQQ-
--EQPSTLAFILSQFNRDVYKWNFLDKVIDIVNTNFVSHIIRLLQPIPPFSL-------A
GS----KRRFETKTVVNIGEQLLLDLELLKEIFHTL--------------PENVSND---
----SDLRENTSY--------------KRVKRHADNNIDQLLKFIKLLVAP-LDSADDYY
ETYSKLTNN-NPDSAVWSFVLSLKGIPWDLALWKKLWSAYNLE--TD-----------DT
DE----------------------------------------------------------
-GNRPDSNRD--LFIFKWDKVLLGQFEINLARIQDPSWSKFVGQDLKISPPAMKR-----
------------IVS-----------TPQIQQHKEEQKKQS------LSVK-DFVSHSRF
FNRGT----------------------------
>XP_003677046_Naumovozyma_castellii
------------------------------------------------------------
------------------------------------------------------------
------------------------------------------------------------
------------------------------------------------------------
------------------------------------------------------------
------------------------------------------------------------
------------------------------------------------------------
------------------------------------------------------------
------------------------------------------------------------
------------------------------------------------------------
------------------------------------------------------------
------------------------------------------------------------
------------------------------------------------------------
------------------------------------------------------------
--------------------------------------MISSSIDYDPFEDITSIFSTKE
ALDDID----KLIATTRNFKLHLQEKLLVASKEIEKGTDPEHSENTVSTD--VIEKVFKD
FSETQDISSQTEATISNLTERISHLDNAKSNITQCLTLFQNLKALTDSYSQCKALLAI-D
SY-MQMVSPYQIMCSLTENTFLPYKSVDEVNKLLTSIYRLQTDTIERIKQSYNRLF--EE
GNKLSPP------ERQN-LETQLREGAGIIIDSDTSN--KSKLIDWIID-KLLYEMTEIF
QVD-DEAGSLENLSRRYIFF-KKVLNNFNTNFVNSFQPEWEMPIKLTTKFFQKTSKDLDL
LLRREFKDRSKTP------------SIDLFMKALQTTLDFEKYINVRFSH----------
------KV--KD--IRLSPSFEPYLS-LWVSHQDKMMEKKFLTYM---SQEKISSNVTD-
S---------------LIIPSSADLFRTYRSVLSQTLDLLTDNAN-----------NNIL
LALAKFFNKWLIDYNNKILRPLL------------LPDNSQIEDKRECSKYTVLLINTAD
YCSVTIEQLESKLSEF----SSESDRISN------VFDKTKNVYNDLLSRGNNLLLYRIM
VSDISF-AWKEFNNVDWTNS-NVED-----YSRYMVTLEATLL-PKSKGNSTIPDDSVV-
--TKKSIFQYIISLFNRDVYKWNFLDKVIDLITTDYLTTIIRLIEPKAPFIS-------A
SS---PRRKFDVRHTINIAEQLLLDMELLKQILNSL--------------PEGIITD---
--TTANSTQNTTL--------------KRVQRHIDTKMELLLQFGRLLVSP-LNFPDDYL
ETYKRLTKD-NEDPGVWAYVFALKGSTWDLNVWKQYWTTFNLSL--------------ED
KE----------------------------------------------------------
-DTTKDATRN--MFIFDWNKRLLHQFEGNLGFIQDPNWKTFISSDLHIIIPKRVV-SR--
------------SQM-----------NPQSQPTTKR-SSSPEAKSPVLTMK-ELMSNTRF
FNRGP----------------------------
>XP_003669275_Naumovozyma_dairenensis
------------------------------------------------------------
------------------------------------------------------------
------------------------------------------------------------
------------------------------------------------------------
------------------------------------------------------------
------------------------------------------------------------
------------------------------------------------------------
------------------------------------------------------------
------------------------------------------------------------
------------------------------------------------------------
------------------------------------------------------------
------------------------------------------------------------
------------------------------------------------------------
------------------------------------------------------------
--------------------------------------MISASLEYDPFEDITSLFSSKD
SLNDID----VILERTRNYKLSLQ-------KTITENNSKTKSQDGTENDPIIMEKVFKD
FVETQTISARTEATISNLTQRISYLDNGKNNITKSLTIFQNLKTLVDSYCQCKLLIQS-N
SY-IEMVSPYRIMCSLAENTFIPFKSVDEINRLLISISRLKNDTVEKIKSSYSTLF---Q
GNFTSPV------EINR-LEGQLKNGASVLVDSDSNM--RSKFIDWIIDKKLLYELTEIF
QVD-DEAGSLENLSRRFIYF-KKILNNFNTNFNNSFPDDWKIPSKLTLHFLNLTARDLKI
LLKRELHDKSTSASSSSSSSANASNSIDLFMNALQSTLDFEKYINIRFSN----------
------KF--KDESKKLSGCFEPYLS-IWVSHQDKIMKDKMINYL---SSPKISSSITD-
S---------------LIVPSSIDLFRTYRSILSQTLELLEGNNNENTDDNKNGNSNSIL
LTLAIFFNKWLTEYSIKILNPLI------------LPDNIEIPNKLECSKYTVLLINTTD
YVSTTISQLEDKLSEF----SSSPDRISH------VFEKTKNTYNDLLARATNLLIYRVI
AQDISF-VWKEFNNVDWIHV-RMED-----YSRYMTTLRDTLITPDSRDDNT-DDNDHE-
--TKRTTLEYIISLFNRDVYKWNFLDKIIELIANDFITRIIKLLEPQTPFLI-------T
NTNVIKKRKYDVQHTITIGEQLLLDIELLKFTLHSL--------------SNCIVNDRSD
VKTSSSMTISTSR--------------KRFENHVDVNVEQLLSFVKLLVAP-LNSPDDYF
ETYRRLCPN-NNRNIIWAYCFVLKGVEWDLPLWKNYFSSFHLGLVEEVAPEEGNRGDQEK
KQ----------------------------------------------------------
-EKTNHATNK--YFIFQWNKKLLFDFERNLLQINEPNWVNFIRNDLNIKSPPQTTNSR--
------------AAM-----------SNRGRPETFRGSEDQETKKP-LSVK-DLMSTTRF
FNRGL----------------------------
>XP_003957452_Kazachstania_africana
------------------------------------------------------------
------------------------------------------------------------
------------------------------------------------------------
------------------------------------------------------------
------------------------------------------------------------
------------------------------------------------------------
------------------------------------------------------------
------------------------------------------------------------
------------------------------------------------------------
------------------------------------------------------------
------------------------------------------------------------
------------------------------------------------------------
------------------------------------------------------------
------------------------------------------------------------
--------------------------------------MPLDDVNYDPLEDITTILSDKD
TLNTID----DLISQTRAFKLQLENNI-IEVENEELSDSVIGENYAER-----LFKVFED
FTASQKMASSTEYTITNLTQGIAHLDNAKRNITQSMTLFQNLKILFDSFLECKRLIKD-N
LF-LEMVSPYKIMCSLTENTFNSHKSVGEISRLLLAISKLQSETLNKIKNIYTKLL--NG
GGA---P------DPS--LALQLREGACELVDSDSNN--KSQIIDWAVK-KILYELEEIF
QPD-DEAGSLENLPRRYVFF-KKVLTNFNNTLASSFLPSWNMPLSLTCRFFQITRKDLKL
LLNKEFKNKQP--------------SIDLFMTALQATIDFEKYIDVRFSN----------
------KC--EE--EKLSMCFEPFLS-LWVSHQDRMMQDKMMSYM---SESKISESPSE-
S---------------LVAPSSADLFRTYRSLLSQILELIGDNKN-----------DKVL
LSLATFFAKWLDAYMTKILSPLI------------LPDNIEIQDKEEVIQYTVLLVNTSD
YCSTTIDQLEEKLSEF----TTAPQKISD------TLSRTKDSYDNLLARANKLLLHRVI
PMDLAY-VWKEFNSTDWAHV-LVED-----YSRYMITLKNLI-----SVRTT-DRTPGT-
--SNKSALESIIVRLNRDAYKWNFFDKVVDLIISNYVDSIVKLLQPLPPFAT-------L
NS----KRQLTVKKVISVGEQLLLDIELLKEVFHNL--------------LNHMAEL---
----TSSIHDMSA--------------KRIKRRMDSSLELLLHFAKILVLP-LDSPENYY
NAYSRLTDN-NSYSLIWAFIFSLKGTEWDLASWKEYWFAFKEKMAET-----------SS
TE----------------------------------------------------------
-N---ENEAD--LFIFKGNSKHLTRFEANLGRIQETAWSDFVKTELHI---TVP--RRVI
------------------------------------------------------------
---------------------------------
>XP_022465170_Kazachstania_naganishii
------------------------------------------------------------
------------------------------------------------------------
------------------------------------------------------------
------------------------------------------------------------
------------------------------------------------------------
------------------------------------------------------------
------------------------------------------------------------
------------------------------------------------------------
------------------------------------------------------------
------------------------------------------------------------
------------------------------------------------------------
------------------------------------------------------------
------------------------------------------------------------
------------------------------------------------------------
--------------------------------------MSINSIDYDPFENITSIFLTKD
SLQDID----SLLATTRQHKVQLQEAITIAKEAQKHESGPVAEK-GEA-----LEAVVSN
FNTTQKIASSTEATITKLIKGLVHLDNAKHNLTNSLNLFQNLKILVDSYYECCNFLKR-V
TY-LEMVSPYRIMCSLSENIFSSYKSVSEVNKLLNNISKLKSDIISKIKKTYTIIL--NG
KSE---V------DPS--FEKQIREGACELLDSNSKS--KDEIIEWTLN-KLLYEIKQIF
QFD-DEAGSLENLERRYIFF-KKVLNNFNSKFASFFLPTWEMPLQLVSKFFSMTRKDLDI
LLKVEFKDRTP--------------SIDLFMKSLQVTLDFEKYIDVRFSN----------
------KF--KE--ERLSKCFEPYLS-LWVSHQDGIMNKKMLTYM---SEEKIPKDLSH-
S---------------LVVPSTADMFRTYRTILTETLELVGENKN-----------NTIL
ASLSKLFAKWLIEYSNRILKPLL------------LPENVDIQEKFEVIKYTVLLINTCD
YCSTTIDQLEEKLSLF----SSGSRSVSD------PFIKAKDVYDELISNGNRLLLKRVV
PKELSF-AYKEFDNTDWAHV-LVED-----YSRYMVTLKKLLTFTLQSTSTH-SQKP---
--SSKNLLEEIVNLFNRDVYKWNFFDSFIDLITTTYVDCIIRLLQPLPPFAS-------S
NS----QRRLSTKQVINIGEQLLLDMQLLKQLLSSM--------------CESVVGP---
----TSS-ESPFF--------------KRAKNHLDTNLNQLLSFIKLLVVP-LDSPEDYY
ETYGRLTLD-NSDPIVWAFTISLKGAPWDLGLWKKHWEVFHRKI--E-----------GK
ND----------------------------------------------------------
-N---DTARD--FFIYRWDPKHLSRFEANIRRIQDSTWSAFFSGQLKIKTSSTPSTRH--
------------------------------------------------------------
---------------------------------
>XP_447760_Candida_glabrata
------------------------------------------------------------
------------------------------------------------------------
------------------------------------------------------------
------------------------------------------------------------
------------------------------------------------------------
------------------------------------------------------------
------------------------------------------------------------
------------------------------------------------------------
------------------------------------------------------------
------------------------------------------------------------
------------------------------------------------------------
------------------------------------------------------------
------------------------------------------------------------
------------------------------------------------------------
--------------------------------------MLGDSLDYDPTEDITGMLMSRD
SLESLD----ELISVTRSYKLELSKEIKQLELEDSGEAATESDALA------LLQTLIEE
YEVTKETSMRTQQSIMDVTQGISRLDNAKQNLSQTMSFFQNLKILTDCYIQCKQLLDS-G
SF-RDMVSPYRIMYSLAGTTFAPYKSVQEINKLLTSVNRLKSEVFDRIKQKFQQLL----
SQQEIPP------QEDTQQHNELRDGACELLDSDQSA--KSTLIDWFIS-KLLYEMNEIF
QVD-DEAGSLENLARRYIYF-KRVLNNFHSNLEQFFLPSWDLPMHLTETFMETTRKDLNI
LLKREFQDKSP--------------TIDLFMNALQETLEFENYINVRFSK----------
------KL--NDK-PKLSTCFQPYLS-VWVSHQDKLMDKKLLSYM---SDPKFPENSTD-
S---------------FIVPSSADLFRNYRAILTQSLELVQESEN-----------TAVL
TALATFFTKWLGLYANKILEPLI------------LPDNVEVEDKRECAKYTVLVINTAG
YCSTTIEQLEERLLEF----TSASEQING------IFMQTKSKYDDLAAKGINFLLNRLI
TVEISF-VWREFKNVDWSNV-MVED-----YSRYMQTLKTLLKVTRSQPNTE--------
--GNVTILEYILKTFNRDIYKWNFLDKVINLVFSEFLGCILKLLQPTPPYAS-------A
TT----KPRLNPRAVVNIGEQLMLDLDLLSNILNSI--------------PENMSGD---
----GESTNNSSM--------------KRTKKRIESDMDKLMKLVKLLIAP-VDSPETYA
ETYNEITGG-NDNSVVWAFILSLKAVPWDLEQWRALRAAYKTKL--------------DE
RK----------------------------------------------------------
-EEGKPIDHS--MLIMEWDSRPMMHFQANICRIQDPEWSKLVRNELRIHPPARTIQR---
-------------------------------------PVTPQPQEPRRGIR-ELVSNSKL
FER------------------------------
>XP_004180364_Tetrapisispora_blattae
------------------------------------------------------------
------------------------------------------------------------
------------------------------------------------------------
------------------------------------------------------------
------------------------------------------------------------
------------------------------------------------------------
------------------------------------------------------------
------------------------------------------------------------
------------------------------------------------------------
------------------------------------------------------------
------------------------------------------------------------
------------------------------------------------------------
------------------------------------------------------------
------------------------------------------------------------
--------------------------------------MISTSKDYDPIEDITIILAQRE
SIENID----SLINLTKNYRLKLKNEI--------EENLMENHNYNMSADEIGMKEIFNN
LNKIREISDSTNSNINDFTVNINELDQSKKNLTSSLNFYQNLKILIDCYNDCRVLSHK-R
SF-IAMISSYKIMNSLMENNFIKFKNIDMINQLINNINKLNVEIFDNILNIFKKII--NN
NNSTLGE------EAMSHWEKELKSGACEIIDNNSKEGLKIKLIDEILN-KLMYEINEIF
QID-DEAGSLENLSRRYIYF-KKILNKFNTDYNKFFKVEWKMSIRLTTLFYEKTIKDLQI
LLKREFSTTNSSSVSTNTVGSK---KIDLFMNCMQTTIEFEKYIDVRFSQ----------
------QL--KC--DKISKTFEPYLV-LWIQYQDKIMKDNMLKYLRMGTSSDSDENQEN-
Y---------------TVVPSSADLFRNYRNILRQTIELTGETNSINTNNKGKEN-ENLI
KEMSRLFCKWLIEYCNKILYPIL------------IPDNVAIDNKDETIKFTILLINTAD
YCNTTIKQLQDKIQEL-----TGNDKCNK------IFSKLDKVYEEILNKGNKVLMKRII
GSELQF-IWREFDNVDWKRI-LIED-----YSRYMVTMRKSMQVHNLETEVTE-------
--RNENIIDKILKGFNREVYKWNFLDKLIEMISQEFTYHIIKLLLPKPPYGNRPISTTAT
STATLKNISMNSIEVNNIGEQLLLDCELLKQTMHSY--------------LKYSNNK---
---------------------------KTIDRHITNNIEKIINFIKLLITP-VDSSEDYN
EAYKRLTKN-NHNILIWTMTLALKGVSWDVSIWKQHWSVFYLELSESKNTEGITGTTMKE
KD----------------------------------------------------------
-QTKQKIEGTTDLFVYAWNRKQVIEHERNMRALVGSSWRELLS-EMGI------------
------------------------------------------------------------
---------------------------------
>XP_003688313_Tetrapisispora_phaffii
------------------------------------------------------------
------------------------------------------------------------
------------------------------------------------------------
------------------------------------------------------------
------------------------------------------------------------
------------------------------------------------------------
------------------------------------------------------------
------------------------------------------------------------
------------------------------------------------------------
------------------------------------------------------------
------------------------------------------------------------
------------------------------------------------------------
------------------------------------------------------------
------------------------------------------------------------
--------------------------------------MISNTLNYNPIEDITNILVHRE
ALDNID----ELINTTASYRASLMDGSSNADPLSAESAASPHSGPPVL----DIVSIFNE
FEGTKVFAKKSQDTISNLIKDISHLDNAKKNITHSMTFLQHLKILMQSYTVCSMCLKN-K
SFDLEMSSNYKIMCSLADSTFDNYKSVDEIVNLLRLVKVLKADISTEIINVYKKILAKNP
GAKDDSS------RISNNLSTDLKQCIYEILETDNAT--KSKLMDFCID-KLLYEIKEIF
QLD-DEAGSLDNLPRRYIFF-KKILNNYKENLSEYFPDDWEIQLKLTGTFYSWISTDLKV
LLKKEFNDANP--------------SIDLFMTVLQDTLEFERYIDLRFSR----------
------KV--KV--KKISTAFEPYSS-LWIKNQDKLMDEKFLTYL---SENKIPDNLNNQ
S---------------LVIQSSADLFRTYRSILSQSFELMGNGSNGEGNNTMN---DHIL
KSLAIFFSKWLNEYSKKLLTPLI------------LPEREEIKNKEEAIKYTLLMINTTD
YCSRTISQLEEKLLEF----SQNKNEISN------IFVPIKNVYGNLLASGNNTLLTRIL
PLDLVY-VWREFNNTNWSNI-LVED-----YSRYMITLKNTLTTTEATSTNTDDIESSAP
EKTKQTTIELILKYFNRDVYSWNFLDRLIDSITNSFIGCIIKLLQPQPPFIQ-------G
NT--IIKRKLDSRKVVLIGEQLLLDSQLLKDIFNNL--------------VLNME-----
----TDSLQNTSS--------------KRVKKHINNNIDQILSFVKLIMVP-MNSPEDYC
DNYNRLTNK-NTNPIVWAFLFCIKGIEWDLNVWKSYWKVFTLDVNERDSQEIIEERGDKS
KT----------------------------------------------------------
-ATKTPANNS--EFIFTWQPALLSNFQNNLYRIEDEKWLVFIKQQMKIPAPKRSIASRHV
R-----------------------------------------------------------
---------------------------------
>XP_001645502_Vanderwaltozyma_polyspora
------------------------------------------------------------
------------------------------------------------------------
------------------------------------------------------------
------------------------------------------------------------
------------------------------------------------------------
------------------------------------------------------------
------------------------------------------------------------
------------------------------------------------------------
------------------------------------------------------------
------------------------------------------------------------
------------------------------------------------------------
------------------------------------------------------------
------------------------------------------------------------
------------------------------------------------------------
--------------------------------------MISKSLEYDPLEDITTILAHKE
SLDDID----NLIAATKNHRINLENEVLELDEERKKSVDGLSGKDGIDDF--DFLNVFKD
FEDTKKFASVTQNNISRLTEGISHLDYAKKNLTQSMTLFQNLQILTDSYTECKKLLGK-K
SF-IELSSSYKIMCSMSENTFASYKSVDEINKLLASIARLKANVLDEIMNSYKKIL---S
GRI---P------ENSL-MKKELKVGVSELLESDHGS--KAQVIDFCIN-KLLYEITEIF
QID-DEAGSLENLPRRYIFF-KKILNNYNSNFSPFFADTWEIPQKLTSKFYSMTRKDLQL
LLKRELSGTSP--------------SVDLFMNSLQETLEFEKYIDVRFSR----------
------KI--TD--EKLSKTFEPYLS-LWITHQEKSMKDKILAYM---SESKLPENPSD-
S---------------LVIPSSADLFRTYRSVLSQTMELTGSGTN-----------DNIL
KSLASFFSKWLHEYYEKILKPLL------------LPPNVEIKNKDEAIQYTVLLVNTAD
YCSVTINQLEEKLVEF----SKDSERISK------IFIPIKDLYGDILARGNNFLLSRIV
ALDMTY-VWREFNNIDWSRI-EVED-----YSRYMITLANVLSFAS---DSA-TLTSSS-
--VKKSSVESIVTQFNRDVYSWNFLDKIIDLVSYDFVGCIIKLLQPVPPFAS-------T
TS----TRKLSAEKIVVIGDQLLLDVSKMKDTMNLM--------------LDMMSKS---
----S--IQSTSL--------------NRVKKHSDNNINLLTRFIKLLMAP-INSPDDYH
ENYKTLTGN-NINTAVWSFLFALKGASWDLNFWQQHWTVFNLDLEKD-----------DS
SE----------------------------------------------------------
-P---VQTND--NFIFIWQPELFAQFQVNLLRIQNLSWTDFIRNELKITMPKRTVAS---
-----------------------------------------------SNIK-S-------
---------------------------------
>XP_003681835_Torulaspora_delbrueckii
------------------------------------------------------------
------------------------------------------------------------
------------------------------------------------------------
------------------------------------------------------------
------------------------------------------------------------
------------------------------------------------------------
------------------------------------------------------------
------------------------------------------------------------
------------------------------------------------------------
------------------------------------------------------------
------------------------------------------------------------
------------------------------------------------------------
------------------------------------------------------------
------------------------------------------------------------
--------------------------------------MISSTLDYNPLEDITTILSAKD
SLNDID----NLIKASRNYKLRLESEIQK--DRDLEESSQ--ENVEETSF--DFNKIFET
IGETKSFAFSTQSTISQLTEGISHLDNAKRNLTQCVTLFQNLKIMTDSYVRSKTLLAN-S
SY-KEASSSFKIMCSLAESTFKPYKSVDEINKLLTAISRLRMDTFDSIRRSYGKAL---G
GKV---P------EGDT-LEEELRVGASDLLDSDTSG--KSQTIDWCIN-KMLYEIGEIF
RVD-DEAGSLENLSRRYIFF-KKVLNNFNSSFARFFPQEWEMPLRLTSSFYGLTRRDLQM
LLKKELQDKNP--------------SIDLFMSALQTTLDFEKYIDIRFSK----------
------KL--DQ--TNLSACFEPYLS-LWISHQEKMMNEKMLSYM---SSSPLDPN-GN-
S---------------LIIQSSADLFRTYRAVLSQTFELIDNKTD-----------EKIL
LALANFFTKWLTTYSNKVLRPLL------------LPDNVEIQDKEETIKYTVALINTAD
YCSTTIDQLEEKMKEF----STETDEISK------AFSIVKDTYGELSATGTNLLLKRVL
QLDLTF-VWKEFYNMDWAHV-VVED-----YSRYMNTLKNVLCFSPAQ-SSS--------
---SKPALELILTQFNREVYCWNFLDKVIEQITQDFLGHIIRLLQRALPYAN-------L
SV----PRKFDPKRVISIGEQLLLDLELLKQALHSL--------------PESVSEI---
----TNTSQSSAY--------------KRVQKHIDNNSENILEFVKLLVAP-LDSADDYF
VTYKKLTNN-NRNPSVWAFILSMKGVPWDLAIWKQHWNAFDFD--SD-----------EQ
GE----------------------------------------------------------
-N---DKTRD--TFVFKWNFQLLQQFQFNMMRISDAAWARFIRNDLKMSPPSRTPSRT--
------------PSR-----------TPSRQQIQTDQPPHPQPKSPVANVK-SLVSGSRF
FNRGGI---------------------------
>XP_037142283_Zygotorulaspora_mrakii
------------------------------------------------------------
------------------------------------------------------------
------------------------------------------------------------
------------------------------------------------------------
------------------------------------------------------------
------------------------------------------------------------
------------------------------------------------------------
------------------------------------------------------------
------------------------------------------------------------
------------------------------------------------------------
------------------------------------------------------------
------------------------------------------------------------
------------------------------------------------------------
------------------------------------------------------------
--------------------------------------MISSGLEYDPTLDITTILSAKG
SIEDID----KLINATRGYKLLLEEEIAS--DRKQEAAAN--EELSSKTF--EFDKIFQD
IEATRTFASTTQSTISHLTQGISHLDNAKRNLTLCMTVFQNLKILTDSYTRCKSLLAK-D
KF-KESTSSYEIMCSLAENTFRPYKSVDEINRLLMSIARLRKDTFERIKQTYHKVI---I
GKA---A------DAGQ-LESQLREGACVLLECDPSD--KSQIIDWCID-KLLYEINEIF
KLD-DEAGSLENLSRRYIFF-KKILNNFNSNFSRYFPQEWGMQLKLTNRFYEMTQRDLSI
LLDREFNGKGS--------------SIDLFMGSLQTTLDFEKYIDVRFSN----------
------KL--KG--SKLSSCFKPYLS-LWIAHQDKMMKDKLLTYM---GSNTLDFTMSD-
S---------------WIISSSADLFRTYRSVLSQTFELIENNAD-----------ERVP
ILLANFFAKWLKAYLDKILKPLL------------LPPSVEIQNKEETIKYTVSLVNTSD
YCSTTVEQLVVKLTEF----SAETGKISQ------IFDEVKSDYDEVLAAGISILLNRII
QLDLSF-VWKEFNNTDWSNV-AVED-----SSRYMVSMKNILSFATGQYVTD--------
---ESSTLELILTKFNREVYTWNFLDKIIDLVTHDYSKYIILLLQRQPPFAN-------L
NA----PRKFSPSTVTNIAEQFLLDLELLKNILNSI--------------LQGVSSS---
----NQNSEGPAY--------------KRVQKHIDANLELLLKFLKLLLAP-LDSVDDYY
ETYKELTIS-NSNTSVWAFMLTLKGLEWDLALWKQYWTPFNLD--SD-----------DS
TD----------------------------------------------------------
-E---ISKKN--VLIFKWNPRLLQQFEYNMARVSEPAWSKFIRNELKISASRVNASRNQV
D--------------------------PHQQQQQQQSR---SPVSPVLNVK-NLVAGTRF
FNRGV----------------------------
>XP_002494833_Zygosaccharomyces_rouxii
------------------------------------------------------------
------------------------------------------------------------
------------------------------------------------------------
------------------------------------------------------------
------------------------------------------------------------
------------------------------------------------------------
------------------------------------------------------------
------------------------------------------------------------
------------------------------------------------------------
------------------------------------------------------------
------------------------------------------------------------
------------------------------------------------------------
------------------------------------------------------------
------------------------------------------------------------
--------------------------------------MISNSVDYNPFEDITTILSAKE
SLNDID----RLICATRRYKLQLADEIKE--SEGQEESDKVGRSSDERRF--DFGKVFRE
IEETKNFASGTQSTISQLTEGISHLDNAKRNLTQCMTLFQNLQILTDSYFHCKELIGR-S
AY-KEMASSYKMMCSLAENTFKPYKSVDEINKLLASISRLRADTFEKIKHSYSRVL---S
GKV---A------ESEA-IEAELREGACDILDSDSSG--KAQIIDTCLK-KLLNEIGEIF
RVD-DEAGSLENLSRRYIFF-KKVLNNFNSKFARYFLAEWEMPLRLTSTFFKMTAKDLEI
LLKKEFQGKDA--------------SIDLFMGALQETLDFEKYIDVRFSN----------
------KL--RE--TKLSQHFESYLS-LWVSHQDKMMNEKFLSYM---SGGDLGSNLGD-
S---------------LIIPSSADLFRTYRSVLTQTFELIENNSN-----------NGIL
VSLANFFTKWLIAYSNKILQPLI------------LPDSEEMQNKEETIKYTVTMINTAD
YCSVTIGQLEEKLAEL----SPDPVKIEQ------SFAMVRDTYDGLSAKGNSILLNRVL
SVDLAF-VAREFNNLDWARV-VVEN-----YSRYMTTLKEILCFDP---SPG--------
---RKSTLQLILSQFNRDVYSWNFLDKVIDQVTQEFSGYIIRLLQPMPPFAT-------S
TS----TRKFDPIKVVSIGEQLLLDTELLKEILYSL--------------PGSVSDE---
----ANSAQTTAF--------------KRVKKHIDTNLSQLLQFIKILVAP-LSSVDDYH
EAYQKLTDY-NTSSVVWAYLLSLKGIPWDFNLWKQHWSAFDMD--RD-----------SH
GS----------------------------------------------------------
-N---DGNKD--LFIFKWNTKLLTQFEYNLLRIQDPTWSKFVKEELEVKPTPRNPSKIRV
HTNPRAYQYQTPPSD-----------GPESHQQQQQQSPQGTPTSPLANVK-NLMTSNRF
FDIGG----------------------------
>XP_003648356_Eremothecium_cymbalariae
------------------------------------------------------------
------------------------------------------------------------
------------------------------------------------------------
------------------------------------------------------------
------------------------------------------------------------
------------------------------------------------------------
------------------------------------------------------------
------------------------------------------------------------
------------------------------------------------------------
------------------------------------------------------------
------------------------------------------------------------
------------------------------------------------------------
------------------------------------------------------------
------------------------------------------------------------
--------------------------------------MNYDRYDYDPTEDIVNILSGTD
SLDQLG----ELIAVTNKYKLQLEAEI---REEVDGEIPGSDHENIE-----DLVDLTKD
IQEVQLLSRTTECTISNLTKDISYLDNAKRNLTQSMTWFQNLKALGDMYAQCVKHIET-N
NF-KEMGTPYYMMVSLS-ISFQEYRSVDEINKLLSQVAKLEEETVSRIKLLYRKLFENKG
ALE--------------VDESEFRDGACTLLEVNGTA--KFDVIDWCLD-RILYEIREIF
HVD-DEAGSLENISRRYLFF-KKLLNNFQVNFATYFSPDWDMPLRLVSTFIIFTKHDVEI
LLSREMKKEP---------------SLELFVEALQSTIDFEKYINVKFSN----------
------KLN-SISTEKISSCFGPFLS-LWITHHDRVMNSKLLTYM---SEQKLPNT-SD-
S---------------HVVPSSADLFRTYRSILTQTLELIDGDGR-----------MTVL
ADLAKFFSKWLIEYSNKILQPLL------------LPENAKIEDKREVILYTILMINTAD
YCSITSGQLEEKLQEY----AKSSDAISK------NFEKSKANFGTLISRGIQFLIVHIV
SPELRF-AWREFSNYDWRHS-MVED-----YSRYIVTLKHILSAEEN-------------
--QERTLLQYMLSQFNRDVYVWNLSDKIVDQVTVEYLRCIVDLLKSQEPFGD-------I
NT----KRHLSAKQVVHIAEQLLLDVQLLKEALKKL--------------PDSLPNV---
--------SSGQN--------------NRVFRHVDANIQQLTDFINVLAIQ-ADSPAVYQ
ECYDSIIK--TRNHVVWALILMLKGTPWDLAMWKSYWIEF------------------KK
EE----------------------------------------------------------
-PQATEKDRDTGFFIFGRDEGIIRSFVLGLLRIPDPTWKTFISDQLRIVISRPASRTP--
------------------------------TPPPTTNSAPAINKTINENFK-SLVSSSRF
FHRGG----------------------------
>NP_983447_Eremothecium_gossypii
------------------------------------------------------------
------------------------------------------------------------
------------------------------------------------------------
------------------------------------------------------------
------------------------------------------------------------
------------------------------------------------------------
------------------------------------------------------------
------------------------------------------------------------
------------------------------------------------------------
------------------------------------------------------------
------------------------------------------------------------
------------------------------------------------------------
------------------------------------------------------------
------------------------------------------------------------
--------------------------------------MSCDKPDYDPLEDLVTILSGID
SLDHLD----KLLVATREHKLRLHEEVKAERELADSPLGSADDE---------LDQLIHK
VERTQQLSKSTESTISDLTKDIAYLDTVKKNLTHSMAWFQNLNDLSESYCQCKHYLEQ-Q
SF-KEMSAPYAVMTSLS-DMFQGYKSVTEINRLLELIRALEDDTIHSIKQLYRKLFESKE
TLN--------------VTEATFKEGACVLLESNPTD--KFEVINWSLD-KILGEIREIF
QVD-DEAGSLENISRRYLFF-KRVLNNFQANFASYFPASWEMPLRLTSMFFIFTKHDIQI
LLDREMKKTP---------------SLELFMEALQATVDFEKYIGIKFSN----------
------KLS-NITHEKISTCFEPHLS-LWLSHHDQVMNSKMLAYM---SETKLPNS-SD-
S---------------HVVPSSAALFRTYRQILSQTLELTDGEGR-----------SAVL
SDLAGFFSKWLIEYSNKILQPLL------------LPENARMEEKDEVIQYTILMINTAD
YCSITAGQLEEKLQEY----VDSGDTISK------QFDKAKSRFGLLVSQGLQFLLTHIL
SPELHF-AWREFSNSDWRHP-LGEG-----YSRYIVTLEHILTPDDV-------------
--QGDSLVHKLLSQFNRDVFVWNMLDRITELVTTEFLRCITKLLVPKEPFGN-------M
KS----RRQFTVAQVIGIGKQLLLDCQSLERILKKL--------------PEGLPDG---
--------KATQN--------------NRINRHIDTNIAQLSALCKVLAVP-LDSPASYH
DEYFGIIN--NKNHAVWALVFALKGMQWEISEWKTYWEEF------------------KT
RE----------------------------------------------------------
-TSATESSID--LFIFYRDESTVRHFVAAMLKVVDPGWKAFASEELRLVSSRSSSRPS--
------------------------------TPPP-SNIGPARNKSINENLK-NLVSNTRF
FNRGG----------------------------
>XP_453480_Kluyveromyces_lactis
------------------------------------------------------------
------------------------------------------------------------
------------------------------------------------------------
------------------------------------------------------------
------------------------------------------------------------
------------------------------------------------------------
------------------------------------------------------------
------------------------------------------------------------
------------------------------------------------------------
------------------------------------------------------------
------------------------------------------------------------
------------------------------------------------------------
------------------------------------------------------------
------------------------------------------------------------
--------------------------------------MISESLEYDPLHDLQQIFSKQE
SLSDID----NLVLLTEKCKFNLEERV--------RESNNTSSEVNSLEDNYDFHKLFEK
INSTKSLSQITEATISDLTHDISDLDNAKRNITRSMTCFENLKILSDAYVNSKKYMQA-E
KY-IEMCGPFKVMHSLS-VSFHEYKSLDEFCKFLNQIHRLESDTLLVCERVTKEVLRDGS
NSK---Y------DSKT-----MKDGICCLADTNKHY--KERIVQLCLD-SLLYEIKEIF
QID-DEAGSLENLSRRYIFF-KKVLNNFQSTFSEYFPSEWEIPLKLTDSFFTMTSNDLKT
LLKRDLSGTT---------------SIDLFMQSLQTTLEFEKYISVKFSH----------
------IY--EG---KISTCFEPYLK-LWVRHQDSSLNAKMLTYL---NETKLPAK-NE-
S---------------LVVPSSADLFRTYRHILSQTFSLIEGGNK-----------STIM
VELAVFFVKWLNEYYEKILKPLL------------LPEDTQIDDKNEVVKYTVLLVNTAD
YCANTIDQLQDKLCEYLENDEPNINKVAA------IFEPTRQKYMDLVSGGINLLLNRIL
KKDLEF-VWREFTNTNWANT-MVED-----YSRYVTTLQSILLPTR--------------
--SENSTFYSTVSQFNRDLYGWNFIDKTIDLIAISFESQIIKLLKPALPYGT-------L
NS----KRQFDVKQVINIAEQLLLDVQLLKTTLHSL--------------PESLPQH---
---------DTSA--------------KRVTKHIDSNVEKLMHLLKLLVSP-IDPDTTYL
ETYYAITASQNTNSNFWAFILALKGVPWDLALWKRVWSEF------------------QQ
SD----------------------------------------------------------
-DDTQPMKPD--DLIF--NPRELQNFIYNLSRVSDPSWKTFLEEDLKIKPVPRPDLSVAI
Q---------------------------SSPSPPTGSPSPKIPGHKLNEIK-NLMSNSSF
FFKKG----------------------------
>XP_022675014_Kluyveromyces_marxianus
------------------------------------------------------------
------------------------------------------------------------
------------------------------------------------------------
------------------------------------------------------------
------------------------------------------------------------
------------------------------------------------------------
------------------------------------------------------------
------------------------------------------------------------
------------------------------------------------------------
------------------------------------------------------------
------------------------------------------------------------
------------------------------------------------------------
------------------------------------------------------------
------------------------------------------------------------
--------------------------------------MISESLDYDPLDDLTKIFGSTA
SLTEID----SVLKLTEQYKLTLENGL--------RESSSKANEPEQLQEEYDFDTLFET
IAKTKEMSNTTEANIAELTRDISHLDNAKKNITKSMTCFENLKMLSDAYVSAKKCLES-E
DY-VGLCGPFKVMHSLS-VSFQDYKALDEFCKFLNQINRLESDTLQACERVTKEVLKDGE
NSK---Y------DYDT-----MKSGVCSIVAADERY--KERIVQLCLD-SLLYEIKEIF
QVD-DEAGSLENLSRRYIFF-KKVLNNFQSNTSNYFPADWEIPLRLTDSFFSMTSNDLKI
LLKRDLSDNT---------------SIDLFMQALQTTLEFEKYISVKFSH----------
------KY--EG---KISTCFEPYLK-FWVRHQDTTLNAKILTYL---NEQKLPAE-NE-
S---------------LVVPSSADLFRTYRSILSQTFSLIEGGNK-----------SSIM
IELAQFFVKWLNEYHQKILNPLL------------LPDNTAISDRDEVLKYTVLLINTAD
YCAITIDQLQEKLSEYLEGDDDNIDKVVK------IFDPIKQKYMNLVAGGINLLLNRII
NKEFEF-VWREFVNTNWSNT-MVED-----YSRYVTTLQNILQPDD--------------
--INNSTLYKILSQFNRDVYSWNFLDRTIDSITISFEAQIIKLLKPSLPYCT-------L
NS----KRQFEVKQVINISEQLLLDVELLRKVLRSL--------------PENLPHS---
---------DISA--------------KRITTHIDSNMDKLTQFLKLLVSP-LDPDTTYL
ETYHAITKSKNTDPNFWSFILALKGIPWDLALWKRIWSEF------------------QQ
SH----------------------------------------------------------
-DENTPLSSS--EIIF--NVRELQNFIHNLSRVVEPTWKNFITNELKIYEVPRPGFSTNK
Q---------------------------IVRNTPSRSSSPKVPAHKLNDIK-QLVSNSSF
FFKKG----------------------------
>XP_022628305_Lachancea_lanzarotensis
------------------------------------------------------------
------------------------------------------------------------
------------------------------------------------------------
------------------------------------------------------------
------------------------------------------------------------
------------------------------------------------------------
------------------------------------------------------------
------------------------------------------------------------
------------------------------------------------------------
------------------------------------------------------------
------------------------------------------------------------
------------------------------------------------------------
------------------------------------------------------------
------------------------------------------------------------
--------------------------------------MDIEDTNFDAEPALKSILESPN
SLDEID----QLIQATRAIKFVLEDEITQSIVKGESTKPTSITSDVVA----EFHQLLAE
VGDITALSRETESAISQLTKDISHLDNAKRNLSQSMAFFQNLEQLTESYFQCRTFLES-N
NF-KDMRPSYNVMSGLV-AYLQQYKSVQEVGDIVAKVSRLQSEILSEVKKTYQDLL---S
SRS---I------ANKGIDESMLRDGACALLETNSGA--KTELIDLVVN-KLLYEVSEIF
QVD-DEAGSLENLSRRYVYF-KKVLNGFSSEFAQSFPKDWELPTKLTAKFYSITRKDLGI
LLQRELKENP---------------SIDTFMAALQTTLEFEKYIDVKFAN----------
------RLNAEPRLERISKSFEPYLV-LWIQHQDSLMNSKILSYM---AENKISQS-SD-
S---------------LVLPSSADLFRRYRSLLSQTLDLIQSGDGR----------DQML
RELATFYNNWLSTYLEKILRPLL------------IAPNVKIENKEEAMTYTLLLLNTAD
YCTTTIRQLEDKLVEY----LSDDKSLNQ------PFEKVQAQYGSIISSAMDVLLNSLI
APDVAF-AWREFDNTDWKNV-QVED-----YSRYTFTLKELFR-----------------
--NDQSIMRKIIPRFNRELYSWSFMGKVIELICDGFMSCIVRLLKPRPPFAN-------L
NN----PRNLQLPQVVNVGEQLQLDTECLRQALVSW--------------ADDLADL---
-----VNGNAASS--------------KRIKKHIEKSFEQLVTFLKLLTVP-LDDPGIYQ
DNYAAITGN-NKSVISWCFVLALKGLPWELARWKALYSAF------------------QL
AE----------------------------------------------------------
--DGSAEPSM--LPVLVRCGSTVLQFQSDLTSVNDPTWQKFIKGDLGLKLVMSKPRSS--
----------------------------GSDERSLSPTPRLVSSKLNGNIK-NLMSGTGF
FHRG-----------------------------
>XP_002555371_Lachancea_thermotolerans
------------------------------------------------------------
------------------------------------------------------------
------------------------------------------------------------
------------------------------------------------------------
------------------------------------------------------------
------------------------------------------------------------
------------------------------------------------------------
------------------------------------------------------------
------------------------------------------------------------
------------------------------------------------------------
------------------------------------------------------------
------------------------------------------------------------
------------------------------------------------------------
------------------------------------------------------------
--------------------------------------MAIDLPTYDAVTALKTILSSEE
SLQSID----DLILATRAAKLQIEDEIT---VGSTTSQPELEDPKERE----SFGSLFEE
ISEVAVLSKGTERTISQLTKDISYLDNAKRNLTQSTNLFQNLKLLSDSYFQCQHFLSL-R
DF-KAMRAPFAVMSGLV-SSFHQYKSVDEIGKLVARISRLQAETHAQIKKAFEGLL---D
QKS---S------QGDISDETVLREGACELLESSPGA--KSELIDWCVR-KMLYDIREIF
QLD-DEAGSLENLPRRYAYF-KKVLNNFNAEFSRFFPKSWNLSLELTKGFYDTTASDLKV
LLERELRDHP---------------SIDLFMSSLQTTLEFEKYIDVKFSN----------
------RLHNEKGTEKISRCFEPYLT-LWISHQEALMNSKILGYM---AEDKLSQS-SE-
S---------------LVLPSSADLFRTYRFLLTQTLELVDSGSGR----------DTIL
FELAKFFNTWLKTYYGKVLQPLL------------LPPGSKIENKEEATIYTLLVLNTAD
YCSTTTRQLVEKLSEY----LTVENDISQ------LFDKVLSHYGALISSGMEIILNSIV
APDLNF-IWREFDNTDWKSV-EVED-----YSRYMVTMKDILR-----------------
--DDQSTIRKIVGRFNREVYSWNFMDKLIELLFSGFLNCILRLLEPIPPFAT-------L
NK----PRKLQLAQVINVGEQLQLDAEHMRQTLNFW--------------TDDMASL---
-----INGSNASY--------------KRLKKHIDQKCENLVKFLKLLVVP-IDPPETYQ
ENYAAITGN-NKNILSWCYILTLKGFPWDLAEWKKLFAAF------------------QN
AS----------------------------------------------------------
-GDFNASP----LPVFEGCQRALLQFEQNMSSATDPTWRRFIHQELGMDTPNSVQSSS--
----------------------------ASSASPSSPTQRLNAGKFNGNIK-NLMSNTGF
FGRGN----------------------------
>XP_020057347_Aspergillus_aculeatus
------------------------------------------------------------
------------------------------------------------------------
------------------------------------------------------------
------------------------------------------------------------
------------------------------------------------------------
--------------------------------MPSN------------------------
-----------------------------------------------GAADIDPL-----
------------------------------------------------------------
------------------------------------------------------------
------------------------------------------------------------
------------------------------------------------------------
------------------------------------------------------------
------------------------------------------------------------
------------------------------------------------------------
D---------------A---------A-----------------DYDPIDHLNSIFSHPS
TLSAVS----QVSQSLSAYEDELDDDISALVEDQVTSNAESVERIQAAKA--DLTELFKK
IDDVRDRASKTELAITEMTADIKQLDNAKKNLTLSMTALKRLQMLTTAYDQLR-ALSRTR
QY-RDCAQLLQAVIQLM-AHFKSYRSIDQIALLSKNVADIQKELLEQVCEDFELAFAKGE
VGLRRST---------------LSEGCSVMDALGEHA--KSRLVTWYCN-FQLREYRQVF
RNN-EEAGSLDNISRRYAWF-RRILKIYDEEYAPIFPASWKVNETLTNIFCEGTRDDFKG
ILSRSVRN----------GQSI---DVNLLLSCLQETLDFEHSLERRFV-SPARPSTDTF
ASS---EA--PVFGQAISEAFEPYLS-VWVEAQDKQLAALIPKYR---QQPIKPPD-EEF
DSH-------------IVISSSTDLFNFYRHALQQCAKLST---------------GGSL
ADLAKVFAKYLDQYAQQVLLYYI-----------SERPSGHTPSKVPNLEDLILVLNTAD
YCYTTCNQLEEKIKGR--LDKNLKQSV-D-------LQSQADTFMGIASATVRGLVRRV-
EIDLEP-CWREMRNIPWSRLENVSD-----QSSYVGELLS--------------------
--KTQTKCSETLQLLHKQQYARAFADHTVELISTLFTTNI-FQSKP-IAETG--------
------------------AEQMLLDAYALKAGLSSLLPNP-A--------P---------
---------------------------AGFVKRVNSSFAKIEALLKTLQVH-PSPPEALV
QAYLVHIA--DQNNTNFRKILDMKGIRSR-QEQNHLLELFQIHRASDRY------ASNLQ
QS-------------NPMLTALQ--ST------------TAPTSTSVSQGL-GLG-SAAA
SIGATNLPT--RFDASLLGSALISAAKDGVDRFGTPMSG--SSATTIPGGGSAGATYGVG
GGGSGAILTSASSTP-----------NPAGSAPSIPGAESSATANLNENLK-NI---GKF
FRRDLGGFG--GRF-GRSGDDG-----------
>XP_001269652_Aspergillus_clavatus
------------------------------------------------------------
------------------------------------------------------------
------------------------------------------------------------
------------------------------------------------------------
------------------------------------------------------------
--------------------MSVSTP-SSTGHMPPN------------------------
-----------------------------------------------GAADLDPL-----
------------------------------------------------------------
------------------------------------------------------------
------------------------------------------------------------
------------------------------------------------------------
------------------------------------------------------------
------------------------------------------------------------
------------------------------------------------------------
D---------------A---------A-----------------DYDPIDHLNTIFSHPS
TLSSVS----HVSQTLREYEDELDNDIAALVEEQVTSNAESVERIQTAKA--DLTELFKK
IDDVRDRASKTEQAITEMTADIKQLDNAKKNLTQSMTALKRLQMLTTAYDQLR-ALSKTR
QY-RDCGQLLQAVIQLM-AHFKSYRSIDQIALLSRNVADIQRELLEQVCEDFELAFAKGE
VAQKRTT---------------LSEGCLVMDALGESA--RSRLVTWYCN-FQLREYRQVF
RNN-EEAGSLDNISRRYSWF-RRILKIYDEEYAAIFPAAWRVNEILANVFCEGTREDFKG
ILSRSVRN----------GQAI---DVNLLLSCLQETLDFEHSLERRFA-SPSRPSTDTF
AST---ET--PVFGQAISEAFEPYLS-VWVEAQDKQLAAFIPKYR---QQPLRPPD-EEF
DSN-------------IVISSSTELFTFYRHAFQQCAKLST---------------GASL
ADLAKVFAKYLDQYAQQVLLNYI-----------SERPTGHTPSNVPSLEDLILVLNTAD
YCYTTCNQLEEKIKGR--LDKNLEQSV-D-------LQSQADSFMGIASAAIRGLVRKV-
EINLEP-SWREMRNTPWNRLEAVSD-----QSPYVVELVS--------------------
--KAQNTSSEILQFLHKQQYARALADHVVELVSTQLISNI-AQCKP-ISETG--------
------------------AEQMLLDAYTLKTGLSSLLPAP-A--------P---------
---------------------------ASFVKRVNSSFSKIEALLKTLQVH-PSPPEALV
QAYLIHIA--DRNNANFRKILDLKGIRSR-QEQNHLVELFQVHRASDRY------ASNLQ
SS-------------NPILSAMQ--TT------------APPTASSVSQGL-GLG--AAA
SISASNLPT--RFDPTMLGSALISAAKDGVDRFGTPLSS--SSAANPSGAGTGAA-----
------------STT-----------PSSG-AAQGQGQVGETGSNLNENLK-NI---GKF
FRRDLGGFG--GRF-GGS---------------
>XP_001265157_Aspergillus_fischeri
------------------------------------------------------------
------------------------------------------------------------
------------------------------------------------------------
------------------------------------------------------------
------------------------------------------------------------
--------------------MSVSTPTSSTGHMPPN------------------------
-----------------------------------------------GAADLDPL-----
------------------------------------------------------------
------------------------------------------------------------
------------------------------------------------------------
------------------------------------------------------------
------------------------------------------------------------
------------------------------------------------------------
------------------------------------------------------------
D---------------A---------A-----------------DYDPIDHLNAIFSHPS
TLSSVS----EVSQSLREYEDELDHDIATLVEEQVTSNAESVERIQAAKA--DLTELFRK
IDDVRDRASKTEQAITEMTADIKQLDNAKKNLTQSMTALKRLQMLTTAYDQLR-ALSKTR
QY-RDCAQLLQAVIQLM-AHFKSYRSIDQIALLSRNVADIQRELLEQVCEDFELAFAKGE
VAQNRIT---------------LSEGCQVMDALGESA--RSRLVTWYCN-FQLREYRQVF
RNN-EEAGSLDNISRRYSWF-RRILKIYDEEYAAIFPASWRVNEILANVFCEGTREDFKG
ILSRSVRN----------GQTI---DVNLLLSCLQETLDFEHSLERRFA-SPARPSTDTF
AST---ET--PVFGQAISEAFEPYLS-VWVEAQDKQLAALIPKYR---QQPIRPPD-EEF
DSH-------------IVISSSTELFTFYRHSLQQCAKLST---------------GGSL
ADLAKVFAKYLDQYAQQVLLNYI-----------SERPTGHTPSSVPSLEDLILVLNTAD
YCYTTCNQLEEKIKGR--LDKNLKQSV-D-------LQSQADSFMGIASAAIRGLVRKV-
EINLEP-SWREMRNTPWSRLEAVSD-----HSSYVGELLS--------------------
--KTQATFSEILQFLHKQQYARAFADHVVELVSTQFISNI-SQCKP-ITETG--------
------------------AEQMLLDTYTLKTGLSSLLPAP-A--------P---------
---------------------------ASFVKRVNASFSKIETLLKTLQVQ-PSPPEALV
QAYLIHIA--DRNNANFRKILDLKGIRSR-QEQNHLVELFQIHRTSDRY------ASNLQ
QS-------------NPVLAAMQ--TT------------PALSSSTVSQGL-GLG--AAA
SISASNLPT--RFDPSMLGSALISAAKDGVDRFGTP-----SSGTNPS-SNTGGV-----
------------STP-----------PPSGTTGQGQGQGGDMSSNLNENLK-NI---GKF
FRRDLGGFG--GRF-GGS---------------
>XP_041143215_Aspergillus_flavus
------------------------------------------------------------
------------------------------------------------------------
------------------------------------------------------------
------------------------------------------------------------
------------------------------------------------------------
--------------------MSTTTSSSSSGHMPSN------------------------
-----------------------------------------------GAADLDPL-----
------------------------------------------------------------
------------------------------------------------------------
------------------------------------------------------------
------------------------------------------------------------
------------------------------------------------------------
------------------------------------------------------------
------------------------------------------------------------
D---------------A---------V-----------------DYDPIDHLNTIFSHPS
TLSSVS----HVSQSLLDYEDELDDEIGALVEEQVTSNAESVERIQAAQA--DLTELFKK
IDDVRDRASKTELAITEMTADIKQLDNAKKNLTQSMTALKRLQMLTTAYDQLR-VLGKTR
QY-RDCAQLLQAVIQLM-AHFKSYRSIDQIALLSRNVADIQRELLEQVCEDFELAFAKGE
VGQKRVV---------------LSEGCLVMDALGEHA--KSRLVTWYCN-FQLREYRQVF
RNN-EEAGSLDNISRRYSWF-RRILKIYDEEYAAIWPISWRVDEILANIFCEGTREDFRG
ILSHSVRN----------GQTI---DVNLLLSCLQETLDFEHTLERRFV-NPSRPSTDTF
TSA---EA--PVFGQAISEAFEPYLS-VWVEAQDKQLAALIPKYR---QQPIRPPD-EDF
DSN-------------IVIASSTELFTFYRLSLQQCAKLST---------------GGSL
ADLAKVFAKYLDQYAQQVLLFYI-----------SERPTGTTPSKVPSLEDLISVLNTAD
YCYTTCNQLEEKIKGR--LDKNLKQSV-D-------LQSQADSFMGIASAAVRCLVRMV-
EVELEP-SWREMRNTPWNRLESVSD-----QSTYVSELLT--------------------
--KLNAKSSEILQLLHKQQYARAFADHVVELISNVFVSNI-FLCKP-VSETG--------
------------------AEQMLLDGYTLKTGLSSLLPAP-A--------P---------
---------------------------ASFVKRVNNSFMKIETLLKTLQVQ-PSPPEALV
QAYLIHIK--DSSNTNFRKILELKGIRSR-QEQNQLVELFQIHRASDRH------APNLQ
QS-------------NPILTAFQ--TT------------PTSSS---NQGL-GLG-TAAA
SIGASNLPT--RFDPSMLGSAIISAAKDGVDRFGTPMS----STGNPGAGGAPGS-----
-----------TSTT--PV-------SPGPFAQLQSTAENATAGNLNENLK-NI---GKF
FRRDLGGFG--GRF-GRGGDDGS----------
>XP_750259_Aspergillus_fumigatus
------------------------------------------------------------
------------------------------------------------------------
------------------------------------------------------------
------------------------------------------------------------
------------------------------------------------------------
--------------------MSVSTPTSSTGHVPPN------------------------
-----------------------------------------------GAADLDPL-----
------------------------------------------------------------
------------------------------------------------------------
------------------------------------------------------------
------------------------------------------------------------
------------------------------------------------------------
------------------------------------------------------------
------------------------------------------------------------
D---------------A---------A-----------------DYDPIDHLNAIFSHPS
TLSSVS----EVSQALREYEDELDHDIATLVEEQVTSNAESVERIQAAKA--DLTELFKK
IDEVRDRASKTEQAITEMTADIKQLDNAKKNLTQSMTALKRLQMLTTAYDQLR-ALSKTR
QY-RDCAQLLQAVIQLM-AHFKSYRSIDQIALLSRNVADIQRELLEQVCEDFELAFAKGE
VAQNRIT---------------LSEGCQVIDALGESA--RSRLVTWYCN-FQLREYRQVF
RNN-EEAGSLDNISRRYSWF-RRILKIYDEEYAAIFPASWRVNEILANVFCEGTRDDFKG
ILSRSVRN----------GQTI---DVNLLLSCLQETLDFEHSLERRFA-SPARPSTDTF
AST---ET--PVFGQAISEAFEPYLS-VWVEAQDKQLAALIPKYR---QQPIRPPD-EEF
DCH-------------IVISSSTELFTFYRHSLQQCAKLST---------------GGSL
ADLAKVFAKYLDQYAQQVLLNYI-----------SERPTGHTPSNVPSLEDLILVLNTAD
YCYTTCNQLEEKIKGR--LDKNLKQSV-D-------LQSQADSFMGIASAAIRGLVRKV-
EINLEP-SWREMRNTPWSRLDAVSD-----HSPYVGELLS--------------------
--KTQATFSEILQFLHKQQYARAFADHVVELLSTQFISNI-SQCKP-ITETG--------
------------------AEQMLLDTYTLKTGLSSLLPAP-A--------P---------
---------------------------ASFVKRVNASFSKIETLLKTLQVQ-PSPPEALV
QAYLIHIA--DRNNANFRKILDLKGIRSR-QEQNQLVELFQVHRTSDRY------ASNLQ
QS-------------NPVLAAMQ--TT------------PALSSSSVSQGL-GLG--AAA
SISASNLPT--RFDPSMLGSALISAAKDGVDRFGTP-----SSGTNPS-SSTGGV-----
------------STP-----------PHSGTTGQGQGQGGEMSSNLNENLK-NI---GKF
FRRDLGGFG--GRF-GGS---------------
>XP_660340_Aspergillus_nidulans
------------------------------------------------------------
------------------------------------------------------------
------------------------------------------------------------
------------------------------------------------------------
------------------------------------------------------------
--------------------MPVTTISHSTGQMASN------------------------
-----------------------------------------------GAAPLDPL-----
------------------------------------------------------------
------------------------------------------------------------
------------------------------------------------------------
------------------------------------------------------------
------------------------------------------------------------
------------------------------------------------------------
------------------------------------------------------------
D---------------AAWSLMVIASA-----------------DYDPINHLNEIFSHPS
TLSSVS----DVSQRLRDYETELDNEIGALVEDQVTSNAESVERIQAAKS--DLSELFKK
IDDVRDRASKTEQSITEMTADIKQLDNAKKNLTQSMTALKRLQMLTTAYDQLR-VLSRTR
QY-RDCSQLLQAVIQLV-AHFKSYRSIDQIALLSRNVADIQRDLLEQICEDFELAFAKGE
VGARKTA---------------LSEACSVMDALGDHA--RSRLMTWYCN-FQLREYRQVF
RNN-EEAGSLDNISRRYSWF-RRILRIYDEEYASIFPASWRVDEILANAFCEGTRDDFKG
ILSRSVRN----------GQTI---DVSMLLSCLQETLDFEHSLERRFA-IDSRPSTDTF
ASA---ET--PVFGQAISEAFEPYLS-VWVNAQDQQLAGLIPKYR---QQPVKPPG-EEF
DSH-------------IVISSSMELFTFYRHALQQCAKLST---------------GASL
ADLAKVFGKYLDQYAQ--------------------------------------------
-------QLEEKIKGR--LDKNLKQSV-D-------LQSQADSFMGIASAAVRGLVRKV-
ETELEP-CWREMRNTPWNRLEGVSD-----QSSYVGELLS--------------------
--KTNSKASEILQLIHKQQYARAFADHIVELISNIFLQNI-FHCKP-VSETG--------
------------------AEQMLLDTYTLKTGLSSLLPAP-P--------P---------
---------------------------AGFVKRVNNSFTKIETLLKTLQVQ-PSPPEALV
QAYLIHIA--DRNNNNFRKILDLKGIRSR-QEQNHLVELFQIHRTSDRY------ASNIQ
ET-------------NPFLGALQ--TT------------SASSSTSVSQGL-GLG-NLGT
SAAAST--S--RFDASLLGSALISAAKDGVDRLGTPM-S--STPVNPGAAGAGN------
----LAAS-TPAAIP-----------GSSGPNQSQAG---EVGSNLNENLK-NL---GKF
FRRDL-GFG--GRF-GRSGDDG-----------
>XP_001388857_Aspergillus_niger
------------------------------------------------------------
------------------------------------------------------------
------------------------------------------------------------
------------------------------------------------------------
------------------------------------------------------------
--------------------MSATTTTTTPGQMPSN------------------------
-----------------------------------------------GEVPLDPL-----
------------------------------------------------------------
------------------------------------------------------------
------------------------------------------------------------
------------------------------------------------------------
------------------------------------------------------------
------------------------------------------------------------
------------------------------------------------------------
D---------------A---------A-----------------DYDPIDHLNAIFSHPS
TLSSVS----QVSQSLREYEDELDNDIGALVEDQVTSNAESVERIQAAKA--DLTELFKK
IDDVRDRASRTELAITEMTADIKQLDNAKKNLTLSMTVLKRLQMLTTAYDQLR-SLGRTR
QY-RDCAQLLQAVIQLM-AHFKSYRSIDQIALLSRNVADIQRELLEQVCEDFELAFAKGE
VGQKRHV---------------LSEGCLVMDALGDHA--KSRLVTWYCN-FQLREYRQVF
RNN-EEAGSLDNISRRYAWF-RRILKNYDEEYAPIFPASWRVNEILANIFCEGTREDFKG
ILSRSVRN----------GQTI---DVNLLLSCLQETLDFEHSLERRFV-SPSRPSTDTF
ASS---EA--PVFGQAISEAFEPYLS-VWVEAQDKQLAALIPKYR---QQPAKPPD-EEF
DSH-------------IVISSSTDLFTFYRHSLQQCAKLST---------------GASL
AELAKVFAKYLDQYA-QVLLYYI-----------SERPTGHTPSKVPGTEDLILVLNTAD
YCYTTCNQLEEKIKGR--LDKNLKQSV-D-------LQSQADSFMGIASAAVRGLVRKV-
EIDLEP-CWREMRNTPWNRLEGVSD-----QSSYVGELMS--------------------
--KTQTRCSELLQLLHKQQYARAFADHVVELISNVFIATI-FQCKP-VAETG--------
------------------AEQMLLDAYTLKTGLSSLLPSP-A--------P---------
---------------------------AGFVKRVNASFAKIEALLKTLQVQ-PSPPEALV
QAYLVHIA--DQNNANFRKILDLKGIRSR-QDQNHLIELFQIHRASDRY------AANLQ
QS-------------NPILTAMQ--AS------------ATPSSGTVSQGL-GLG-TAAA
SI---GAST--RFDPTMLGSAIISAAKDGVDRFGTPMSS--ANTTNLTPGGSAIS-----
-----GALTSPASTP-----------GPLGQAQPQGGESTTAAGNLNENLK-NI---GKF
FRRDLGGFG--GRF-GRSGDDGN----------
>XP_015404873_Aspergillus_nomiae
------------------------------------------------------------
------------------------------------------------------------
------------------------------------------------------------
------------------------------------------------------------
------------------------------------------------------------
-----------------------------MECLPPP------------------------
-----------------------------------------------PPIPCPPT-----
------------------------------------------------------------
------------------------------------------------------------
------------------------------------------------------------
------------------------------------------------------------
------------------------------------------------------------
------------------------------------------------------------
------------------------------------------------------------
ERRISIPSTQHLFNYAI---------A-----------------DYDPIDHLNAIFSHPS
TLSSVS----HVSQSLLDYEDELDDEIGALVEEQVTSNAESVERIQAAQA--DLTELFKK
IDDVRDRASKTELAITEMTADIKQLDNAKKNLTQSMTALKRLQMLTTAYDQLR-ALGKTR
QY-RDCAQLLQAVIQLM-AHFKSYRSIDQIALLSRNVADIQRELLEQVCEDFELAFAKGE
VGQKRVV---------------LSEGCLVMDALGDHA--KSRLVTWYCN-FQLREYRQVF
RNN-EEAGSLDNISRRYSWF-RRILKIYDEEYAAIWPTSWRVDEILANIFCEGTREDFKG
ILSRSVRN----------GQTI---DVNLLLSCLQETLDFEHTLERRFV-NPSRPSTDTF
TSA---EA--PVFGQAISEAFEPYLS-VWVEAQDKQLATLIPKYR---QQPIRPPD-EEF
DSN-------------IVIASSTELFTFYRLCLQQCAKLST---------------GGSL
ADLAKVFAKYLDQYAQQVLLYYI-----------SERPTGTTPSKVPSLEDLISVLNTAD
YCYTTCNQLEEKIKGR--LDKNLKQSV-D-------LQSQADSFMGIASGAVRCLVRMV-
EVELEP-SWREMRNTPWNRLESVSD-----QSTYVSEIMT--------------------
--KLNAKSSEILQLLHKQQYARAFADHVVELISNVFVSNI-FQCKP-VSETG--------
------------------AEQMLLDAYTLKTGLSSLLPAP-A--------P---------
---------------------------ATFVKRVNNSFMKIETLLKTLQVQ-PSPPEALV
QAYLIHIK--DSSNTNFRKILELKGIRSR-QEQNQLVELFQIHRASDRH------APNLQ
QS-------------NPTLTAFQ--TT------------PASSS---NQGL-GLG-TAAA
SIGASNLPT--RFDPSMLGSAIISAAKDGVDRFGTP--------GNPGAGGTPGS-----
-----------TSTTLCPLDHSHNYKAP-PRALLQAT-----------------------
---------------------------------
>XP_001819942_Aspergillus_oryzae
------------------------------------------------------------
------------------------------------------------------------
------------------------------------------------------------
------------------------------------------------------------
------------------------------------------------------------
--------------------------------MPSN------------------------
-----------------------------------------------GAADLDPL-----
------------------------------------------------------------
------------------------------------------------------------
------------------------------------------------------------
------------------------------------------------------------
------------------------------------------------------------
------------------------------------------------------------
------------------------------------------------------------
D---------------A---------V-----------------DYDPIDHLNTIFSHPS
TLSSVS----HVSQSLLDYEDELDDEIGALVEEQVTSNAESVERIQAAQA--DLTELFKK
IDDVRDRASKTELAITEMTADIKQLDNAKKNLTQSMTALKRLQMLTTAYDQLR-VLGKTR
QY-RDCAQLLQAVIQLM-AHFKSYRSIDQIALLSRNVADIQRELLEQVCEDFELAFAKGE
VGQKRVV---------------LSEGCLVMDALGEHA--KSRLVTWYCN-FQLREYRQVF
RNN-EEAGSLDNISRRYSWF-RRILKIYDEEYAAIWPISWRVDEILANIFCEGTREDFRG
ILSHSVRN----------GQTI---DVNLLLSCLQETLDFEHTLERRFV-NPSRPSTDTF
TSA---EA--PVFGQAISEAFEPYLS-VWVEAQDKQLAALIPKYR---QQPIRPPD-EDF
DSN-------------IVIASSTELFTFYRLSLQQCAKLST---------------GGSL
ADLAKVFAKYLDQYAQQVLLFYI-----------SERPTGTTPSKVPSLEDLISVLNTAD
YCYTTCNQLEEKIKGR--LDKNLKQSV-D-------LQSQADSFMGIASAAVRCLVRMV-
EVELEP-SWREMRNTPWNRLESVSD-----QSTYVSELLT--------------------
--KLNAKSSEILQLLHKQQYARAFADHVVELISNVFVSNI-FLCKP-VSETG--------
------------------AEQMLLDGYTLKTGLSSLLPAP-A--------P---------
---------------------------ASFVKRVNNSFMKIETLLKTLQVQ-PSPPEALV
QAYLIHIK--DSSNTNFRKILELKGIRSR-QEQNQLVELFQIHRASDRH------APNLQ
QS-------------NPILTAFQ--TT------------PTSSS---NQGL-GLG-TAAA
SIGASNLPT--RFDPSMLGSAIISAAKDGVDRFGTPMS----STGNPGAGGAPGS-----
-----------TSTT--PV-------SPGPFAQLQSTAENATAGNLNENLK-NI---GKF
FRRDLGGFG--GRF-GRGGDDGS----------
>XP_040635174_Aspergillus_ruber
------------------------------------------------------------
------------------------------------------------------------
------------------------------------------------------------
------------------------------------------------------------
------------------------------------------------------------
---------------------MSSTTATTTNHMLPD------------------------
-----------------------------------------------EEPSLDPL-----
------------------------------------------------------------
------------------------------------------------------------
------------------------------------------------------------
------------------------------------------------------------
------------------------------------------------------------
------------------------------------------------------------
------------------------------------------------------------
D---------------A---------A-----------------DYDPIDHLNAIFSHPS
TLSSVS----QVSESLQTYEDELDDDIGSLVEDQVTSNAESVERIQAAKA--DLSELFKK
IDDVRDRALSTEHAITEMTADIKQLDNAKKNLTLSMTALKRLQMLTTAYDQLR-ALSRTR
QY-RDCAQLLQAVIQLM-AHFKSYRSIDQIALLSRNVADIQRELLEQVCEDFELAFAKGE
VGPKNAI---------------LAEGCLVIDSLGDHA--RSRLVTWYCN-FQLREYRQVF
RNN-EEAGSLDNISRRYSWF-KRILKIYDEDYAAIFPASWKVDEILANVFCEGTRDDFKG
ILSRSVRN----------GQTI---DVNLLLSCLQETLDFEHTLERRFA-SPSRPSTDTF
VSS---EV--SVFGQAISEAFEPYLS-IWVEAQDKQLAALIPKYR---QQPLKPPD-EEF
DSH-------------IVISSSTELFTFYRHALQQCAKLST---------------GGSL
ADLGGVFAKYLDQYAQQVLLYYI-----------SERPTGHTPSKVPSLEDLILVLNTAD
YCYTTCTQLEEKIKGR--LDKNLKEKV-D-------LQSQADSFMGIASAAVRGLVRQV-
EVEMEP-CWREMRNTSWNRLEAVSD-----ESSYVGQVLS--------------------
--KAKTKASEILEFLHKQQYARAFTDHLVELISSLFITIV-FQSKP-ISETA--------
------------------AEQMLLDSYTLKSGLSSLLPPP-T--------P---------
---------------------------ASFAKRVNSSFSKIEALLKTVQVH-PSPPEALV
QAYLIHIA--DQSNANFRKILDMKGIRSR-QEQNHLVELFQVHRASERH------APNLQ
QS-------------NPVLAALQ--PS------------GTSSSGSVSQG---LG-SAST
S----------RFDPSILGSVIISAAKDGVDRFGTP-SN--GSAGGPAPSSSSGAL----
--------------------------SPSGGDGSNEGYSYAGNLNENLNLK-NI---GKF
FRRDLGGFG--GRFSGRGGEDGGG---------
>XP_040700913_Aspergillus_sydowii
------------------------------------------------------------
------------------------------------------------------------
------------------------------------------------------------
------------------------------------------------------------
------------------------------------------------------------
--------------------MPATTITHNTGQMASN------------------------
-----------------------------------------------GTAPLDPL-----
------------------------------------------------------------
------------------------------------------------------------
------------------------------------------------------------
------------------------------------------------------------
------------------------------------------------------------
------------------------------------------------------------
------------------------------------------------------------
D---------------A---------A-----------------DYDPIDHLNDIFSHPS
TLSSVS----DVSQRLRDYETELDTEIGALVEDQVTSNTESVERIQTAKA--DLSELFRK
IDDVRDRASKTEQSITEMTADIKQLDNAKKNLTQSMTALKRLQMLTTAYDQLR-VLSRTR
QY-RDCSQLLQAVIQLV-AHFKSYRSIDQIALLSRNVADIQRDLLEQICEDFELAFAKGE
VVARRTA---------------LSEACSVMDALGEHA--RTRLMTWYCN-FQLREYRQVF
RNN-EEAGSLDNISRRYSWF-RRILRIYDEEYAPIFPASWRVDEILANAFCEGTRDDFKG
ILSRSVRN----------GQTI---DVNLLLSCLQETLDFEHSLERRFA-IPSRPSTDTF
ASA---ET--PVFGQAISEAFEPYLS-VWVNAQDKQLATLIPKYR---QQPVKPPG-EEF
VSN-------------LVIASSMELFTFYRHALQQCAKLST---------------GASL
ADLSKVFAKYLDQYAQQVLLYYI-----------SDQPTAHNPLGSPGVEEYIAVLNTAD
YCYTTCNQLEEKIKSR--LDKSLKQGV-D-------LQSQADSFMGIASAAVRGLVRKV-
ETELEP-CWREMRNTPWNRMEGVSD-----QSSYVGELLS--------------------
--KTSTKSSDILPLIHKQQYARAFADHIVELIANIFLQNV-FQCKP-VSETG--------
------------------AEQMLLDTYTIKTGLSSLLPAP-P--------P---------
---------------------------TGFVKRVNNSFAKIETLLKTLQVQ-PSPPEALV
QAYLIHIA--DRNNTNFRKILDLKGIRSR-QEQNHLVELFQVHRTSDRY------ASNIQ
ES-------------NPVLGGLQ--TN------------AASSSTSVSQGL-GLG-NLGS
ASAASS--G--RFDASLLGSAIISAAKDGVDRLGTPMGS--STPTNAIAAGGGNS-----
----LSASGTPAVTP-----------GPSVQTQSQAG---DVGSNLNENLK-NL---GKF
FRRDL-GFG--GRF-GRGGDDG-----------
>XP_001211755_Aspergillus_terreus
------------------------------------------------------------
------------------------------------------------------------
------------------------------------------------------------
------------------------------------------------------------
------------------------------------------------------------
--------------------------------MPSN------------------------
-----------------------------------------------GAANLDPL-----
------------------------------------------------------------
------------------------------------------------------------
------------------------------------------------------------
------------------------------------------------------------
------------------------------------------------------------
------------------------------------------------------------
------------------------------------------------------------
D---------------A---------A-----------------DYDPIDHLNAIFSHPS
TLSSVS----QVSQRLREYEDELDNDINALVEDQVTSNAESVERIQAAKA--DLTELFKK
IDEVRDRASKTEQAITEMTADIKQLDNAKTNLTQSMTALKRLQMLTTAYDQLR-ALGRTR
QY-RDCAQLLQAVIQLM-AHFKSYRSIDQIALLSRNVADIQRELLEQVCEDFELAFAKGE
VGQKRTM---------------LAEGCLVMDALGEHA--RSRLVTWYCN-FQLREYRQVF
RNN-EEAGSLDNISRRYSWF-RRILKIYDEEYAAVFPASWRVNEILANVFCEGTREDYKG
ILSRSVRN----------GQTI---DVNLLLSCLQETLDFEHSLERRFV-APSRPSTDTF
ASAL--ET--SVFSQAISEAFEPYLS-VWVEAQDKQLAALIPKYR---QQPPRPPD-EEF
DSN-------------IVISSSTELFTFYRHSLQQCAKLST---------------GNSL
ADLAKVFAKYLDQYAQQVLLYYI-----------SERPSGHTPSNVPSLEDLISVLNTAD
YCYTTCNQLEEKIKGR--LDKNLKQNV-D-------LQSQADSFMGIASAAVRGLVRKV-
EVDLEP-CWREMRNTPWNRLEAVSD-----QSSYVGELMS--------------------
--KTKTRSSEILQLLHKQQYARAFADHVVELVTNAFVSTI-FQCKP-VSETG--------
------------------AEQMLLDSYTLKTGLSSLLPAP-A--------P---------
---------------------------AGFVKRVNASFTKIETLLKTLQVQ-PSPPEALV
QAYLLHIA--DRSNANFRKILDLKGIRSR-QEQNHLVELFQVHRASDRH------APNLQ
QS-------------NPFLTALQ--TT------------PAASSTSVSQGL--LG-SSAT
A----NLPT--RFDPSMLGSALISAAKDGVDRFGTPAS---------TSSGGVGS-----
-----ASATPVSSAP-----------GPLGQTQ---GVSAEVGSNLNENLK-NI---GKF
FRRDLGGFG--GRF-GRSDHDGS----------
>XP_022487206_Penicillium_arizonense
------------------------------------------------------------
------------------------------------------------------------
------------------------------------------------------------
------------------------------------------------------------
------------------------------------------------------------
---------------------MTAITAPTTGHMPP-------------------------
-----------------------------------------------DEEHLNAL-----
------------------------------------------------------------
------------------------------------------------------------
------------------------------------------------------------
------------------------------------------------------------
------------------------------------------------------------
------------------------------------------------------------
------------------------------------------------------------
D---------------A---------V-----------------DYDPIEHLNAVFSHPS
TLSSVS----QISDALHQCEDELDDDIATLVEEQVTSNADSVERIQAAKA--DLSELFKK
IDDVRERALKTEQAITDMTADIKQLDNAKKNLTLSMTALKRLQMLTTAYDQLQ-ALSRTR
QY-GDCAQLLQAVIQLM-AHFKSYRSIDQIAMLSRNVADIQRDLQEQVCEDFEIAFAKGE
VGPKRAM---------------LAEACLVADALGDHA--RSRLVTWYCN-TQLREYRQVF
RNN-EEAGSLDNISRRYSWF-RRILKIYDEENAAIFPTSWRVDEILANVFCEGTRDDFKG
ILSRSVRS----------GQNI---DVNLLLSCLQETLDFEHSLERRFA-PASRASTDTF
TST---EP--PVFSQSISEAFEPYLS-VWVEAQDKQLAALLPKYR---QQPLKVPD-EEF
NSH-------------IVISSSTELFTFYRHALQQCAKLST---------------GGSL
AELAKVFAKYLDQYAQQVLLNYI-----------SERPTGHTPSRVPTIEELVSVLNTAD
YCYTTCNQLEEKIRGR--LDENLKQSV-D-------LQSQADSFMGIASAAVRGLVRKV-
EVELEP-SWREMRNTPWAKIEAVSD-----QSSYVGEMLS--------------------
--HTKDKASEILQLLHKQQYARAFSDHLVELMSSQFISNV-FQCRP-VSETG--------
------------------AEQMLLDSYTLKSGLSSLLPAP-A--------P---------
---------------------------AGFVKRVNTSFFKIETLLKTLQVR-PSPPEALV
QAYLIHIA--DRNNNNFRKILDLKGIRSR-QEQNHLVELFQLHRASDRY------ASSLQ
PN-------------NPILAALQ--GP------------TATGTTSVSQGL-GLG-SATS
A-----MPS--RFDASMLGSAIISAAKDGVDRFGNP--S--LTTL-----GAAGPPASGS
GITSPSGTSSPAPT------------GSILQPNNVQTSEGTAAGNLNENLK-NI---GKF
FRRDLGGFG--GRF-GRNTEDGA----------
>XP_014537170_Penicillium_digitatum
------------------------------------------------------------
------------------------------------------------------------
--------------------------------------------------MKSMKSRHGG
NDRGGIRKRGPTRTDRDGDMDMDASGARAKRNRAEKSALGGRAAGTGAGGRAAGTGHRAQ
ARNKQRDSDLIERAIFSADSQANVQSSKKKAGGNLEQFSVRGWKSSKAASNRDGGLESLI
AFLERRMNSFIKSGPRAKITKSRTEGDTLVAFVRPDLAGHMLRINNNVFAGAHVTVEAYT
AATALDQELAAADPVPGSTADTKTKMTTILGKRFFPATKLLDLSKLSDDPDLNAMGIFNT
ISTQSKFFPALMKVWELGFKTVAERREAVESVSLAENKLSNINSVTTLAQSFPDIQYLDL
SKNGIKNSQAMIGWRWKFRNLIFLDLTENEISSDPTFKDTMLKWYPKLQTLNNVQVRTPE
EVAAQKKTPIPVLPPHFIDESQVGENFVRAFFPGYDNDRNSLVSSVYDDESTFSLNVNTT
APRAGQTEQAGWGEYIRKSRNLDKISHLSARMSRSFKGIEKIREVFNALPPTRHPDLVAK
AEQWLIECHPVPHLPDPTRQSSTGVGGLSLMVHGQLEESVGGKIETRSFDRTFILGPGKT
PGGIRVVSEIFCLRAFGGCEAWSPEIQALSQVPQVPVPGPVPTAVPAPPAVPAAAPSGIF
AEGYGLPRPGKSDTQLQQEQMVTQMSAKSGMTLEYSEMALTGNGWNVELAWKNFEQLKEA
H---------------V---------V-----------------DYDPIEHLNAVFSHPS
TLSSVS----QIADSLNECEDGLDDDIGMLVEEQVISNADSVERIQAAKA--DLSELFKK
IDDVRERALKTEQAITDMTAEIKQLDNAKKNLTLSMTALKRLQMLTTAYDQLQ-ALSRTR
QY-GECAQLLQAVIQLM-AHFKSYRSIEQIAILSRNVADIQRDLQEQVCEDFELAFAKGE
VGPKRAM---------------LAESCLVADALGEHA--RSRLVTWYCN-TQLREYRQVF
RNN-EEAGSLDNISRRYSWF-RRILKIYDEENAAIFPASWRVNEVLTNAFCEGTREDFKG
ILSRSVRS----------GQTI---DVNLLLSCLQETLDFEHSLERRFA-SSSRASVDTF
AST---EP--PVFNQSISEAFEPYLS-VWVEAQDRQLAALLPKYR---QQPLKVPD-EEF
SSH-------------SVISSSTELFTFYRHALQQCAKLST---------------GGSL
AELAKVFAKYLDQYAQQVLLNYI-----------SERPTVHTPSRVPSVEDYISVLNTAD
YCYTTCTQLEEKIRGR--LDENLKQSV-D-------LQSQADSFMGIASAAVRGLVRQV-
EVDLEP-SWREMRNTPWAKIEAVSD-----QSSYVSEMLS--------------------
--RTKEKATGILQLLHKQQYARAFSDHLVELISSQFISNV-FQCRP-LSETG--------
------------------AEQMLLDSYTIKSGLSSLLPAP-A--------P---------
---------------------------VGFVKRVNNSFFKIETLLKTLQVR-PSPPEALV
QAYLIHIA--DRNNNNFRKILDLKGIRSR-QDQNHLVELFQLHRASDRY------ASSLQ
QS-------------NPILAALQ--GP------------PVTATSSVSQGL-GLG-SAAA
V-----MPS--RFDASMLGSALISAAKDGVDRFGNP--S--LSTLGASVVGATGTAASTA
GGTSPSGTLSPSLA------------SSALQFNLMQTPTELASGNLNENLK-NI---GKF
FRRDLGGFG--GRF-GRSTEDGA----------
>XP_016595138_Penicillium_expansum
------------------------------------------------------------
------------------------------------------------------------
------------------------------------------------------------
------------------------------------------------------------
------------------------------------------------------------
--------------------------------MSPN------------------------
-----------------------------------------------EEPSLDAL-----
------------------------------------------------------------
------------------------------------------------------------
------------------------------------------------------------
------------------------------------------------------------
------------------------------------------------------------
------------------------------------------------------------
------------------------------------------------------------
D---------------A---------V-----------------DYDPIEHLNAVFSHPS
TLSSVS----QIADALNECEDELDDDIGMLVEEQVTSNADSVERIQAAKA--DLSELFKK
IDDVRERALKTEQAITDMTADIKQLDNAKKNLTLSMTALKRLQMLTTAYDQLQ-ALSRTR
QY-GECAHLLQAVIQLM-AHFKSYRSIDQIAMLSRNVADIQRDLQEQVCEDFELAFAKGE
VGSKRAM---------------LAESCQVADALGEHA--RSRLVTWYCN-TQLREYRQVF
RNN-EEAGSLDNISRRYSWF-RRILKIYDEENAAIFPASWRVNEVLANVFCEGTREDFKG
ILSRSVRS----------GQTI---DVNLLLSCLQETLDFEHSLERRFA-PSSRASVDTF
ASA---EP--PVFNQSISEAFEPYLS-VWVEAQDKQLAALLPKYR---QQPLKVPD-EEF
NSH-------------IVISSSTELFTFYRHALQQCAKLST---------------GGSL
AELAKVFAKYLDQYAQQVLLNYI-----------SERPTVHTPSRVPSVEDYVSVLNTAD
YCYTTCSQLEEKIRGR--LDENLKQSV-D-------LQSQADSFMGIASAAVRGLVRQV-
EVDLEP-SWREMRNTPWAKIEAVSD-----QSSYVGEMLS--------------------
--RTKEKATGILQLLHKQQYARAFSDHLIEHISSQFISNV-FQCRP-LSETG--------
------------------AEQMLLDSYTLKSGLSSLLPAP-A--------P---------
---------------------------AGFVKRVNSSFFKIETLLKTLQVR-PSPPEALV
QAYLIHIA--DRNNNNFRKILDLKGIRSR-QDQNHLVELFQLHRASDRY------ASSLQ
QS-------------NPILAALQ--GP------------SATATGSVSQGL-GLS-GAAA
A-----MPS--RFDASMLGSAIMSAAKDGVDRFGNP--S--LSTLGAGVAGATGTATSTS
GVTSPSGALSPSLA------------SSTLQHNPMQTPTESTTGNLNENLK-NI---GKF
FRRDLGGFG--GRF-GRSTEDGA----------
>XP_040652040_Penicillium_griseofulvum
------------------------------------------------------------
------------------------------------------------------------
------------------------------------------------------------
------------------------------------------------------------
------------------------------------------------------------
--------------------------------MSPN------------------------
-----------------------------------------------EEPSLDAL-----
------------------------------------------------------------
------------------------------------------------------------
------------------------------------------------------------
------------------------------------------------------------
------------------------------------------------------------
------------------------------------------------------------
------------------------------------------------------------
D---------------A---------V-----------------DYDPIEHLNAVFSHPS
TLSSVS----QISDALNECEDELDDNIGMLVEEQVTSNADSVERIQTAKA--DLSELFKK
IDDVRERAMKTEQSITDMTADIKQLDNAKKNLTLSMTALKRLQMLTTAYDQLQ-ALSRTR
QY-GECAQLLQAVIQLM-AHFKSYRSIDQIAMLSRNVADIQRDLQEQVCEDFELAFAKGE
VGPKRAM---------------LAESCLVADALGEHA--RSRLVTWYCN-TQLREYRQVF
RNN-EEAGSLDNISRRYSWF-RRILKIYDEENAAIFPASWRVNEVLANVFCEGTRDDFKG
ILSRSVRS----------GQTI---DVNLLLSCLQETLDFEHSLERRFA-PSSRTSVDTF
ASA---EP--PVFNQSISEAFEPYLS-VWVEAQDKQLAALIPKYR---QQPLQVPDEEEF
NSH-------------IVISSSTELFTFYRLALQQCAKLST---------------GGSL
AELAKVFAKYLDQYAQQVLLNYI-----------SERPTVHTPSRVPSVEDYISVLNTAD
YCYTTCNQLEEKIRGR--LDESLKQSV-D-------LQSQADSFMGIASAAVRGLVRQV-
EVDLEP-SWREMRNTPWAKIEAVSD-----QSSYVSEMLS--------------------
--RTKEKTTAILKLLHKQQYARAFSDHLVELMSSQFISNV-FQCRP-LSETG--------
------------------AEQMLLDSYTLKSGLTSLLPAP-A--------P---------
---------------------------AGFVKRVNASFFKIETLLKTLQVR-PSPPEALV
QAYLIHIA--DCNNNNFRKILDLKGIRSR-QDQNHLVELFQLHRASDRY------ASSLQ
QS-------------NPILASLQ--GP------------SATATGSVSQGL-GLS-TTAA
A----VMPS--RFDASMLGSAIMSAAKDGVDRFGNP--S--LSTLS---AGATGTATSTS
GVTSPSGALSPSLA------------SSAIQSNPMHTSTESTTGNLNENLK-NI---GKF
FRRDLGGFG--GRF-GRSTEDGA----------
>XP_038924375_Penicillium_roqueforti
------------------------------------------------------------
------------------------------------------------------------
------------------------------------------------------------
------------------------------------------------------------
------------------------------------------------------------
--------------------------------MSPN------------------------
-----------------------------------------------EEPSLDAL-----
------------------------------------------------------------
------------------------------------------------------------
------------------------------------------------------------
------------------------------------------------------------
------------------------------------------------------------
------------------------------------------------------------
------------------------------------------------------------
D---------------A---------V-----------------DYDPIEHLNAVFSHPS
TLSSVS----QIADALNKCEDELDDDIGMLVEEQVTSNAGSVERIQAAKD--DLSELFKK
IDDVRERALKTEQAITEMTADIKQLDNAKKNLTLSMTALKRLQMLTTAYDQLQ-ALSRTR
QY-GECAQLLQAVIQLM-AHFKSYRSIDQIAMLSRNVADIQRDLQEQVCEDFELAFAKGE
VGSKRAM---------------LAESCLVADALGEHA--RSRLVTWYCN-TQLREYRQVF
RNN-EEAGSLDNISRRYSWF-RRILKIYDEENAAIFPASWRVNEVLANVFCEGTRDDFKG
ILSRSVRS----------GQTI---DVNLLLSCLQETLDFEHSLERRFA-PSSRVSVDTF
ASA---EP--PVFKESISEAFEPYLS-VWVEAQDKQLAALLPKYR---QQPLKVPD-EEF
NSH-------------IVISSSTELFTFYRHALQQCAKLST---------------GGSL
AELAKVFAKYLDRYAQEVLLNYI-----------SERPTLHTPSRVPSVEDYVSVLNTAD
YCYTTCSQLEEKIRGR--LDENLKQSV-D-------LQSQADSFMGIASAAVRGLVRQV-
EVDLEP-SWREMRNTPWSKIEAVSD-----QSSYMGEMLS--------------------
--RTKEKATGILQLLHKQQYARAFSDHLVELMSSQFISNV-FQCRP-LSETG--------
------------------AEQMLLDSYTLKSGLSSLLPAP-A--------P---------
---------------------------AGFVKRVNSSFFKIETLLKTLQVR-PSPPEALV
QAYLIHIA--DRNNTNFRKILDLKGIRSR-QDQNHLVELFNLHRASDRY------ASSLQ
QS-------------NPILAALQ--GP------------STTTTGSVSQGL-GLG-SAAA
A-----MPS--RFDASMLGSAIMSAAKDGVDRFGNP--N--LS-MGPGAAGATGTATSTS
GVTSPSGTLSPSLA------------SSSLQSNPMHTPTESTTGNLNENLK-NI---GKF
FRRDLGGFG--GRF-GRSNEDGV----------
>XP_002561325_Penicillium_rubens
------------------------------------------------------------
------------------------------------------------------------
------------------------------------------------------------
------------------------------------------------------------
------------------------------------------------------------
----------------------MTITATTTGHMSPN------------------------
-----------------------------------------------EEPRLDAL-----
------------------------------------------------------------
------------------------------------------------------------
------------------------------------------------------------
------------------------------------------------------------
------------------------------------------------------------
------------------------------------------------------------
------------------------------------------------------------
D---------------A---------V-----------------DYDPVEHLNAVFSHPS
TLSSVS----QIADALNECEDELDDDIGMLVEEQVTSNADSVERIQAAKA--DLSELFKK
IDDVRERALKTEQAITDMTADIKQLDNAKKNLTLSMTALKRLQMLTTAYDQLQ-ALSRTR
QY-GECAQLLQAVIQLM-AHFKSYRSIDQIAMLSRNVADIQRDLQEQVCEDFELAFAKGE
VGSKRAM---------------LAESCLVADALGEHA--RSRLVTWYCN-TQLREYRQVF
RNN-EEAGSLDNISRRYSWF-RRILKIYDEENAAIFPASWRVNEVLANVFCEGTREDFKG
ILSRSVRS----------GQTI---DVNLLLSCLQETLEFEHSLERRFA-PSSRASVDTF
ASA---EP--PVFNQSISEAFEPYLS-VWVEAQDKQLAALLPKYR---QQPLKVPD-EEF
NSH-------------IVISSSTELFTFYRHALQQCAKLST---------------GGSL
AELAKVFAKYLDQYAQQVLLNYI-----------SERPTVHTPSRVPSVEDYVTVLNTAD
YCYTTCSQLEEKIRGR--LDENLKQSV-D-------LQSQADSFMGIASAAVRGLVRQV-
EVALEP-SWREMRNTPWAKIEAVSD-----QSSYVGEMLS--------------------
--RTKEKATEILQLLHKQQYARAFSDHLVELISSQFISNV-FQCRP-LSETG--------
------------------AEQMLLDSYTLKSSLSSLLPAP-A--------P---------
---------------------------AGFVKRVNSSFFKIETLLKTLQVR-PSPPEALV
QAYLIHIA--DRNNNNFRKILDLKGIRSR-QDQNHLVELFQLHRASDRY------ASSLQ
QS-------------NPILAALQ--GP------------SATGTGSVSQGL-GLG-SAAA
A-----MPS--RFDASMLGSAIMSAAKDGVDRFGNP--S--LSTLGAGVAGGSGAATSAS
GVTSPSGALSPSLA------------SSSLQSNPMHTPTESATGNLNENLK-NI---GKF
FRRDLGGFG--GRF-GRSTEDGA----------
>XP_040817292_Penicillium_solitum
------------------------------------------------------------
------------------------------------------------------------
------------------------------------------------------------
------------------------------------------------------------
------------------------------------------------------------
----------------------MTITATTTGHMSPN------------------------
-----------------------------------------------EEPSLDAL-----
------------------------------------------------------------
------------------------------------------------------------
------------------------------------------------------------
------------------------------------------------------------
------------------------------------------------------------
------------------------------------------------------------
------------------------------------------------------------
D---------------A---------V-----------------DYDPIEHLNAVFSHPS
TLSSVS----QIADSLNECEDELDDDIGMLVEEQVTSNADSVERIQAAKA--DLSELFKK
IDDVRERALKTEQAITDMTADIKQLDNAKKNLTLSMTALKRLQMLTTAYDQLQ-ALSRTR
QY-GECAQLLQAVIQLM-AHFKSYRSIDQIAMLSRNVADIQRDLQEQVCEDFELAFAKGE
VGSKRAM---------------LAESCQVADALGEHA--RSRLVTWYCN-TQLREYRQVF
RNN-EEAGSLDNISRRYSWF-RRILKIYDEENAAIFPASWRVNEVLANVFCEGTREDFKG
ILSRSVRS----------GQTI---DVNLLLSCLQETLDFEHSLERRFA-PSSRASVDTF
ASA---EP--PVFNQSISEAFEPYLS-VWVEAQDKQLAALLPKYR---QQPLKVPD-EEF
NSH-------------IVISSSTELFTFYRHSLQQCAKLST---------------GGSL
AELAKVFAKYLDQYAQQVLLNYI-----------SERPTLHTPSRVPSVEDYISVLNTAD
YCYTTCSQLEEKIRGR--LDENLKQSV-D-------LQSQADSFMGIASAAVRGLVRQV-
EVDLEP-SWREMRNTPWAKIEAVSD-----QSSYVGEMLS--------------------
--RTKEKATGILQLLHKQQYARAFSDHLVELISSQFISNV-FQCRP-LSETG--------
------------------AEQMLLDSYTLKSGLSSLLPAP-A--------P---------
---------------------------AGFVKRVNSSFFKIETLLKTLQVR-PSPPEALV
QAYLIHIA--DRNNNNFRKILELKGIRSR-QDQNHLVELFQLHRASDRY------ASSLQ
QS-------------NPILASLQ--GP------------SATATGSVSQGL-GLG-SATA
A-----MPS--RFDASMLGSAIMSAAKDGVDRFGNP--S--LSTLGAGVAGATGTATSAS
GVTSPSGALSPSLA------------SSTLQSNPMHTPTESATGNLNENLK-NI---GKF
FRRDLGGFG--GRF-GRSTEDGA----------
>XP_022582344_Penicilliopsis_zonata
------------------------------------------------------------
------------------------------------------------------------
------------------------------------------------------------
------------------------------------------------------------
------------------------------------------------------------
----------------------MSTTTTTPGHVPPNG-----------------------
-----------------------------------------------GGPDSNPL-----
------------------------------------------------------------
------------------------------------------------------------
------------------------------------------------------------
------------------------------------------------------------
------------------------------------------------------------
------------------------------------------------------------
------------------------------------------------------------
D---------------A---------V-----------------DYDPIEHLNAIFSHPS
ALSSIS----PVSHALRAYEEELDNEIGSLVEEQVTSNAESVERIQAAKA--DLSELFKK
IDEVREHAVRTEHSITEMTADIKQLDNAKKNLTLSMTALKRLQMLTTAYEQLR-ALGKTR
QY-RDCAQLLQAVIQLM-ANFKSYRSIDQIAALGRNVADIQRELLEQVCEDFELAFAKGE
VALRRPV---------------LAEGCLVMDALGDHA--RSRLVTWYCN-SELREYRQIF
RGN-EEAGSLDNISRRYSWF-RRILKTYDEEYAGIFPASWRVNEILANVFCEGTREDFKG
ILARSVRS----------GQTL---DVNLLLACLQETLDFEHSLERRFT-SPSRPSTDTF
TSG---EA--PVFSQAISEAFEPYLS-VWVEAQDKQLAGLIPRYQ---QQPLKPPD-EEF
NSH-------------IVISSSTELFTFYRHSLQQCAKLST---------------GGSL
GELATVFAKYLDQYAQQVLLYYI-----------SERPTGHTPSKVPSLEDLILVLNTSD
YCYTTCSQLEEKIKER--IDEGLKQTV-D-------LQSQADSFMGIASAAVRGLVRIM-
EGELEP-CWREMRNTPWNRLEAVSD-----QSTYVAELLS--------------------
--KTKTKAQEILELLHKQQYARAFVDNLVEMIANMFISNI-FSCRP-VSETG--------
------------------AEQMLLDSYTLKSGLSSLLPAP-A--------P---------
---------------------------TGFVKRVNSSFAKIETLLKTLQVR-PSPPEALV
QAYLVHIA--DRNNANFRKVLDLKGIRSR-QEQNQLIELFQVHRASERY------APNLQ
QS-------------NPILAALQQPVA------------TTAASSSVSQGLGGLS-NAAA
SISTSNLPT--RFDPSILGSAIISAAKDGVDRFGNPSLG--SALSATTAIPSPGN---VG
SMAPSPGASSPALSPL----------APGPTINTTATGETSAAANLNENLK-NI---GKF
FRRDL-GFG--GRF-GR-GDDGVDQK-------
>XP_016618862_Cladophialophora_bantiana
------------------------------------------------------------
------------------------------------------------------------
------------------------------------------------------------
------------------------------------------------------------
------------------------------------------------------------
--------------------------------MPVNG-----------------------
-----------------------------------------------VQQEVDLL-----
------------------------------------------------------------
------------------------------------------------------------
------------------------------------------------------------
------------------------------------------------------------
------------------------------------------------------------
------------------------------------------------------------
------------------------------------------------------------
D-------------------------S----------------DDYDPIDHLNQIFSHPS
TLSSVS----QTFEILQAYQDDLDDEIEALEDERIQSNAECLQRMETSKA--ELAELFQR
IESVRERALQTERNITEMTADIKQLDNTKKNLTLSMTALKRLQMLTTAYEQLR-AMSKTR
QY-RECAQLLQAVIQLM-AHFKSYRSIDQIATLSRNVAGIQRELLEQVCEDFEITFTKEE
VAQKRGL---------------LHEACLVVDALGDSA--RSRLTTWYCN-TQLRQYRHIF
KGD-QEAGSLDNIDRRYAWF-KKTLKIYDEEHAAIFPSHWRVNEILANVFAEGTREDYKT
ILSRTTRN----------GQTI---DVKLLLSCLQETLEFEHGLERRFN-QTSRTSIDTM
ASTS--DT--PVFGQPISDAFEPYLS-LWVEAQDKELASLIPQYR---QRPTKLSD-EEF
SSQ-------------QVITSSTELFNFYRHSLAQCAKLST---------------GQPL
LDLSKVFGRYLDQYAQQVLLFYI-----------SEKPTGGTPSRIPTVEDVILVLNTAD
YCFHTSNSLEEKIKSR--IDDVLKDKV-D-------LQSQADAFMGIASAAVRGLVRRV-
EVDLEP-SWREMRNTSWSKIEIGEH-----QSPYIKGLEN--------------------
--RIRNRSNEILGMLHKQQYARAFADNLVELFASTYIANI-AQCKP-ISEGG--------
------------------AEQMLLDTLDLKNTLSQILPGT-P--------P---------
---------------------------PLFLKRVAAAFGKIEPLLKTLQVR-PSPPEALV
QAYLIHIA--DLSEVNFRKILELKGIRGK-SEQNHLVELFQMHKFSPRY------KDTLV
EK-------------SPLLTPLNLSAS----ASST---GTSVTSAAALHNLSALGNSAAA
SLSTANISSNMKFDASGLGNAII-------DRFSSPSLG-------TPRDGAASPP----
--P------GAHATG----------------DGVFSS--AEAGAKLNENLK-NI---GKF
FKRDLGGFGGIGRF-GSSKTTSPAPPEDRSSSR
>XP_008725670_Cladophialophora_carrionii
------------------------------------------------------------
------------------------------------------------------------
------------------------------------------------------------
------------------------------------------------------------
------------------------------------------------------------
--------------------------------MPVNG-----------------------
-----------------------------------------------IQTEVDLL-----
------------------------------------------------------------
------------------------------------------------------------
------------------------------------------------------------
------------------------------------------------------------
------------------------------------------------------------
------------------------------------------------------------
------------------------------------------------------------
D-------------------------SGKTPVEDNAGISLTIKDDYDPIAHLDQIFSHPS
TLSSVT----QTSQILQAYQDDLDNEIEALEDEQIQSNAECLQRMEGSKA--ELAELFER
IESVRERALQTERNITEMTADIKQLDNTKKNLTLSMTALKRLQMLTTAYEQLR-AMSKTR
QY-RECAQLLQAVIQLM-AHFKSYRSIDQIATLSRNVADLQRELLEQVCEDFEITFTKEE
VAQKRGL---------------LHESCLVVDALGDSA--RSRLTTWYCN-TQLRQYRHIF
KGD-QEAGSLDNIDRRYAWF-KKTLKIYDEEHAAIFPPHWRVNEILANVFAEGTRDDYKG
ILSRSTRN----------GQTI---DVKLLLSCLQQTLDFEHGLEKRFN-QSSRASIDTM
ASAS--ET--PIFGQPISDAFEPYLS-LWVEAQDKELASLMPQYR---QRPTRSSE-EDF
SPQ-------------QVITSSTELFNFYRLSLAQCAKLST---------------GQPL
LDLTKVFARYLDQYAQQVLLFYI-----------SEKPTGGTPSRIPTVEDVILVLNTAD
YCFNTSNSLEEKIKSR--IDESLKDKV-D-------LQSQADAFMGIASAAVRGLVRRV-
EVDLEP-SWREMRNMAWSKIDIGEN-----QSAYIAGLQH--------------------
--RIKDRSSEILGMLHKQQYARAFADNLVELLASTYLTNI-AQCKP-ISEDG--------
------------------AEQMLLDTHEIRNILSHLLPGT-P--------P---------
---------------------------PLFLKRVTAAFAKIEPLLKTLQVR-PSPPEALV
QAYLIHIA--DLSEVNFRKVLELKGIRTK-PEQSQLIELYQMHKFSPRY------KDSLV
EK-------------SPLLTPLTLGPS----TSGT---GTAVTPAAALHNLSALGNSAAA
SLSTANLPANMKFDASGLGSAII-------DRFSSPGLG-------TPRDGATSPT----
--L-GGGVAGGNIAG----------------DGGFSG--AEAGAKLNENLK-NI---GKF
FKRDLGGFGGIGRF-GSSKTTSPAPPEDRANGR
>XP_016243092_Cladophialophora_immunda
------------------------------------------------------------
------------------------------------------------------------
------------------------------------------------------------
------------------------------------------------------------
------------------------------------------------------------
--------------------------------MPVNG-----------------------
-----------------------------------------------VQHEEDLL-----
------------------------------------------------------------
------------------------------------------------------------
------------------------------------------------------------
------------------------------------------------------------
------------------------------------------------------------
------------------------------------------------------------
------------------------------------------------------------
D-------------------------S----------------DDYDPIEHLDQIFSHPS
TLSSVS----QTFQILQAYQDDLDDEIEALEDEQIQSNAACLQRMEASKA--ELAELFQR
IESVRERALRTERNITEMTADIKQLDNTKKNLTLSMTALKRLQMLTTAYEQLR-AMSKTR
QY-RECAQLLQAVIQLM-AHFKSYRSIDQIATLSRNVADIQRELLEQVCEDFEITFSKEE
VAQKRGL---------------LHEACLVVDALGDAA--RSRLTTWYCN-TQLRQYRHIF
KGD-QEAGSLDNIDRRYAWF-KKTLKIYDEEHAAIFPPHWRVNEILANVFAEGTRDDYKG
ILSRTTRN----------GQTI---DVQLLLSCLQQTLDFEHGLERKFN-QTSRTSIDTM
ASAS--DT--PVFGQPISDAFEPYLS-LWVEAQDKELAGLIPQYK---QRPTKLAD-EEF
SSQ-------------HVIASSTELFNFYRHSLAQCAKLST---------------GQPL
LDLSKVFGRYLDQYAQQVLLFYI-----------SEKPTGGTPSRTPTVEDVILVLNTAD
YCFHTSNSLEEKIKSR--IDEGLKDKV-D-------LQSQADAFMGIASAAVRGLVRRV-
EVALEP-SWREMRNTSWSKIEIGEH-----QSPYITGLQH--------------------
--RLRDRSSEILGMLHKQQYARAFADNLVELLASTYIANI-VQCKP-ISEGG--------
------------------AEQMLLDTHEIKNTLNQILPGT-P--------P---------
---------------------------PLFLKRVAAAFGKIEPLLKTLQVR-PSPPEALV
QAYLIHIA--DLSEVNFRKILDLKGIRVK-SEQNHLIELFQMHKFSPRY------KDTLV
EK-------------SPLLTPLNLSAS----GPST---GTAVTPAGALHNLSALGNSAAA
SLSTANIPSNMKFDASGLGNAII-------DRFSSPGLG-------TPREGAISPP----
--M-GASSTGTHVAG----------------DGGFSG--AEAGAKLNENLK-NI---GKF
FKRDLGGFGGIGRF-GSSKTTSPAPPEDRANNR
>XP_007741449_Cladophialophora_psammophila
------------------------------------------------------------
------------------------------------------------------------
------------------------------------------------------------
------------------------------------------------------------
------------------------------------------------------------
--------------------------------MPVNG-----------------------
-----------------------------------------------VQQEVDLL-----
------------------------------------------------------------
------------------------------------------------------------
------------------------------------------------------------
------------------------------------------------------------
------------------------------------------------------------
------------------------------------------------------------
------------------------------------------------------------
D-------------------------S----------------DDYDPIEHLNRIFSHPS
TLSSVS----QTFEILQAYQDDLDDEIEALEDERIRSNAECLQRMEASKA--ELAELFQR
IESVRERALRTERNITEMTADIKQLDNTKKNLTLSMTALKRLQMLTTAYEQLR-AMSKTR
QY-RECAQLLQAVIQLM-AHFKSYRSIDQIATLSRNVAGIQRELLEQVCEDFEITFTKEE
VAQKRGL---------------LHEACLVVDALGDSA--RSRLTTWYCN-TQLRQYRHIF
KGD-QEAGSLDNIDRRYAWF-KKTLKIYDEEHAAIFPSHWRVNEILANVFAEGTREDYKT
ILSRTTRN----------GQTI---DVKLLLSCLQQTLEFEHGLERRFN-QTSRTSIDTM
ASAS--DT--PVFGQPISDAFEPYLS-LWVEAQDKELANLIPQYR---QRPTKLSD-EEF
SSQ-------------QVIASSTELFNFYRHSLAQCAKLST---------------GQPL
LDLSKVFGRYLDQYAQQVLLFYI-----------SEKPTGGTPSRIPTVEDVILVLNTAD
YCFQTSNSLEEKIKSR--IDEALKDKV-D-------LQSQADAFMGIASAAVRGLVRRV-
EVDLEP-SWREMRNTSWSKIEIGEH-----QSPYIKGLEN--------------------
--RIRDRSNEILGMLHKQQYARAFADNLVELFASTYIANI-AQCKP-ISEGG--------
------------------AEQMLLDTHDLKNTLSQILPGT-P--------P---------
---------------------------PVFLKRVTAAFGKIEPLLKTLQVR-PSPPEALV
QAYLIHIA--DLSEVNFRKILELKGIRGK-SEQNHLVELFQMHKFSPRY------KDSLV
EK-------------SPLLTPLNLSAS----ASST---GTSVTPAAALHNLSALGNSAAA
SLSTANISSNMKFDASGLGNAII-------DRFSSPSLG-------TPREGAASPP----
--P-SGSSTGAHATG----------------DGVFSS--AEAGAKLNENLK-NI---GKF
FKRDLGGFGGIGRF-GSSKTTSPAPPEDRSSSR
>XP_018697179_Fonsecaea_erecta
------------------------------------------------------------
------------------------------------------------------------
------------------------------------------------------------
------------------------------------------------------------
------------------------------------------------------------
--------------------------------MPVNG-----------------------
-----------------------------------------------AQHEEDLL-----
------------------------------------------------------------
------------------------------------------------------------
------------------------------------------------------------
------------------------------------------------------------
------------------------------------------------------------
------------------------------------------------------------
------------------------------------------------------------
D-------------------------S----------------DDYDPIEHLDQIFSHPS
TLSSVG----QTFEILQAYQDDLDDEIEALEDEQIQSNAECLQRMEVSKA--ELAELFQR
IESVRERALRTERNITEMTADIKQLDNTKKNLTLSMTALKRLQMLTTAYEQLR-AMSKTR
QY-RECAQLLQAVIQLM-AHFKSYRSIDQIATLSRNVADIQRELLEQVCEDFEITFSKEE
VAQKRGL---------------LHEACLVVDALGDSA--RSRLTTWYCN-TQLRQYRHIF
KGD-QEAGSLDNIDRRYAWF-KKTLKIYDEDHAAIFPPHWRVNEILANVFAEGTREDYKG
ILSRTTRN----------GQTI---DVQLLLSCLQQTLDFEHSLERRFN-QTSRTSIDTM
ASAS--DT--PVFGQPISEAFEPYLS-LWVEAQDKELAGLIPQYR---QRPTKLAD-EEF
SSQ-------------HVIASSTELFNFYRHSLAQCAKLST---------------GQPL
LDLSRVFGRYLDQYAQQVLLFYI-----------SEKPTGGTPSRIPTIEDVILVLNTAD
YCFHTSNSLEEKIKSR--IDEGLKDKV-D-------LQSQADAFMGIASAAVRGLVRRV-
EVDLEP-SWREMRNTSWSKIEIGEH-----QSAYIKGLEN--------------------
--RVRDRSSEILGMLHKQQYARAFADNLVELFASTYLANI-AQCKP-ISEGG--------
------------------AEQMLLDTHEIKNILNQILPGT-P--------P---------
---------------------------PLYLKRVAAAFGKIEPLLKTLQVR-PSPPEALV
QAYLIHIA--DLSEVNFRKILELKGIRAK-AEQNHLVELFQMHKFSPRY------KDTLV
EK-------------SPLLTPLNLSAS----GSST---GAVVTPAGALHNLSALGNSAAA
SLSTANIPSNMKFDASGLGNAII-------DRFSSPGLG-------TPREGATSPP----
--P-GGPATGLQTAG----------------DGGFPG--AEAGAKLNENLK-NL---GKF
FKRDLGGFGGIGRF-GSSKTTSPAPPEDRANSR
>XP_022517557_Fonsecaea_monophora
------------------------------------------------------------
------------------------------------------------------------
------------------------------------------------------------
------------------------------------------------------------
------------------------------------------------------------
--------------------------------MPVNG-----------------------
-----------------------------------------------VQHEEDLL-----
------------------------------------------------------------
------------------------------------------------------------
------------------------------------------------------------
------------------------------------------------------------
------------------------------------------------------------
------------------------------------------------------------
------------------------------------------------------------
D-------------------------S----------------DNYDPIEHLDQIFSHPS
TLSSVS----QTFEILQAYQDDLDDEIEALEDEQIQSNAECLQRMEASKA--ELAELFQR
IESVRERALRTERNITEMTADIKQLDNTKKNLTLSMTALKRLQMLTTAYEQLR-AMSKTR
QY-RECAQLLQAVIQLM-AHFKSYRSIDQIATLSRNVADIQRELLEQVCEDFEITFSKEE
VAQKRGL---------------LHEACLVVDALGDAA--RSRLTTWYCN-TQLRQYRHIF
KGD-QEAGSLDNIDRRYAWF-KKTLKIYDEEHAAIFPPHWRVNEILANVFAEGTREDYKG
ILSRTTRN----------GQTI---DVQLLLSCLQQTLDFEHALERRFN-QTSRTSIDTM
ASAS--DT--PVFGQPISDAFEPYLS-LWVEAQDKELAGLIPQYR---QRPTKLAD-EDF
SSQ-------------HVIASSTELFNFYRHSLAQCAKLST---------------GQPL
LDLSKVFGRYLDQYAQQVLLFYI-----------SEKPTGGTPSRIPSVEDVILVLNTAD
YCFQTSNSLEEKIKSR--IDDALKDKV-D-------LQSQADAFMGIASAAVRGLVRRV-
EVDLEP-SWREMRNMSWSKIEIGEH-----QSPYITGLEN--------------------
--RIKDRSSEILGMLHKQQYARAFADNLVELLASTYVANI-AQCKP-ISEGG--------
------------------AEQMLLDTHAIRNTLTQILPGT-P--------P---------
---------------------------PLFLKRVTAAFGKIEPLLKTLQVR-PSPPEALV
QAYLIHIS--DLSEVNFRKILELKGIRAK-SEQNHLVELFQMHKFSPRY------KDTLV
EK-------------SPLLTPLNLSAS----GTST---GTAVTPAGALHNLSALGNSAAA
SLSTANIPANMKFDASGLGNAII-------DRFSSPGLG-------TPRDGAVSPP----
-----PTGTGMHTTG----------------DGGFSG--AEAGAKLNENLK-NI---GKF
FKRDLGGFGGIGRF-GSSKTTSPAPPEDRANHR
>XP_016633168_Fonsecaea_multimorphosa
------------------------------------------------------------
------------------------------------------------------------
------------------------------------------------------------
------------------------------------------------------------
------------------------------------------------------------
--------------------------------MPVNG-----------------------
-----------------------------------------------VQHEEDLL-----
------------------------------------------------------------
------------------------------------------------------------
------------------------------------------------------------
------------------------------------------------------------
------------------------------------------------------------
------------------------------------------------------------
------------------------------------------------------------
D-------------------------S----------------DDYDPIEHLDQIFSHPS
TLSSVS----RTFEILQAYQDDLDDEIEALEDEQIQSNAECLRRMEASKA--ELAELFQR
IESVRERALRTEQNITEMTADIKQLDNTKKNLTLSMTALKRLQMLTTAYEQLR-AMSKTR
QY-RECAQLLQAVIQLM-AHFKSYRSIDQIATLSRNVADIQRELLEQVCEDFEITFSKEE
VAQKRGL---------------LHEACLVVDALGDAA--RSRLTTWYCN-TQLRQYRHIF
KGD-QEAGSLDNIDRRYAWF-KKTLKIYDEEHAAIFPSHWRVNEILANVFAEGTREDYKG
ILARTTRN----------GQTI---DVQLLLSCLQQTLDFEHSLERRFN-QSSRASIDTM
ASAS--DT--PVFGQPISDAFEPYLS-LWVEAQDKELAGLIPQYR---QRPTKPAD-EEF
SSQ-------------HVIASSTELFNFYRHSLAQCAKLST---------------GQPL
LDLSRVFGRYLDQYAQQVLLFYI-----------SEKPTGGTPSRIPTVEDVILVLNTAD
YCFQTSTSLEEKIKSR--IDEGLKDKV-D-------LQSQADAFMGIASAAVRGLVRRV-
EVDLEP-SWREMRNTSWSKIDIGEH-----QSPYITGLEN--------------------
--RIRDRSSEILGMLHKQQYARAFADNLVELFASTYIANI-VQCKP-ISEGG--------
------------------AEQMLLDTHEIKNTLNQILPGT-P--------P---------
---------------------------PLFLKRVAAAFGKIEPLLKTLQVR-PSPPEALV
QAYLIHIA--DLSEVNFRKILELKGIRAK-SEQNHLVELFQMHKFSPRY------KDTLV
EK-------------SPLLTPLNISAS----GSST---GTAATSAGALHNLSALGNSAAA
SLSTANLPANMKFDASGLGNAII-------DRFSSPGLG-------TPRDGATSPP----
--P-GGPTTGTHAAG----------------DGGFPG--ADAGAKLNENLK-NI---GKF
FKRDLGGFGGIGRF-GSNKTTSPAPPEDRSNGR
>XP_022497396_Fonsecaea_nubica
MNGHLDASSLKDRSVIVTGGASGIGLAAVTRFAEGGAYVTIADVQDALGNKAAADLNAKG
CHVSFVHCDTTDWESSVAAFKHAASFGPNKSLDVALLNAGVGGDRGSLTDQVLAAPEPSL
DPDVIPTRPSRKGAAVNFLGVYDNCWLALHYMRLPSQVEPTTNTQQKSIILTASLAAYAD
MPASSDYNASKFGVRGLFRGLRHTTAALNVRVNLLAPYWINTPLVQSALPALEARGLKPG
QGLSWASIDDVVDAIIRSATDPSVGGKAWAIWPEGYSDMGEDEAGGWAGDHLRKHWEIQR
QKGDNMPFKPGARLPASEALSVGEKNPVLAAHMPVNG-----------------------
-----------------------------------------------VQHEEDLL-----
------------------------------------------------------------
------------------------------------------------------------
------------------------------------------------------------
------------------------------------------------------------
------------------------------------------------------------
------------------------------------------------------------
------------------------------------------------------------
D-------------------------S----------------DNYDPIEHLDQIFSHPS
TLSSVS----QTFEILQAYQDDLDDEIEALEDEQIQSNAECLQRMEASKA--ELAELFQR
IESVRERALRTERNITEMTADIKQLDNTKKNLTLSMTALKRLQMLTTAYEQLR-AMSKTR
QY-RECAQLLQAVIQLM-AHFKSYRSIDQIATLSRNVADIQRELLEQVCEDFEITFSKEE
VAQKRGL---------------LHEACMVVDALGDAA--RSRLTTWYCN-TQLRQYRHIF
KGD-QEAGSLDNIDRRYAWF-KKTLKIYDEEHAAIFPPHWRVNEILANVFAEGTREDYKG
ILSRTTRN----------GQTI---DVQLLLSCLQQTLDFEHALERRFN-QTSRTSIDTM
ASAS--DT--PVFGQPISDAFEPYLS-LWVEAQDKELAGLIPQYR---QRPTKLAD-EDF
SSQ-------------HVIASSTELFNFYRHSLAQCAKLST---------------GQPL
LDLAKVFGRYLDQYAQQVLLFYI-----------SEKPTGGTPSRIPSVEDVILVLNTAD
YCFQTSNSLEEKIKSR--IDDALKDKV-D-------LQSQADAFMGIASAAVRGLVRRV-
EVDLEP-SWREMRNMSWSKIEIGEH-----QSPYITGLEN--------------------
--RIKDRSSEILGMLHKQQYARAFADNLVELLASTYVANI-AQCKP-ISEGG--------
------------------AEQMLLDTHAIRNTLTQILPGT-P--------P---------
---------------------------PLFLKRVTAAFGKIEPLLKTLQVR-PSPPEALV
QAYLIHIS--DLSEVNFRKILELKGIRAK-SEQNHLVELFQMHKFSPRY------KDTLV
EK-------------SPLLTPLNLSAS----GTST---GTAVTPAGALHNLSALGNSAAA
SLSTANIPANMKFDASGLGNAII-------DRFSSPGLG-------TPRDGAVSPP----
-----PTGTGMHTTG----------------DGGFSG--AEAGAKLNENLK-NI---GKF
FKRDLGGFGGIGRF-GSSKTTSPAPPEDRANNR
>XP_013287086_Fonsecaea_pedrosoi
------------------------------------------------------------
------------------------------------------------------------
------------------------------------------------------------
------------------------------------------------------------
------------------------------------------------------------
--------------------------------MPVNG-----------------------
-----------------------------------------------VQHEEDLL-----
------------------------------------------------------------
------------------------------------------------------------
------------------------------------------------------------
------------------------------------------------------------
------------------------------------------------------------
------------------------------------------------------------
------------------------------------------------------------
D-------------------------S----------------DNYDPIEHLDQIFSHPS
TLSSVR----QTFEILQAYQDDLDDEIEALEDEQIQSNAECLQRMEASKA--ELAELFQR
IESVRERALRTERNITEMTADIKQLDNTKKNLTLSMTALKRLQMLTTAYEQLR-AMSKTR
QY-RECAQLLQAVIQLM-AHFKSYRSIDQIATLSRNVADIQRELLEQVCEDFEITFSKEE
VAQKRGL---------------LHEACLVVDALGDAA--RSRLTTWYCN-TQLRQYRHIF
KGD-QEAGSLDNIDRRYAWF-KKTLKIYDEEHAAIFPPHWRVNEILANVFAEGTREDYKG
ILSRTTRN----------GQTI---DVQLLLSCLQQTLDFEHALERRFN-QTSRTSIDTM
ASAS--DT--PVFGQPISDAFEPYLS-LWVEAQDKELAGLIPQYR---QRPTKLAD-EDF
SSQ-------------HVIASSTELFNFYRHSLAQCAKLST---------------GQPL
LDLSKVFGRYLDQYAQQVLLFYI-----------SEKPTGGTPSRIPSVEDVILVLNTAD
YCFQTSNSLEEKIKSR--IDDALKDKV-D-------LQSQADAFMGIASAAVRGLVRRV-
EVDLEP-SWREMRNMSWSKIEIGEH-----QSPYITGLEN--------------------
--RIKDRSSEILGMLHKQQYARAFADNLVELLASTYVANI-AQCKP-ISEGG--------
------------------AEQMLLDTHAIRNTLTQILPGT-P--------P---------
---------------------------PLFLKRVTAAFGKIEPLLKTLQVR-PSPPEALV
QAYLIHIS--DLSEVNFRKILELKGIRAK-SEQNHLVELFQMHKFSPRY------KDTLV
EK-------------SPLLTPLNLSAS----GTST---GTAVTPAGALHNLSALGNSAAA
SLSTANIPANMKFDASGLGNAII-------DRFSSPGLG-------TPRDGAVSPP----
-----PTGTGMHTTG----------------DGGFSG--AEAGAKLNENLK-NI---GKF
FKRDLGGFGGIGRF-GSSKTTSPAPPEDRANHR
>XP_007759196_Cladophialophora_yegresii
------------------------------------------------------------
------------------------------------------------------------
------------------------------------------------------------
------------------------------------------------------------
------------------------------------------------------------
--------------------------------MPVNG-----------------------
-----------------------------------------------IQTEVDLL-----
------------------------------------------------------------
------------------------------------------------------------
------------------------------------------------------------
------------------------------------------------------------
------------------------------------------------------------
------------------------------------------------------------
------------------------------------------------------------
D-------------------------SGETIVEDNADAPLINKDDYDPIAHLDQIFSHPS
TLSSVT----QTSQVLQAYQDDLDNEIEALEDEQIQLNAECLQRMEGSKA--ELAELFER
IESVRERALETERNITEMTADIKQLDNTKKNLTLSMTALKRLQMLTTAYEQLR-AMSKTR
QY-RECAQLLQAVIQLM-AHFKSYRSIDQIAALSRNVADLQRELLEQVCEDFEITFTKEE
VAQKRGL---------------LHESCLVVDALGDSA--RSRLTTWYCN-TQLRQYRHIF
KGD-QEAGSLDNIDRRYAWF-KKTLKIYDEEHAAIFPPHWRVNEILANVFAEGTRDDYKG
ILSRSTRN----------GQTI---DVKLLLSCLQQTLDFEHSLEKRFN-QNSRASIDTM
ASAS--ET--PIFGQPISDAFEPYLS-LWVEAQDKELAGLLPQYR---QRPPRNSE-EDF
SPQ-------------QVITSSTELFNFYRLSLAQCAKLST---------------GQPL
LDLTKVFARYLDQYAQQVLLFYI-----------SEKPTGGTPSRIPTVEDVISVLNTAD
YCFNTSNSLEEKIKSR--IDESLKEKV-D-------LQSQADAFMGIASAAVRGLVRRV-
EVDLEP-SWREMRNMTWSKIDIGEN-----QSAYIAGLQN--------------------
--RIKDRSSEILGMLHKQQYARAFADNLVELLASTYLTNI-AQCKP-ISEGG--------
------------------AEQMLLDTHEIRNTLSRLLPGT-P--------P---------
---------------------------PLFLKRVTAAFAKIEPLLKTLQVR-PSPPEALV
QAYLIHIA--DLSEVNFRKVLELKGIRTK-PEQGQLVELYQMHKFSPRY------KDSLV
EK-------------SPVLTPLTLGPP----TSGT---GTAVTPAAALHNLSALGNSAAA
SLSTANLPANMKFDASGLGSAII-------DRFSSPGLG-------TPRDGATSPT----
--F-GSGVASGNMTG----------------DAVFSG--AEAGAKLNENLK-NI---GKF
FKRDLGGFGGIGRF-GSSKTTSPAPSEDRANAR
>XP_016237296_Exophiala_spinifera
------------------------------------------------------------
------------------------------------------------------------
------------------------------------------------------------
------------------------------------------------------------
------------------------------------------------------------
----------------------------------MNG-----------------------
-----------------------------------------------TQSEVDLL-----
------------------------------------------------------------
------------------------------------------------------------
------------------------------------------------------------
------------------------------------------------------------
------------------------------------------------------------
------------------------------------------------------------
------------------------------------------------------------
D-------------------------VGKSSHPAIPRVSLIYADDYDPIEHLNQIFSHPS
TLSSVS----QTHRILQAYQDDLDHEIDLLEDEQVRANAECLLRMQATKA--ELADLFQR
IDSVRERAVQTERNITEMTADIKQLDNTKKNLTLSMTALKRLQMLTTAYEQLR-VLGKTK
QY-RECAQLLQAVIQLM-AHFKSYRSIDQIASLSRNVADIQRELLEQVCEDFEITFTKEE
VAQKRGL---------------LHEACLVVDALGDAA--RSRLITWYCN-TELRQYRHIF
KWD-QEAGSLDNIDRRYAWF-KKTLKIYDEEHAAIFPLHWRVNEVLANVFAEGTREDYKG
ILSRTTRN----------GQTI---DVKMLLSCLQQTLDFEHGLERRFN-QSSRTSIDTV
TSSN--DT--PLFSQPISDAFEPYLS-LWVDAQDKELASLLPQYR---QRPTRLAD-EEF
SSQ-------------QVIPSSTELFNFYRHSLTQCAKLST---------------GQPL
LDLSKVFGRYLDQYAQQVLLFHI-----------SEKPSGGTPSRNPTTEDVILVLNTAD
YCFNTSNSLEEKIKSR--IDENLRESV-D-------LQSQADAFMGIASAAVRALVRRV-
EVDLEP-SWREMRNIAWSRIESCED-----KSSYINGLQS--------------------
--RIKDRSGEILSMLHKQQYARAFADNLVELLASTYTSNI-ALCRP-ISEGG--------
------------------AEQMLLDTHEIRNTLSHILPGT-P--------P---------
---------------------------TLFIKRVTAAFGKVEPLLKTLQVR-PSPPEALV
QAYLIHIA--DLSETNFRKILEMKGIKTK-ADQNHLVELFQMHKFSPRY------KDSLV
ER-------------SPLLTSINFSGS----AVVP---VQASTPATALHNLSALGNSAAA
SLSTANLPANMKFDASGLGNAII-------DRFSSPSIG-------TPRDGAQSPP----
--P-VG-VPIINAPG----------------EGGFSG--GDAGAKLNENLK-NI---GKF
FKRDLGGFGGIGRF-GS-KATSPAPPEDRR---
>XP_016267949_Exophiala_oligosperma
------------------------------------------------------------
------------------------------------------------------------
------------------------------------------------------------
------------------------------------------------------------
------------------------------------------------------------
----------------------------------MNG-----------------------
-----------------------------------------------TQSEVDLL-----
------------------------------------------------------------
------------------------------------------------------------
------------------------------------------------------------
------------------------------------------------------------
------------------------------------------------------------
------------------------------------------------------------
------------------------------------------------------------
D-----------------------------------------ADEYDPIEHLNQIFSHPS
TLSSVS----QTHQILQAYQDDLDHEIDLLEDEQVRANAECLLRMQATKA--ELADLFER
IDSVRERALQTERNITEMTADIKQLDNTKKNLTLSMTALKRLQMLTTAYEQLR-ALSKTK
QY-RECAQLLQAVIQLM-AHFKSYRSIDQIATLSRNVADIQRELLEQVCEDFEITFTKEE
VAQKRGL---------------LHEACLVVDALGDAA--RSRLVTWYCN-TELRQYRHIF
KGD-QEAGSLDNIDRRYAWF-KKTLKVYDEDHAAIFPSHWRVNEVLANVFAEGTRDDYKG
ILSRTTRN----------GQTI---DVKLLLSCLQQTLDFEHGLERRFN-RSSRTSIDTV
TSSN--DM--PLFGQPISDAFEPYLS-LWVDAQDKELASLLPQYK---QRPTRLAD-EEF
SSQ-------------QVIPSSTELFNFYRHSLSQCAKLST---------------GQPL
LELSKVFGRYLDQYAQQVLLFHI-----------SEKSSGGTPSRIPTVEDVILVLNTAD
YCFNTSNSLEEKIKSR--IDENLRDSV-D-------LQSQADAFMGIASAAVRGLVRRV-
EVDLEP-SWREMRNTAWSKIESCEN-----QSSYITGLQS--------------------
--RIKDRSGEILGMLHKQQYARAFADNLVELLASTYISNI-AQCRP-ISEGG--------
------------------AEQMLLDTHEIRNTLSHILPGT-P--------P---------
---------------------------TLFIKRVTAAFGKIEPLLKTLQVR-PSPPEALV
QAYLIHIA--DLSEANFRKILELKGIKTK-ADQNHLVELFQMHKFSPRY------KDSLV
EK-------------SPLMTPMNLSTS----GVAP---MPSSAPAAALHNLSALGNSAAA
SLSTANLPANMKFDASGFGNAII-------DRFSSPSIG-------TPRDGAQSPP----
--P-VG-VPAINAPG----------------ESGFSG--GEAGAKLNENLK-NI---GKF
FKRDLGGFGGIGRF-GS-KATSPAPPEDRAHAR
>XP_013316815_Exophiala_xenobiotica
------------------------------------------------------------
------------------------------------------------------------
------------------------------------------------------------
------------------------------------------------------------
------------------------------------------------------------
----------------------------------MNG-----------------------
-----------------------------------------------IPSEEDLL-----
------------------------------------------------------------
------------------------------------------------------------
------------------------------------------------------------
------------------------------------------------------------
------------------------------------------------------------
------------------------------------------------------------
------------------------------------------------------------
D-----------------------------------------SDNYDPIEHLNQVFSHPS
TLSSVS----HTYQILQAYQDELENDIDALEDEQIRANAECLQRMEATKA--ELAELFDR
IENVRERALQTERNITEMTADIKQLDNTKKNLTLSMTALKRLQMLTTAYEQLR-ALSKTR
QY-RECAQLLQAVIQLM-AHFKSYRSIDQIATLSRNVADLQRELLEQVCEDFEITFTKEE
VAQKRGL---------------LLEACLVVDALGDAA--RSRLITWYCN-TELRQYRHIF
KGD-QEAGSLDNIDRRYAWF-KKTLKVYDEEHAAIFPPHWRVNEVLANVFAEGTRDDYKG
ILSRTTRN----------GQTI---DVKLLLSCLQQTLDFEHSLERRFN-QSSRTSIDTV
TSSN--DA--PIFGQPISDAFEPYLS-LWVVAQDKELASLIPQYK---QRPARLAD-EEF
SSQ-------------QVITSSTELFNFYRHALAQCAKLST---------------GQPL
LDLSKVFGRYLDQYAQQVLLSYI-----------FEKPSDGTPSRMPAIEDVILVLNTAD
YCFNTSNSLEDKIKSR--IDDNLKDSV-D-------LQSQADAFMGIASAAVRGLVRRV-
EVDLEP-SWREMRNTAWSKIESCEN-----QSSYIKGLQS--------------------
--RIKERSSEILGMLHKQQYARAFADNLVELLASTYISNI-AQCRP-ISEGG--------
------------------AEQMLLDTHEIRNTLSHILPGT-P--------P---------
---------------------------ALFLKRVTATFSKIEPLLKTLQVR-PSPPEAMV
QAYLIHIA--DLSEVNFRKVLELKGIRTK-ADQNHLVELFQMHKFSPRY------KDSLV
EK-------------SPLLTTLHLSTS----GLAA---GQASTPAAALHNLSALGNSAAA
SLSTANLPANMKFDASGLGNAII-------DRFSSPALG-------TPRDGAQSPP----
--P-GG-VPAINVAS----------------DGGFSG--VEAGTKLNDNLK-NI---GKF
FKRDLGGFGSIGRF-GS-KATSPAPPEDRSHAR
>XP_007724242_Capronia_coronata
------------------------------------------------------------
------------------------------------------------------------
------------------------------------------------------------
------------------------------------------------------------
------------------------------------------------------------
--------------------------------MPPNG-----------------------
-----------------------------------------------IHQETNLL-----
------------------------------------------------------------
------------------------------------------------------------
------------------------------------------------------------
------------------------------------------------------------
------------------------------------------------------------
------------------------------------------------------------
------------------------------------------------------------
D-------------------------S----------------DNYDPIEHLDQIFSHPS
TLSSVG----QTYEILQGYQDDLDDEIEGLEDDQIRSNAECLGRMEAAKA--ELADLFQR
IEHVRERALQTERNITEMTADIKQLDNTKKNLTLSMTALKRLQMLTTAYEQLR-ALSKTR
QY-RECAQLLQAVIQLM-AHFKSYRSIDQIATLSRNVAELQRELLEQVCEDFEISFTKEE
VAQKRGL---------------LHEACMVVDALGDAA--RSRLITWYCN-TQLRQYRNIF
KGD-QEAGSLDNIDRRYAWF-KKTLKVYDEEHAAIFPSHWRVNEVLANVFAEGTRDDFKG
ILSRTTRN----------GQTI---DVRLLLSCLQQTLDFEHSLERRFN-QTSRASFDTT
ISAS--DV--PVFGQPISSAFEPYLS-LWVEAQDRELARLIPQYK---QRPTRLAD-EEF
SSQ-------------QVIASSTELFNFYRHSLAQCAKLST---------------GQPL
LELSRVFGRYLDQYAQQVLLFHI-----------SEKPSGGTPSRIPTVEDVILVLNTAD
YCFNTCNSLEEKIKSR--IDENLKDNV-D-------LQSQADAFMGIASAAVRGLVRRV-
EVDLEP-SWREMRNTAWSKIESCEN-----QSSYITGLEH--------------------
--RIKERSSEILGMLHKQQYARAFADNLVELLASTYISNI-AQCRP-ISEGG--------
------------------AEQMLLDTHEIRNTLSHILPGT-P--------P---------
---------------------------PLFLKRVTTAFGKVEPLLKTLQVR-PSPPEALV
QAYLIHIA--DLSEVNFRKILELKGIRNK-AEQNHLVELFQMHKFSPRY------KDSLV
ER-------------SPLLTSLNLSGT----VSVS--SAASSTPAGALHNLSALGNSAAA
SLSTANLPANMKFDASGLGNAII-------DRFSSPSLG----GAATPREGAFSPP----
--PVAGPGPGSSNLA-----------PA---DGTSAG--GEAGAKLNENLK-NL---GKF
FKRDLGGFGGIGRF-GS-KTSGPATPEEKVNGR
>XP_007732320_Capronia_epimyces
------------------------------------------------------------
------------------------------------------------------------
------------------------------------------------------------
------------------------------------------------------------
------------------------------------------------------------
--------------------------------MDP-------------------------
----------------------------------------------------FLM-----
------------------------------------------------------------
------------------------------------------------------------
------------------------------------------------------------
------------------------------------------------------------
------------------------------------------------------------
------------------------------------------------------------
------------------------------------------------------------
R-------------------------A----------------DDYDPIEHLDLIFSHPF
TLSSVG----QTYGILQAYQDDLDNEIETLEDEQIRSNAECLGRMEATKA--ELADLFQR
IEHVRERALQTERNITEMTADIKQLDNTKKNLTLSMTALKRLQMLTTAYEQLR-ALGKTR
QY-RECAQLLQAVIQLM-AHFKSYRSIDQIATLSRNVADLQRELLEQVCEDFEISFTKEE
VAQKRGL---------------LHEACMVVDALGDSA--RSRLVTWYCN-TQLRQYRHIF
KGD-QEAGSLDNIDRRYAWF-KKSLKIYDEEHAAIFPSHWRVNEVLANVFAEGTRDDFKG
ILSRTTRN----------GQTI---DVSLLVSCLQQTLDFEHSLERRFN-HTSRTSIDTT
TSAS--DV--PVFGQPISSAFEPYLS-LWVEAQDKELSRLIPQYK---QRPTRLAD-EEF
SSQ-------------QVIASSTELFNFYRHSLAQCAKLSS---------------GQPL
LELSKVFGRYLDQYAQQVLLFYI-----------SEKPSGGTPSRIPTIEDIILVLNTAD
YCFNTCNSLEEKIKSR--IDETLKDNV-D-------LQNQADAFMGIASAAVRGLVRRV-
ETDLEP-SWREMRNTPWSKIESCEN-----QSSYITGLET--------------------
--RIRDRSNEILGMLHKQQYARAFADNLVELLASTYISNI-AQCKP-ISEGG--------
------------------AEQMLLDTHEIRTTLSHVLPGT-P--------P---------
---------------------------PLFLKRVAAAFSKVEPLLKTLQVR-PSPPEALV
QAYLIHIA--DLSEVNFRKILELKGIRTK-AEQNHLVELFQMHKFSPRY------KDSLV
ER-------------SPLLTSLNLSVS----ASTS--NSA-STQSAALHNLSALGNSAAA
SLSTANLPANMKFDASGLGNAII-------DRFSSPNLG----GMGTPREGALSPP----
--PAGGL---ASNVA------------I---DGTSSG--GEAGAKLNENLK-NL---GKF
FKRDLGGFGGIGRF-GS-KASSPAPPEERVNGR
>XP_009159854_Exophiala_dermatitidis
------------------------------------------------------------
------------------------------------------------------------
------------------------------------------------------------
------------------------------------------------------------
------------------------------------------------------------
------------------------------------------------------------
-----------------------------------------------------MS-----
------------------------------------------------------------
------------------------------------------------------------
------------------------------------------------------------
------------------------------------------------------------
------------------------------------------------------------
------------------------------------------------------------
------------------------------------------------------------
S-------------------------T----------------DNYDPLEHLDLIFSHPS
TLSSVG----QTYEALQAYQDDLDDEIEALEDEQIRSNAECLERMEAAKA--ELADLFQR
IEHVRERALQTERNITEMTADIKQLDNTKKNLTLSMTALKRLQMLTTAYEQLR-ALIKPR
QY-RECAQLLQAVIQLM-AYFKSYRSIDQIATLSRNVADLQRELLEQVCEDFEITFTKEE
VPQKRGL---------------LHEACLVVDALGDSA--RSRLITWYCN-TQLRQYRHIF
KGD-QEAGSLDNIDRRYAWF-KKTLKIYDEEHAAIFPPHWRVNEILANVFAEGTRDDFKG
ILSRSTRN----------GQTI---DVKLLVSCLQQTLDFEHGLERRFN-QTSRTSIDTT
ASAN--DA--QVFGQPISSAFEPYLS-LWVEAQDKELATLIPQYK---QRPARLPD-EEF
SSQ-------------QVIVSSTELFNFYRHALAQCAKLST---------------GQPL
LDLSRVFGRYLDQYAQQVLLFYI-----------SEKPSGGTPSRIPTVEDMILVLNTAD
YCFNTCNSLEEKIKSR--IDENLKDNV-D-------LQSQADAFMGIASAAVRGLVRRV-
EVDLEP-SWREMRNMAWSKIESCEN-----QSAYITGLES--------------------
--RIKDKSGEILGMLHKQQYARAFADNLVELLASTYISNV-AQCKP-ISEGG--------
------------------AEQMLLDTHEIRNTLSHILPGT-P--------P---------
---------------------------TLFLKRVAAAFNKIEPLLKTLQVR-PSPPEALV
QAYLIHIA--DLSEVNFRKILELKGIRGK-TEQSHLVELFQMHKFSPRY------KDSLV
EK-------------SPLLTSLNLSGS----TSTSGGNMANSSPATALHNLSALGNSAAA
SLSTANLPANMKFDASGLGNAII-------DRFSSPSLG----GIGTPREGALSPP----
--PASGGAAGGAMVG----------------DGTSSAGSGEAGAKLNENLR-NI---GKF
FKRDLGGFGGIGRF-GSNKTASSAPSEEKMNGR
>XP_013261800_Exophiala_aquamarina
------------------------------------------------------------
------------------------------------------------------------
------------------------------------------------------------
------------------------------------------------------------
------------------------------------------------------------
--------------------------------MPVNG-----------------------
-----------------------------------------------VDQELDIL-----
------------------------------------------------------------
------------------------------------------------------------
------------------------------------------------------------
------------------------------------------------------------
------------------------------------------------------------
------------------------------------------------------------
------------------------------------------------------------
D-------------------------S----------------DCYDPIEHLNLIFSHPS
TLSSVT----PTYQALRAYQDDLDYEIDILEEQQVRSNAECLQRMESSKA--ELSELFRR
IENVRERAIQTERNITEMTADIKQLDNTKKNLTLSMTALKRLQMLTTAYEQLK-ALSKTR
QY-RECAQLLQAVIQLM-AHFKSYRSIDQIATLSRNVSELQRELLEQVCEDFEITFTKEE
IAQKRGL---------------LHESCLVVDALGDAA--RSRLTTWYCN-TQLRQYRHIF
KGD-QEAGSLDNIDRRYSWF-KKTLKIYDEEHAAIFPSHWRVNEILANVFADGTRDDYRG
ILSRTTRN----------GQTI---DVRLLLSCLQQTLDFEHSLEKKFS-STSRASIDTT
ASSN--DS--PVFGQPISDAFEPYLS-LWVEAQDKELAALIPQYK---ARPTKPAD-EDF
SSQ-------------QVIASSTELFNFYRLSLTQCAKLST---------------GQPL
LDLSKVFARYLDQYAQQVLLFNL-----------SETPSGGAPSRLPSVEDVILVLNTAD
YCFNTSNSLEEKVKSR--IEESLKDQV-D-------LQSQADAFMGIASAAVRALVRRV-
EVDLEP-SWREMRNTPWSKIESCEN-----QSPFITGLQT--------------------
--RIKDRSLEILEMVHKQQYARAFSDNLVELLGSAYISNV-AQCRP-ISEGG--------
------------------AEQMILDTHEIRKTLTHLLPGA-P--------P---------
---------------------------PLFLKRVNAVFNRIVPLLKTLQIR-PSPPEALV
QAYLIHIA--DLSEVNFRKILDLKGIKSK-SEQTHLVELFQMHKFSPRY------KDSLV
EK-------------SPLLSSLNLGAS----GSGA--GGQTSAPTGALHNLSALGNSAAA
SLSTANLPANMKFDASGLGTAII-------DRFSSPSLG-------GPRDGAQSPPATAT
AGPFGAAAPGITVAA-----------PLTGPDGGFSG--AEAGAKLNENLK-NI---GKF
FKRDLGSFGGIGRF-GGSKATSPAPPEDRNGGH
>XP_016222099_Exophiala_mesophila
------------------------------------------------------------
------------------------------------------------------------
------------------------------------------------------------
------------------------------------------------------------
------------------------------------------------------------
-------------------------------MSVSNG-----------------------
-----------------------------------------------INHAVDYL-----
------------------------------------------------------------
------------------------------------------------------------
------------------------------------------------------------
------------------------------------------------------------
------------------------------------------------------------
------------------------------------------------------------
------------------------------------------------------------
D-------------------------S----------------DNYDPIEHLDQIFSHPS
TLSSVT----QTSHALQVYQNDLDDEIDLLEEEQIQSNAECLRRMEASKS--ELSELFQR
IESVRERAIQTERNITEMTADIKQLDNTKRNLTLSMTALKRLQMLTTAYEQLR-ALAKTR
QY-RECAQLLQAVIQLM-AHFKSYRSIDQIATLSRNVADIQRELLEQVCEDFEITFTKEE
VGQKRDL---------------LQEACLVVDALGDSA--RSRLTTWYCN-TQLRQYRHIF
KGD-QEAGSLDNIDRRYAWF-KKTLKIYDEEHAAIFPSNWRVNEILANVFAEGTRDDYKG
ILNRTTRN----------GQTI---DVRLLLSCLQQTLDFEHGLERRFN-HTSRTSMDTM
ASAS--DA--PIFGQPISDAFEPYLS-LWVDAQSKELGNLIPQYR---QRPPKPPD-EDF
SSQ-------------QVIASSTELFNFYRLSLAQCAKLST---------------GQPL
LDLANVFGRYLDQYAQQVLLYCI-----------SEKPSGGTPSRIPSIEDVILVLNTAD
YCFNTSNSLEEKIKSR--IDENFKNQV-D-------LQSQADAFMGIASAAVRGLVRRV-
EVDLEP-SWREMRNISWSKIESCED-----KSSFIAGLQS--------------------
--RIKERSAEILAMLHKQQYARAFADNLVELVASAYVSNV-ALCKP-ISEGG--------
------------------AEQMLLDTHEIKNTLTHLLPGT-P--------P---------
---------------------------PLFLKRVSATFNKIEPLLKVLQVR-PSPPEAVV
QAYLIHIA--DLSEVNFRKILELKGIRTK-SDQSQLVELFQMHKFSPRY------KDSLV
ER-------------SPLLTSLNMSATSAPGSSSALGSGATSTPAVALHNLSSLGNSAAA
SLSTANLPANMKFDAS----ALI-------DRFSSPALGVNLPGIGTPRDGNHSPPSMAA
SVATGGSSMGMASHA-----------PTG--DGGFSG--AEAGAKLNENLR-NI---GKF
FKRDLGGFGGMGRF-GS-KTVSPAPPEDRA---
>XP_013269880_Rhinocladiella_mackenziei
------------------------------------------------------------
------------------------------------------------------------
------------------------------------------------------------
------------------------------------------------------------
------------------------------------------------------------
------------------------------------------------------------
------------------------------------------------------------
------------------------------------------------------------
------------------------------------------------------------
------------------------------------------------------------
------------------------------------------------------------
------------------------------------------------------------
------------------------------------------------------------
------------------------------------------------------------
----------------------------------------MIAGDYDPIEHLNLIFSHPS
TLSSVS----QTYEILQAYQDDLENEIDALEDEQIRSHAECLQRMETAKA--ELAELFQR
IEHVRERALQTQRNITEMTADIKQLDNTKRNLTLSMTALKRLQMLTTAYEQLR-ALSKTR
QY-RECAQLLQAVIQFM-GHFKSYRSIDQIATLSRNVADLQRELLEQVCEDFEITFTKEE
VGPNRGL---------------LHEACMVVDALGDSA--RSRLITWYCN-TQLRQYRHIF
KGD-QEAGSLDNIDRRYAWF-KKTLKLYDEEHAAIFPSHWRVNEILANVFAEGTRDDYKG
ILSRTVRN----------GQTI---DVKLLLSCLQQTLDFEHSLERRFN-QTPRTSIDTV
ASAS--DS--PALAQPISDAFEPYLS-LWVEAQDKELAGLIPQYK---QRPPKLAD-EDF
SSQ-------------QVIASSTELFNFYRLALAQCAKLST---------------GQPL
LDLSKVFGRYLDQYAQQVLLFYI-----------SEHPSAGTPSRVPTVEDVILVLNTAD
YCFNTSNSLEEKIKSR--IDDGLKKRV-D-------LQSPADAFMGIASAAVRGLVRQV-
EVDLEP-SWREMRNIGWSKIESCEN-----QSPFITGLQH--------------------
--RIKDRSSQILGMLHKQQYARAFADNLVELLASTYLSNI-AQCKP-ISEGG--------
------------------AEQMLLDTHEIRNTISNILPGTPP--------P---------
---------------------------PLLLKRVTAAFNKIEPLLKTLQVR-PSPPEALV
QAYLIHIA--DLSEANFRKVLELKGVRTK-SDQGHLVELFQMHKFSPRY------KDSLV
EK-------------SPLLTPLNLSSS----TSAT---GPASTPANALHNLSVLGNSAAA
SLSTANLPANMKFDASGLGNAII-------DRFSNPSLG----GMGTPRDGAQSPP----
--P--GGSVAGNAAG----------------DGVFPG--AEAGAKLNENLK-NI---GKF
FKRDLGGFGGIGRF-GS-KTTSPAPPEDRTNGR
>XP_018004994_Phialophora_attinorum
------------------------------------------------------------
------------------------------------------------------------
------------------------------------------------------------
------------------------------------------------------------
------------------------------------------------------------
---------------------------MTTLSSLPNG-----------------------
-------------------------------------------------AATDPL-----
------------------------------------------------------------
------------------------------------------------------------
------------------------------------------------------------
------------------------------------------------------------
------------------------------------------------------------
------------------------------------------------------------
------------------------------------------------------------
S-------------------------S----------------PDYDPIDHLNTIFSHPS
SLSRVT----PTLSALQTHETHLSSQIKHLTTTQSCSHAECLSGLQTSRA--ELGSLLSR
IDSLRAKALATQQNITSMTAEIKALDTTKKNLVHSMTTLKRLQMLSTAFAQLRGVVVKGR
QY-GEAARLLGAVVQLE-EHFRGFRSVDQIALLSKEVGVLRGEVEEQVREDFELAWSRDE
VVAKAGV---------------LREGCEVVEVLGPEA--RARLVNWYVN-AELRGYRGIF
RGD-GEAGGLDNVDRRYAWW-RKMVKGWEDVWSGIFPQGWRVGEKLAENFAEGTREDYKG
VLGRMTRG----------GQGV---DVNLLLSALQQTLDFEQSLERRFSIAESRTSLDTT
VSADGGQG--ALGNHLISAVFEPYLG-LWVDAQEKELANLLPQYR---ARPVRPPE-EDF
SSQ-------------MVVHSASELFNFYRLSLQQCAKLST---------------GQSL
LDLSKVFARFLNLYAEQVLLSCL-----------QEKPTGGTPSRTPSLEDIITVLNTAD
YCYNTTQSLSDKIQSR--IDEALKESV-D-------LSSQADAFMGIASASVRALVRIV-
EVALEP-SWREMRNTGWARIETAAD-----KSSFMAPLQQ--------------------
--AIRSKSASILDMIHKPQYSRAFADNLVELLSSTYLAQI-VLCRP-ISEGG--------
------------------AEQMLLDLHEFRSTLSSILPGDPP--------P---------
---------------------------ASFLKRVTNSFGRIEPLLKTLQVR-PQPPEALV
QAYLIHIA--DLSESNFRKILDMKGLR-R-QEQTQLIELYQMHKFSPRY------KDSLT
EK-------------STLLTPLILAST-----NTTAASATTAGANVALQNLSALGNSAAQ
SLSTANLPANMKFDASGLGNAIM-------DRFSTPSIG--------TPMAAQSPPG---
--------------------------GTAGMGNPMDG--ADGQGKLNENLK-NI---GKF
FKRDLGGLGLGGRFGQGSKATSPAPPEDRH---
>NP_593341_Schizosaccharomyces_pombe
------------------------------------------------------------
------------------------------------------------------------
------------------------------------------------------------
------------------------------------------------------------
------------------------------------------------------------
---------------------------------MSNGN----------------------
------------------------------------------------------------
------------------------------------------------------------
------------------------------------------------------------
------------------------------------------------------------
------------------------------------------------------------
------------------------------------------------------------
------------------------------------------------------------
------------------------------------------------------------
D--------------------------------NSLIIKNIGNNEFKFVETLHELLPEDI
TYDDLGSLRLSLSERLQESVKKLDANKKTYEDAKLSMG----EKMDDLNS--SIVSLLQE
LSTLQSVAENTQSSIVQMTSEIKNLDFAKQNLATSMTMLKRLQMLVTAYEKLR-TLRQNQ
KF-GEAISLMQATLQLL-NFFKKYRSVERIASLSRSISEFQKSFYEQVFDTFQSQF-KKE
SGMRGGF--------SPSSVQYLNELCRFIDIFAGDP--PESVIRWYCR-HQLEDFMKVF
REN-EEAGSLENLPRRYTWF-KKLLQTYDQLHKPIFPPHWKVDFRLYEVFCEETKND---
-LSKLLKD----------DR-L---SLQVFVASLEQTLEFESFIDHRFYNTKSRFNSNFE
PK----ER--QAYN-ALSSVFEPHYT-LYFNQQSQEFSILFENFA---LEKQTSTD----
ESS-------------QVLSSSIKLFQAYRKTLTQFVRLTR---------------SSPL
VGLKNLFIKWLRRYTQVELLDY---------------------QESSTFKDIAIRLNTAE
YIYRTTIELEKRFQEI--SNKEFKDKM-SFSEVLEVISSSRGTLLKFATGKFENVLNS--
--DLEPLSKMDLKN-----IETVGD-----QSSYVGGAVQ--------------------
--NMTAKASEFLSVVDLNMFARNFCDRSCESFTRQFLNAI-YLAKP-ISEVG--------
------------------AEQLLLDLYSFKNALLKL-----PDLKQDYSIT---------
---------------------------DSYINHLTIFMGYIETVLKTLLTP-ASPKAGFI
QSYIFLVK--DRSVTNFTVLLELKGVGKS-DISSFLQQFSDFVKKTPQ----------LE
ES-------------SPIFKYLTINTA---------------------------------
-VEQAATRSRLSLDLA-------------------PESS---------------------
-----------------------------------------------RTLQ-NL---GRL
FT-------------SKKKHV------------
```
