## Supplementary material for "Coding Sequence Insertions in Fungal Genomes are Intrinsically Disordered and can Impart Functionally-Important Properties on the Host Protein": MAFFT_MSAs: XP_719058.1_blasthits_MAFFT.txt

```
>XP_719058_Candida_albicans
------------------------------------------------------------
------------------------------------------------------------
--------------------------------MSLKLPQ---------------------
--------------------APNSGLF---------------------------------
------------------------------------------------------------
------------------------------------------------------------
------------------------------------------------------------
------------------------------------------------------------
------------------------------------------------------------
---------------KQGYS-----------SFSNADGAIIRNVEAVREIASILLTSM--
---------------GPSGRNKIIVNKLGKKFITNDAATMLNELEIVHPVVKILIQASKQ
QEFEMGDNTNLVIILAGEFLNVAEKLLTLGLNVSEIIQGFNLANKFVMKTLDELVVEKVE
SF--ETDLLKAVKPVIAAKQYGVEDTIAKLVVDAVALVM-------KNG-SFNVDNIRVV
KVMGASLSQSQVVKGMVFPREPEGTVKNAA----KSKVVVFTNPIDISTTETKGTVLLHN
AQEMLDFTKGEEQQLDQLCKEIHDSGVKVVVAGSSVGELALHYLNKYGILVLRVPSKFDL
RRICQVCGATPLPRLGAPTPDEMGEIDIIETKEIGGDRVTIFRQDESS--SRTATIVVRG
ATQNNLDDIERAIDDGVNSIKGLIKDN--RLLPGAGAVEIELMKRITAYGESTPGLLQLA
IKSFAKAFEVIPRVLAETSGHDSSEILSKLHAAHA------------EDT----------
------------------------------------GLRAGIDIDSG--------EV-AD
TAVLDILATKKSAIDLAVDATNTILSIDQIIMAKRAGGPV-MPQQPRPGNWDQDD
>XP_002416692_Candida_dubliniensis
------------------------------------------------------------
------------------------------------------------------------
--------------------------------MSLKLPQ---------------------
--------------------APNSGLF---------------------------------
------------------------------------------------------------
------------------------------------------------------------
------------------------------------------------------------
------------------------------------------------------------
------------------------------------------------------------
---------------KQGYS-----------SFSNADGAIIRNVEAVREIASILLTSM--
---------------GPSGRNKIIVNKLGKKFITNDAATMLNELEIVHPVVKILIQASKQ
QEFEMGDNTNLVIILAGEFLNVAEKLLTLGLNVSEIIQGFNLANKFVMKTLDELVVEKVE
SF--ETDLLKAVKPVIAAKQYGVEDTIAKLVVDAVKLVM-------KNG-SFNVDNIRVV
KVMGASLSQSQVVKGMVFPREPEGTIKNTS----KSKVVVFTNPIDISTTETKGTVLLHN
AQEMLDFTKGEEQQLDQLCKEIHDSGVRVVVAGSSVGELALHYLNKYGILVLRVPSKFDL
RRICQVCGATPLPRLGAPTPDEMGEIDIIETKEIGGDRVTIFRQDESS--SRTATIVVRG
ATQNNLDDIERAIDDGVNSIKGLIKDN--RLLPGAGAVEIELMKRITAYGESTPGLLQLA
IKSFAKAFEVIPRVLAETSGHDSSEILSKLHAAHA------------TDA----------
------------------------------------GLTAGIDIDSG--------EV-SD
TGVLDILSTKKSAIDLAVDATNTILSIDQIIMAKRAGGPV-MPQQPRPGNWDQDD
>XP_002549988_Candida_tropicalis
------------------------------------------------------------
------------------------------------------------------------
--------------------------------MSLKLPQ---------------------
--------------------APNSGLF---------------------------------
------------------------------------------------------------
------------------------------------------------------------
------------------------------------------------------------
------------------------------------------------------------
------------------------------------------------------------
---------------KQGYS-----------SFSNADGAIIRNIEAVREIASIILTSM--
---------------GPSGRNKIIVNKLGKKFITNDAATMLNELEIVHPVVKILIQASKQ
QEFEMGDNTNLVIVLAGEFLNVAEKLLTLGLNVSEIIQGFNLANKFVMETLDDLVVDKVE
SF--ESDLLKAVKPVIAAKQYGVESTISRLVVDAIKLII-------KNG-SFNVDNVRVV
KIMGSSLSQSQVVKGMVFPREPEGTVKSIK----KSKVVVFTCPIDISTTETKGTVLLHN
AQEMLDFTKGEEQQLDQMCKEINDSGVKVVVAGSNVGELALHYLNKYGILVLRVPSKFDL
RRVCQVCGATPLPRLGAPMPDEMGEIDVIETKEIGGDRVTIFRQDEST--SRTATIVIRG
ATQNNLDDVERAIDDGVNSIKGLVKDN--RLLPGAGAVEIELMKRVTAYGETTPGLLQLA
IKNFAKAFEVIPRVLADTSGHDSSEILSKLHAAHA------------EEG----------
------------------------------------GIKAGVDIDSG--------EV-TD
TGVYDALATKRSAISLAVEATNTILSIDQIIMAKRAGGPV-MPKQPRPGNWDQDD
>XP_003868200_Candida_orthopsilosis
------------------------------------------------------------
------------------------------------------------------------
--------------------------------MSLKLPQ---------------------
--------------------APNSGLF---------------------------------
------------------------------------------------------------
------------------------------------------------------------
------------------------------------------------------------
------------------------------------------------------------
------------------------------------------------------------
---------------KKGYS-----------SYSNEDGAITRNVEAVREIATILQTSM--
---------------GPSGRNKIIVNKLGRKFITNDAATMINELEIVHPVVKILIMASKQ
QEFEMGDNTNLVIILAGEFLNVAEKLLSLGLNVSEIIQGFNLANKFVLETLDKLVVDKIS
SF--ETDLIKAVKPVISAKQYGVEDTISKLVVKAVQSVVNP-----KNPANFNVDGIRVV
KIMGSSLSQSEVVKGMVFPREPEGSVKNVT----NSKVAVFTCPIDISTTETKGTVLLHN
AQEMLDFTKGEEQQLDQMCKEINDSGAKVVVAGSNVGELALHYLNKYGILVLRVPSKFDL
RRICQVCGATPLPRLGAPTPDEMGEIDVIETKEIGGDRVTIFRQSESS--SRTATIVVRG
ATQNNLDDVERAIDDGVSSIKGLLKDN--RLLPGAGAIEIELSKRVTQYGETTPGLNQLA
IKSFAKAFEVVPRVLAETSGFDSTEVISKLYAAHA------------DDSG---------
----------------------------------KEGLKQGLNIDTG--------DV-ED
TGVLDVLATKKSAIDLAVEATNTILSIDQIIMAKRAGGPV-MPQQPRPGNWDQDD
>XP_001526624_Lodderomyces_elongisporus
------------------------------------------------------------
------------------------------------------------------------
--------------------------------MSLKLPQ---------------------
--------------------APNSGLF---------------------------------
------------------------------------------------------------
------------------------------------------------------------
------------------------------------------------------------
------------------------------------------------------------
------------------------------------------------------------
---------------KNGYS-----------SYSNADGAIIRNVEAVREIASILLTSM--
---------------GPSGRNKIIVNKLGKKFITNDAATMLNELEVVHPVVKILILASKQ
QEFEMGDNTNLVIILAGEFLNVAEKLLILGLNVSDIIQGFSLANKFLKETLEKLVVDKVE
SY--ENDLLKAIKPVIAAKQYGVEDIISKLVVDAVKTIINP-----KNPLSFNVDNIRVV
KIMGSALSQSQVVKGMVFPREPEGSVKNIK----NSKVVVFTCPIDISTTETKGTVLLHN
AQEMLDFSKGEEEQLEQMCKEINDSGVKVVVAGANVGELALHYLNKFGILVLRVPSKFDL
RRICQVCGATPLPRLGAPMADEMGYIDIIETKEIGGDRVTIFRQDEST--SRTATIVIRG
ATQNNLDDIERAIDDGVSAIKGLVKDN--RLLPGAGAVEIELMKRITQYGETTPGLLQLA
IKNFAKAFEVIPRVLAETSGFDTSEVLSKLHAAHS------------EDD----------
------------------------------------GLKYGLDIDSG--------DV-SE
TGVYDILATKQSAIDLAVEATNTILSIDQIIMAKRAGGPV-MPQQPRPGNWDQDD
>XP_007372035_Spathaspora_passalidarum
------------------------------------------------------------
------------------------------------------------------------
--------------------------------MSLRLPQ---------------------
--------------------APNSGLF---------------------------------
------------------------------------------------------------
------------------------------------------------------------
------------------------------------------------------------
------------------------------------------------------------
------------------------------------------------------------
---------------KQGYQ-----------SFSNSDGAIIRNIEAVREISSMLVTSM--
---------------GPSGRNKIIVNKLGKKFITNDAATICNELEIVHPVVKILIMASKQ
QEFEMGDFTNLVIILAGEFLNVAEKLLLLGLNVTEIIQGFSLANKYVMKILDELVVDKVE
SIMQKEHLLKVVKPVIAAKQYGYEDLISNLVVEAVQSVINP-----KNPASFNIDSIRVV
KIMGSSLPQSQVVKGMVFPREPEGSVKHIK---SKSKVVVFTCPIDISTTETKGTVLLHN
AQEMLDFTKGEEQQLDQVVKEISASGVKVVVAGSNVGELALHYFNKYDILLLKVGSKFDL
RRLCQVCGATPLPRLGAPMPDEMGEIDIIETKEIGGDRVTIFRQAESS-VSRTATIVIRG
ATQNNLDDIERAIDDGVNSIKGLLKDD--RLLPGAGAIEIELIKRITQYGETTPGLLQLA
IKNFAKAFEVIPRVLIETSGFDSTEVLAKLHAAHS------------EEP----------
------------------------------------GLNVGINIDDG-E----LVDI-ST
IGIYDLLSSKKSAIDLAVEATNTILSIDQIIMAKRAGGPV-MPQQPRPGNWDQDD
>XP_043047510_Scheffersomyces_spartinae
------------------------------------------------------------
------------------------------------------------------------
--------------------------------MSLKLPQ---------------------
--------------------APNSGLF---------------------------------
------------------------------------------------------------
------------------------------------------------------------
------------------------------------------------------------
------------------------------------------------------------
------------------------------------------------------------
---------------KQGYQ-----------AYSSADGVVIRNIEAVREITLMVQTSF--
---------------GPCGRQKIVVNKMGRVFITSDAATILEQLEIIHPAVKILVGATKQ
QEFEMGDGTNFVMVLAGELLNVAEKLISLGLNVSEIIQGYTMAVKYTLSQLNDLIVDTST
DLSLFEQLRKVIKPVVASKQYGSEDIISKLVVEAVQIVLNP-----NRPQNFNVDSIRVV
KIMGASLPTSEVIKGMVFPREPETTVKNIN---TKSKVVVFTCPIDISTTETKGTVLLHN
AQEMLDFTKGEEQQLDQMCKEINDSGVKVVVAGSSVGDLALHYFNKYDILVLKVPSKFDL
RRICQVCGATPLPRLGAPMPEEVGSIAVIETKEIGGDRVTIFRQDEDS-ISRTATIVLRG
ATQNTLDDIERSIDDGVNSIKGLIKDD--KLLPGAGAIEMELIKQLTQYGEKTSGLMQLP
IKHFAKAFEVIPRLLAETAGLDSTEALSKLYAAHS------------DIN----------
------------------------------------GKCLGINIEGD-----GLVDI-KQ
EGIYDLLSSKSNAIALAVEATTTILSVDQIIMAKRAGGPV-IPKQPRAGNWDQDD
>XP_001387338_Scheffersomyces_stipitis
------------------------------------------------------------
------------------------------------------------------------
--------------------------------MSLKLPQ---------------------
--------------------APNSGLF---------------------------------
------------------------------------------------------------
------------------------------------------------------------
------------------------------------------------------------
------------------------------------------------------------
------------------------------------------------------------
---------------KSGYS-----------SISNEDGAIIRNIEAVREISTILLTSM--
---------------GPSGRNKIIVNKLGKIFITNDAATMLKELEVVHPVVKILIMASQQ
QEFEMGDNTNFVIILAGELLNIAEKLLTLGLNVTEIAQGYTLANKYVAETLNDLVVDKVD
SVLEASQLTKVIKPVIAAKQYGYEDLISKLVVEAVQSIINP-----KNPSSFNVDSVRVV
KIMGASLNQSSVVKGMVFPREPEGTIKNIN---TKSRVVVFTCPIDISTTETKGTVLLHN
AQEMLDFSKGEEQQLDDMCKEIYDSGVKVVVAGSNVGELALHYFNKYGILVLKVPSKFDL
RRICQVCGATPLPRLGAPMPDEMGDIDIIETKEIGGDRVTIFRQ-EES-ISRTATIIIRG
ATQNNLDDVERAIDDGVNAIKGLLKDN--RLLPGAGAVEIELIKRVTKYGENTPGLMQLA
IKNFAKAFEVIPRVLSETSGLDSSEMLSKLYAAHS------------TDD----------
------------------------------------NINLGIDIDND-D----LLDV-TQ
AGIYDLYSSKKSAINLAVDATNTILSIDQIIMAKRAGGPQ-MPKQPRPGNWDQDD
>XP_020061943_Suhomyces_tanzawaensis
------------------------------------------------------------
------------------------------------------------------------
--------------------------------MSLKLPQ---------------------
--------------------APNSGLF---------------------------------
------------------------------------------------------------
------------------------------------------------------------
------------------------------------------------------------
------------------------------------------------------------
------------------------------------------------------------
---------------KQGYQ-----------SHSSADGVIIRNIEAVREISSILLTSM--
---------------GPSGRNKIIVNKLGRIFITNDAATMLNELEIIHPVVKILIMASKQ
QEFEMGDNTNLVIILAGEFLNVAEKLLTLGLNVTEIMQGYNLANKFVNETLEKLVVDQVE
SVLDPEQLNKVIRPVISAKQYGNEDTISKLVGEAVQTILNP-----KNPQSFNIDNVRVV
KIMGSSLSNSQVVKGMVFPREPEGSVKNIS---SKSKVVVFTCPIDISTTETKGTVLLHN
AKEMLNFSTGEEEQLDQMCKEIHESGVKVIVAGSSIGELALHYFNKYNILVLKVPSKFDL
RRICQVCGATPLPRLGAPMPEETGVVDVIETKEIGGDRVTIFRQ-DES-ISRTSTIILRG
ATQNSLDDIERAIDDGVNAIKGLLKDN--RLLPGAGAVEIELIKLITKYGENTPGLLQIA
IKQFAKAFEVIPRVLAETSGLESSESLSKLYAAHS------------TED----------
------------------------------------GLKMGIDVESD-E----LVDI-TD
IGIYDLLSAKKSAINLAVEATNTILSIDQIIMAKRAGGPQ-IPKQQRPGNWDQAD
>XP_020075434_Hyphopichia_burtonii
------------------------------------------------------------
------------------------------------------------------------
--------------------------------MSLKLPS---------------------
--------------------APNAGLF---------------------------------
------------------------------------------------------------
------------------------------------------------------------
------------------------------------------------------------
------------------------------------------------------------
------------------------------------------------------------
---------------KQGYQ-----------SHSNADGAVIRNIEAVREISKILLTSM--
---------------GPSGRNKIIVNHLGRIFITNDAATMLNELEIVHPAVKILIMASQQ
QEFEMGDNTNMVIILAGEFLNISEKLINLGLSIPEIIQGFKLANTFLQKNLNDLVIEQVK
SITDSDELLKVIKPVIAAKQYGLEDLISKLVIEAFKIIINP-----KNPNNFNVDSVRVV
KIMGASLSQSEVIKGMVFPREPEGHIKNIN---GKSKVVAFTCPIDISTTETKGTVLLHN
AKEMLEFSKGEEQQLDIMCKEISDSGVKVVIAGSTIGELALHYFNKYNILVLKVPSKFDL
RRICQVCGSTPLPRLGAPMPDEMGEIDIIETKEIGGDRVTIFKQLNDS-ISRTSTIIIRG
ATQNALDDVERAIDDGVNAIKGLLKDN--RLLPGAGAVEIELVKLITKYGEQTPGLLQLA
IKNYAKAFEVIPRTLAETSGLDSSELLSKLYAAHS------------AEDN---------
----------------------------------S-GLNVGIDIDND-T-ENGLLNI-EQ
NGIYDLLSAKQSAIDFATEATNTILSIDQIIMAKRAGGPQ-MPKQPRPGNWDQAD
>XP_015466732_Debaryomyces_fabryi
------------------------------------------------------------
------------------------------------------------------------
--------------------------------MSLKLPQ---------------------
--------------------APNSGLF---------------------------------
------------------------------------------------------------
------------------------------------------------------------
------------------------------------------------------------
------------------------------------------------------------
------------------------------------------------------------
---------------KQGYQ-----------SHTSADGVIIRNIEAVREISSILLTSM--
---------------GPSGRNKIIINQLGKIFITNDAATMLNELEIVHPAVKILIMASKQ
QEFEMGDNTNLVIILAGEFLNIAEKLLNLGLSVTEIMQGYNLANKFVMDKLESLVVSNVE
SITETSELLKVIKPVISAKQYGSEDLISKLVIDAVKVVINP-----KKPQNFNIDSIRVV
KIMGSSLANSEVVKGMVFPREPEGHIKNIN---TKSKVVVFTCPIDISTTETKGTVLLHN
AKEMLDFSKGEEQQLDQMCKEISDSGVKVVVAGANIGELALHYFNKYGILVLRVPSKFDL
RRICQVCGATPLPRLGAPMPDEMGVVDVIETKEIGGDRVTIFRQ-DES-ISRTSTIILRG
ATHNSLDDIERAIDDGVNAIKGLLRDN--RLLPGAGAIEIELIKLITQYGEKTPGLMQLA
IKHYAKAFEVIPRVLAETSGLDSSELLSKLYAAHA------------AEDG---------
----------------------------------K-GINIGIDIDND-S-DDGLLDV-KE
HGILDLLSAKRSAIDLATDATNTILSIDQIIMAKRAGGPQ-MPKQPRPGNWDQAD
>XP_456907_Debaryomyces_hansenii
------------------------------------------------------------
------------------------------------------------------------
--------------------------------MSLKLPQ---------------------
--------------------APNSGLF---------------------------------
------------------------------------------------------------
------------------------------------------------------------
------------------------------------------------------------
------------------------------------------------------------
------------------------------------------------------------
---------------KQGYQ-----------SHTSADGVIIKNIEAVREISSILLTSM--
---------------GPSGRNKIIINQLGRIFITNDAATMLNELEIVHPAVKILIMASKQ
QEFEMGDNTNLVIILAGEFLNIAEKLLNLGLNVTEIMQGYNLANKFVMDTLESLVVSNVE
SITETSELLKVIKPVISAKQYGNEDLISKLVIDAVKIVINP-----KKPQNFNIDSIRVV
KIMGSSLSNSEVVKGMVFPREPEGHIKNIK---TKSKVVVFTCPIDISTTETKGTVLLHN
AKEMLDFSKGEEQQLDQMCKEISDSGVNVVVAGANIGELALHYFNKHGILVLRVPSKFDL
RRICQVCGATPLPRLGAPMPDEMGIVDVIETKEIGGDRVTIFRQ-DES-ISRTSTIILRG
ATQNSLDDIERAIDDGVNAIKGLLKDN--RLLPGAGAIEIELIKLITQYGEKTPGLLQLA
IKHYAKAFEVIPRVLAETSGLDSSELLSKLYAAHA------------LDDN---------
----------------------------------K-GINFGIDIDND-S-DDGLLDV-KE
HGILDLLSAKKSAIDLATDATNTILSIDQIIMAKRAGGPQ-MPKQPRPGNWDQAD
>XP_006686872_Yamadazyma_tenuis
------------------------------------------------------------
------------------------------------------------------------
--------------------------------MSLKLPQ---------------------
--------------------APNAGLF---------------------------------
------------------------------------------------------------
------------------------------------------------------------
------------------------------------------------------------
------------------------------------------------------------
------------------------------------------------------------
---------------KQGYQ-----------SHSSADGAIIRNIEAVREISQIVETSM--
---------------GPSGRNKIIVNKLGKTFVTNDAATMINELEIVHPAVKILIMASKQ
QEFEMGDNTNLVIILAGELLNIASKLLSLGLNVSEIIQGYNLACKFVMEKLDSLVINKVE
SLTDPKELIKVIKSVVSSKQSALEPVISKLIIDAVKLVLNP-----KKPSAFNVDSIRVV
KIMGSSLAHSQVVKGMVFPRQPEGSVKNIT---STSKVVVFSCPIDVSTTETSSTVLLHN
AQEMLDFSKDEEAQLDQMCKEISDSGVKVIIAGASVGELALHYFNKYGILILKVPSKFDV
RRICQVCGATPLPRLGAPTPDEMGEIDVIETKELGGDRVTIFRQGEDS-TTRTSTIILRG
ATQNNLDDVERCIDDGVNSIKGLLKSN--ELLPGAGGVEIELSKLVTKYGETTPGLLQLA
IKQYAKAFEVVPRVLSETSGLDSTEILSKLYAIHS------------LNDN---------
----------------------------------S-GLNIGIDIEND-S-KDGLINV-DN
ELIYDLLSSKRSAINLATEAANTILSIDQIIMAKRAGGPV-MPNKPTPQNWDQED
>XP_001484246_Meyerozyma_guilliermondii
------------------------------------------------------------
------------------------------------------------------------
--------------------------------MSLKLPQ---------------------
--------------------APNAGLF---------------------------------
------------------------------------------------------------
------------------------------------------------------------
------------------------------------------------------------
------------------------------------------------------------
------------------------------------------------------------
---------------KQGYQ-----------SHNSADGAIIRNIEAVREILSILLTSM--
---------------GPSGRNKIIVNKHGRIFVTNDAATMVNELEIVHPAVKLLITASKQ
QEFEMGDNTNVVIILAGELLNIAEKLIHTGLSVTEIIQGYNMANKYVMETIEKLVVDSVE
SITETEQLKKVIKPVIAAKQYGNEDAISNLVIDAVKLIMNP-----KRPQAFNVDNVRVV
KIMGASLSSSQVIKGMVFPREPEGHVKNIT---TKSKVVVFNCPIDISTTETKGTVLLHN
AQEMLDFSKGEEQQLDQMCKEISDSGVKVVVAGANVGELALHYFNRYGILVLRVPSKFDL
RRVSQVCGATPLPRLGAPMPDEMGEVDVIETREIGGDRVTVFRQNE-S-VSRTSTIVVRG
ATQNSLDDIERAIDDGVNAIKGLIKDN--RLLPGAGAVEIELVKLVTQYGEKTPGLMQLA
IKNYAKAFEVIPRVLAETSGLDPSETLSTMYAQHS------------TEGG---------
-------------------------------------LVKGVDIDMS-T-DDNVIDV-KK
AQIFDLLSTKRFAYDLATEAATTILSIDQIIMAKRAGGPQ-VPQQRRPGNWDQED
>XP_018711522_Metschnikowia_bicuspidata
MAPIIGMTKFPTLWVSTDYKGASRRNTSGFQDRLQKQDLSEVTSSARLITRLPRSYVNPK
SQTLYPRQSQSNTPKNLHPKQPTQKKPHLTKKGNPPKHAAKPPPGHGIGHVPPRHVRAKN
PPKTARETRALLAPNAQLVFLHPPFSTPHAPKMSLKMPS---------------------
--------------------APNTGLF---------------------------------
------------------------------------------------------------
------------------------------------------------------------
------------------------------------------------------------
------------------------------------------------------------
------------------------------------------------------------
---------------KQGYS-----------SYSAADGATVRNIEAVREVSSIVLTSM--
---------------GPSGRNKILVNKHDRTFVTNDAATIVNELDIVHPAVKMLVMASKQ
QEFEMGDNTNLVLILAGELLDISERLLVAGLSVPEIVQGFNLANTHVQATMPDLVVARVE
NVVDEAELTKAIRPVIAAKQYGVDAAIAALVVAAVRLILDP-----KRPQAFNIDNVRVV
KIMGSSLRGLEVVKGMVFPRAPEGHVQHVR---ERSKVVVFTCPIDISTTETKGTVLLHN
AQEMLDFSAGEEQQMDAVCAEIRAAGVRVVVAGSSVGDLALHYFNKHGILVLKVPSKFDV
RRVCQVCGATPLPRLGAPLPEEMGAVDVIETREIGGDRVTVFRQDAAL-ASRTATIVLRG
ATQTSMDDIERAIDDGINAIKGLVKDN--RLLPGAGAVEAELVKRVTQYGERTPGLMQLA
IKNYAKAFEVVPRVLADTAGLDATAALSQLYAAHA------------PADG---------
----------------------------------L-GLLCGIDIDGD-A-ENCLVDV-AA
AGIYDLLAAKLSAIALATEAACTILSIDQIIMAKRAGGPQ-MPQQRRPGNWDQED
>XP_002616208_Clavispora_lusitaniae
------------------------------------------------------------
------------------------------------------------------------
--------------------------------MSLKLPS---------------------
--------------------APNAGLF---------------------------------
------------------------------------------------------------
------------------------------------------------------------
------------------------------------------------------------
------------------------------------------------------------
------------------------------------------------------------
---------------KQGYS-----------SYSASDGAMFRNIEAVREISSIVLTSM--
---------------GPSGRNKILVNKHDRTFITNDAATILNELDIVHPAVKILIMASKQ
QEFEMGDNTNLVLILAGEMLNISEKLLNLGLSVPEIVQGFKMANKFLQETLEKLVVGSVE
NIVDSAELLKAIKPVIAAKQYGLEDAISSLVVDAVKLIINP-----KRPQAFNIDNVRVV
KIMGSSLSNSEVVKGMVFPREPEGHVKHVT---EKSKVVVFTCPIDISTTETKGTVLLHN
AQEMLNFSQGEEQQLDTMCKEIADSGVRVVVAGSSIGELALHYFNKYNILILKVPSKFDV
RRICQVCGATPLPRLGAPMPEEMGSIDLIETKEIGGDRVTVFRQSEES-TSRTSTIIIRG
ATQNNLDDIERAIDDGVNAIKGLVKDN--RLLPGAGAVEIELAKLITQHGEKTPGLMQLA
IKHYAKAFEVVPRVLAETSGLDSTEVLSQLYAAHS------------AEDN---------
----------------------------------S-GLAKGVDVENS-S-EDGLVDT-TE
AGIFDLLSTKQSAIDFATDAATTILSIDQIIMAKRAGGPQ-VPQQRRPGNWDSED
>XP_025344129_Candida_haemuloni
------------------------------------------------------------
------------------------------------------------------------
--------------------------------MSLKLPS---------------------
--------------------APNAGLF---------------------------------
------------------------------------------------------------
------------------------------------------------------------
------------------------------------------------------------
------------------------------------------------------------
------------------------------------------------------------
---------------KQGYS-----------SYSASDGAIIRNIEAVREISSIVLTSM--
---------------GPSGRNKILVNKHDKTFITNDAATIINELEIVHPAVKLLIQASKQ
QEFEMGDNTNLVIVLGGELLNIAEKLISLGLSVPEIIQGYNMANKFLQETLEKLVVGHVE
NITEPKELLKVIKPVIAAKQFGLEESISNLVVEAVRMIINP-----KKPQAFNIDNVRVV
KIMGSSLSNSEVVKGMVFPREPEGHVKNVN---TKSKVVVFTCPIDISTTETKGTVLLHD
AQEMLDFSKGEEQQLDQMCKEISDSGVRVVVAGSSIGELALHYFNKYDILVLKVPSKFDI
RRVSQVCGATPLPRLGAPMPEEMGSIDIIETKEIGGDRVTIFRQNDDS-ISRTSTIILRG
ATQNNLDDIERAIDDGVNAIKGLVQDN--ALLPGAGAVEIELVKLITQYGEKTPGLMQLA
IKHFAKAFEVVPRVLAETSGFDSTEVLSALHAAHS------------TEGN---------
-------------------------------------LSKGIDVENN-S-DDGLLDI-KE
HDIYDLLSTKRSAITFATEAANTILSIDQIIMAKRAGGPQ-VPQQRRPGNWDQDD
>XP_024713859_Candida_pseudohaemulonis
------------------------------------------------------------
------------------------------------------------------------
--------------------------------MSLKLPS---------------------
--------------------APNAGLF---------------------------------
------------------------------------------------------------
------------------------------------------------------------
------------------------------------------------------------
------------------------------------------------------------
------------------------------------------------------------
---------------KQGYS-----------LYSASDGAIIRNIEAVREISSIVLTSM--
---------------GPSGRNKILVNKHDKTFITNDAATIINELEIVHPAVKLLIQASKQ
QEFEMGDNTNLVIVLGGELLNIAEKLISLGLSVPEIIQGYNMANKFLQDTLEKLVVDHVE
NITEPKELLKVIQPVISAKQFGLEDTISQLVVEAVRMIINP-----KKPQAFNIDNVRVV
KIMGSSLSNSEVVKGMVFPREPEGHVEHVK---SKSKVVVFTCPIDISTTETKGTVLLHD
AQEMLDFSKGEEQQLDQMCKEIHDSGVRVVVAGSSIGELALHYFNKYEILVLKVPSKFDI
RRVCQVCGATPLPRLGAPMPEEMGTIDVIETKEIGGDRVTIFRQNDDT-ISRTSTIILRG
ATQNNLDDIERAIDDGVNAIKGLVQDN--ALLPGAGAVEIELVKLITQYGEKTPGLMQLA
IKNFAKAFEVVPRVLAETSGLDSTEVLSALHAAHS------------SEGN---------
-------------------------------------LTKGIDVENN-S-DDGLLDI-KE
HNIYDLLSTKRSAITFATEAANTILSIDQIIMAKRAGGPQ-VPQQRRPGNWDQDD
>XP_025336452_Candida_duobushaemulonis
------------------------------------------------------------
------------------------------------------------------------
--------------------------------MSLKLPS---------------------
--------------------APNAGLF---------------------------------
------------------------------------------------------------
------------------------------------------------------------
------------------------------------------------------------
------------------------------------------------------------
------------------------------------------------------------
---------------KQGYS-----------SYSASDGAIIRTIEAVREISSIVLTSM--
---------------GPSGRNKILVNKHDKTFITNDAATIINELEIVHPAVKLLIQASKQ
QEFEMGDNTNLVIVLGGELLNIAEKLISLGLSVPEIIQGYNMANKFLQDTLEKLVVDHVE
NITEPKELLKVIQPVISAKQFGLEDTISQLVVEAVRMIINP-----KKPQAFNIDNVRVV
KIMGSSLSNSEVVKGMVFPREPEGHVENVK---SKSKVVVLTCPIDISTTETKGTVLLHD
AQEMLDFSKGEEQQLDQMCKEIYDSGVRVVVAGSSIGELALHYFNKYEILVLKVPSKFDI
RRVCQVCGATPLPRLGAPMPEEMGSIDVIETKEIGGDRVTIFRQNDDT-ISRTSTIILRG
ATQNNLDDLERAIDDGVNAIKGLVQDN--ALLPGAGAVEIELVKLITQYGEKTPGLMQLA
IKNFAKAFEVVPRVLAETSGLDSTEVLSALHAAHS------------SEGN---------
-------------------------------------LTKGIDVENN-S-DDGLLDI-KE
HNIYDLLSTKRSAITFATEAANTILSIDQIIMAKRAGGPQ-VPQQRRPGNWDQDD
>XP_028891973_Candida_auris
------------------------------------------------------------
------------------------------------------------------------
--------------------------------MSLKLPS---------------------
--------------------APNAGLF---------------------------------
------------------------------------------------------------
------------------------------------------------------------
------------------------------------------------------------
------------------------------------------------------------
------------------------------------------------------------
---------------KQGYS-----------SYSASDGAMIRNIEAVREISSIVLTSM--
---------------GPSGRNKILVNKHDRTFITNDAATIINELEIVHPAVRLLIQASKQ
QEFEMGDNTNLVIVLGGELLNIAEKLINLGLSVPEIIQGYNMANKFLQETLEKLVVDRVK
NIVEPEELLKVIKPVIAAKQFGLEDSISKLVVEAVRMIINP-----KKPQAFNIDNVRVV
KIMGSSLSNSEVVKGMVFPREPEGHVENIT---EKSKVVVFTCPIDISTTETKGTVLLHD
AQEMLDFSKGEEKQLDQMCKEIYDSGVRVVIAGSSIGELALHYFNKYDILVLKVPSKFDI
RRVCQVCGATPLPRLGAPMPEEMGTIDVIETKEIGGDRVTIFRQDDAS-VSRTSTIILRG
ATQNNLDDLERAIDDGVNAIKGLVQDN--ALLPGAGAVEIELVKLLTQYGERTPGLMQLA
IKNYAKAFEVVPRVLAETSGLDSTEVLSALHAAHS------------AENN---------
----------------------------------S-GLCKGIDVENS-T-DDGLLDI-KE
HSIYDLLSTKRSAITFATEAASTILSIDQIIMAKRAGGPQ-VPQQRRPGNWDQDD
>NP_012526_Saccharomyces_cerevisiae
------------------------------------------------------------
------------------------------------------------------------
--------------------------------MSLRLPQ---------------------
--------------------NPNAGLF---------------------------------
------------------------------------------------------------
------------------------------------------------------------
------------------------------------------------------------
------------------------------------------------------------
------------------------------------------------------------
---------------KQGYN-----------SYSNADGQIIKSIAAIRELHQMCLTSM--
---------------GPCGRNKIIVNHLGKIIITNDAATMLRELDIVHPAVKVLVMATEQ
QKIDMGDGTNLVMILAGELLNVSEKLISMGLSAVEIIQGYNMARKFTLKELDEMVVGEIT
DKNDKNELLKMIKPVISSKKYGSEDILSELVSEAVSHVLPVAQQA-GEIPYFNVDSIRVV
KIMGGSLSNSTVIKGMVFNREPEGHVKSLSED-KKHKVAVFTCPLDIANTETKGTVLLHN
AQEMLDFSKGEEKQIDAMMKEIADMGVECIVAGAGVGELALHYLNRYGILVLKVPSKFEL
RRLCRVCGATPLPRLGAPTPEELGLVETVKTMEIGGDRVTVFKQEQGE-ISRTSTIILRG
ATQNNLDDIERAIDDGVAAVKGLMKPSGGKLLPGAGATEIELISRITKYGERTPGLLQLA
IKQFAVAFEVVPRTLAETAGLDVNEVLPNLYAAHNVT--------EPGAVK---------
----------------------------------TDHLYKGVDIDGE-S-DEGVKDI-RE
ENIYDMLATKKFAINVATEAATTVLSIDQIIMAKKAGGPR-APQGPRPGNWDQED
>XP_018221306_Saccharomyces_eubayanus
------------------------------------------------------------
------------------------------------------------------------
--------------------------------MSLRLPQ---------------------
--------------------NPNAGLF---------------------------------
------------------------------------------------------------
------------------------------------------------------------
------------------------------------------------------------
------------------------------------------------------------
------------------------------------------------------------
---------------KQGYN-----------SYSNADGQINKSIAAIRELHQMCLTSM--
---------------GPCGRNKVIVNHLGKIIITNDAATMLRELDIVHPAVKVLVMATEQ
QKIDMGDGTNLVMILAGELLNVSEKLISMGLSAVEIIQGYNMAKKFILKELDELVVGEIT
DKNDKNELLKIIKPVISSKKYGSEDILSELVSEAVSHVLPVSQQA-GETPYFNVDSIRVV
KIMGGSLSNSTVIKGMVFNREPEGHVKSLSDD-KKHKVAVFTCPLDIANTETKGTVLLHN
AQEMLDFSKGEEKQIDAMMKEIADMGVECIIAGAGVGELALHYLNRYGILVLKVPSKFEL
RRLCRVCGATPLPRLGAPTPEELGLVETVKTMEIGGDRVTVFKQEQGE-ISRTSTIILRG
ATQNNLDDIERAIDDGVAAIKGLMKPSGGKLLPGAGATEIELISRITKYGERTPGLLQLA
IKQFAVAFEVVPRTLAETAGLDVNEVLPNLYAAHNVS--------EPCSAN---------
----------------------------------EDHLYKGVDIDGE-T-GEGVKDI-RE
DGIYDMLATKKFAINVATEAATTVLSIDQIIMAKKAGGPR-APQGPKPGNWDQDD
>XP_033767263_Saccharomyces_paradoxus
------------------------------------------------------------
------------------------------------------------------------
--------------------------------MSLRLPQ---------------------
--------------------NPNAGLF---------------------------------
------------------------------------------------------------
------------------------------------------------------------
------------------------------------------------------------
------------------------------------------------------------
------------------------------------------------------------
---------------KQGYN-----------SYSNADGQINKSIAAIRELHQMCLTSM--
---------------GPCGRNKIIVNHLGKIIITNDAATMLRELDIVHPAVKVLVMATEQ
QKIDMGDGTNLVMILAGELLNVSEKLISMGLSAVEIIQGYNMARKFTLKELDEMVVGEIT
DKNDKNELLKMIKPVISSKKYGSEDILSELVSEAVSHVLPASQKA-GEIPYFNVDSIRVV
KIMGGSLSNSTVIKGMVFNREPEGHVKSLSEH-EKHKVAVFTCPLDIANTETKGTVLLHN
AQEMLDFSKGEEKQIDAMMKEIADMGVECIVAGAGVGELALHYLNRYGILVLKVPSKFEL
RRLCRVCGATPLPRLGAPTPEELGLVETVKTMEIGGDRVTVFKQEQGE-ISRTSTIILRG
ATQNNLDDIERAIDDGVAAVKGLMKPSGGKLLPGAGATEIELISRITKYGERTPGLLQLA
IKQFAVAFEVVPRTLAETAGLDVNEVLPNLYAAHNVT--------EPGAVK---------
----------------------------------TDHLYKGVDIDGE-S-DEGVKDI-RE
ESIYDMLATKKFAINVATEAATTVLSIDQIIMAKKAGGPR-APQGPRPGNWDQED
>XP_003677045_Naumovozyma_castellii
------------------------------------------------------------
------------------------------------------------------------
--------------------------------MSLKLPQ---------------------
--------------------NPNAGLF---------------------------------
------------------------------------------------------------
------------------------------------------------------------
------------------------------------------------------------
------------------------------------------------------------
------------------------------------------------------------
---------------KQGYN-----------SYSNADGQINKSIAAVRELHQMCLTSM--
---------------GPCGRNKIIVNHLGKIIITNDAATMLRELDIVHPAVKVLVMATEQ
QKIDLGDGTNLVMILAGELLNVSEKLLALGLSAVEIIQGYNMAKNFTLNELDKLVVDEIV
DKSDKNELIKIIKPVIASKQYGFEDLLSGLVAEAVSHVIPTSKQSDGKTPYFNVDSIRVV
KIMGGSLSNSSVIKGMVFNREPEGHIKSLTDG-ERHKVAVFVCPIDIANTETKGTVLLHN
AQEMLDFSRGEEKQIDAMMKEIADMGVKCIVAGAGVGELALHYLNRYGILVLKVPSKFEL
RRICRVCGATPLPRLGAPTPEELGLVDTVKTVEIGGDRVTVFKQDSDE-ISRTATIILRG
ATQNNLDDIERAIDDGVSAIKGLMKPTGGKLLPGAGATEIELVSRINKFGEKTPGLLQLA
IKQFALAFEVVPRTLAETAGLDVNEVLPNLYAAHTMTEDEA---NEPAASN---------
-----------------------------------DCLFKGIDTSGE-T-EEGVKDI-RE
DSVYDMLATKRFAINVATEAATTVLSIDQIIMAKKAGGPAPPPQGPRPGNWDQDD
>XP_003669276_Naumovozyma_dairenensis
------------------------------------------------------------
------------------------------------------------------------
--------------------------------MSLKLPQ---------------------
--------------------NPNAGLF---------------------------------
------------------------------------------------------------
------------------------------------------------------------
------------------------------------------------------------
------------------------------------------------------------
------------------------------------------------------------
---------------KQGYN-----------SYSNADGQINKSIAAVRELHQMCLTSM--
---------------GPCGRNKIIVNHMGKITITNDAATMLRELEIVHPAVKVLVMATEQ
QKIELGDGTNLVMVLAGELLNVCEKLIALGLSAVEIIQGYNMAKNFTLQELDKLVVDDIV
DKNDKSQLIKIIKPVIASKQFGFEDLLSDLVADAVSHVLPKTSQS--TNPYFNVDSIRVV
KIMGGSLSNSTVIKGMVFNREPEGHVKSLEGG-EQHKVAVFVCPLDIANTETKGTVLLHN
AQEMMDFSKGEEKQIDAMMKEIADMGVKCIIAGAGVGELALHYLNRYGILVLKVPSKFEL
RRICRVCGATPLPRLGAPTPEELGVVETVKTMEIGGDRVTVFKQESNE-ISKTATIILRG
ATQNNLDDIERAVDDGVSAIKGLMKPSGGKLLPGAGATEIELVSRITKFGEKTPGLLQLA
IKQFALAFEVVPRTLAETAGLDVNEVLPNLYAAHTMTDDEA---NEPSSQN---------
-----------------------------------DCLFKGIDTLGE-T-SEGVKDI-RE
DGVYDMLATKKFAINVATEAATTVLSIDQIIMAKKAGGPK-PPQGPRPGNWDQDD
>XP_003958912_Kazachstania_africana
------------------------------------------------------------
------------------------------------------------------------
------------------MHQIAYKQQKLLVNMSLRLPQ---------------------
--------------------NPNAGLF---------------------------------
------------------------------------------------------------
------------------------------------------------------------
------------------------------------------------------------
------------------------------------------------------------
------------------------------------------------------------
---------------KQGYN-----------SYSNADGQINKSIAAVRELHQMCLTSM--
---------------GPCGRNKIIVNHLGKIILTNDAATMLRELDIVHPAVKVLVMATEQ
QKIDMGDGTNLVMVLAGELLNVSEKLVALGLSPVEIIQGYNMAKNFTLEELDKLVVDEVS
DKTKKEELLKIIKPVISSKQYGSEDILSSLVAEAVSYVLPKGS---VSNPYFNVDSIRVV
KIMGGSLANSSVIKGMVFNREPEGHVKSLPEG-EKHKVAVFTCPLDIANTETKGTVLLHN
AQEMLDFSKGEEKQIDAMMKEIADMGVKCIVAGAGVGELALHYLNRYGILVLKVPSKFEL
RRICRVCGATPMPRLGAPTPEELGVVDTVKTMEIGGDRVTVFKQEADE-VTRTSTIILRG
ATQNNLDDIERAIDGGVSAIKGLMKQAGGQLLPGAGATEIELVSRITKFGEKTPGLLQLA
IKQFALAFEVIPRTLAETSGLEVNEVLPNLYASH-------------ANES---------
----------------------------------EESLYQGIDVDGE-Q-EEGIKDI-RE
EGIYDMLATKKFAINVATEAATTVLSVDQIIMAKKAGGPA-APQAPRPGNWDQAD
>XP_022465884_Kazachstania_naganishii
------------------------------------------------------------
------------------------------------------------------------
--------------------------------MSLKLPQ---------------------
--------------------NPNAGLF---------------------------------
------------------------------------------------------------
------------------------------------------------------------
------------------------------------------------------------
------------------------------------------------------------
------------------------------------------------------------
---------------KQGYN-----------SYSNADGQINKSIAAIREIHQMCLTSM--
---------------GPCGCNKIIVNHLGKVVVSNDAATMLRELEIVHPAVKVLVMATEQ
QKLDVGDGTNLVMVLAGELLNVSEKLIAMGLSAVEIIQGYHMAKSFVLGELDKLVVAEVV
DKRSQTELAKVVRPVIASKQHGYEDLLSKLVAEAVAHVLPPAAA--VSASQFNVDSIRVV
KIMGGSLADAAVIKGMVFNTEPAGHVKSLPET-AKHKVAVFTCPLDIAGTETKGTVLLHN
AQEMLDFSKGEETQIDAMMKEIADMGVSCVIAGSTVGELALHYLNRYGILVLKVGSKFEL
RRICRVCGASPLPRLGAPTPEELGTIDTVKTMEIGGDRVTVFKQEAEE-VSRTATIILRG
ATQNHLDDVERAVDDGVSAIKGLMKPEGGKLLAGAGATEIELVSRITKFGETTPGLLQLA
IKQYALAFEVVPRILAQTSGADVNEVLPNLYAAHAAA----------PTAG---------
----------------------------------IDSLCKGIDDGGR-A-RRRCHGYQRE
RGVYDMLAMKKFAVNVATEAATTVLSVDQIIMAKKAGGPA-APQARRPGNWDQDD
>XP_445547_Candida_glabrata
------------------------------------------------------------
------------------------------------------------------------
--------------------------------MSLKLPQ---------------------
--------------------NPNAGLF---------------------------------
------------------------------------------------------------
------------------------------------------------------------
------------------------------------------------------------
------------------------------------------------------------
------------------------------------------------------------
---------------KQGYN-----------SYSNADGQITKSIGAIREIHQMCLTSM--
---------------GPCGRNKIITNHLGKIIITNDAATMLRELDIIHPAVKVLVMATEQ
QKIDMGDGTNLVMVLAGEMLNVSEKLIALGLSPIEIIQGYQLAKNFTLKELDKMVVGEIT
DKGSKEELIKIIKPVVSSKQYGSEDLLSELIAESISHVIPKG----SNQPLFNVDSIRVV
KIMGGSLINSTVIKGMVFNREPEGHVKSLPQG-DKHKVAVFTCPIDIAATESKGTVLLHN
AQEMLDFSKGEEQQIDAMMKEIADMGVKCIIAGAGVGELALHYLNRYGILVLKVPSKFEL
RRICRVCGATPLPRLGAPTLEELGLVETVKTMEIGGDTVTVFKQEENE-STRTATIILRG
ATQNNLDDIERAIDDGVAAIKGLMKPNGGKLLPGAGATEIDLVSRITKFGEKTPGLLQLA
IKEYALAFEVIPRTLAETAGLDINEVLPNLYAAHTVTNE--------DGED---------
----------------------------------KKHLVKGIDIDGL-T-SEGVKDI-TE
DGVYDMLETKKFAINVATEAACTVLSVDQIIMAKRAGGPQ-APQGPRPGNWDQDD
>XP_004179632_Tetrapisispora_blattae
------------------------------------------------------------
------------------------------------------------------------
--------------------------------MSMKLPQ---------------------
--------------------NPNANLF---------------------------------
------------------------------------------------------------
------------------------------------------------------------
------------------------------------------------------------
------------------------------------------------------------
------------------------------------------------------------
---------------KQGYQ-----------SYSNADGQINKSIAAIREIHKMCLTSM--
---------------GPCGTNKVIVNQLGKIIITNDAATMLRELDIIHPAVKVLVMATEQ
QKIDMGDGTNLVMVLAGELLNVCEKLIALGLSAVEIIQGYNMAKNFTLKELDSMVVGEIE
NKTDKKELIKVIKPVISAKQHGYEDLLSELVSEAVSYILPKSD---DKSPFFNVDSIRVV
KIMGGSLSNSSVIKGMVFNREPEGHIKALSEN-QKHKVAVFTCPIDIANTETKGTVLLHN
AQEMLDFSKGEEKQLDQMMKEIADMGVTCIVAGAGVGELALHYLNRYGILVLKVPSKFEL
RRICRVCGATPLPRLGAPTPEEIGIIETVKTMEIGGDRVTVFKQDEGE-TTRTATIILRG
ATQNNLDDIERSIDDGVAAVKGLMKPNGGKLLPGAGATEIELVSRITKYGEKTPGLLQLA
IKQFALAFEVVPRTLAETAGLDVNEVLPNLYAAHTVTSDS-----DPSDSS---------
------------------------------------HLYKGVDVDDE-T-TDGIKDI-TE
EGIYDMLAAKKFAINVATEAATTVLSVDQIIMAKRAGGPK-APQGPKPGNWDHDD
>XP_003688314_Tetrapisispora_phaffii
------------------------------------------------------------
------------------------------------------------------------
--------------------------------MSLKLPQ---------------------
--------------------NPNAGLF---------------------------------
------------------------------------------------------------
------------------------------------------------------------
------------------------------------------------------------
------------------------------------------------------------
------------------------------------------------------------
---------------KQGYN-----------SYSNADGQINKSIAAIREIHQMCLSSI--
---------------GPCGRNKVIINHLGKIIITNDAATMLRELDIIHPAVRVLVMATEQ
QKIDMGDCTNLVMVLAAELLNVAEKLISLGLSPIEIIQGYNMAKNFTFKELDSMVVNEIE
DRNDKLELKKILKPVIASKQYGSEDLLSDLVADAVAHVLPKNVPS-GQIPFFNVDSVRVV
KIMGGSLNNSTVIKGMVFNREPEGHLKSLPAG-IKHKVAVFTCPLDIANTETKGTVLLHN
AEEMLNFSKDEEKQIDNMMKEIADMGVTCVVAGAGVGELALHYLNRYNILVLKVPSKFEL
RRICRVCGATPLPRLGAPTPEEIGIIETVKTMEIGGDRVTIFQQESGE-ITRTATIILRG
ATQNNLDDIERAIDDGVAVIKGLMKPDGGKLLPGAGATEIELVSRITKYGERTPGLLQLA
IKQFALAFEVIPRTLAETAGLDVNEVLPNLYSAHNVTNDE-------EHND---------
----------------------------------IDHLCKGVQLDGE-S-ADGVTDI-RE
EGIYDALAAKKFAINVATEAANTVLSIDQIIMAKRAGGPA-PPSRPKPGNWDQDD
>XP_001646343_Vanderwaltozyma_polyspora
------------------------------------------------------------
------------------------------------------------------------
--------------------------------MSLKLPQ---------------------
--------------------NPNAGLF---------------------------------
------------------------------------------------------------
------------------------------------------------------------
------------------------------------------------------------
------------------------------------------------------------
------------------------------------------------------------
---------------KQGYS-----------SYSNADGQINKSISAIREIHQMCLTSM--
---------------GPCGRNKIIVNHLGKIIVTNDAATMLRELDIVHPAVKVLVMATEQ
QKIDMGDGTNLVMVLAGELLNVSEKLLNLGLSAVEIIQGYNMAKNFTLKELDELVVDEII
NKNDQTDLLKVIKPVIASKQYGSEDILSQLVSDAVSHVLPKNVPE-GKVPFFNVDSIRVV
KIMGGSLSNSYVVKGMVFNREPEGSVKSLPEG-KKHKVAVFTCPLDIANTETKGTVLLHN
AQEMLDFSKGEEKQIDSMMKEIADMGVTCVIAGAGVGELALHYLNRYGILVLKVPSKFEL
RRICRVCGATPLPRLGAPTPEEIGFIETVKTQEIGSDRVTIFQQESDE-VTRTATIVLRG
ATQNNLDDIERAIDDGVSAIKGLMKPNGGKLLPGAGATEIELVSRITKYGERTPGLLQLA
IKQFALAFEVIPRILAETAGLDVNEVLPNLYTSHTVN--------AGDESS---------
----------------------------------KDHLFKGIDLDNE-T-ADGVKDV-RD
EGIYDMLAAKKFAINVATEAATTVLSVDQIIMAKRAGGPA-PPQGPRPGNWDQED
>XP_003681834_Torulaspora_delbrueckii
------------------------------------------------------------
------------------------------------------------------------
--------------------------------MSLKLPQ---------------------
--------------------NPNSGLF---------------------------------
------------------------------------------------------------
------------------------------------------------------------
------------------------------------------------------------
------------------------------------------------------------
------------------------------------------------------------
---------------KQGYN-----------SYSNADGQINKSITAIREIHQMCLTSM--
---------------GPCGRNKVIVNHLGKIIVTNDAATMLRELDIVHPAVKVLVMATEQ
QKIDMGDNTNFVMILAGELLMVCEKLIALGLSAVEIIQGYNMAKDFTLKELDNLVVGEIT
KKNDKEELIKVIKPVISSKKFGFEDLLSKLVAEAVSHVLPASE---SKSPFFNVDSIRVV
KIMGGSLFNSTVVKGMVFNREPEGHIKSLAEG-VKHKVAVFTCPIDIANTETKGTVLLHN
AQEMLDFSKGEEQQIDSMIKEIADMGVSCVIAGAGVGELALHYLNRHKILVLKVPSKFEL
RRICRVCGATPLPRLGAPTPEEIGIVETVKTMEIGGDRVTVFKQESDE-ITRTATIVLRG
ATQNNLDDIERAIDDGVAAIKGLMKPAGGKLLAGAGATEIELVSRITKYGDKTPGLLQLA
IKQFAIAFEVVPRTLAETAGLDVNEVLPNLYAAHTVINE------EEASSD---------
----------------------------------KDGLFKGIDITNE-T-PEGVKDI-RE
DGIYDMLAAKKFAINVATEAATTVLSTDQIIMAKRAGGPAPPPQGPRPGNWDQDD
>XP_037142282_Zygotorulaspora_mrakii
------------------------------------------------------------
------------------------------------------------------------
--------------------------------MSLKLPQ---------------------
--------------------NPNSGLF---------------------------------
------------------------------------------------------------
------------------------------------------------------------
------------------------------------------------------------
------------------------------------------------------------
------------------------------------------------------------
---------------KQGYK-----------SYSNADGQINKSINAVREIHQMCLTSM--
---------------GPCGRNKIIVNHLGKIFITNDAATMLRELEIVHPAVKVLVMATEQ
QKIDMGDNTNLVMVLAGELLILSEKLIALGLSAVEIIQGFNMAKNFTLEELDKIVVDQIT
DKTSTEELIKVIKPVIASKKYGSEDLLSRLVGEAVSHVLPRSNN--TSVPFFNVDSIRVV
KIMGGSLSNSTVIKGMVFNREPEGHIKSLPEG-GKYKVAVFTCPIDIATTETKGTVLLRN
AEEMLDFSKGEEEQIDKMIKEIANMGIKCVIAGAGIGELALYYLSRYDILVLKVPSKFEL
RRICRVCGATPLPRLGAPTPEEIGIVETIKTMEIGGDRVTIFKQESDE-VTRTSTIILRG
ATQNNLDDIERAIDDGVAAIKGLLKPNGGNLLPGAGATEIELVSRITKYGERTPGLLQLA
IKQFALAFEVVPRTLAETAGLDVNEVLPNLYAAHTILPSSV---EAEEQQN---------
----------------------------------NDYLYKGIDIQDE-S-PEGVIDV-KE
EGIYDMLAPKKFAINVATEAATTILSIDQIIMAKRAGGPAPPPQGPRPGNWDQAD
>XP_002494832_Zygosaccharomyces_rouxii
------------------------------------------------------------
------------------------------------------------------------
--------------------------------MSLKLPQ---------------------
--------------------NLNSGLF---------------------------------
------------------------------------------------------------
------------------------------------------------------------
------------------------------------------------------------
------------------------------------------------------------
------------------------------------------------------------
---------------KQGYN-----------SYSNSDGQINKSIAAIREIHQMCLTSM--
---------------GPCGRNKIIVNHLGKIIVTNDAATMLRELDIIHPAVKVLVMATEQ
QKMDMGDNTNLVMVLAGELLIVSEKLIALGLSAVEIIQGFNMAKNFTLEELDKLVVGDVI
DKSNPQELIKVIKPVIASKKYGSEDLLSQLVAEAVSHVLPQSSQ--GTIPYFNVDSIRVV
KIMGGSLVNSTVIKGMVFNREPEGHIKSLPEG-GKHKVAVFTCPIDIANTETKGTVLLHN
AQEMLDFSKGEEKQIDAMMKEIADMGVTCVVAGAGVGELALHYLNRYNILVLKVPSKFEL
RRICRVCGATPLPRLGAPTPEEIGVVETVKTMEIGGDRVTVFKQESEE-ATRTSTIILRG
ATQNNLDDIERAINDGVAAIKGLMTPNGGKLLPGAGATEIELVSRITKYGERTPGLLQLA
IKQFALAFEVVPRTLADTAGLEVNEVLPNLYAAHTVV-SGE---KDEEAAR---------
----------------------------------KECLFKGVDILKD-T-SDGLTDI-RE
DSVYDLLAPKKFAINVATEAATTVLSVDQIIMAKRAGGPA-PPQAKRPGNWDQDD
>XP_003648355_Eremothecium_cymbalariae
------------------------------------------------------------
------------------------------------------------------------
--------------------------------MSLKLPQ---------------------
--------------------NPNAGLF---------------------------------
------------------------------------------------------------
------------------------------------------------------------
------------------------------------------------------------
------------------------------------------------------------
------------------------------------------------------------
---------------KQGYN-----------SYSNADGQIQKSIAAIREIHQMCLTSM--
---------------GPCGRNKIIVNHIGKYIITNDAATMLRELEIVHPAVKVLVMASEQ
QKIDVGDGTNFVMVLAGELLNVSEKLIALGLSPVEIIQGYNVAKNFTLEELDKMVVNEVI
DKHDKNELVKAIKPVISSKQHGFEDLLGDLVAEAVSYVLP------SKSDFFNVDSIRVV
KIMGNSLSNSFVVKGMVFNHEPVGHLRSLPQGAGKHKVAVFTCPVDIANTETKGTVLLHN
AQEMLDFTKGEEKQLDAMITEIADTGVKCVIAGSGVGELALHYLDRYGILVLKVSSKFEL
RRICRVCGATPMPRLGAPTPEEIGIVETVKTMEIGGNRVTVFKQEQEE-TSRTATIILRG
ATQNNLDNIERAIDGGVAAIKGLMKFEGGKLLPGAGATEIDLVSRITKYGERTPGLLQLA
IKQFAAAFEVVPRTLAETAGLNANEVLPNLYAAHAIDEGDT------AGPS---------
----------------------------------REKLYQGIDIEGV-S-SEGVIDI-RK
EGVYDLLAAKKFAINVATEAATTVLSVDQIIMAKRAGGPA-PPKGPKPGNWDQDD
>NP_983448_Eremothecium_gossypii
------------------------------------------------------------
------------------------------------------------------------
--------------------------------MSLKLPQ---------------------
--------------------NPNAGLF---------------------------------
------------------------------------------------------------
------------------------------------------------------------
------------------------------------------------------------
------------------------------------------------------------
------------------------------------------------------------
---------------KQGYN-----------SYSNADGQIQKSIAAIREIHQMCLTSM--
---------------GPCGRNKIIVNHLGKYLITNDAATMLRELEIVHPAVKVLVMATEQ
QKIDVGDGTNMVMVLAGELLNLSEKLISLGLSPVEVIQGYTMAKNFTIEELDKMVVQEVI
DKHDKDELIKVIKPVISSKQFGSEELLSELIAEAVSYVLP------SKSNFFNVDSIRVV
KIMGSSLSNSTVIKGMVFNREPEGHLKSLPKG-GKHKVAVFTCPIDIASTETKGTVLLHN
AQEMLDFTKGEEKQLDAMIKEIADTGVRCVIAGSGVGELALHYLNRYEVLVLKIPSKFEL
RRVCRVCGATPMPRLGAPTPEEIGVVETVKSMEIGGDRVTVFKQESEE-TTRTATIILRG
ATQNNLDDIERAIDGGVAAIKGLLKLDGGKLLPGAGATEIELVSRITKYGEKTPGLLQLA
IKQFAMAFEVIPRTLAETAGLNVNEVLPNLHAAHA-PAGDS------AS-T---------
----------------------------------DDKIYQGIDIDGT-T-PEGIVDI-RN
EGVYDMLAAKKFAINVATDAANTVLSVDQIIMAKRAGGPA-APKGPKPGNWDQED
>XP_453479_Kluyveromyces_lactis
------------------------------------------------------------
------------------------------------------------------------
--------------------------------MSLKLPQ---------------------
--------------------NPNAGLF---------------------------------
------------------------------------------------------------
------------------------------------------------------------
------------------------------------------------------------
------------------------------------------------------------
------------------------------------------------------------
---------------KQGYN-----------SYSNADGQINKSIAAIREIHQMCLTSM--
---------------GPCGRNKIIINHLGKHIVTNDAATMLRELEIVHPAVKVLVMASEQ
QKIDMGDGTNLVMVLAGELLNVSEKLIALGLSPVEIIQGYTMAKNFTLAELDKMSVLDIK
NKHEKSELIKVIKPVIASKQYGSEDILSSLVSDAVAHVLL------PNSNYFNVDSIRVV
KIMGGSLTNSSVIKGLVFNREPEGHLKSLPQG-EKHKVAVFTCPIDISNTETKGTVLLHN
AQEMLDFTKGEEQQLDQMMKEIAETGVRCVVAGAGVGELALHYLNRYNILVLKVPSKFEL
RRICRVCGATPMPRLGAPTPEEIGIVETVKTKEIGGDRVTIFKQEENE-NTRTATIILRG
ATQNNLDDIERAIDDGVNAIKGLMKQDGGKLVPGAGATEIELVSRISNYGEKTPGLMQLA
IKQFAVAFEVVPRTLAETAGLNVNEVLPNLYAAHSQKTASN--------EI---------
----------------------------------NDGLYQGIDIDNN-T-PECIKDI-RD
EGIYDLLAAKKFAIDVATEAAKTVLSVDQIIMAKRAGGPA-VPKGPKPGNWDQDD
>XP_022675015_Kluyveromyces_marxianus
------------------------------------------------------------
------------------------------------------------------------
--------------------------------MSLKLPQ---------------------
--------------------NPNAGLF---------------------------------
------------------------------------------------------------
------------------------------------------------------------
------------------------------------------------------------
------------------------------------------------------------
------------------------------------------------------------
---------------KQGYN-----------SYSNADGQINKSIAAIREIHQMCLTSM--
---------------GPCGRNKIIINHLGKHIVTNDAATMLRELEIVHPAVKVLVMASEQ
QKIDMGDGTNLVMVLAGELLNVSEKLIALGLSPVEIIQGYTMAKNFTLQELDKMSVMNIE
DKHEKSELIKIVKPVIASKQYGSEDILSSLVADAVSHVLA------PNSNYFNVDSVRVV
KIMGGSLSNSSVIKGLVFNREPEGHLKSLPEG-QKHKVAVFTCPIDISNTETKGTVLLHN
AQEMLDFTKGEEQQLDQMMKEIADAGVTCVVAGAGVGELALHYLNRYNILVLKVPSKFEL
RRICRVCGATPMPRLGAPTPEEVGVVETVKTIEIGGDRVTVFKQEANE-TTRTATIILRG
ATQNNLDDIERAIDDGVAAIKGLMKPDGGKLVPGAGATEIDLVSRISKYGEKTPGLMQLA
IKQFAVAFEVVPRTLAETAGLNVNEVLPNLYAAHAQTSAEDGEADTDDSYT---------
----------------------------------NDGFYKGVDIDSN-T-PECIKDV-RE
EGIYDLLAAKKFAINVATDAANTVLSVDQIIMAKRAGGPA-VPKGPKPGNWDQDD
>XP_022628304_Lachancea_lanzarotensis
------------------------------------------------------------
------------------------------------------------------------
--------------------------------MSLKLPQ---------------------
--------------------NPNAGLF---------------------------------
------------------------------------------------------------
------------------------------------------------------------
------------------------------------------------------------
------------------------------------------------------------
------------------------------------------------------------
---------------KQGYN-----------SYLNADGQINKSIAAVKEIHQMCLTSM--
---------------GPCGRNKIIVNHLGKIIVTNDAATMLRELDIVHPAVKVLVMATEQ
QKVDMGDGTNLVLVLAGELLNVSEKLIGLGLSPIEIIQGYNLAKNFTLKELDALCVDEVT
NKHSKEELVKIMKPVISSKQYGSEDILSELVAEAVSHVLP------SKSNNFNVDSVRVV
KIMGGSLANSEVVKGMVFNREPEGHVKSLAPG-QKHKVAVFTCPIDTSNTETKGTVLLHN
AQEMLDFTKGEEKQLNEMIKELVDAGVSCVVAGSGIDDLALHYLNRYNILVLKVPSKFEL
RRICRVCGATPMARLGAPTPEEAGIVETVKTIEIGGDRVTVFRQEQDE-VTRTATIVLRG
ATQNNLDDIERAIDDGVSAVKGLMKPDGGKLLPGAAATEIELVSRITQYGERTPGLLQLA
IKQFAVAFEVVPRTLAETAGLNVNEVLPNLYAAHTSTNEDG-------------------
-------------------------------------VFYGVDIDSE-S-PEGIKDV-RQ
EKTFDLLAVKKFAINVATEAATTVLSIDQIIMAKRAGGPQ-VPKGPKPGNWDQAD
>XP_002555370_Lachancea_thermotolerans
------------------------------------------------------------
------------------------------------------------------------
--------------------------------MSLKLPQ---------------------
--------------------NPNAGLF---------------------------------
------------------------------------------------------------
------------------------------------------------------------
------------------------------------------------------------
------------------------------------------------------------
------------------------------------------------------------
---------------KQGYN-----------SYLNADGQINKSISAIREIHQMCLTSM--
---------------GPCGRNKIIVNHLGKIIITNDAATMLRELDIVHPAVKVLVMATEQ
QKIDMGDGTNLVLILAGELLNVSEKLIGLGLSPVEIIQGYNMAKNFTLKELDNLCVQEVT
DKHSKQELVKIMKPVISSKQYGSEDILSDLVAEAVSHVLP------SKSNSFNVDSIRVV
KIMGGSLANSEVVKGMVFNREPEGHVKSLPPG-QKHKVAVFTCPIDISTTETKGTVLLHN
AQEMLDFTKGEEKQLNEMIKEIADAGVNCVVAGNGVNDLALHYLNRYNILVLKVPSKFEL
RRICRVCGATPMPRLGAPTPEEMGVVETVKTIEIGGDRVTVFKQEDDE-VTRTATIILRG
ATQNNLEDIERAIDDGVSAIKGLMKPDGGKLLPGAGATEIELVSKITQFGERTPGLLQLA
IKQFAVAFEVVPRTLAETAGLNVNEVLPNLYAAHTSAAADG-------ESA---------
----------------------------------GDNVYYGVDIDGD-N-QEGVKDV-RE
ENIFDLLAVKKFAVNVATEAATTILSIDQIIMAKRAGGPQ-VPKGPKPGNWDQDD
>XP_020060386_Aspergillus_aculeatus
------------------------------------------------------------
------------------------------------------------------------
--------------------------------MSLSLPG---------------------
--------------------PSQAGLF---------------------------------
------------------------------------------------------------
------------------------------------------------------------
------------------------------------------------------------
------------------------------------------------------------
------------------------------------------------------------
---------------KPGYQ-----------SHDAEDGAVIRNIEACQAIAQTVLTSL--
---------------GPYGRNKIVINHLQKMILTSDAATILRELEVVHPAAKLLVMASQQ
QDQEMGDGTNLVIVLAGELLKKAEELLRMGLKTSDIVQGYEKAQNFALKTLEDLEVDRLQ
ELRSQTELTKALRTVVASKQSGTEDLLASLVAEAVLAVLP------KNPANFNVDNVRVV
KIMGGGLEQSRVVKGMVLGREPDGVIKKA----TKAKVGVFSCPIDISQTETKGTVLLKN
AQEMLDFTKGEEERLEAAIKELYDSGLRVVVCGSTVGDLAMHFLNRFNILVIKILSKFEL
RRLCRVVGATPLARLGAPMPDEMGSIDVVETTEIGGDRVTVFRQEDANAVTRTSTIVLRG
ATQNHLDDVERAIDDGVNAVKAITKDP--RLVPGAGATETQLVERISAFADKTPGLPQHA
IRKYAEAFEVVPRTLAESAGLDATEVLSRLYTAHHRSSNNDESE----ES----------
----------SAEE------GSSEKE--------EPYWTTGVDLEIS-S-SAGTLDA-VE
EGILDLLASKSWAIRLASEAARTVLSVDQIIVARQAGGPK--PPGPNP-NWDED-
>XP_001271853_Aspergillus_clavatus
------------------------------------------------------------
------------------------------------------------------------
--------------------------------MSLSMPG---------------------
--------------------PSQAGLF---------------------------------
------------------------------------------------------------
------------------------------------------------------------
------------------------------------------------------------
------------------------------------------------------------
------------------------------------------------------------
---------------KPGYQ-----------SHDAEDGAVIRNIEACQAISKTVQTSL--
---------------GPYGRNKIVINHLQKMVLTSDAATILRELDVVHPAAKLLVMASQQ
QDAEVGDGTNLVIILAGELLKKAEELLRMGLKTSDITQGYEKAQNYALKVLEELEVDRLK
EMRSQTELSKALRTVVASKQSGTEDLLASLVAEAVLAVLP------KNPVNFNVDNVRVV
KIMGGSLEQSRVIKGMVFGREPDGTIKKA----RKAKVGVFSCPIDISQTETKGTVLLKN
AQEMLDFSKGEEDRLEAAIKELYDSGLRVVVAGSSVGDLALHYLNRFNILVIKILSKFEL
RRLCRVVGATPLARLGAPMPDEMGSVDIVETTEIGGDRVTVFRQEDANTVTRTATIVLRG
ATQNHLDDVERAIDDGVNAVKAITKDP--RLVPGAGATEIQLVEKISAFADKTPGLPQYA
IRKYAEAFEVIPRTLAESAGLDATEVLSRLYTAHHRTNTG-AES----EE----------
----------ESEE------GSSEEE--------EPYWTTGVDLEAG-S-STGTLDA-VD
EGILDLMASKSWAIRLASESARTVLSVDQIIVARQAGGPK--PPGPNP-NWDED-
>XP_001267039_Aspergillus_fischeri
------------------------------------------------------------
------------------------------------------------------------
--------------------------------MSLSMPG---------------------
--------------------PSQAGLF---------------------------------
------------------------------------------------------------
------------------------------------------------------------
------------------------------------------------------------
------------------------------------------------------------
------------------------------------------------------------
---------------KPGYQ-----------SHDAEDGAVIRNIEACQAISKTVQTSL--
---------------GPYGRNKIVINHLQKMVLTSDAATILRELDIVHPAAKLLVMASQQ
QDAEMGDGTNMVIVLAGELLKKAEELLRLGLKTSDITQGYEKAQTYALKVLEDLEVDRLK
ELRSQEELCKALRTVVASKQSGTEDLLSSLVAEAVLAVLP------KNPVNFNVDNVRVV
KIMGGSLEQSRVIKGMVFGREPEGTIKKA----RKAKVGVFSCPIDISQTETKGTVLLKN
AQEMLNFSKGEEERLESTIKELYDSGLRVVVAGSSVGDLALHYLNRFNILVIKILSKFEL
RRLCRVVGATPLARLGAPMPDEMGSVDVVETTEIGGDRVTVFRQEEANAVTRTATIVLRG
ATQNHLDDVERAIDDGVNAVKAITKDP--RLVPGAGATEIQLVEKISAFADKTPGLPQYA
IRKYAEAFEVIPRTLAESAGLDATEVLSRLYTAHHRTTKA-SES-----E----------
----------ESEE------GSSEEE--------EPYWTTGVDLEAG-S-STGTLDA-VD
EGILDLLASKSWAIRLASESARTVLSVDQIIVARQAGGPK--PPGPNP-NWDED-
>XP_041143604_Aspergillus_flavus
------------------------------------------------------------
------------------------------------------------------------
--------------------------------MSLSMPG---------------------
--------------------PSQAGLF---------------------------------
------------------------------------------------------------
------------------------------------------------------------
------------------------------------------------------------
------------------------------------------------------------
------------------------------------------------------------
---------------KPGYQ-----------SHDAEDGAVIRNIEACQAISGTVQTSL--
---------------GPYGRNKIVINHLQKMVLTSDAATILRELDVVHPAAKLLVMASQQ
QDVEMGDGTNLVIILAGELLKKAEELLRLGLKTSDIVQGYEKAQNFALKVLEDLEVDRLQ
ELRSKEELSKALRTVVASKQSGTEDILASLVAEAVLAVLP------RNPVNFNVDNVRVV
KIMGGSLEQSRVVKGMVLGREPDGTIKKA----TKAKVGVFSCPIDISQTETKGTVLLKT
ADEMLNFTKGEEERLETAIKELYDSGVRVVVAGSTVGDLAMHYLNRFNILVIKILSKFEL
RRLCRVVGATPLARLGAPMPDEMGSVDVVETTEIGGDRVTVFRQEEANAVTRTATIVLRG
ATQNHLDDVERAIDDGVNAVKAITKDP--RLVPGAGATEIQLVEKISAFADRTPGLPQHA
IRKYAEAFEVIPRTLAESAGLDATEVLSRLYTAHHRASTG-AEA----SS----------
----------EEGS------GSSEDE--------EPYWTTGVDLESS-T-SAGTLDA-VE
EGILDLLASKSWAIRLASESARTVLSVDQIIVARQAGGPK--PPGPNA-NWDED-
>XP_751852_Aspergillus_fumigatus
------------------------------------------------------------
------------------------------------------------------------
--------------------------------MSLSMPG---------------------
--------------------PSQAGLF---------------------------------
------------------------------------------------------------
------------------------------------------------------------
------------------------------------------------------------
------------------------------------------------------------
------------------------------------------------------------
---------------KPGYQ-----------SHDAEDGAIIRNIEACQAISKTVQTSL--
---------------GPYGRNKIVINHLQKMVLTSDAATILRELDVVHPAAKLLVMASQQ
QDAEMGDGTNMVIILAGELLKKAEELLRMGLKTSDITQGYEKAQNYALKVLEDLEVDRLK
ELRSQEELCKALRTVVASKQFGTEDLLSSLVAEAVLAVLP------KNPVNFNVDNVRVV
KIMGGSLEQSRVIKGMVFGREPEGTIKKA----RKAKVGVFSCPIDISQTETKGTVLLKN
AQDMLNFSKGEEDRLEATIKELYDSGLRVVVAGSSVGDLALHYLNRFNILVVKILSKFEL
RRLCRVVGATPLARLGAPMPDEMGSVDVVETTEIGGDRVTVFRQEEANAVTRTATIVLRG
ATQNHLDDVERAIDDGVNAVKAITKDP--RLVPGAGATEIQLVEKISAFADKTPGLPQYA
IRKYAEAFEVIPRTLAESAGLDATEVLSRLYTAHHRTTKA-SES-----E----------
----------ESEE------GSSEEE--------EAYWTTGVDLQAG-S-STGTLDA-VD
EGILDLLASKSWAIRLASESARTVLSVDQIIVARQAGGPK--PPGPNP-NWDED-
>XP_659455_Aspergillus_nidulans
------------------------------------------------------------
------------------------------------------------------------
--------------------------------MSLSLPG---------------------
--------------------PSQAGLF---------------------------------
------------------------------------------------------------
------------------------------------------------------------
------------------------------------------------------------
------------------------------------------------------------
------------------------------------------------------------
---------------KPGYQ-----------SHDAEDGAVIRNIEACQAISQTVQTSL--
---------------GPYGRNKIVINHLQKMILTSDAATILRELEVVHPAAKLLVMASQQ
QDAEMGDGTNLVIVLAGELLKKAEELLRLGLKTSDIVQGYEKAQNFALKVLEDLEVDRLQ
DLRSQTELTKALRTVVASKQSGTEQLLASLVAEAVLSVLP------KNPVNFNVDNVRVV
KIMGGSLEQSRVIKGMVFGREPEGSIKKA----HKAKVGVFSCPIDISQTETKGTVLLKN
AQDMLDFTKGEEERLEAAIKELYDSGLRVVVAGAQVGDLALHYLNRFNILVIKILSKFEL
RRLCRVVGATPLARLGAPMPDEMGSVDVVETTEIGGDRVTVFRQEDATAVTRTATIVLRG
ATQNHLDDVERAIDDGVNAVKAITKDP--RLVPGAGATEIQLVERISAFADRTPGLPQHA
IRKYAEAFEVIPRTLAESAGLEATEVLSRLYTAHHQANAGVKSTDGDDDD----------
----------EEES------EDSEEERSSGGGEAEAYWTTGVDLEGS-S-SSGTLDT-VE
EGILDLLSSKSWAIRLASESARTVLSVDQIIVARQAGGPK--PPGPNP-NWDED-
>XP_001402095_Aspergillus_niger
------------------------------------------------------------
------------------------------------------------------------
--------------------------------MSLSMPG---------------------
--------------------PSQAGLF---------------------------------
------------------------------------------------------------
------------------------------------------------------------
------------------------------------------------------------
------------------------------------------------------------
------------------------------------------------------------
---------------KPGYQ-----------SHDAEDGAVIRNIEACQAIAQTVLTSL--
---------------GPYGRNKIVINHLQKMILTSDAATILRELDVVHPAAKLLVMASQQ
QDAEMGDGTNMVIILAGELLKKAEELLRMGLKTSDITQGYEKAQNFALQVLEGLEVDRLQ
DLRSQTELSKALRTVVASKQSGTEDILASLVAEAVLAVLP------KNPVNFNVDNVRVV
KIMGGSLEQSRVVKGMVLGREPDGVVKKA----QKAKVGVFSCPIDISQTETKGTVLLKN
AQEMLDFSKGEEERLEAAIKELYDSGLRVLVCGSTIGDLAMHYLNRFNILVVKILSKFEL
RRLCRVVGATPLARLGAPMPDEMGSIDIVETTEIGGDRVTVFRQEDSNAVTRTSTIVLRG
ATQNHLDDVERAIDDGVNAVKAITKDP--RLVPGAGATEIQLVEKISAFADRTPGLPQHA
IRKYAEAFEVIPRTLAESAGLDATEVLSRLYTAHHHTSANGESS----EE----------
----------SEEE------GSSE-E--------EPYWTTGVDLEVGPS-STGTLDT-VD
EGILDLLASKSWAIRLASESARTVLSVDQIIVARQAGGPK--PPGPNP-NWDED-
>XP_015407794_Aspergillus_nomiae
------------------------------------------------------------
-------------------------------------------MLRLPMRNTFLQSFPRL
STASSSSLFRRIPPSTSKSTPLPLPRSISTCLLPRSRPGCSTSFSQTFQRSSSSFRGRPF
STSTKRGYQYGGNQYRRFNDPRREPLFIRLIKDAKPHHFVIIGLGISGFYIYNTDTVEMT
GRRRFNCVSAQRELEMGRQSYQEVLNENRGSILPEYHPLTIQVDRVLQRLIPQAPIEGAD
WKVHVIKDDSMLNAFVLPGGKVFVYTGILPICKDEDGLAAVLGHEIAHVVAHHPAERMSN
SFITMGAAFLVSLLFDISGQLPSLFMNLAYSLPNSRTQEAEADEIGLMMMSKACFNHEAA
VELWARMQEAEKGAPPQFLSTHPSSYNRMEAIREWSIKAEAAYEDSGCHAIGGF------
-----------------------SKILSSSLWMWMPQSQVHNLRGSLLSLCRCLCLVPP-
---------------RPGFSSLAIRANSGICSHDAEDGAVIRNIEACQAISQTVQTSL--
---------------GPYGRNKIVINHLQKMVLTSDAATILRELDVVHPAAKLLVMASQQ
QDVEMGDGTNLVIILAGELLKKAEELLRLGLKTSDIVQGYEKAQNFALKVLEDLEVDRLK
ELRSQEELSKALRTVVASKQSGTEDTLAALVAEAVLAVLP------KNPVNFNVDNVRVV
KIMGGSLEQSRVVKGMVLGREPDGTIKKA----SKAKVGVFSCPIDISQTETKGTVLLKS
ADEMLNFTKGEEERLETAIKELYDSGVRVVVAGSSVGDLAMHYLNRFNILVIKILSKFEL
RRLCRVVGATPLARLGAPMPDEMGSIDVVETTEIGGDRVTVFRQEEANAVTRTATIVLRG
ATQNHLDDVERAIDDGVNAVKAITKDP--RLVPGAGATEIQLVEKISAFADRTPGLPQHA
IRKYAEAFEVIPRTLAESAGLDATEVLSRLYTAHHRTSTG-AEA----SS----------
----------EEES------GSSEEE--------EPYWTTGVDLESS-T-SAGTLDT-VE
EGILDLLASKSWAIRLASESARTVLSVDQIIVARQAGGPK--PPGPNA-NWDED-
>XP_001820328_Aspergillus_oryzae
------------------------------------------------------------
------------------------------------------------------------
--------------------------------MSLSMPG---------------------
--------------------PSQAGLF---------------------------------
------------------------------------------------------------
------------------------------------------------------------
------------------------------------------------------------
------------------------------------------------------------
------------------------------------------------------------
---------------KPGYQ-----------SHDAEDGAVIRNIEACQAISGTVQTSL--
---------------GPYGRNKIVINHLQKMVLTSDAATILRELDVVHPAAKLLVMASQQ
QDVEMGDGTNLVIILAGELLKKAEELLRLGLKTSDIVQGYEKAQNFALKVLEDLEVDRLQ
ELRSKEELSKALRTVVASKQSGTEDILASLVAEAVLAVLP------RNPVNFNVDNVRVV
KIMGGSLEQSRVVKGMVLGREPDGTIKKA----TKAKVGVFSCPIDISQTETKGTVLLKT
ANEMLNFTKGEEERLETAIKELYDSGVRVVVAGSTVGDLAMHYLNRFNILVIKILSKFEL
RRLCRVVGATPLARLGAPMPDEMGSVDVVETTEIGGDRVTVFRQEEANAVTRTATIVLRG
ATQNHLDDVERAIDDGVNAVKAITKDP--RLVPGAGATEIQLVEKISAFADRTPGLPQHA
IRKYAEAFEVIPRTLAESAGLDATEVLSRLYTAHHRASTG-AEA----SS----------
----------EEGS------GSSEDE--------EPYWTTGVDLESS-T-SAGTLDA-VE
EGILDLLASKSWAIRLASESARTVLSVDQIIVARQAGGPK--PPGPNA-NWDED-
>XP_040643631_Aspergillus_ruber
------------------------------------------------------------
------------------------------------------------------------
--------------------------------MSLSMPG---------------------
--------------------PSQGGLF---------------------------------
------------------------------------------------------------
------------------------------------------------------------
------------------------------------------------------------
------------------------------------------------------------
------------------------------------------------------------
---------------KPGYQ-----------SHDAEDGAVIRNIEACQAISKTVQTSL--
---------------GPYGRNKIVINHLQKMILTSDAASILRELDVVHPAAKLLVMASQQ
QDAEMGDGTNMVIVLAGELLKKAEEVLRLGLKTSDIVQGYEKAQNFALKTLEELEVDRLQ
DLRSQEELTKALRTVVASKQSGTEDILASLVAEAVLSVLP------KNPVNFNVDNVRVV
KIMGGSLESSRVIKGMVFGREPEGIVKKA----TKAKVGVFSCPIDISQTETKGTVLLKN
ADEMMNYSKGEEDRLESAIKELYDSGLRVVVAGANVGDLAMHYLNRFNILVVKILSKFEL
RRLCRVVGATPLARLGAPMPDEMGAVDIVETAEIGGDRVTVFRQEDANSPTRTATIVLRG
ATQNHLEDVERAIDDGVNVVKAITKDP--RLVPGAGATEIQLVERISAFADKTPGLPQHA
IRKFAEAFEVIPRTLAESGGLDATEVLSRLYTAH--------------------------
------------QS------KGSEE---------EPYWTTGVDLEQG-S-SEGTLDT-VD
EGILDLMASKSWAIRLASEAARTVLSVDQIIVARQAGGPK--PPGPNP-NWDED-
>XP_040708064_Aspergillus_sydowii
------------------------------------------------------------
------------------------------------------------------------
------------------------------------MTG---------------------
------------------------------------------------------------
-RRRFNIVSHNQELKMGRESYNEVLREYRGRILSQSHPLTLMVNRILQRLIPLAPIHGAN
WEVHVIQDDNMMNAFVLPGGKVFVFTGILPICQDEDGLAAVLGHEIAHVVAHHTGERMSN
NFVTMGVIFLTALLFDVSGNIPSLLLNLMYSLPNSRTQEAEADNIGLMMMSKACFDPEAA
VGLWARMQKAEKQVPPQFMSTHPSSYNRMESIRGWMDKAQHAYEESGCFGVASYGKYSMV
PSPQVNAATIASGLQKSLFSRGMLTSTPLSTKSWIFSNWRPHTVAANGVPNTPYLSFMLM
SAPASTRNPA-----APRF-------------HDAEDGAVIRNIEACQAISQTVQTSL--
---------------GPYGRNKIVINHLQKMILTSDAATILRELEVVHPAAKLLVMASQQ
QDAEMGDGTNLVIVLAGELLKKAEELLRLGLKTSDIVQGYEKAQNFALKVLEDLAVDRLQ
DMRSQDELSKALRTVVASKQSGTEQILASLVAEAVLAVFP------KNPLNFNVDNVRVV
KIMGGSLEQSRVIKGMVFGREPEGAIKKV----QKAKVGVFSCPIDISQTETKGTVLLKN
AQDMLEFTKGEEERLESAIKELYDSGLRVVVAGAQVGDLALHYLNRFNICVVKILSKFEL
RRLCRVVGATPLARLGAPMPDEMGSIDVVETTEIGGDRVTVFRQEDSTAVTRTSTIVLRG
ATQNHLDDVERAIDDGVNAVKAITKDP--RLVPGAGATEIQLVERISAFADRTPGLPQHA
IRKYAEAFEVIPRTLAESAGLDATEVLSRLYTAHHRVNAENGG-----------------
----------EEGK------SAEDGE--------EPYWTTGVDLEGS-S-SAGTLDS-VE
EGILDLLASKSWAIRLASESARTVLSVDQIIVARQAGGPK--PPAPNA-NWDED-
>XP_001210851_Aspergillus_terreus
------------------------------------------------------------
------------------------------------------------------------
--------------------------------MSLSMPG---------------------
--------------------PSQAGLF---------------------------------
------------------------------------------------------------
------------------------------------------------------------
------------------------------------------------------------
------------------------------------------------------------
------------------------------------------------------------
---------------KPGYQ-----------SHDAEDGAVIRNIEACQAISQTVQTSL--
---------------GPYGRNKIVINHLQKMILTSDAATILRELDVVHPAAKLLVMASQQ
QDAEMGDGTNMVIVLAGEFLKKAEELLRMGLKTSDIVQGYEKAQNYALKVLEDLEVDRLQ
ELRSKSELSKALRTVVASKQSGTEDLLAGLVAEAVLAVLP------KNPVNFNVDNVRVV
KIMGGSLEQSRVVKGMVLGREPDGTVKKA----QKAKVGVFSCPIDISQTETKGTVLLKN
AQEMLDFTKGEEDRLEAAIKELYDSGLRVVVAGSTVGDLAMHYLNRFNILVIKILSKFEL
RRLCRVVGATPLARLGAPMPDEMGTIDVVETTEIGGDRVTVFRQEDDNTITRTATIVLRG
ATQNHLDDVERAIDDGVNAVKAITKDP--RLVPGAGATEIQLVERISAFADRTPGLPQHA
IRKFAEAFEVIPRTLAESAGLDATETLSRLYTAHHRANQGAAES----EE----------
----------ESGE------DGSSDE--------EPYWTTGVDLEAG-P-EF-TLDT-VD
EGILDLLASKSWAIRLAAESARTVLSVDQIIVARQAGGPK--PPGPNP-NWDED-
>XP_022486978_Penicillium_arizonense
------------------------------------------------------------
------------MLTQHPSRALRSAFASKRASLSPKQAPSTRTLLQIAPKRPFSFQSTRP
HIPSQYKLLHKTNPATRRPFTSTYSSNFGNQNRYNRFGG---------------------
--------------------GTRQPLVFRLVQNAKPGHFVAIGVGISGVYLYNTDTVEMT
GRRRFNCVSSSQELKMGEESYREVLQSERGKVLPDYHPLTRMVDGVLQRLIPQVAIEGAD
WKVHVIKDDGMANAFVLPGGKVFVYTGILPICKDEDGLAAVLGHEIAHVVAHHPAERMSN
SFITLGAVLALSFLFDVSGQLSSMLLNLMYRLPNSRTQEAEADNIGLMMMSKACFNPEAA
VTLWARMQEQEKQTPPQFMSTHPSSYNRMEAIQGWLTKAERIYQENGCSSLKGY------
------------------------------------------------------------
-------SPSQAGLFKPGYQ-----------SHDAEDGAVIRNIEACQAISGTVQTSL--
---------------GPYGRNKIVINHLQKMILTSDAATILRELDVVHPAAKLLVMASQQ
QDAEMGDATNLVIVLAGELLKKAEELIRLGLKTSDIVSGYEKAQNFALKVLEDLEVDRLQ
EMRSATELSKALRTVIAAKQSGNEDTLAALVAEAVLAVLP------KNPLNFNVDNVRVV
KIMGGSLEQSRVVKGMVFGREPDGVIKSA----SRAKVGVFSCPLDISQTETKGTVLLKN
AQEMVDFTKGEEERLETAIKELYDSGLRVVVAGSTVGDLAMHYLNRFNILVIKILSKFEL
RRLCRVVGATPLARLGAPMPDEMGQVDVVETTEIGGDRVTVFRQEDANAVTRTATIVLRG
ATQNHLEDVERAIDDGVNVVKAITKDP--RLVPGAGATEIQLVERISNFADKTPGLPQHA
IRKYAEAFEVVPRTLAESAGLDATEVLSRLYTAHHRASTTEESS---E------------
----------EEEG------SSSEEE--------EPYWTTGVDLEQG-S-ADGTLDT-VE
EGILDLMASKASAIRLASEAARTVLSVDQIIVSRQAGGPK--MPQGGG-DWDQD-
>XP_014536723_Penicillium_digitatum
------------------------------------------------------------
------------------------------------------------------------
------------------------------------------------------------
------------------------------------------------------------
---------------MGEESYREVLSSERGKILPQNHPLTRMVDGVLQRLIPQVAIEGAD
WKVHVIKDDGMVNAFVLPGGKVFVYTGILPICKDEDGLAAVLGHEIAHVVAHHPAERMSN
SFITLGAVFAISFLFDVSGQFSSFLLNLMYGLPNSRTQEAEADNIGLMMMSKACFNPEAA
VKLWARMHEQEKQAPPQFMSTHPSSYNRMETIQGWLDKAEAIYEENGCSSVKGY------
----------TTRQLAGSPSCKPSKPTTAAPKIARHNSFIHFLTFNPFDIQSHLLRTRPN
IMSLSIPGPSQAGLFKPGYQ-----------SHDAEDGAVIRNIEACQAISGTVQTSL--
---------------GPYGRNKIVINHLQKMILTSDAATILRELDVVHPAAKLLVMASQQ
QDAEMGDGTNLVIVLAGELLKKAEELIRMGLKTSDIVSGYEKAQNFALSVLEELEVDRLQ
DMRSATELSKALRTVVASKQSGTEDTLAALVAEAVLAVLP------KNPLNFNVDNVRVV
KIMGGSLEQSKVVRGMVFPREPDGIVKKA----SKAKVGVFSCPIDISQTETKGTVLLKN
AKEMMDFTAGEEDRLEIAIKELYDSGLRVVVAGSTVGDLAMHYLNRFNILVIKILSKFEL
RRLCRVVGATPLARLGAPMPDEMGQVDVVETTEIGGDRVTVFRQEDANAITRTATIVLRG
ATQNHLEDVERAIDDGVNVVKAITKDP--RLVPGAGATEIELVERISNFADRTPGLPQYA
IRKFAEAFEVVPRTLAESAGLDATEVLSRLYTAHHRTTAPGESSSV--------------
----------NEEG------SSSEEE--------EPYWTTGVDLEIG-D-SDGTLDT-VE
EGILDLMATKMSAIRLASESARTVLSVDQIIVSRQAGGPK--PPKGGG-DWDQD-
>XP_016592966_Penicillium_expansum
------------------------------------------------------------
------------------------------------------------------------
------------------------------------------------------------
------------------------------------------------------------
------------------------------------------------------------
------------------------------------------------------------
------------------------------------------------------------
------------------------------------------------------------
------------------------------------------------------------
-MSLSIPGPSQAGLFKPGYQ-----------SHDAEDGAVIRNIEACQAISGTVQTSL--
---------------GPYGRNKIVINHLQKMILTSDAATILRELDVVHPAAKLLVMASQQ
QDAEMGDGTNLVIVLAGELLKKAEELIRMGLKTSDIVSGYEKAQNFALSVLEELEVDRLQ
NMRSATELSKALRTVVASKQSGTEDTLAALVAEAVLAVLP------KNPVNFNVDNVRVV
KIMGGSLEQSKVVKGMVFPREPDGTIKKA----SKAKVGVFSCPIDISQTETKGTVLLKN
AKEMMDFTAGEEDRLEIAIKELYDSGLRVVVAGSTVGDLAMHYLNRFNILVIKILSKFEL
RRLCRVVGATPLARLGAPMPDEMGQIDVVETTEIGGDRVTVFRQEDANAITRTATIVLRG
ATQNHLEDVERAIDDGVNVVKAITKDP--RLVPGAGATEIQLVERISNFADRTPGLPQYA
IRKFAEAFEVVPRTLAESAGLDATEVLSRLYTAHHRTTAPGESSSEED------------
----------EEEG------SSSEEE--------EPYWTTGVDLEIG-D-SDGTLDT-VE
EGILDLMATKMSAIRLASESARTVLSVDQIIVSRQAGGPK--PPKGGG-DWDQD-
>XP_040646431_Penicillium_griseofulvum
-----------------------------------------------------------M
ARALRAGASVHPFLSPKPSTQLKAASLTAQTSRSYNTPGSQFFTRWASSVRSQIESLRQS
RPQSQLSFPTPSPSNRRTFFSSHQSPYQQRQNQYNRFRG---------------------
--------------------NARRPVVYRLVQNAKPHHFVAIGVGISGLYLYNTEIVEMT
GRRRFNCVSRHQELKMGEESYREVLIAERGKVLPHNHPLTRMVDGVLQRLVPQVPIEGAD
WKVHVIKDDSMLNAFVLPGGKVFVYTGILPICKDEDGLAAVLGHEIAHVVAHHPAERMST
SFITLGAVFAISFLFDVSGQFSSFLLNLMYSLPNSRTQEAEADKIGLMMMSKACFNPAAA
VKLWARMYEQEKEAPPQFMSTHPSSYNRMEAIQGWLDKAEAVYDENGCSAIKGYM-----
----------NAKQLAGSPSCKPSKPTTAAPKIAWHNSSIHSVTFNPFDIQSHLPQTRPN
IMSLSIPGPSQAGLFKPGYQ-----------SHDAEDGAVIRNIEACQAISGTVQTSL--
---------------GPYGRNKIVINHLQKMILTSDAATILRELDVVHPAAKLLVMASQQ
QDAEMGDGTNLVIVLAGELLKKAEELIRMGLKTSDIVSGYEKAQNFALSVLEELEVDRLQ
DMRSAAELSKALRTVVASKQSGTEDTLAALVAEAVLAVLP------KNPVNFNVDNVRVV
KIMGGSLEQSKVVKGMVFPREPDGIIKKA----TRAKVGVFSCPIDISQTETKGTVLLKN
AKEMMDFTAGEEDRLETAIKELYDSGLRVVVAGSTVGDLAMHYLNRFNILVIKILSKFEL
RRLCRVVGATPLARLGAPMPDEMGQIDIVETTEIGGDRVTVFRQEDANAITRTATIVLRG
ATQNHLEDVERAIDDGVNVVKAITKDP--RLVPGAGATEIQLVERISHFADRTPGLPQYA
IRKFAEAFEVVPRTLAESAGLDATEVLSRLYTAHHRTTAPGESSEEED------------
----------EEEG------SSSEDE--------EQYWTTGVDLEIG-D-SDGTLDT-VE
EGILDLMATKMSAIRLASESARTVLSVDQIIVSRQAGGPK--PPQGGG-DWDQD-
>XP_038926256_Penicillium_roqueforti
------------------------------------------------------------
------------------------------------------------------------
------------------------------------------------------------
------------------------------------------------------------
------------------------------------------------------------
------------------------------------------------------------
------------------------------------------------------------
------------------------------------------------------------
------------------------------------------------------------
-MSLSIPGPSQAGLFKAGYQ-----------SHDSEDGAVIRNIEACQAISGTVQTSL--
---------------GPYGRNKIVINHLQKMILTSDAATILRELDVVHPAAKLLVMASQQ
QDAEMGDGTNLVIVLAGELLKKAEELIRMGLKTSDIVSGYEKAQIFALSVLEELEVDRLQ
DMRSATELSKALRTVVAAKQSGTEDVLAALVAEAVLAVLP------KNPVNFNVDNVRVV
KIMGGSLEQSKVVKGMVFPREPDGTIKKA----SKAKVGVFSCPIDISQTETKGTVLLKN
AKEMMDFTAGEEDRLEIAIKELYDSGLRVVVAGSTVGDLAMHYLNRFNILVIKILSKFEL
RRLCRVVGATPLARLGAPMPDEMGHIDVVETTEIGGDRVTVFRQEDVNAITRTATIVLRG
ATQNHLEDVERAIDDGVNVVKAITKDP--RLVPGAGATEIQLVERISNFADRTPGLPQYA
IRKFAEAFEVIPRTLAESAGLDATEVLSRLYTAHHRATAPGESSSE-D------------
----------EGEG------SSSEEE--------EPHWTTGVDLEIG-E-SDGTLDT-VE
EGILDLMATKMSAIRLASEAARTVLSVDQIIVSRQAGGPK--PPQGGG-DWDQD-
>XP_002565122_Penicillium_rubens
------------------------------------------------------------
------------------------------------------------------------
------------------------------------------------------------
------------------------------------------------------------
------------------------------------------------------------
------------------------------------------------------------
------------------------------------------------------------
------------------------------------------------------------
------------------------------------------------------------
------------------------------------------------------------
------------------------------------------------------------
-----------------------------------------------------LEVDRLQ
EIRSATDLSKALRTVVASKQSGTEDALAALVAEAVLAVLP------RNPANFNVDNVRVV
KIMGGSLEQSKVVKGMVFPREPDGTIKKA----TKAKVGVFSCPIDISQTETKGTVLLKN
AQEMMDFTSGEEDRLEIAIKELYDSGLRVVVAGSTVGDLAMHYLNRFNILVIKILSKFEL
RRLCRVVGATPLARLGAPMPDEMGQIDVVETTEIGGDRVTVFRQEDVNAITRTATIVLRG
ATQNHLEDVERAIDDGVNVVKAITKDP--RLVPGAGATEIELVERISNFADRTPGLPQYA
IRKFAEAFEVVPRTLAESAGLDATEVLSRLYTAHHRASAPGESSSEED------------
----------EEEG-------SSEEE--------EPYWTTGVDLEIG-D-SDGTLDT-VE
EGILDLMATKMSAIRLASEAARTVLSVDQIIVSRQAGGPK--PPQGGG-DWDQD-
>XP_040815295_Penicillium_solitum
------------------------------------------------------MLRQAM
ARAFRS-ACAYPSLSPKPSTHLKTASLAAQTSRSYNTAGSQIFTRWATSMRSQITPLRRP
RLQSQPSFRTLSPSNRRTFFSSRQSPYQQRQNQYNRFRG---------------------
--------------------SARQPIVFRLVQNAKPHHFVAIGVGISGLYLYNTEIVEMT
GRRRFNCVSRHQELKMGEESYREVLSAERGKILPHNHPLTRMVDGVLQQLIPQVAIEGAD
WKVHVIKDDGMVNAFVLPGGKVFVYTGILPICKDEDGLAAVLGHEIAHVVAHHPAERMSN
SFITLGAVFAISFLFDVSGQFSSFLLNLMYSLPNSRTQEAEADNIGLMMMSKACFNPEEA
VKLWARMHEQEKQAPPQFMSTHPSSYNRMETIQGWLDKAEAIYEENGCSSVKGYMPGFRT
AYNSHVSKRQASGQLVGSPSCKPSKPTTAAPKIARHNSSIHSLTFNPFDIQSHLFRTRPN
IMSLSIPGPSQAGLFKPGYQ-----------SHDAEDGAVIRNIEACQAISGTVQTSL--
---------------GPYGRNKIVINHLQKMILTSDAATILRELDVVHPAAKLLVMASQQ
QDAEMGDGTNLVIVLAGELLKKAEELIRMGLKTSDIVSGYEKAQNFALSVLEELEVDRLQ
DMRSATELSKALRTVVASKQSGTEDTLAALVAEAVLAVLP------KNPLNFNVDNVRVV
KIMGGSLEQSKVVKGMVFPREPDGTIKKA----TKAKVGVFSCPIDISQTETKGTVLLKN
AQEMMDFTTGEEDRLEVAIKELYDSGLRVVVAGSTVGDLAMHYLNRFNILVIKILSKFEL
RRLCRVVGATPLARLGAPMPDEMGQIDIVETTEIGGDRVTVFRQEDANAITRTATIVLRG
ATQNHLEDVERAIDDGVNVVKAITKDP--RLVPGAGATEIELVERISHFADRTPGLPQYA
IRKFAEAFEVVPRTLAESAGLDATEVLSRLYTAHHRTTAPGESSSEED------------
----------EEEG------SSSEEE--------EPYWTTGVDLEIG-D-SDGTLDT-VE
EGILDLMATKMSAIRLASESARTVLSVDQIIVSRQAGGPK--PPQGGG-DWDQD-
>XP_022578641_Penicilliopsis_zonata
------------------------------------------------------------
------------------------------------------------------------
------------------------------------MTG---------------------
-------------RRRFNCIPASTELK---------------------------------
---------------MGRQSYAEVLNSERGKILSSSHPLSIAVDRVLRRLIPYAPIEGAE
WRVHVIHDDEMQNAFVLPGGKVFVYTGIIPICQDEDGLAAVLGHEIAHVVAHHPAERMSN
SIITLGLVFLISSLFDVSGQLPNLVLNLMYSLPNSRTQEAEADHIGLMMMAKACFNPEAA
AKLWSRMQQAEKAAPPQFMSTHPTSYNRMEAIRGWLPQAETQFDASGCEVVGRY------
-----------------------TPKFPRTAASFNAVDIASPPPTTASGLSAVYLSVEQI
IMSLSIPGPSQAGLFKAGYQ-----------SHDAEDGAVIRNIEACRAISQTVQTSL--
---------------GPYGRNKIVINHLQKMVLTSDAATILRELDVVHPAAKLLVMSSQQ
QDSEMGDATNLVIILAGELLKKAEELLRLGLKTSDIVQGYEKAQNFALKTLEDLEVDRLK
ELRSQTELSKAIRTVVASKQSGTEDTLASLVAEAVLAVLP------KNPVNFNVDNVRVV
KIMGGSLEQSRVVKGMVFGREPDGIVKKA----RKAKVGVFSCPIDTSQTETKGTVLLKN
AQEMLDFTKGEEERLEMAIKELYDSGLRVVVAGSTIGELALHYLNRFNILVIKILSKFEL
RRLCRVVGATPLARLGAPMPDEMGSIDVVETTEIGGDRVTVFRQEDVNAVTRTATIVLRG
ATQNHLDDVERAIDDGVNVVKAITKDP--RLVPGAGATEIQLVERISAFADRTPGLPQHA
IRKYAEAFEVIPRTLAESAGLDATEVLSRLYTAHHRAAAESGNEGEEEEEEEEEEEEDDE
DEDEGEGEEGEEEE------SSSDEE--------EPYWTTGVDLELG-S-TSGTLNA-VQ
EGILDLLASKSSAIRLASEAARTVLSVDQIIVARQAGGPK--PPGPNP-NWDED-
>XP_016615259_Cladophialophora_bantiana
------------------------------------------------------------
------------------------------------------------------------
--------------------------------MSLAIPQ---------------------
--------------------ASQSGLF---------------------------------
------------------------------------------------------------
------------------------------------------------------------
------------------------------------------------------------
------------------------------------------------------------
------------------------------------------------------------
---------------KPGYS-----------SYDAEDGAVIRNIDACRTIAQTVQTSL--
---------------GPYGRNKIVINHLSKMILTSDAATILRELDVVHPAAKLLVMASQQ
QEAEMGDGTNMVIILAGELLKKAEELIRMGLKTSDIVSGYEKAQAYALKCLEDLEVDTVS
DVRSVDELCKALRTVVASKQSGSEDLISQLIAEAVLVVLP------KNPANFNVDNIRVV
KIMGGDLSSSQVVKGMVFGREPEGLVKRA----KKAKVAVFSCPIDISQTETKGTVLLKN
AKEMMAFSKGEEAQLENAIREIYDTGVRVCVAGATVGELAMHYLNRMGILVVKIMSKFEL
RRLCSVCNATPLARLGPPMPDEMGSIDVVETTEIGGDRVTVFRQESDTATTRTATIVLRG
ATQNHLDDVERAIDDGVNVIKAVTKDP--RLVPGAGATEMQLVERISHFADKTPGLPQYA
IRKYAEAFEVIPRTLAESAGSDATEVVARLYTAHQRRVA-SSDEMKGRNQTK----DE-Q
DESDDDEDEGEDEDEDDESGESDESE--------EPYWTTGIDLEVA-D-ASGVLDA-LE
EGILDLMVTKSWAIRLATEAARTVLSVDQIIVARQAGGPK--PPGPNP-NWDED-
>XP_008722627_Cladophialophora_carrionii
------------------------------------------------------------
------------------------------------------------------------
--------------------------------MSLTIPQ---------------------
--------------------ASQAGLF---------------------------------
------------------------------------------------------------
------------------------------------------------------------
------------------------------------------------------------
------------------------------------------------------------
------------------------------------------------------------
---------------KPGYN-----------SYDAEDGAVIRNIDACRTIAQTVQTSL--
---------------GPYGRNKIVINHLAKMILTSDAATILRELDVVHPAAKLLVMASQQ
QEAEMGDGTNMVIVLAGELLRKAEELIRMGLKTSDIVSGYEKAQAYALKCLEDLEVDTVA
DVRSAEELSKALRTVVASKQSGSEDVLSQLIAQAVLAVLP------KNPVNFNVDNIRVV
KIMGGDLSASRVVKGMVFGREPDGTVKRA----KKAKVAVFSCPIDVSQTETKGTVLLKN
AQEMMDFSKGEESQLENAIREIYDTGVRVIVAGATIGELALHYLNRFGVLVIKIMSKFEL
RRLCSVCNATPLARLGAPMPDEMGSIDIVETTEIGGDRVTVFRQDSDTATTRTATIVLRG
ATQNHLDDVERAIDDGVNVIKAVTRDP--RLVPGAGATEMQLVERISHFADKTPGLAQYA
IKKYAEAFEVIPRTLAESAGLDATEVLARLYTAHQRRIG-SSDEVKSREQAN----GS-L
DDSDDEDD--QENDEDESSGSSDESE--------APYWTTGVDLEVS-D-PSGVLDA-TE
EGILDLLVTKSWAIRLATEAARTILSVDQIIVARQAGGPK--PPGPNP-NWDED-
>XP_016255458_Cladophialophora_immunda
------------------------------------------------------------
------------------------------------------------------------
--------------------------------MSLAIPQ---------------------
--------------------ASQSGLF---------------------------------
------------------------------------------------------------
------------------------------------------------------------
------------------------------------------------------------
------------------------------------------------------------
------------------------------------------------------------
---------------KPGYS-----------SYDAEDGAVIRNIDACRTIAQTVQTSL--
---------------GPYGRNKIVINHLSKMILTSDAATILRELEVVHPAAKLLVMASQQ
QEAEMGDGTNMVIILAGELLKKAEELIRMGLKTSDIVSGYEKAQAYALKCLEDLEVDAVS
DVRSAAELSKALRTVVASKQSGSEDLISQLIAQAVLAVLP------KNPANFNVDNIRVV
KIMGGDLSASQVVKGMVFGREPEGMVKRA----KKAKVAVYSCPIDTSQTETKGTVLLKN
AKEMMAFSKGEEAQLENAIREIYDTGVRVCIAGATVGELAMHYLNRMGILVVKIMSKFEL
RRLCSVCNATPLARLGPPMPDEMGSIDVVETTEIGGDRVTVFRQESDTATTRTATIVLRG
ATQNHLDDVERAIDDGVNVIKAVTKDP--RLVPGAGATEMQLVERISHFADKTPGLPQYA
IRKYAEAFEVIPRTLAESAGLDATEVVARLYTAHQRRAG-SSEEVKRRKQAN----GE-Q
DESDDEDE-DEENDDDDDSGESDESE--------EPYWTTGIDLEVS-D-ASGVLDA-LE
EGILDLMVTKAWAIRLATEAARTVLSVDQIIVARQAGGPK--PPGPNP-NWDED-
>XP_007745189_Cladophialophora_psammophila
------------------------------------------------------------
------------------------------------------------------------
--------------------------------MSLAIPQ---------------------
--------------------ASQAGLF---------------------------------
------------------------------------------------------------
------------------------------------------------------------
------------------------------------------------------------
------------------------------------------------------------
------------------------------------------------------------
---------------KPGYS-----------SYDAEDGAVIRNIDACRTIAQTVQTSL--
---------------GPYGRNKIVINHLSKMILTSDAATILRELDVVHPAAKLLVMASQQ
QEAEMGDGTNMVIILAGELLKKAEELIRMGLKTSDIVSGYEKAQAYALKCLEDLEVDTVS
DVRSADELCKALRTVVASKQSGSEDLISQLIAQAVLAVLP------KNPANFNVDNIRVV
KIMGGDLSSSQVVKGMVFGREPEGLVKRA----KKAKVAVFSCPIDISQTETKGTVLLKN
AKEMMAFSKGEEAQLENAIREIYDTGVRVCVAGATVGELAMHYLNRMGILVVKIMSKFEL
RRLCSVCNATPLARLGPPMPDEMGSIDVVETTEIGGDRVTVFRQESDTATTRTATIVLRG
ATQNHLDDVERAIDDGVNVIKAVTKDP--RLVPGAGATEMQLVERISHFADKTPGLPQYA
IRKYAEAFEVIPRTLAESAGSDATEVVARLYTAHQRRVG-SSDEAKRPSQTK----DE-Q
EESDDDEDDA--EDEDDESGESDESE--------EPYWTTGIDLEVA-D-ASGVLDA-LE
EGILDLMVTKSWAIRLATEAARTVLSVDQIIVARQAGGPK--PPGPNP-NWDED-
>XP_018690982_Fonsecaea_erecta
------------------------------------------------------------
------------------------------------------------------------
--------------------------------MSLAIPQ---------------------
--------------------ASQSGLF---------------------------------
------------------------------------------------------------
------------------------------------------------------------
------------------------------------------------------------
------------------------------------------------------------
------------------------------------------------------------
---------------KPGYS-----------SYDAEDGAVIRNIDACRTIAQTVQTSL--
---------------GPYGRNKIVINHLAKMILTSDAATILRELEVVHPAAKLLVMASQQ
QEAEMGDGTNMVIVLAGELLKKAEELIRMGLKTSDIVSGYEKAQAYALKCLEDLEVDTVS
DVRSADELSKALRTVVASKQSGSEDVISQLIAQAVLAVLP------KNPANFNVDNVRVV
KIMGGDLASSKVVKGMVFGREPEGSVKRA----KKAKVAVFSCPIDISQTETKGTVLLKN
AKEMMAFSKGEEAQLENAIREIYDTGVRVLVAGATVGELAMHYLNRMGILVIKIMSKFEL
RRLCSVCNATPLARLGAPMPDEMGSIDIVETTEIGGDRVTVFRQESDTATTRTATIVLRG
ATQNHLDDVERAIDDGVNVIKAVTKDP--RLVPGAGATEMQLVERISHFADKTPGLPQYA
IRKYAEAFEVIPRTLAESAGLDATEVVARLYTAHQRRVG-SSEEVKRRKQEN----GE-Q
DESDEDDDDEENDDDDDDSAESDESE--------EPYWTTGVDLEVS-D-PSGVLDA-LE
EGILDLMVSKSWAIRLATEAARTVLSVDQIIVARQAGGPK--PPGPNP-NWDED-
>XP_022511497_Fonsecaea_monophora
------------------------------------------------------------
------------------------------------------------------------
--------------------------------MSLAIPQ---------------------
--------------------ASQSGLF---------------------------------
------------------------------------------------------------
------------------------------------------------------------
------------------------------------------------------------
------------------------------------------------------------
------------------------------------------------------------
---------------KPGYN-----------SYDAEDGAVIRNIDACRTIAQTVQTSL--
---------------GPYGRNKIVINHLSKMILTSDAATILRELDVVHPAAKLLVMASQQ
QEAEMGDGTNMVIILAGELLKKAEELIRMGLKTSDIVSGYEKAQAYALKCLEDLEVDTVS
DVRSAAELSKALRTVVASKQSGSEDLISQLIAQAVLAVLP------KNPANFNVDNIRVV
KIMGGDLASSQVVKGMVFGREPEGLVKRA----KKAKVAVFSCPIDISQTETKGTVLLKN
AKEMMAFSKGEEAQLESAIREIYDTGVRVCVAGATVGELAMHYLNRMGILVVKIMSKFEL
RRLCSVCNATPLARLGAPMPDEMGSIDVVETTEIGGDRVTVFRQESETATTRTATIVLRG
ATQNHLDDVERAIDDGVNVIKAVTKDP--RLVPGAGATEMQLVERISHFADKTPGLPQYA
IRKYAEAFEVIPRTLAESAGLDATEVVARLYTAHQRRVG-SSEEVKRRKQAN----GE-Q
DESDDDDEDDEENDDSDDSAGSDESE--------EPYWTTGIDLEVS-D-PSGVLDA-LE
EGILDLMVTKSWAIRLATEAARTVLSVDQIIVARQAGGPK--PPGPNP-NWDED-
>XP_016635659_Fonsecaea_multimorphosa
------------------------------------------------------------
------------------------------------------------------------
--------------------------------MSLAIPQ---------------------
--------------------ASQSGLF---------------------------------
------------------------------------------------------------
------------------------------------------------------------
------------------------------------------------------------
------------------------------------------------------------
------------------------------------------------------------
---------------KPGYS-----------SYDAEDGAVIRNIDACRTIAQTVQTSL--
---------------GPYGRNKIVINHLAKMILTSDAATILRELEVVHPAAKLLVMASQQ
QEAEMGDGTNMVIILAGELLKKAEELIRMGLKTSDIVSGYEKAQAYALKSLEDLEVDTVS
DVRSAAQLSKALRTVVASKQSGSEDLISQLIAQAVLAVLP------KNPANFNVDNIRVV
KIMGGDLSSSQVVKGMVFGREPEGLVKRA----KKAKVAVFSCPIDISQTETKGTVLLKN
AKEMMAFSKGEEQQLENAIREIYDTGVRVCVAGATVGELAMHYLNRMGILVVKIMSKFEL
RRLCSVCNATPLARLGAPMPDEMGSIDVVETTEIGGDRVTVFRQESDTATTRTATIVLRG
ATQNHLDDVERAIDDGVNVIKAVTKDP--RLVPGAGATEMQLVERISHFADKTPGLPQYA
IRKYAEAFEVIPRTLAESAGLDATEVVARLYTAHQRRVG-SSEEVKRRKQAN----GEQQ
DESDDEDE-DD--DDDDDSGESDESE--------EPYWTTGIDLEVS-D-ASGVLDA-LE
EGILDLMVTKSWAIRLATEAARTVLSVDQIIVARQAGGPK--PPGPNP-NWDED-
>XP_022505205_Fonsecaea_nubica
------------------------------------------------------------
------------------------------------------------------------
--------------------------------MSLAIPQ---------------------
--------------------ASQSGLF---------------------------------
------------------------------------------------------------
------------------------------------------------------------
------------------------------------------------------------
------------------------------------------------------------
------------------------------------------------------------
---------------KPGYN-----------SYDAEDGAVIRNIDACRTIAQTVQTSL--
---------------GPYGRNKIVINHLSKMILTSDAATILRELDVVHPAAKLLVMASQQ
QEAEMGDGTNMVIILAGELLKKAEELIRMGLKTSDIVSGYEKAQTYALKCLEDLEVDTVS
DVRSAAELSKALRTVVASKQSGSEDLISQLIAQAVLAVLP------KNPANFNVDNIRVV
KIMGGDLASSQVVKGMVFGREPEGLVKRA----KKAKVAVFSCPIDISQTETKGTVLLKN
AKEMMAFSKGEEAQLENAIREIYDTGVRVCVAGATVGELAMHYLNRMGILVVKIMSKFEL
RRLCSVCNATPLARLGAPMPDEMGSIDVVETTEIGGDRVTVFRQESETATTRTATIVLRG
ATQNHLDDVERAIDDGVNVIKAVTKDP--RLVPGAGATEMQLVERISHFADKTPGLPQYA
IRKYAEAFEVVPRTLAESAGLDATEVVARLYTAHQRRVG-SSEEVKRRKQAN----GE-Q
DESDDDDEYDEENDDSDDSAESDESE--------EPYWTTGIDLEVS-D-PSGVLDA-LE
EGILDLMVTKSWAIRLATEAARTVLSVDQIIVARQAGGPK--PPGPNP-NWDED-
>XP_013281891_Fonsecaea_pedrosoi
------------------------------------------------------------
------------------------------------------------------------
--------------------------------MSLAIPQ---------------------
--------------------ASQSGLF---------------------------------
------------------------------------------------------------
------------------------------------------------------------
------------------------------------------------------------
------------------------------------------------------------
------------------------------------------------------------
---------------KPGYN-----------SYDAEDGAVIRNIDACRTIAQTVQTSL--
---------------GPYGRNKIVINHLSKMILTSDAATILRELDVVHPAAKLLVMASQQ
QEAEMGDGTNMVIILAGELLKKAEELIRMGLKTSDIVSGYEKAQAYALKCLEDLEVDTVS
DVRSAAELSKALRTVVASKQSGSEDLISQLIAQAVLAVLP------KNPANFNVDNIRVV
KIMGGDLASSQVVKGMVFGREPEGLVKRA----KKAKVAVFSCPIDISQTETKGTVLLKN
AKEMMAFSKGEEAQLESAIREIYDTGVRVCVAGATVGELAMHYLNRMGILVVKIMSKFEL
RRLCSVCNATPLARLGAPMPDEMGSIDVVETTEIGGDRVTVFRQESETATTRTATIVLRG
ATQNHLDDVERAIDDGVNVIKAVTKDP--RLVPGAGATEMQLVERISHFADKTPGLPQYA
IRKYAEAFEVIPRTLAESAGLDATEVVARLYTAHQRRVG-SSEEVKRRKQAN----GE-Q
DES-DDDEDDEENDDSDDSAESDESE--------EPYWTTGIDLEVS-E-PSGVLDA-LE
EGILDLMVTKSWAIRLATEAARTVLSVDQIIVARQAGGPK--PPGPNP-NWDED-
>XP_007753170_Cladophialophora_yegresii
------------------------------------------------------------
------------------------------------------------------------
--------------------------------MSLTIPQ---------------------
--------------------ASQAGLF---------------------------------
------------------------------------------------------------
------------------------------------------------------------
------------------------------------------------------------
------------------------------------------------------------
------------------------------------------------------------
---------------KPGYN-----------SYDAEDGAVIRNIDACRTIAQTVQTSL--
---------------GPYGRNKIVINHLAKMILTSDAATILRELDVVHPAAKLLVMASQQ
QEAEMGDGTNMVIVLAGELLKKAEELIRMGLKTSDIVSGYEKAQAYALKCLEDLEVDTVA
DVRSAEELSKSLRTVVASKQSGSEDVLSQLIAQAVLAVLP------KNPVNFNVDNIRVV
KIMGGDLSASRVVKGMVFGREPDGTVKRA----KKAKVAVFSCPIDISQTETKGTVLLKN
AQEMLDFSKGEESQLENAIREIYDTGVRVIVAGATIGELALHYLNRFGVLVIKIMSKFEL
RRLCSVCNATPLARLGAPMPDEMGSIDVVETTEIGGDRVTVFRQESDTATTRTATIVLRG
ATQNHLDDVERAIDDGVNVIKAVTRDP--RLVPGAGATEMQLVERLSHFADKTPGLAQYA
IKKYAEAFEVIPRTLAESAGLDATEVLARLYTAHQRRIG-SSSEMKSREQTN----GS-R
DESDDED------EEDESSGSSDESE--------EPYWTTGVDLEVS-D-PSGVLDA-TE
DGILDLLVTKSWAIRLATEAARTILSVDQIIVARQAGGPK--PPGPNP-NWDED-
>XP_016235919_Exophiala_spinifera
------------------------------------------------------------
------------------------------------------------------------
--------------------------------MSLTIPQ---------------------
--------------------ASQAGLF---------------------------------
------------------------------------------------------------
------------------------------------------------------------
------------------------------------------------------------
------------------------------------------------------------
------------------------------------------------------------
---------------KPGYN-----------SYDAEDGAVIRNIDACRTIAQTVQTSL--
---------------GPYGRNKIVINHLQKMILTSDAATILRELEVVHPAAKLLVMASQQ
QEAELGDGTNMVIILAGELLKKAEELIRMGLKTSDIVSGYEKAQAYALKCLQDLQVDSVS
DMRSAEELTKALRTVVASKQSGSEDVVSQLIAEAVLAVLP------KNPANFNVDNIRVV
KIMGGDLSSSKVVRGMVLGREPDGTVKRA----KKAKVGVFSCPIDTSQTETKGTVLLKN
AQEMMDFSKGEETQLEAAIKELYDSGLRVVVAGSTIGELALHYLNRMGILVIKILSKFEL
RRLCRVCNATPLARLGAPMPDEMGSIDVVETTEIGGDRVTVFRQDSDTATTRTATIVLRG
ATQNHLDDVERAIDDGVNVIKAVTRDA--RLVPGAGATEMQLVERITHFADKTPGLPQYA
IRKYAEAFEVIPRTLAESAGLDATEVLARLYTAHQQRL--NTNEVKRRTGTAEEGSDD-E
DESSSN---EE---ESSSS-GTSD-E--------EPYWTTGVDLEGS-D-ATGVLDA-VD
EQILDLLVTKSWAIRLATEAARTVLSVDQIIVARQAGGPK--PPGPNP-NWDED-
>XP_016264856_Exophiala_oligosperma
------------------------------------------------------------
------------------------------------------------------------
--------------------------------MSLTIPQ---------------------
--------------------ASQAGLF---------------------------------
------------------------------------------------------------
------------------------------------------------------------
------------------------------------------------------------
------------------------------------------------------------
------------------------------------------------------------
---------------KPGYN-----------SYDAEDGAVIRNIDACRTIAQTVQTSL--
---------------GPYGRNKIVINHLQKMILTSDAATILRELEVVHPAAKLLVMASQQ
QEAEMGDGTNMVIILAGELLKKAEELIRMGLKTSDIVSGYEKAQSFALKCLQDLEVDSVS
DMRSAEELTKALRTVVAAKQSGSEDVVSELIAEAVLAVLP------KNPANFNVDNIRVV
KIMGGDLSSSKVVKGMVLGREPDGTVKRA----KKAKVGVFSCPIDTSQTETKGTVLLKN
AKEMMDFSKGEESQLEAAIKELYDSGLRVVVAGSTIGELALHYLNRMGILVIKILSKFEL
RRLCRVCNATPLARLGAPMPDEMGSIDVVETTEIGGDRVTVFRQDSDTATTRTATIVLRG
ATQNHLDDVERAIDDGVNVIKAVTRDA--RLVPGAGATEMQLVERITHFADKTPGLPQYA
IRKYAEAFEVIPRTLAESAGLDATEVLARLYTAHQQRL--NTNEVKRRTAK-DDDEDE-E
DESSSSNEEEE---ESSSS-GTSD-D--------EPYWATGVDLEGS-D-STGVLDA-VD
EQILDLLVTKSWAIRLATEAARTVLSVDQIIVARQAGGPK--PPGPNP-NWDED-
>XP_013310439_Exophiala_xenobiotica
------------------------------------------------------------
------------------------------------------------------------
--------------------------------MSLTIPQ---------------------
--------------------ASQAGLF---------------------------------
------------------------------------------------------------
------------------------------------------------------------
------------------------------------------------------------
------------------------------------------------------------
------------------------------------------------------------
---------------KPGYT-----------SYDAEDGAVIRNIDACRTIAQTVQTSL--
---------------GPYGRNKIVINHLQKMILTSDAATILRELEVVHPAAKLLVMASQQ
QEAEMGDGTNMVIVLAGELLKKAEELIRMGLKTSDIVSGYEKAQAYALTCLEDLEVDSVS
DLRSPEELTKALRTVVAAKQSGSEDAISQLIAEAVLAVLP------KNPVNFNVDNIRVV
KIMGGDLSSSRVVKGMVLGREPDGIVKRA----KNAKVGVFSCPIDTSQTETKGTVLLKN
AQEMMDFSKGEESQLEAAIKELYDSGLRVVVAGSTIGELALHYLNRMGILVIKILSKFEL
RRLCRVCNATPLARLGAPMPDEVGNIDVVETAEIGGDRVTVFRQESETATTRTATIVLRG
ATQNHLDDVERAIDDGVNVIKAVTKDS--RLVPGAGATEMQLVERISHFADKTPGLPQYA
IRKYAEAFEVIPRTLAESAGLDATEVLARLYTAHQQRL--NTSEVKRRKAK-----EE-S
DESSSGEEEEEDDDEGSSS-STSE-E--------EPYWTTGVDLEGS-D-STGVLDA-VD
EQILDLLVTKSWAIRLATEAARTVLSVDQIIVARQAGGPK--PPGPNP-NWDED-
>XP_007719615_Capronia_coronata
------------------------------------------------------------
------------------------------------------------------------
--------------------------------MSLTIPQ---------------------
--------------------PSQAGLF---------------------------------
------------------------------------------------------------
------------------------------------------------------------
------------------------------------------------------------
------------------------------------------------------------
------------------------------------------------------------
---------------KPGYN-----------SYDAEDGAVIRNIDACRTIAQTVQTSL--
---------------GPYGRNKIVINHLSKMILTSDAATILRELEVVHPAAKLLVMASQQ
QEAEMGDGTNMVIVLAGELLKKAEELIRMGLKTSDIVSGYQKAQAFALKALEQLEVDSIA
DLRSAEELRKAIRTVVASKQSGSEDVLSKLIAEAVLAVLP------KNPANFNVDNIRVV
KIMGGDLSSSRVVKGMVFGREPEGTVKRA----KNAKVGVFSCPIDTSQTETKGTVLLHN
AKEMMDFSKGEEAQLEAAIKELYDSGLRVVVAGSTVGELALHYLNRMGILVIKIMSKFEL
RRLCRVCGATPLARLGAPMPDEMGSIDIVETTEIGGDRVTVFRQESDSAVTRTATIVLRG
ATQNHLDDVERAIDDGVNVIKAVTKDS--RLVPGAGATEMQLVERISHYADKTPGLPQYA
IRKYAEAFEVIPRTLAETAGLDATEVLARLYTAHQQRL--TSNEVKSRHSSSKAEAKV-E
SESDDEEEEGEEGSSSSSSTGTSDSE--------EPYWTTGVDLEGS-D-ATGLLDA-VE
EQILDLLVTKSWAIRLATEAARTVLSVDQIIVARQAGGPK--PPGPNP-NWDED-
>XP_007730550_Capronia_epimyces
------------------------------------------------------------
------------------------------------------------------------
--------------------------------MSLTIPQ---------------------
--------------------PSQAGLF---------------------------------
------------------------------------------------------------
------------------------------------------------------------
------------------------------------------------------------
------------------------------------------------------------
------------------------------------------------------------
---------------KPGYN-----------SYDAEDGAVIRNIDACRTIAQTVQTSL--
---------------GPYGRNKIVINHLSKMILTSDAATILRELEVVHPAAKLLVMASQQ
QEAEMGDGTNMVIVLAGELLKKAEELIRLGLKTSDIVSGYEKAQAFALKTLQELEVDSIA
DLRSAEELRKALRTVVASKQSGSEDVLSKLIAEAVLAVLP------KNPANFNVDNIRVV
KIMGGDLSSSRVVKGMVFGREPEGTVKRA----KKAKVGVFSCPIDTSQTETKGTVLLHN
AKEMMDFSKGEEAQLEAAIKELYDSGLRVVVAGSTVGELALHYLNRMGILVIKIQSKFEL
RRLCRVCNATPLARLGAPMPDEMGSIDVVETTEIGGDRVTVFRQESDSAVTRTATIVLRG
ATQNHLDDVERAVDDGVNVIKAVTKDS--RLVPGAGATEMQLVERISHYADKTPGLAQYA
IKKYAEAFEVIPRTLAESAGLDATEVLARLYTAHQQRL--NSSEVKGRQSS-----KP-Q
DESDDEEASDEDEDSTSTS-GTSDSE--------EPYWTTGVDLEGS-D-ATGLLDA-VE
EQILDLLVTKSWAIRLATEAARTILSVDQIIVARQAGGPK--PPGPNP-NWDDD-
>XP_009158357_Exophiala_dermatitidis
------------------------------------------------------------
------------------------------------------------------------
--------------------------------MSLTIPQ---------------------
--------------------ASQAGLF---------------------------------
------------------------------------------------------------
------------------------------------------------------------
------------------------------------------------------------
------------------------------------------------------------
------------------------------------------------------------
---------------KPGYT-----------SYDAEDGAVIRNIDACRTIAQTVQTSL--
---------------GPYGRNKIVINHLSKMILTSDAATILRELEVVHPAAKLLVMASQQ
QEAEMGDGTNMVIVLAGELLKKAEELIRMGLKTSDIVSGYEKAQAYALKALEELEVDSVA
DVRSPEELRKALRTVIAAKQSGSEDVLSKLIAEAVLAVLP------KNPANFNVDNIRVV
KIMGGDLSSSKVVKGMVFGREPEGSVKKA----KNAKVGVFSCPIDISQTETKGTVLLHN
AKEMMDFSKGEESQLEAAIKELYDSGLRVVVAGANVGELALHFLNRMGILVIKVLSKFEL
RRLCRVCGATPLARLGAPMPDEMGSIDIVETMEIGGDRVTVFRQESDSAVTRTATIVLRG
ATQNHLDDVERAIDDGVNVIKAVTKDS--RLVPGAGATEMQLVERLGHYADKTPGLPQYA
IRKYAEAFEVIPRTLAESAGLDATEVLARLYTAHQQRL--NTSEVKSRSGARKPTKGD-E
VEESDDEEEEEESASSSSSADTSDSE--------EPYWTTGVDVDAS-D-ASGILDA-VE
EQILDLLVTKSWAIRLATEAARTVLSVDQIIVARQAGGPK--PPGPNP-NWDED-
>XP_013262044_Exophiala_aquamarina
------------------------------------------------------------
------------------------------------------------------------
--------------------------------MSLSIPQ---------------------
--------------------ASQAGLF---------------------------------
------------------------------------------------------------
------------------------------------------------------------
------------------------------------------------------------
------------------------------------------------------------
------------------------------------------------------------
---------------KAGYN-----------SYDAEDGAVIRNIDACRTIAQTVQTSL--
---------------GPYGRNKIVINHLSKMILTSDAATILRELEVVHPAAKLLVMASQQ
QEAEMGDGTNFVIILAGELLKKAEELIRMGLKTSDIVSGYEKAQAFTLNALEDLEVDRLS
NLRSAEDLSKALRTVVASKQSGSEDVLSQLIAEAVLAVLP------KNPLNFNVDNVRVV
KIMGGDLSASRVVKGMVLGREPDGTVKRA----KKAKVGVFSCPLDTSQTETKGTVLLKN
AKEMMDFSKGEEQQLENAIKELYDSGLRVIVAGSTVGELALHYLNRYGILVIKILSKFEL
RRLCRVCNATPLARLGAPMPDEMGSIDVVETTEIGGDRVTVFRQEDDTATTRTATIVLRG
ATQNHLDDVERAIDDGVNAIKAITKDP--RLVPGAGATEMQLVERITHFADKTPGLPQYA
IRKYAEAFEVIPRTLAESAGLDATEVLARLYTAHQRRLSSSTSEVKRR-QKA----GD-E
SESEEDDEEEEDSSSST---STSASE--------EPYWTTGVDLETS-GAATGVLDA-VE
EQILDLMSVKSWAIRLATEAARTVLSVDQIIVARQAGGPK--PPGPNP-NWDED-
>XP_016221397_Exophiala_mesophila
------------------------------------------------------------
------------------------------------------------------------
--------------------------------MSLTIPQ---------------------
--------------------ASQAGLF---------------------------------
------------------------------------------------------------
------------------------------------------------------------
------------------------------------------------------------
------------------------------------------------------------
------------------------------------------------------------
---------------KPGYN-----------SYDAEDGAVIRNIDACRTIAQTVQTSL--
---------------GPYGRNKIVINHLSKLVLTSDAATILRELEVVHPAAKLLVMASQQ
QEAEMGDGTNFVIILAGELLKKAEELIRMGLKTSDIVSGYEKAQAFALKTLEDLEVDRLS
NLRSPEDLSKALRTVVASKQSGQEDVLAQLIAEAVLVVLP------KNPVNFNVDNVRVV
KIMGGDLSASRVIKGMVLGREPDGTVKRA----KKAKVGVFSCPIDVSQTETKGTVLLKN
AQEMMDFSKGEESQLEAAIKELYDSGLRVVVAGSTVGELALHYLNRFGILVIKILSKFEL
RRLCRVCNATPLARLGAPMPDEMGSIDVVETTEIGGDRVTVFRQDSETATTRTATIVLRG
ATQNHLDDVERAIDDGVNAIKAITKDP--RLVPGAGATEMQLVERISHYADKTPGLPQYA
IKKYAEAFEVIPRTLAESAGLDATEIIARLYTAHQR----NTSEVKRRTQDA----ES-S
DENSEEDDDEEDEEDTS---GTSDSE--------DPYWTTGVDLETS-D-ATGVLDA-VE
EQILDLMSVKSWGIRLATEAARTVLSVDQIIVARQAGGPK--PPGPNP-NWDED-
>XP_013273011_Rhinocladiella_mackenziei
------------------------------------------------------------
------------------------------------------------------------
--------------------------------MSLSIPQ---------------------
--------------------ASQAGLF---------------------------------
------------------------------------------------------------
------------------------------------------------------------
------------------------------------------------------------
------------------------------------------------------------
------------------------------------------------------------
---------------KPGYN-----------SYDAEDGAVIRNIDACRTIAQTVQTSL--
---------------GPYGRNKIVINHLAKMILTSDAATILRELEVVHPAAKLLVMASQQ
QEAEMGDGTNMVTILAGELLRKAEELIRMGLKTSDIVSGYEKAQAYALNSLEELEVDSVS
DLRSPEELSKALRTVVASKQSGSEDILSQLIAQAVLAVLP------KIPANFNVDNIRVV
KIMGGDLSSSKVVKGMVFGREPDGAVKRA----KKAKVGVFSCPIDISQTETKGTVLLKN
AKEMMEFSKGEEAQLEAAIQELYDSGIRVVVAGSTVGELALHYLNRMGMLVIKILSKFEL
RRLCRVCNATPLARLGAPMPDEMGSIDVVETIEIGGDRVTVFRQDSDTAVTRTATIVLRG
ATQNHLDDMERAIDDGVNVIKAVTRDA--RLVPGAGATEMQLVERISHYADKTPGLPQYA
IRKYAEAFEVIPRTLAESAGLDATEVLARLYTAHQRRL--NTSEVKRRQ-------AP-E
EEESDDDASDEDERTS----NTSESE--------EPYWTTGVDLEAS-D-STGVLDA-VE
EQILDLMVAKSWAIRLATEAARTVLSVDQIIVARQAGGPK--PPGPNP-NWDED-
>XP_017999484_Phialophora_attinorum
------------------------------------------------------------
------------------------------------------------------------
--------------------------------MSLTIPQ---------------------
--------------------PSQQGLF---------------------------------
------------------------------------------------------------
------------------------------------------------------------
------------------------------------------------------------
------------------------------------------------------------
------------------------------------------------------------
---------------KQGYN-----------SYDAEDGAVIRNND------RTNRTDLVR
TVRAQQDRHQPPAENDPHIRRR---NHTTR-------------LEVVHPAAKLLVMASQQ
QEAEMGDATNMVIVLAGELLKKAEELIRMGLKTSDINSGYEKAQNYALKCLEDLEVDTVA
DIRSNDELAKAIRTVVASKQSGSEDILSPLVAEAVQAVLP------KDPRAFNIDNIRVV
KIMGGDLSQSRVIRGMVFGREPDGVVKKA----KKAKVGVFSTPIDISQTETKGTVLLKN
AKEMMDFSKGEEEQLETAIKEIYDTGIRVVVAGSTIGELALHYLNKMGILVIKILSKFEL
RRLCRVCGATPLARLGAPMPDEMGSIDVVETVEIGGDRVTVFRQEAATSQTRTATIVLRG
ATQNHLDDVERAIDDGVNVIKAVTKDP--RLVPGAGATEMQLVERITAFADKTPGLAQYA
IRKYAEAFEVIPRTLAESAGLDATEILARLYTAHQRKKSSSSTS----------------
----DESDEEDDEDEADSAETSSSEE--------DPYWTTGVDLEAS-STEKGTLDA-VD
EQILDLMVSKSWAIRLATESARTVLSVDQIIVARQAGGPK--PPGQNP-NWDED-
>NP_595406_Schizosaccharomyces_pombe
------------------------------------------------------------
------------------------------------------------------------
--------------------------------MALRVPK---------------------
--------------------ASGPQLF---------------------------------
------------------------------------------------------------
------------------------------------------------------------
------------------------------------------------------------
------------------------------------------------------------
------------------------------------------------------------
---------------REGYR-----------IMQGVEDAVIRNCNAIRELSEITRTSL--
---------------GPNGKNKIVVNHLQQTFLTNDAATIIRELEVIHPAAKLVVDATQQ
QENELGDAANFVVVFTGELLAKAENMIRMGLTPLEIAKGYEMALSHTMEVLEEICADKIE
TVESEKELIKAIRTCISSKQYGNEDFLSDLVAKAILTVLP------KDPSKFNVDNIRVV
KIMGSSLYNSQVVKGMVFPREPEGTVTRS----KEAKVAVFSCPLDISQTETKGTVLLHN
AQEMLDFSKGEENLIESHIKEIYDAGVRVVVTSGNVNDLVLHYLNRFEILVIRVPSKFEL
RRLCRVVGATPLARMGVPMPEEMGSVDVVETIEIGGDRVTVFRQVED--ITRTATIVLRG
ATKTYLDDLERAIDDGVNIVKALVKDN--RLIFGAGASDMQLCIRLISVGEKTPGIYQHA
IKQYGEAFEVVPRTISENAGLDPTDVISKLYAAHHK------------------------
----------------------------------ENGESIGVDVECE---NDGTLDA-KE
AGIFDVLLAKKSAIRLATETVLTVLNVDQVVMSKPAGGPK--PPGPNP-HWDDD-
```
