## Supplementary material for "Coding Sequence Insertions in Fungal Genomes are Intrinsically Disordered and can Impart Functionally-Important Properties on the Host Protein": MAFFT_MSAs: XP_719086.1_blasthits_MAFFT.txt

```
>XP_719086_Candida_albicans
----------------------------------MMIATRR------------QSLQLT-
---------KRYISNH-ATK--NK------RFI-QTI----------------PIS-TNT
GSN-------SFLSKLH-------------------------Q---SE------------
-SNDAPTSKWA------RHTLSFPK-----------TETSN-----------TTPQPP-V
RKSRTSRFAN---------------K-SQLANETKPFNSSITPTPQSN--IIEITSDPEI
QKASNKITTS----TASVPTDSNKSQSTAAPSVTPKK-KR-VLRPRKALITLTSSAVQHL
QGLLDQP--DPKLIRIGVRNRGCSGLTYNLEYVDKPGKFDELVEQDGVKVLIDSKALFSI
VGSEMDWLDDKLSSRFIFKNPNSK-----GTCGCGESFMV--------------------
------------------------------------------------------------
------------------------------------------------------------
------------------------------------------------------------
------------------------------------------------------------
------------------------------------------------------------
-------------------------
>XP_002421024_Candida_dubliniensis
----------------------------------MMIATRR------------QSLQLT-
---------KRYISNH-ATK--NK------RFI-QTI----------------PIS-TNT
GSN-------SFLSKLH-------------------------Q---SE------------
-DNDVPTSKWA------RHTLSFPK-----------TETSN-----------TTPQPP-V
RKSRTSRFAN---------------K-STSTNDIKQFNST-TPTSQSN--IIEITSDPEI
QKASNKITST----SASVPTE---IKSAATPSVTPKK-KR-VLRPRKALITLTSSAVQHL
QGLLDQP--DPKLIRIGVRNRGCSGLTYNLEYVDKPGKFDELVEQDGVKVLIDSKALFSI
VGSEMDWLDDKLSSRFIFKNPNSK-----GTCGCGESFMV--------------------
------------------------------------------------------------
------------------------------------------------------------
------------------------------------------------------------
------------------------------------------------------------
------------------------------------------------------------
-------------------------
>XP_002548477_Candida_tropicalis
-----------------------------------MMISRR------------QSIQVS-
---------RRFLSNQ-STK--NK------RFI-QTI----------------PIT-TRS
TTN-------PFLTKLH-------------------------Q---DE------------
-VTGG-SPKWA------KHSLSIPK-------PAE-STTSA-----------AASQQP-L
RRSRTSRFAS---------------K-SQSTIPQPSKFSFPSPAS-NN--VIEITSTPEI
QKASSSITSK----ESQSSVSAQEKSTPAAAAPAPKK-KR-VLRPRKALITLSPTAVEHL
RALLNQP--EPKLIRIGVRNRGCSGLTYNLEYVDKPGKFDELVEQDGVKVLIDSKALFSI
VGSEMDWLDDKLSSKFIFKNPNSK-----GTCGCGESFMV--------------------
------------------------------------------------------------
------------------------------------------------------------
------------------------------------------------------------
------------------------------------------------------------
------------------------------------------------------------
-------------------------
>XP_003870625_Candida_orthopsilosis
-----------------------------------MITRRL------------SAVQLT-
---------RRYLSHELKEK--NK------RFI-QTI----------------PSS-TGS
SSD-------SFYNFQH-------------------------D---QTRE-----PK---
MIDRNAGSKWA------KHSLGFPSQ--PISPPKE-AKGEP-----------QSSKAP-V
RRSRTSRFKT---TNNLSSVQPSTLK-TSNSTSSPKTTQSSAESSPSQ--VIEITSDPAV
QAASSSIQKT----PKPLTTETIPKTNTAT---APKK-KR-TLRPRKALITLSPNAVSHL
QALLDQP--EPKLIRIGVRNRGCSGLTYNLEYVDKPGKFDETVEQDGVKVLIDSKALFSI
VGSEMDWLDDKLSSRFIFKNPNSK-----GTCGCGESFMV--------------------
------------------------------------------------------------
------------------------------------------------------------
------------------------------------------------------------
------------------------------------------------------------
------------------------------------------------------------
-------------------------
>XP_001524006_Lodderomyces_elongisporus
--------------MIRAVPQITRVRVSQRAQQNFTTWARS------------LLIQQH-
-----QQP-QHSPSSY------QL------HAY-QLT----------------PQTTSTS
TSNN-----NSNNNNNS-------------------------N------S-----NS---
SNNTPKKRELS------KYLLPLNTKSASQQSNKE-QTN-------------TPSTQPPL
RRPRTARFKKETIPDFNNVEATSTNTPSSASPSSSSSSSSSSSTTTTIAPEPKLKTEPVV
NAEPKSTLDS---------------ESTTTAAPKKLK-KR-VLKPRKQLITLTPSAISHL
EGLMNQP--TPKLIRIGVRNRGCSGLTYDLDYVEKPGKFDELIEQDGVKVLIDSKALFSI
VGSEMDWLDDKLSSRFIFKNPNSK-----GTCGCGESFMV--------------------
------------------------------------------------------------
------------------------------------------------------------
------------------------------------------------------------
------------------------------------------------------------
------------------------------------------------------------
-------------------------
>XP_007377499_Spathaspora_passalidarum
------------------------------------MIART------------STVTL--
---------RRFISSQ-TKK--NK------RFI-QTI----------------PLG-ATS
LANN-----ASFLNPVG-------------------------H---RESS-----KL---
QIQKQ------------------PQQ--QQQQPQQ-ANQAS-----------TPQHTPVV
RRSRTSRFTN---NT----------L-KEITTSHPKVV---APQTPPH--VIEITTDPEV
KAAIESTKSTAPPAQASTTTTTSSATTPAVTQAAPKK-KR-VLRPRKALITLTPNAVSHL
QRLLDQP--TPKMIRIGVRNRGCSGLTYNLEYVEEAGKFDELIEQDGVKVLIDSKALFSI
VGSEMDWLDDKLSSRFIFKNPNSK-----GTCGCGESFMV--------------------
------------------------------------------------------------
------------------------------------------------------------
------------------------------------------------------------
------------------------------------------------------------
------------------------------------------------------------
-------------------------
>XP_043050046_Scheffersomyces_spartinae
----------------------------------MNILLRT------------NRTCTT-
-----STL-RRFVSLEAHRE--GK------RFI-RTV----------------VSN-GGG
KQGG-----DFYSNMKM-------------------------D-----------------
-GNERTGMKWA------KHSLAVPIPREDTSTTSN-TDAGSGQFSFASIEIPESETHRMT
KNSRRSRFNK----------------------------SETKETKDSS--ILATVEEPKI
TQTATTTTQT----------EPSTTASTASTETKPKK-RR-VLKPRKALISLSPNAVLHL
KDLLNQP--EPKLIRIGVRNRGCSGLTYHLEYVTEPAKFDELIEQDGVKVYIDSKALFSI
VGSEMDWLDDKLSSRFIFKNPNSK-----GTCGCGESFMV--------------------
------------------------------------------------------------
------------------------------------------------------------
------------------------------------------------------------
------------------------------------------------------------
------------------------------------------------------------
-------------------------
>XP_001384097_Scheffersomyces_stipitis
------------------------------------------------------------
------------------------------------------------------------
------------------------------------------------------------
------------------------------------------------------------
------------------------------------------------------------
-------TST-------------------------KK-KR-VLRPRKALITLTSNAVDHL
QALLNQP--QPKLIRIGVRNRGCSGLTYNLEYVDQPGKFDELIEQDGVKVLIDSKALFSI
VGSEMDWLDDKLSSRFIFKNPNSK-----GTCGCGESFMV--------------------
------------------------------------------------------------
------------------------------------------------------------
------------------------------------------------------------
------------------------------------------------------------
------------------------------------------------------------
-------------------------
>XP_020063236_Suhomyces_tanzawaensis
-----------------------------------MIARRQ------------LLVNIT-
-----NAN-RRYISNE-ATKEGSK------RFM-QTI----------------PTS-SLG
KNTF-----YSGLNYAI-------------------------S---NNSS-----SN---
SPEGTGSSKWS------KHSLNFPRE--PESNTQT-AAT--------------------T
RRSRTSRFSN------RSLKGLSTES-TESSESQKDSVSVTGPSTESSAPIPNVQSTPEP
KA--SEVQST--------------------QSAKPKK-RR-TLRPRKALITLTPNAVEHL
RGLLNQP--QPKLIRIGVQNRGCSGLTYNLEYVDAPGKFDELIEQDDVKVLIDSKALFSI
VGSEMDWLDDKLSSRFIFKNPNSK-----GTCGCGESFMV--------------------
------------------------------------------------------------
------------------------------------------------------------
------------------------------------------------------------
------------------------------------------------------------
------------------------------------------------------------
-------------------------
>XP_020074296_Hyphopichia_burtonii
-----------------------------------MLARKL------------ILSNLN-
-----TTC-KRFISHE--SKKGGK------RYI-QTI----------------PTN-KSS
TPDF-----YSGLNYSL-------------------------KSKGDDGN-----NA---
SVSSGGGSKWA------KHSLTFPSSELPAEKEEQ-QKLKQ-----------KASTAP-L
RRSRASKFSN---RSLKDISTPSASS-NVKTDSSASPKSSTASDTTTNTPNITVASEPSM
PKVNETKNNT---------------ASTEAPKKAKKP-RR-ALRPRKALITLSPNAVEHL
RGLLDQP--EPQLIRIGVKNRGCSGLTYHLEYVTEGGKFDELIEQDGVKVLIDSKALFSI
VGSEMDWLDDKLSSRFIFKNPNSK-----GTCGCGESFMV--------------------
------------------------------------------------------------
------------------------------------------------------------
------------------------------------------------------------
------------------------------------------------------------
------------------------------------------------------------
-------------------------
>XP_015467121_Debaryomyces_fabryi
-----------------------------------MISKRI------------ILTNIN-
-----HTY-KRYASNE--AKKGGK------RFM-QTI----------------PVT-T-S
KNDF-----YSGLKYPM---------------------------KTNFGE-----SS---
RDSGDLSSKWS------RHSLG---------SMEN-VSTKD-----------QSTSAP-A
RRSRASKFSN---KTLKNISKPEVAE-TKNTKEETKNIDTEKSAQPNI--ISTATVEPTT
TKTTETEKPM----------------------KKTKQ-KR-TLRPRKALITLSSNAVEHL
KDLLDQP--EPQLIRIGVQNRGCSGLTYNLEYVTEPGKFDEKVEQDGVKVYIDSKALFSI
VGSEMDWLDDKLSSRFIFRNPNSK-----GTCGCGESFMV--------------------
------------------------------------------------------------
------------------------------------------------------------
------------------------------------------------------------
------------------------------------------------------------
------------------------------------------------------------
-------------------------
>XP_456615_Debaryomyces_hansenii
-----------------------------------MIAKRI------------ILTNLN-
-----HTY-KRYASNE--AKKGGK------RFM-QTI----------------PVT-T-S
KNDF-----YSGLKYPM-------------------------K-KTNLGE-----ST---
KEPSDSSSKWS------KHSLG---------PMEK-VSTKD-----------QSTSAP-A
RRSRASKFSN---KTLKNIGKPETAE-TKSTKEETKNTEAQKPAQPNI--ISTVTVEPTT
PKITENEKPA----------------------KKTKQ-KR-TLRPRKALITFSANAVDHL
KNLLDQP--EPQLIRIGVQNRGCSGLTYNLEYVSEPGKFDEKVEQDGVKVYIDSKALFSI
VGSEMDWLDDKLSSRFIFRNPNSK-----GTCGCGESFMV--------------------
------------------------------------------------------------
------------------------------------------------------------
------------------------------------------------------------
------------------------------------------------------------
------------------------------------------------------------
-------------------------
>XP_006687946_Yamadazyma_tenuis
---------------------------MATSSSTVPTARRL------------MRYSSSH
EQAGSAPSGSTSVSSSNSPEKAGR------RFI-QTI-------------------PITG
KPTNDF---YASLNYNM---------------------------------SNIKSKNSVD
TTSALQGSKWN------PYKLNKD----------------------------EQKETTPL
RRSRASRFKTKAIKGSIPK--------DSMATSTAAPSPQVIPEPILNVPEPTRSPEPIK
QEPVEATSAT----------------PIISEEKPKKK-RR-VLKPRKAIITLSENAVTHL
KGLMEKP--QGKYIRVGVQNRGCSGLTYNLEYVNEAGKFDELVEQNGVKVFIDSKALFSI
VGSEMDWLEDKLSSRFIFKNPNSK-----GTCGCGESFMV--------------------
------------------------------------------------------------
------------------------------------------------------------
------------------------------------------------------------
------------------------------------------------------------
------------------------------------------------------------
-------------------------
>XP_001486399_Meyerozyma_guilliermondii
------------------------------------MLSRK------------ILINGQ-
-----NAC-RRYLSNE--TGLAGK------RFM-QTV----------------HST-TSS
KPGF-----YSGLKYGN-------------------------T-----------------
DDSTSSSSKWA------KHSLSIP----------------------------QDQSTPPL
RRSRASRFDSKQLPKMKSTDSEDLAK-QEHSSSNDKSTIVIPEPT-----LPKVNEVPKV
STASSTTDPT-------------------STHTKKKP-RR-TLRPRKALITLSPSAIEHL
KGLLDQP--EPKLIRIGVKNRGCSGLTYHLEYVSEPGKFDEVVEQDGVKVVIDSKALFSI
VGSEMEWLDDKLSSRFIFKNPNSK-----GTCGCGESFMV--------------------
------------------------------------------------------------
------------------------------------------------------------
------------------------------------------------------------
------------------------------------------------------------
------------------------------------------------------------
-------------------------
>XP_018710141_Metschnikowia_bicuspidata
-------------------------------------MLRG------------RLLNTTP
F--------LRCTLRE-----STK------RFM-RTV----------------SAPSKQS
PAAD-----FGRSNSHLPADLPHTKLDGRSWTKHQLDPILAAKTQTQTPA----------
QLPGLQASRWA------KHSLDTPAAAPTRSPTSL-PIIQRPG---------EISLLAPV
RRSRTSRFKG--------FKAATSASPTAQESEPQQNASVDEVKTAPVAELPKVITDPAA
SATTASVPAP--------------QDSTTATTKAKKP-RR-QLKPRKALITLTPNALENL
RALLDQP--EPQLIRIGVKNRGCSGLTYHLEYVSEPGKFDETVEQDGVRVVIDSKALFSI
VGSEMDWIDDKLSTRFIFRNPNSK-----GTCGCGESFMV--------------------
------------------------------------------------------------
------------------------------------------------------------
------------------------------------------------------------
------------------------------------------------------------
------------------------------------------------------------
-------------------------
>XP_002619632_Clavispora_lusitaniae
-------------------------------------MLRS------------RFFSPT-
-----STF-VRYASQQ-----GNK------RFM-QTI----------------PGT-SKG
VNVD-----FGRLNYKL-------------------------E--PQISS-----EK---
RPQGNRSSRWA------AHGLATPAM--PREAPKN-NTDEV-----------ITIAMPPA
RKSRASRFKN-------------------VESKEQKTEQKVAQVAPEQ-----VQTTPEP
PAASAAEEQP----------------KVEQTTKAKKP-RR-QLRPRKALITLSPGAVEHL
RALLDQP--NPQLIRIGVRNRGCSGLTYHLEYVDKPGKFDELVEQDGVQVLIDSKALFSI
VGSEMDWIDDKLSSRFIFKNPNSK-----GTCGCGESFMV--------------------
------------------------------------------------------------
------------------------------------------------------------
------------------------------------------------------------
------------------------------------------------------------
------------------------------------------------------------
-------------------------
>XP_025340813_Candida_haemuloni
-------------------------------------MLRN------------CATQRT-
-----SIF-VRYASQG-----GYK------RWM-QTV----------------PSSVKRS
PVAN-----FGSLNYQL-------------------------N-QEMAPV-----QQ---
QQSPR-GSRWS------KHSLTFPSSEPQEQKSQQ-PREQHETITI------ASPPQPVA
RKSRTSRFRNVA-KSNKEVKEASAKH-EEITNKEVKETPATKNETSAHTVTPATEEKPSV
ASAPLPKVNT-------------EKQASEASAKPKKA-RR-QLRPRKALITLSPGAIKHL
RALIDQP--EPRLVRIGVRNRGCSGLTYHLEYVTEPGKFDELVEQDGVKVLIDSKALFSI
VGSEMDWIDDKLSSRFIFKNPNSK-----GTCGCGESFMV--------------------
------------------------------------------------------------
------------------------------------------------------------
------------------------------------------------------------
------------------------------------------------------------
------------------------------------------------------------
-------------------------
>XP_024716261_Candida_pseudohaemulonis
-------------------------------------MLRN------------CATQRS-
-----SIF-VRYASHG-----GYK------RWM-QTV----------------PSSVKRL
PVAN-----FGSLNYQL-------------------------N-QEMAPV-----QQ---
QTLPRGGSRWS------KHSLSFPTPKPQEQKTQQ-QPEQHESITI------ASPPQPVA
RKSRTSRFRNAA-KSSRETKEASTKH-EEITNKEVKETPATSNNTTAQTVS--TEEKPSV
TSAPLPKVSE-------------E----------KKA-RR-QLRPRKALITLSPGAVSHL
RALIDQP--EPQLIRIGVRNRGCSGLTYHLEYVTKPGKFDELVEQDGVKVLIDSKALFSI
VGSEMDWIDDKLSSRFIFKNPNSK-----GTCGCGESFMV--------------------
------------------------------------------------------------
------------------------------------------------------------
------------------------------------------------------------
------------------------------------------------------------
------------------------------------------------------------
-------------------------
>XP_025338157_Candida_duobushaemulonis
-------------------------------------MLRN------------CATQRS-
-----SIF-VRYASHG-----GYK------RWM-QTV----------------PSSVKRS
PVAN-----FGSLNYQL-------------------------N-QEMAPV-----QQ---
QSSPRGGSRWS------KHSLSFPAPKPQEQKTQQ-QPEQHESITI------ASPPQPVA
RKSRTSRFRNAA-KSSREVKEASSKH-EEITNKEVKETPATSNKTTAQTVS--TEEKPSV
ASAPLPKVSE-------------EKKAPEASAKPKKA-RR-QLRPRKALITLSPGAVSHL
RALIDQP--EPQLIRIGVRNRGCSGLTYHLEYVSKPGKFDELVEQDGVKVLIDSKALFSI
VGSEMDWIDDKLSSRFIFKNPNSK-----GTCGCGESFMVSSNPKDVIAVAEFPQFGCGE
MEGYVSFESPNGDKVDVHVDVTKLPSDGGPFYYHIHEFPVPDDGDCEGVGREFNPYHASP
ECDAQPGDAYCKLGDLSGKHGAIKATCFQTDYCDPYLSLDGYSKANIIGKSIVFHYSDMT
KIACANIEYGTEEQMERLQSPSGSDSDDDVDTVYDKRDVNSGHVPTTTFVAPESTAPGSA
TSGSNTEGVSSTNGFATKVVNSTTTTTTGNRSNVTNFGHESACEEGAASSVKAAFGTVFG
VLATLLF-----------------------------------------------------
-------------------------
>XP_028892301_Candida_auris
-------------------------------------MLRS------------CATQRT-
-----NIF-VRYASHG-----GYK------RWM-QTV----------------PSTVKRS
PVAN-----FGSLNYQL-------------------------N-QDMVPV-----KS---
NSL-R-GSRWS------KHSLTFPSSDSQEQQAPE-PQEHHETITI------AAPPTPLA
RKSRTSRFRSAASKTTKEAKETVSQN-EEFTKRDINETQATKNAKSPETQT-------SA
STAPLPKVST-------------EK-ASEASAKPKKA-RR-QLRPRKALITLSPGAVEHL
KALLDQP--EPQLIRIGVRNRGCSGLTYHLEYVTEPGKFDELVEQDGVKVLIDSKALFSI
VGSEMDWIDDKLSSRFIFKNPNSK-----GTCGCGESFMV--------------------
------------------------------------------------------------
------------------------------------------------------------
------------------------------------------------------------
------------------------------------------------------------
------------------------------------------------------------
-------------------------
>NP_013073_Saccharomyces_cerevisiae
------------------------MINTGRSRNSVLLAHRF------------LSTGGF-
---------WRGGTNGTMSRTINNVNPFKLKFIPKTV----------------PAAADSV
SPD---------------------------------------SQRPGKKPFKFIVSNQSK
SSKASKSPKWS--------SYAFPSRETIKSHEEA-IKKQN-------------------
------------------------------------------------------KAIDEQ
IAAAVSKNDC------------------SCTEPPKKR-KR-KLRPRKALITLSPKAIKHL
RALLAQP--EPKLIRVSARNRGCSGLTYDLQYITEPGKFDEVVEQDGVKIVIDSKALFSI
IGSEMDWIDDKLASKFVFKNPNSK-----GTCGCGESFMV--------------------
------------------------------------------------------------
------------------------------------------------------------
------------------------------------------------------------
------------------------------------------------------------
------------------------------------------------------------
-------------------------
>XP_018220409_Saccharomyces_eubayanus
------------------------MMKIS-SRNSVLLGQRF------------LSTGGS-
---------WRGGANGTMTGMMNNVHPFKLRFIPKTA----------------PTATEAA
SPD---------------------------------------AQHSSKKAFKFIVSNNGP
TKEAARSSKWS--------SYAFPSAETIKSHEEA-VRKQK-------------------
------------------------------------------------------QTIDEQ
MAAAVAKNDC------------------ACTEAPKKR-KR-TLRPRKALITLSPKAIRHL
RGLLAQP--EPKLIRVSARNRGCSGLTYDLQYISEPGKFDEVVEQDGVKIVIDSKALFSI
IGSEMDWVDDKLASKFVFKNPNSK-----GTCGCGESFMV--------------------
------------------------------------------------------------
------------------------------------------------------------
------------------------------------------------------------
------------------------------------------------------------
------------------------------------------------------------
-------------------------
>XP_033767753_Saccharomyces_paradoxus
------------------------MINSGRSRNSVLLARRF------------LSTGGF-
---------WRGGTNGTMSRTINNVNPFKLRFIPKTA----------------PAAADAV
SPD---------------------------------------SQRSSNKPFKFIVSNQSA
TNKASKSPKWS--------SYAFPSRETVRSHEEA-IKKQK-------------------
------------------------------------------------------QAIDEQ
MAAAVAKNDC------------------ACTEPPKKR-KR-KLRPRKALITLSPKAIKHL
RALLAQP--EPKLIRVSARNRGCSGLTYDLQYITQPGKFDEVVEQDGVKIVIDSKALFSI
IGSEMDWVDDKLASKFVFKNPNSK-----GTCGCGESFMV--------------------
------------------------------------------------------------
------------------------------------------------------------
------------------------------------------------------------
------------------------------------------------------------
------------------------------------------------------------
-------------------------
>XP_003673239_Naumovozyma_castellii
------------------------------------MINRL-------PSQHLHMLNRSQ
-RLFSQSAKIRGSRNIMTGVSSSTNSTFKMKFIPSPL--------------KKNNSETTT
KVNPVPVQSNSAYKFKFI------------------------IPTNTTK----AQATPNN
EGSAPLLSKWS------SYALPSKEVLAEQKKIVA-EKERM-------------------
---------------------------EQERLKEAERVVAQARSDTQEIE-AKEASTSAT
TAEMQASSST--------SIINSGPAATTVTPMRKKR-RR-TLRPKKAFITLSPKALVHL
RALLNQP--EPKMIRVGTRNRGCSGTTYDLQYITEPGKFDEIVEQDGVKIVIDSKALFSV
VGSEMDWIDDKLAAKFVFKNPNSK-----GTCGCGESFMV--------------------
------------------------------------------------------------
------------------------------------------------------------
------------------------------------------------------------
------------------------------------------------------------
------------------------------------------------------------
-------------------------
>XP_003670039_Naumovozyma_dairenensis
------------------------------------MINRVSINIRPYPTR-IQLLLRSQ
NRLFCHSIKLRSNRTIMTDVTSSNSSAFKMKFIPNTN--------------RASSPSSST
SPTNTGTGTNSQFKFKFI------------------------IPQKKAKDPSASSSSSSS
SATTSPLSKWS------SYSMPSKEVLAEQKKLID-EKEAK-------------------
---------------------------EQQRLKEAEKIVKTAMKDTVELENNKSASTNKT
T--VSASVTT--------TTNENG------TVKKKRK-RR-ILRPRKAFITLSPKAIVHL
KALMDQP--EPKMIRVGTRNRGCSGTTYDLQYITEPGKFDEIVEQDGIKIVIDSKALFSV
VGSEMDWIDDKLAAKFVFKNPNSK-----GTCGCGESFMV--------------------
------------------------------------------------------------
------------------------------------------------------------
------------------------------------------------------------
------------------------------------------------------------
------------------------------------------------------------
-------------------------
>XP_003958011_Kazachstania_africana
------------------------MLISQNARNVVLLYNKR------LITSSIVIRRNNN
VAAQSSGFKLKFIPQP--PTFGNKSSPRKLKFIPNTV-----------------------
-------------------------------------------------------KTEPP
SVNPVRQVKWS------THAMPSKEALLKQTEVAQ-AKKKE-------------------
-------------------------------------------------------HEKVV
NDAIKESTTS---------------------KAPRKG-RR-VLRPKIPLITLSSNAIKHL
KKLLNEP--DPKLIRIGTKNRGCSGTTYHLEYVTKPEKFDEIIEQDGIKIVIDSKALFSV
IGSEMDWLDDKLSSKFIFRNPNAK-----GTCGCGESFML--------------------
------------------------------------------------------------
------------------------------------------------------------
------------------------------------------------------------
------------------------------------------------------------
------------------------------------------------------------
-------------------------
>XP_022466335_Kazachstania_naganishii
------------------------------------MIRRS-------------------
--------------TMLMDPAGSASLT--------------------------SSSSSSS
RPAP-----QSTPQFKFI------------------------IPQMTPP-----------
--KAPPKFKWS------SHSLPSKEAWKRQAVLQK-AKDAE-------------------
---------------------------MEKKRIEAQQLIKDAQ----------------T
TTSSGAAAST-----------------------QKKK-RR-TLRPRKAVISLSPKAIAHL
KALLDEP--EPRMIRVSTRNRGCSGTTYDLQYVTKPEKFDEVVEQDGIKIVIDSRALFSV
VGSEMDWIDDKLNTKFVFKNPNSK-----GTCGCGESFMV--------------------
------------------------------------------------------------
------------------------------------------------------------
------------------------------------------------------------
------------------------------------------------------------
------------------------------------------------------------
-------------------------
>XP_446532_Candida_glabrata
------------------------------------MSIRS------------IYNGRLP
VLLRSA------------------------RYL-HGS------------RAVLGPAVSNE
RPTN-----TVAFKFSF---------------------------------------NKPR
KETSPVSAKWS------SHRMPSKEVLQEQAQVIK-AKEEE-------------------
KKVATEKFIKENMIELKEPEA-----------------------------VEKVQDTPTN
KATATAKASD-----------------SSAPAKKKGK-RR-ILRPRKAVITLSPKAIYHL
KALLDEP--EPKLIRVGAKNRGCSGLTYDLQYITEPGKFDEVVEQDGVKIVIDSKALFSV
VGSEMDWVDDKLASKFVFKNPNSK-----GTCGCGESFMV--------------------
------------------------------------------------------------
------------------------------------------------------------
------------------------------------------------------------
------------------------------------------------------------
------------------------------------------------------------
-------------------------
>XP_004180728_Tetrapisispora_blattae
--------------------MISYVLQKDTSSTLYQNLLRV------------NSINQSS
TQKHSQLVVGLIYNQNYFCNSNNNNR----RFL-QTQ-------------INTSTNINLG
STATNAKKNTHQWNFFANGTTTNVRDVRPMSIE---------DIRFSNTSNSNSPIFKTQ
EKVGGGSLKWS------SYKMPSKDILKDHLKNYK-LQEIR-------------------
---------------------------LRTTKEKEVQTSTPILATSAPFDSSNVTNESAS
TINVTTNANT------------------TTSPTKKKR-NR-TLKPRKALISLSPKAISHL
KTLLDQP--TPKLIRIGTRNRGCSGLTYDLKYIDKPDKFDEVIEQNGIKIVIDSKALFSV
VGSEMDWIDDKLQSRFVFKNPNSK-----GTCGCGESFMI--------------------
------------------------------------------------------------
------------------------------------------------------------
------------------------------------------------------------
------------------------------------------------------------
------------------------------------------------------------
-------------------------
>XP_003687780_Tetrapisispora_phaffii
--------------------MLLSSSQGILCDDLILLLRRS------------TIVNQL-
---------------------ANR------RLIATSRTGNNTSLLFSNAKNRTASTSTVF
KTAKKFDSSLFSKNWDF-------------------------NYMKKNVGKHNEKVTSTI
TVDRDTKAKWS------NYSLPSRNAIQEQLSSKK-RMDEA-------------------
----------------------------------------------------QLKYETSI
NDSKIDLSDT-----------------LLTNGTKKKR-TR-TLKPRKALITLSPKAISHL
KKLLDQP--EPKLIRIGTRNRGCSGLTYDLQYITQPEKFDEIVEQDGVKVIIDSKALFSV
VGSEMDWIDDTLSSRFVFKNPNSK-----GTCGCGESFMV--------------------
------------------------------------------------------------
------------------------------------------------------------
------------------------------------------------------------
------------------------------------------------------------
------------------------------------------------------------
-------------------------
>XP_001643820_Vanderwaltozyma_polyspora
------------------------------------MKSQF------------LLKNFN-
--------------------YTSK------RCI-QTS----------------LLSTKNS
TPTN-----KRLVSFTSVKNAHPGPRIQNVTDDGHPVISHKWNFKLNDITQPS--TSTST
STTSTQNKKWS------NYSLPSNSVLKQRQTEFE-LKKKE-------------------
-------------------------------------------------------SEANK
SASLVDSNET------------------SSLQTKKKK-KR-FLRPRKALITLSPKAVTHL
RALLDQP--EPKLIRIGTRNRGCSGLTYDLQYIAEPEKYDEIVEQDGVKVVIDSKALFSV
VGSEMDWVDDKLTSKFVFKNPNSK-----GTCGCGESFMV--------------------
------------------------------------------------------------
------------------------------------------------------------
------------------------------------------------------------
------------------------------------------------------------
------------------------------------------------------------
-------------------------
>XP_003682188_Torulaspora_delbrueckii
---------------------MIAQVVRNERIPVFARAHRF------------FATTVV-
---------VADGRNGASTGSRSR------RFL-QTS----------------LGDNNAP
PSPA-----RWNLNFTP-------------------------KRQEKNK------GSKMN
ILSDYTPSKWS------SYSLPSKKVLEDQKKEE--------------------------
-----------------------------------------------------IEKKEKL
AAAQEAMNEA------------------SETKPVKKR-KR-LLRPRKALITLSPKALSHL
KSLLDQP--EPKLIRIGVKNRGCSGLTYDLQYITQPGKFDEVVEQDGVRIIIDSKALFSV
VGSEMDWIDDRLSSRFVFKNPNSK-----GTCGCGESFMV--------------------
------------------------------------------------------------
------------------------------------------------------------
------------------------------------------------------------
------------------------------------------------------------
------------------------------------------------------------
-------------------------
>XP_037145200_Zygotorulaspora_mrakii
------------------------MIAQVIRRDRMGFLSQL------------SQTQRFF
GGCATKLNCSRTKNSGSVSH--GK------RFL-QISLKGDSKFGRNSDSSIPPPSTSTA
SSTV-----SPQWNFQLVSL----------------------RKGQEQIKGHCSSGPQGS
HNPSFSPMKWS------SYAMPAKSTLKKQDQDAN-MQEED-------------------
-------------------------------------------------------SKMKL
QKAAQDAKES-------------KKQVTTENSIKKKR-KR-TIRPRKALITLSTKAISHL
QGLLDQP--EPKLIRIGVKNRGCSGLTYDLQYITEPGKFDEVVEQDGVKVFIDSKALFSI
VGSEMDWVDDKLSSRFIFKNPNSK-----GTCGCGESFMV--------------------
------------------------------------------------------------
------------------------------------------------------------
------------------------------------------------------------
------------------------------------------------------------
------------------------------------------------------------
-------------------------
>XP_002494994_Zygosaccharomyces_rouxii
------------------------------------MIAQC------------VRNDSML
LLGQSQRLFSRCTVLKEKGASSYHFTPHSRGFL-RTS-------------------LPDD
KPPV-----LSQLFFSVGQ-----------------------KEQGQHRNKARQLPQPQL
QERDNVRSKWS------SYTMPSKEVLKEQEEKQK-QEEKH-------------------
------------------------------------------------------AAAPTE
APSKEAENPA--------------------RLRRRKN-RR-TLRPRKALISLSPRAMTHL
RSLLDQP--EPKLIRIGVTNRGCSGLSYDLQYITEPGKYDEIVEQDGIKVIVDSKALFSV
VGSEMDWIDDRLSSRFVFRNPNSK-----GTCGCGESFMV--------------------
------------------------------------------------------------
------------------------------------------------------------
------------------------------------------------------------
------------------------------------------------------------
------------------------------------------------------------
-------------------------
>XP_003647947_Eremothecium_cymbalariae
-------------------------------MGQLILLARI------------RAVSETF
HKSYFQTVRLQYGYGVLNNSR---------RFL-QTQ----------------LKGSGNT
SFDKVSLPSAWSFKFVK-------------------------ESGTEKEAAAKNQKKPQI
TETSKVADKWS------KYSLPLKRGGDGHEVDVK-QKEVV-------------------
------------------------------------------------------EKGGEV
FASSGNAAAN-----------------------KKKA-KR-RLRPRKALLTLSPSAIIHL
KRLLDKP--EPQLVRVGVRNRGCSGLVYDLQYITKPGKFDEIVEQDGVKIVIDSKALFSI
VGSEMDWVDDNLQSRFIFKNPNSK-----GTCGCGESFMV--------------------
------------------------------------------------------------
------------------------------------------------------------
------------------------------------------------------------
------------------------------------------------------------
------------------------------------------------------------
-------------------------
>NP_986633_Eremothecium_gossypii
----------------MMVYYYLSKVPAASHRRMGAVLCRT-------------------
---------AALLGKRTTTIDNKRQLQLHSQ---QTKSKTYEKPAVPRGWSFDSQPVGSS
GASH---------------------------------------------------DSSEA
KGDEHPRTKWA------SYSLSRSDAPQGHHAGSD-AAAHV-------------------
---------------------------------------TKRSDSATNKEVRSHAAAPAA
ANATGAGASS-----------------------TKKP-RR-KLRPKKALIKLSPDALVHL
KALLDQP--EPQLIRIGVRNRGCSGLTYDLQYIKEPGEFDEVIEQDGVKVVIDSKALFSI
VGSEMDWIDDKLSSRFVFKNPNSK-----GTCGCGESFMV--------------------
------------------------------------------------------------
------------------------------------------------------------
------------------------------------------------------------
------------------------------------------------------------
------------------------------------------------------------
-------------------------
>XP_455894_Kluyveromyces_lactis
-------------------------------------MQRH------------ILSRSNQ
CLLRGNVLAVRHLSQRPLAR--TK------RFL-QTS----------------QNGDKVN
APV-------WPFNFEI-------------------------PVKNGKSSAPGTQEEASG
SGTAGAKKTWL------TYSL--PKNVAKKGE--------------------PLQTQP--
---------------------------------------------------------PKV
D---------------------------ENIQPKKRA-KR-KLRPRKALISLTPNALSHL
KGLLDQP--EPKLIRIGVKNRGCSGLTYDLQYITSPGKFDEVVEQDGVKVIIDSKALFSI
VGSEMDWVDDKLSSRFVFKNPNSK-----GTCGCGESFMV--------------------
------------------------------------------------------------
------------------------------------------------------------
------------------------------------------------------------
------------------------------------------------------------
------------------------------------------------------------
-------------------------
>XP_022675949_Kluyveromyces_marxianus
-------------------------------------MQRH------------IVTRINV
CLLNPSVS-VRHLSQGSLAR--SK------RFL-QTS----------------QNGDEVS
SSSP-----SWPFNVEL-------------------------RATNNTGT-----NSVTG
SAPSGGKKTWF------TYSL--PKNAGKEEAKEA-SKDTD-----------TQETQPVV
AKKRV-------------------------------------------------------
--------------------------------------KR-KLRPRKALISLTPNAISHL
RGLLQQP--EPKLIRIGVKNRGCSGLTYDLQYITKPGKFDEIVEQDGVKVVIDSKALFSI
VGSEMDWIDDKLSSKFVFKNPNSK-----GTCGCGESFMV--------------------
------------------------------------------------------------
------------------------------------------------------------
------------------------------------------------------------
------------------------------------------------------------
------------------------------------------------------------
-------------------------
>XP_022626791_Lachancea_lanzarotensis
------------------MRSGQTVSNLGRLPASRYIACRK------------VQLETS-
---TQQAINFRLLSS---TNDGIR------RYM-QT------------------------
-------------------------------------------------------NHSHR
VLDGAGPERWSF-----KFKTGPPKNDSAKQVRGQ-----------------SEQSGPSE
SNNGSSKWST--------------------------------------------YSMPSK
EALLQQKHEEADRHIKEGAEKLGSQIEAQRTEQTKKP-KR-KLRPRKALISLTPNALLHL
KLLLNQP--QPQLIRIGVKNRGCSGLTYDLEFITAPGKFDEVVEQDGVKVVIDSKALFSI
VGSEMDWIDDRLSSRFVFKNPNSK-----GTCGCGESFMV--------------------
------------------------------------------------------------
------------------------------------------------------------
------------------------------------------------------------
------------------------------------------------------------
------------------------------------------------------------
-------------------------
>XP_002553751_Lachancea_thermotolerans
---------------MRFAMSCHESLAVRSLQAFRLFSSRS------------ILLNSAP
AQ-------ASHTENHTYRARNAK------RFL-QT------------------------
-------------------------------------------------------NHLQR
TLGNSGPERWSFDFNQEKKSAPFKKPA-------------------------LTPLKPFH
QESKESTIQT---------------------------------AASPNASKWSTYSMPSK
ESLAKQQDQA------KRQGQEIEKQLASEPKPVKKQ-KR-RLRPRKALISLTPNAVDHL
KLLLNQP--EPKLIRVGVKNRGCSGLTYDLEYITAPGKFDEVVEQDGVRVILDSKALFSI
VGSEMDWIDDRLSSRFVFKNPNSK-----GTCGCGESFMV--------------------
------------------------------------------------------------
------------------------------------------------------------
------------------------------------------------------------
------------------------------------------------------------
------------------------------------------------------------
-------------------------
>XP_020060473_Aspergillus_aculeatus
---------------------------MQSPVTSSATLLSL------------LRQSSSR
RTAQ---TCRLFSSYGNSQRSSSK------REL-QTA-----------------------
------------------------------------------------------------
-------TAYR------PHSLPTSFPPP-RSLGSS-DTSIA-------------------
---------------------------ADFPSFREMTSPQLPGQQAY---------SPNI
NLHDAESQKSKPV-------ET-SPA--TTAKPAEKP-RR-KLRARKAAMKVTPVAIEQL
RKLLSQP--EPKLIRVGVKNRGCSGLAYHLEYVEKPGTFDEVVEQDGVKVLIDSKALFSI
IGSEMDWQEDKLSRKFVFRNPNIK-----EQCGCGESFMV--------------------
------------------------------------------------------------
------------------------------------------------------------
------------------------------------------------------------
------------------------------------------------------------
------------------------------------------------------------
-------------------------
>XP_001271941_Aspergillus_clavatus
--------------------MSLYKVAMHSPVTSSATMLRC------------ASKPFNT
RCAQ---AARSFSSLGSTYR-SSK------RDM-QTA-----------------------
------------------------------------------------------------
-------TAYR------PHTLPASFPPLSRSAGTP-DTSIA-------------------
---------------------------AEFPPMSNTTLNKQDRNGSF---------S-NV
SLREQEAQKSRPA-------ATPSLTG---SKSAEKP-RR-KLRARKAAMKLTPIAVEQL
HKLLSQP--DPKFIRVGVKNRGCSGLAYHLEYVDKPGAFDEVVEQDGVKVLIDSKALFSI
IGSEMDWQEDKLSRKFIFRNPNISI----QATMTSPSFLTPDSILDRDTAAEPLFLTIRF
SASIPDLPLDVLSPDVTTAAGLKQLIRTRLPRDLSSHRLRLIYAGRGLEDATPLSASLKL
PPSPSRTPIP--------------QEDVAAAKGKGKAPVREQPRLYVHCSIGDIVLSDAD
LAAEAAIATTLQQEQGQEQE-----QPDDFSFSKKGKQHQRQPSPLRSTTSAPRGFDRLL
SAGFTPAEVSALRSQFMAIQSVSRTPDTMPTGAELRELEDRWMDEGSTSMGAGLG-GG--
-----------GEGASFADDDGGFGAGSRGAMDDMLWGAVMGFFWPVGCAMWLRREEGVW
SWRKGLAVFVGVVVNVAFGAMRIMN
>XP_001266949_Aspergillus_fischeri
--------------------MSFYRVTVHPSVTSSATMLRC------------ASRPFNT
QCAQ---ALRSFSSFGNTYR-SSK------RDM-QTA-----------------------
------------------------------------------------------------
-------TAYR------PHTLPSVFPPPSRNAGTP-DTSIA-------------------
---------------------------AEFPPTPDTTVQKQGQSEGY---------S-NV
SLREGEAQRSKPV-------TTAPTTS---STHAEKP-RR-KLRARKAAMKLTPLAVEQL
RKLLSQP--DPKFIRVGVKNRGCSGLAYHLEYVEKPGAFDEVVEQDGVKVLIDSKALFSI
IGSEMDWQEDKLSRKFVFRNPNIS-----KS----PSFLHI-------------------
------------------------------------------------------------
------------------------------------------------------------
------------------------------------------------------------
---------------FTAIQFV--------------------------------------
------------------------------------------------------------
-------------------------
>XP_041143515_Aspergillus_flavus
--------------------MSFSRVTVRSPVTSSATMLRC------------VRS---P
YKTP---AHRLFSSYGNAHR-SSK------RDM-QTA-----------------------
------------------------------------------------------------
-------TAYR------PHSLPTAFPPP-RSGGSY-DTSIS-------------------
---------------------------ADFPPLRETATQQ----QGI---------FPNV
SLRENEAQKSKPV-------ESTSPA----PKPAEKP-RR-KLRARKAAMKLTPEAIVQL
RKLLSQP--DPKLIRVGVKNRGCSGLAYHLEYVEKPGTFDEVVEQDGVKVLIDSKALFSI
IGSEMDWQEDKLSRRFIFKNPNISMFPSYSSNVCETMFANTF------------------
------------------------------------------------------------
------------------------------------------------------------
------------------------------------------------------------
------------------------------------------------------------
------------------------------------------------------------
-------------------------
>XP_751758_Aspergillus_fumigatus
-------------------------------------MLRC------------TSRPFNT
QCAQ---ALRSFSSFGNTYR-SSK------RDM-QTA-----------------------
------------------------------------------------------------
-------TAYR------PHTLPSVFPPLSRNAGTP-DTSIA-------------------
---------------------------AEFPPTPEPTLQKQGQSEGY---------S-NV
SVREREAQRSKPI-------TTTPTTN---STQAEKP-RR-KLRARKAAMKLTPLAVEQL
RKLLSQP--DPKFIRVGVKNRGCSGLAYHLEYVEKPGAFDEVVEQDGVKVLIDSKALFSI
IGSEMDWQEDKLSRKFVFRNPNIK-----EQCGCGESFMV--------------------
------------------------------------------------------------
------------------------------------------------------------
------------------------------------------------------------
------------------------------------------------------------
------------------------------------------------------------
-------------------------
>XP_659578_Aspergillus_nidulans
--------------------MSLCKPTMQYSVTSSA-FLRC------------LKQPPSI
RMAP---NYRLFSSYGNAHR-SSK------RDM-QTA-----------------------
------------------------------------------------------------
-------TAYR------PHTLPSSFPIS-PSPGAK-DSSVA-------------------
---------------------------ADFVHYREPAQRNSQIQNTE---------L-KA
DVNQGEPQKSKPV-------ESTPTT----SKPAEKP-RR-KLRPRKAAMKLTPIAVEQL
RKLLSQP--EPRLIRVGVKNRGCSGLAYHLEYVDKPGTFDEVVEQDGVKVLIDSKALFSI
IGSEMDWQEDKLSARFVFRNPNIK-----SNGVRVRSVFA---PNPPGPENNTLFITVRF
SASIPDLRLDIDYPETTTATGLKQAIRARLPPSLSSHRLRLIYAGRGLEDTTPLAVSLKL
PPPSNRFSKSLSAPDKDAASEDTSNQGISTKRDKGKAPIREPPRLYVHCSIGDIVLSAAD
LEAEAAAVSTLQIQGHNSHR-----SNDEKTKDSHSRQQSHDGQASSSTIPAPRGFDRLL
SAGFTAAEVTALRSQFMATLSVSRTRDTMPTGAELRELEDRWLDEGSSTMATGGTVAG--
-----------GEGVSFTDDDGGFGSNSRGAIDDMLWGAVMGFFWPVGCAMWLRREEGVW
SWRKGLAVFVGVVVNIAFGAMRIMG
>XP_001401965_Aspergillus_niger
--------------------MSLCKATMPSPVTSSATILTW------------LRQSSSR
RSTQ---TCRLFSSYGNAHR-SSK------REL-QTA-----------------------
------------------------------------------------------------
-------TAYR------PHSLPTSFPPP-RNTGNP-DTSIA-------------------
---------------------------ADFPSFREISQPQMPGQQGL---------S-DL
SLRESEAQKSKPV-------PAPAPAEKTAAKPTEKP-RR-KLRARKAAMKLTPVAIEQL
RKLLTQP--NPKLIRVGVKNRGCSGLAYHLEYVEKPGTFDEVVEQDGVKVLIDSKALFSI
IGSEMDWQEDKLSRRFVFRNPNIK-----EQCGCGESFMV--------------------
------------------------------------------------------------
------------------------------------------------------------
------------------------------------------------------------
------------------------------------------------------------
------------------------------------------------------------
-------------------------
>XP_015406878_Aspergillus_nomiae
LLLLLLHRAFEHLIFISTVIMSFCRVTVHSPVTSSTTMLRC------------VRN---P
YKTP---AHRLFSSYGNAHR-SSK------RDM-QTA-----------------------
------------------------------------------------------------
-------TAYR------PHSLPTAFPPP-RSGGSY-DTSIS-------------------
---------------------------ADFPPLRDTSAQQ----QGV---------FSNV
SLRENEAQKSKPV-------ESTTPA----SKPAEKP-RR-KLRARKAAMKLSPEAIVQL
RKLLSQP--DPKLIRVGVRNRGCSGLAYHLEYVEKPGTFDEVVEQDGVKVLIDSKALFSI
IGSEMDWQEDKLSRRFIFKNPNIK-----ESCGCGESFMV--------------------
------------------------------------------------------------
------------------------------------------------------------
------------------------------------------------------------
------------------------------------------------------------
------------------------------------------------------------
-------------------------
>XP_001820239_Aspergillus_oryzae
--------------------MSFSRVTVRSPVTSSATMLRC------------VRS---P
YKTP---AHRLFSSYGNAHR-SSK------RDM-QTA-----------------------
------------------------------------------------------------
-------TAYR------PHSLPTAFPPP-RSGGSY-DTSIS-------------------
---------------------------ADFPPLRETATQQ----QGI---------FPNV
SLRENEAQKSKPV-------ESTSPA----PKPAEKP-RR-KLRARKAAMKLTPEAIVQL
RKLLSQP--DPKLIRVGVKNRGCSGLAYHLEYVEKPGTFDEVVEQDGVKVLIDSKALFSI
IGSEMDWQEDKLSRRFIFKNPNIK-----ESCGCGESFMV--------------------
------------------------------------------------------------
------------------------------------------------------------
------------------------------------------------------------
------------------------------------------------------------
------------------------------------------------------------
-------------------------
>XP_040643521_Aspergillus_ruber
--------------------MPFCRA-VHPPVTSSATMLRY------------VSK----
PSSQ---SLRAFSSCGRLYT-SSK------RDM-QTA-----------------------
------------------------------------------------------------
-------SAYR------PHSLPTSFPFP-RNAGIP-DTSIS-------------------
---------------------------ADYPPNLENMTQQ-KQQSVM---------SPNV
SLREKEAQQSKPV-------ESSA------KKPAEKP-RR-KLRPRKAAMKVTPIAIEQL
RKLVAQP--DPKFIRVGVKNKGCSGLAYHLEYVEKPGSFDEVVEQDGIKVLIDSKALFSI
IGSEMDWHQDKLSQRFVFRNPNIK-----ESCGCGESFMV--------------------
------------------------------------------------------------
------------------------------------------------------------
------------------------------------------------------------
------------------------------------------------------------
------------------------------------------------------------
-------------------------
>XP_040708211_Aspergillus_sydowii
--------------------MSLCRPTMNSPVTSSA-FLRC------------VKQPSSI
RMAP---KYRLFSSYGNTYQ-SSK------RDM-QTA-----------------------
------------------------------------------------------------
-------TAYR------PHTLPSTFPIP-PSPGPK-DSSVA-------------------
---------------------------ADFPSPRETAKPRQETQNTE---------Q-KT
DATKGEAQKSKPV-------ESTPAT----SKAPEKP-RR-KLRPRKAAMKVTPIAIEQL
KSMLSQP--DPKFIRVGVKNRGCSGLSYHLEYVEKPGTFDEVVEQDGVKVLIDSKALFSI
IGSEMDWQEDKLSARFVFRNPNI-------NMATPPNVLS---PAPPALEEETLFLTVRF
SASIPDLRLDIDYPGTTTAAGLKQAIRTRLPTSLSTHRLRLIYAGRGLEDTTPLAVSLKL
PPPPTRFTKPALHPDNDSNPENTDQKSTTMKRDKGKTPVREQPRLYVHCSIGDITLSAAD
LAAEAAAVSTLQ----KDHRDLQEPDNEGITEKLGPDQQRHD--QSSSTVPVPRGFDRLV
SAGFTAAEVTALRSQFMAILSVSRTPDTMPSGAELRELEDRWLDEGSSSMATGGAIAG--
-----------GEGVAFGDDDGGFGTNSRGAIDDMLWGAVMGFFWPVGCAMWLRREEGVW
SWRKGLAVFVGVVVNIAFGAMRIMN
>XP_001213178_Aspergillus_terreus
--------------------MSFCKATFQSPVTSSATMLRC------------VRSLPTT
RSTP---SLRLFSSYGNAHR-SSK------RDM-QTA-----------------------
------------------------------------------------------------
-------TAYR------PHTLPTSFPPP-RSPGSS-DTSIS-------------------
---------------------------AEFPSLWESPSQQAPKKQEA---------SSNV
SLREGEAQKSKPV-------SSASTA----AKPAEKP-RR-KLRPRKAAMKLTPVAVEQL
RKLLSQP--EPKMIRVGVKNRGCSGLAYHLEYVEKPGMFDEVVEQDGVKVLIDSKALFSI
IGSEMDWQEDKLSRRFVFRNPNIK-----EQCGCGESFMV--------------------
------------------------------------------------------------
------------------------------------------------------------
------------------------------------------------------------
------------------------------------------------------------
------------------------------------------------------------
-------------------------
>XP_022487480_Penicillium_arizonense
--------------------MSFYT--MQRSVTSSATLFRW------------AKP----
-SAG---RLRTFSSYGNAHL-SSK------RDM-QTA-----------------------
------------------------------------------------------------
-------TAYR------PHTLPSSFPPP-RSSGGA-DTSIS-------------------
---------------------------AEFPP-SDSKSSQATFQNGV---------SPNV
SLREGEAQKSKPV-------SASPAA----PKTSPKP-RR-PLRPRKAAMKLSAVATEQL
RKLMAQP--EPKFIRVGVKNRGCSGLAYHLEYVEKPGKFDEVVEQDGVKVLIDSKALFSI
IGSEMDWHEDKLSRRFVFRNPNIK-----EECGCGESFMV--------------------
------------------------------------------------------------
------------------------------------------------------------
------------------------------------------------------------
------------------------------------------------------------
------------------------------------------------------------
-------------------------
>XP_014535906_Penicillium_digitatum
--------------------MSFSSA-MQRPVTSSATLLRW------------AKP----
-SAG---RLRTFSSYGNAYL-SSK------RDM-QTA-----------------------
------------------------------------------------------------
-------TAYR------PHSFPSSFPPP-RNTGGA-DTSIS-------------------
---------------------------AEFPP-ADMKSFQAPSQSTL---------S-NL
SLREGEAQKSKPI-------TASPAA----SKTSAKP-RR-PLRARKAAMKLSPVATEQL
RKLMAQP--EPKFIRVGVKNRGCSGLAYHLEYVDKPGKFDEVVEQDGVKVLIDSKALFSI
IGSEMDWQEDKLSRRFIFRNPNIK-----EECGCGESFMV--------------------
------------------------------------------------------------
------------------------------------------------------------
------------------------------------------------------------
------------------------------------------------------------
------------------------------------------------------------
-------------------------
>XP_016594640_Penicillium_expansum
------------------------------------------------------------
--------------------------------M-QTA-----------------------
------------------------------------------------------------
-------TAYR------PHSLPTSFPLP-RSTGGA-NTSIS-------------------
---------------------------AEFPP-SDFKSYQSPSQSTL---------S-NV
SLREGEAQKPKPT-------SASPAT----SKTSPKP-RR-PLRARKAAMKLSPVATEQL
RKLMAQP--EPKFIRVGVKNRGCSGLAYHLEYVEKPGKFDEVVEQDGVKVLIDSKALFSI
IGSEMDWQEDKLSRRFVFRNPNIK-----EECGCGESFMV--------------------
------------------------------------------------------------
------------------------------------------------------------
------------------------------------------------------------
------------------------------------------------------------
------------------------------------------------------------
-------------------------
>XP_040649460_Penicillium_griseofulvum
--------------------MSFCTA-MQRPVTSSATLLRW------------AKP----
-SAV---CLRTFSSYGNAHL-SSK------RDM-QTA-----------------------
------------------------------------------------------------
-------TAYR------PHSFPSSFPPP-RSTGGA-DTSIS-------------------
---------------------------AEFPP-SDMKSYQSTSQGTL---------S-NV
SLREGEAQKSKPT-------STSPAA----SKTSPKP-RR-PLRARKAAMKLSPVATEQL
RKLMAQP--EPKFIRVGVKNRGCSGLAYHLEYVEKPGKFDEVVEQDGVKVLIDSKALFSI
IGSEMDWQEDKLSRRFVFRNPNIK-----EECGCGESFMV--------------------
------------------------------------------------------------
------------------------------------------------------------
------------------------------------------------------------
------------------------------------------------------------
------------------------------------------------------------
-------------------------
>XP_038930450_Penicillium_roqueforti
---------------------------MQRPVTSSATLLRW------------VKP----
-SAG---RLRTFSSYGNAYL-ASK------RDM-QTA-----------------------
------------------------------------------------------------
-------TAYR------PHSLPSSFPPP-RSTGGA-DTSIS-------------------
---------------------------AEF-P-SDMKSYRNTSQGTL---------S-NV
SLREGEAQKSKPT-------SASPPA----SKTSPKP-RR-PLRPRKAAMKLSTLAIEQL
RKLMAQP--EPKYIRVGVKNRGCSGLAYHLEYVEKPGKFDEVVEQDGVKVLIDSKALFSI
IGSEMDWQEDKLSRRFIFRNPNIK-----EECGCGESFMV--------------------
------------------------------------------------------------
------------------------------------------------------------
------------------------------------------------------------
------------------------------------------------------------
------------------------------------------------------------
-------------------------
>XP_002564733_Penicillium_rubens
---------------------------MQRSVTSSATLLRW------------AKP----
-SAG---CLRTFSSYGNAYL-SSK------RDM-QTA-----------------------
------------------------------------------------------------
-------TAYR------PHTLPSSFPPP-RSTGGA-DTSIS-------------------
---------------------------AEFPP-SDMKSYQNTSQGAL---------S-NV
SLRESEAQKSKPN-------FASPST----SKTSPKP-RR-PLRARKAAMKLSPVAVEQL
RKLMAQP--EPKFIRVGVKNRGCSGLAYHLEYVEKPGKFDETVEQDGVKVLIDSKALFSI
IGSEMDWQEDKLSRRFVFRNPNIK-----EECGCGESFMV--------------------
------------------------------------------------------------
------------------------------------------------------------
------------------------------------------------------------
------------------------------------------------------------
------------------------------------------------------------
-------------------------
>XP_040815667_Penicillium_solitum
--------------------MTFSTA-MQRPVTSSATLLRW------------AKP----
-SVG---RLRTFSSYGNAHL-SSK------RDM-QTA-----------------------
------------------------------------------------------------
-------TAYR------PHSLPTSFPPP-RSSGGA-DTSIS-------------------
---------------------------AEFPP-PDMKSYQNASQSTL---------S-NV
SLREGEAQKSKPT-------TTSPAA----SKTSPKP-RR-PLRARKAAMKLSPVATEQL
RKLMAQP--EPKFIRVGVKNRGCSGLAYHLEYVEKPGKFDEVVEQDGVKVLIDSKALFSI
IGSEMDWQEDKLSRRFVFRNPNIK-----EECGCGESFMV--------------------
------------------------------------------------------------
------------------------------------------------------------
------------------------------------------------------------
------------------------------------------------------------
------------------------------------------------------------
-------------------------
>XP_022578550_Penicilliopsis_zonata
--------------------MSFCRA-MHPPVTSSTSLCRF------------VSKASSR
QCAQ---AVRGFSSYGHIFHSSNK------RDM-QTA-----------------------
------------------------------------------------------------
-------TAYR------PHSLPTSFPLP-RSSGVP-DTSIP-------------------
---------------------------ADF---SQPIPYQMPAQQPS---------PSRI
SIRENEASAAAPA-------------------PAAKP-RR-KLRARKAAMTVTPKAIEQL
HKLLSQP--DPKLIRVGVKNRGCSGLAYHLEYVEKPGTFDEVVEQDGVKVLIDSKALFSI
IGSEMDWHEDKLSQRFVFRNPNIK---------ASTTFLP-------DHDPDPLLLTVRF
SASLPDLPLDVPHPETTTAAGLKQLIRSRLPTDLSAHRLRLIYAGRGLEDATPLTVSLKL
PPPPPPAQLVTLPDSDEYEIGNEEDKGKGKAPVRNQHPPR--PRIYIHCSIGDVVLSESE
LEREALSASTVQKDLSRGDGTTNGIDGDNESSAAAAAAAA----TMTTTLPAPRGFDRLL
SAGFTAAEVAALRSQFLALHAVSRTPDTMPTGSELRELEDRWMDEGSSGMGVAGMAGGSG
GTGTTVAAAGEGGGISFGDDDGGFGGSSRGAIDDMLWGAVMGFFWPVGCAMWLRREEGVW
SWRKGLAVFIGVLFNAACGTMRIVN
>XP_016621568_Cladophialophora_bantiana
----------------------MSATHLVPTTSSSVIFFRA------------LAIVSTA
RSCPH-HAFRTFSSSIASQQ-SSK------REL-YTT-----------------------
------------------------------------------------------------
-------PSYQ------PHTLPTDFPLLPRNTGIP-DTSIA-------------------
---------------------------GPKPQLKDTRQ---D-QGNA-APQNKLDETASI
SVPERVAQKSKPV-------QTPQPE----QSKSAKP-RRSKLRPRKAAMSITPNALVHL
RELLDQP--DPKMIRVGVKNRGCSGLAYHLEYVDKPAAFDEVVEQDGVKVLIDSKALFSI
IGSEMDWQEDKLSARFIFKNPNIT-----EQCGCGESFSVS-------------------
------------------------------------------------------------
------------------------------------------------------------
------------------------------------------------------------
------------------------------------------------------------
------------------------------------------------------------
-------------------------
>XP_008724392_Cladophialophora_carrionii
----------------------MSATHLIPSTTSSATFFRA------------LAIASTA
RSCPH-HALRTFSSSIRARQ-STK------RDL-YTT-----------------------
------------------------------------------------------------
-------PSYQ------PHSLPADFPLPPRNADVP-DTSIA-------------------
---------------------------GPQPQLHDTTK---H-QQNA-PQKTTSGETAAI
SVPEQEAQKPKPV-------QPPQPA----EAKSTKP-RRSKLRPRKAAMTITPTALIHL
RELLDQP--NPKMIRVGVKNRGCSGLAYHLEYVDKPAAFDEVLEQDGVKVLIDSKALFSI
IGSEMDWQEDKLSARFIFKNPNIT-----EQCGCGESFSVS-------------------
------------------------------------------------------------
------------------------------------------------------------
------------------------------------------------------------
------------------------------------------------------------
------------------------------------------------------------
-------------------------
>XP_016246204_Cladophialophora_immunda
----------------------MSATHFVPTTSSSIIFFRA------------LAIASTA
RSCPH-HALRTFSSSIATRQ-SSK------REL-YTT-----------------------
------------------------------------------------------------
-------PSYQ------PHTLPADFPLPPRNTNIP-DTSIA-------------------
---------------------------GPQTQLSGTRQ---D-QRSA-AQQNKLDEAASI
SVPERVAQKPKPV-------ETAQPE----QPKAAKP-RRSKLRPRKAAMTITPTALVHL
RELLDQP--EPKMIRVGVKNRGCSGLAYHLEYVDKPAAFDEVVEQEGVKVLIDSKALFSI
IGSEMDWQEDKLSARFIFKNPNIT-----EQCGCGESFSVS-------------------
------------------------------------------------------------
------------------------------------------------------------
------------------------------------------------------------
------------------------------------------------------------
------------------------------------------------------------
-------------------------
>XP_007744643_Cladophialophora_psammophila
----------------------MSATHLVPTTSSSVIFFRA------------LAIASTA
RSCPH-HAFRTFSSSIASRQ-SSK------REL-YTT-----------------------
------------------------------------------------------------
-------PSYQ------PHTLPTDFPLPIRNTGVP-DTSIA-------------------
---------------------------GPKPQLKDTRQ---D-QGNA-APQNKLHETASI
SVPERVSQKSKPV-------QTPQPE----QSKSAKP-RRSKLRPRKAAMSITPNALVHL
RELLDQP--DPKMIRVGVKNRGCSGLAYHLEYVDKPAAFDEVVEQDGVKVLIDSKALFSI
IGSEMDWQEDKLSARFIFKNPNIT-----EQCGCGESFSVS-------------------
------------------------------------------------------------
------------------------------------------------------------
------------------------------------------------------------
------------------------------------------------------------
------------------------------------------------------------
-------------------------
>XP_018689257_Fonsecaea_erecta
----------------------MSATQLVPISSSSILFFRA------------LAIASTA
RSCPH-HALRAFSSNIATRQ-SSK------REL-YTT-----------------------
------------------------------------------------------------
-------PSYQ------PHTLPADFPLPPRNTNIP-DTSIA-------------------
---------------------------GPRPQLSDTRQ---N-QGNA-AQENSPDETASI
SVPEGVAQKPKPV-------QTPQPE----QAKAAKP-RRSKLRPRKAAMTITPNALFHL
RELLDQP--EPKMIRVGVKNRGCSGLSYHLEYVDKPAAFDEVVEQEGVKVLIDSKALFSI
IGSEMDWQEDKLSARFIFKNPNIT-----EQCGCGESFSVS-------------------
------------------------------------------------------------
------------------------------------------------------------
------------------------------------------------------------
------------------------------------------------------------
------------------------------------------------------------
-------------------------
>XP_022507391_Fonsecaea_monophora
----------------------MSTTQFIPATSSSILFFRA------------LAIASVA
RACPH-HSLRTFSSSIAPRQ-SSK------REL-YTA-----------------------
------------------------------------------------------------
-------PSYQ------PHTLPADFPLPPRNTNIP-DTSIA-------------------
---------------------------GPNPQLSEKRQ---D-KRDA-VQQNTLEEAASI
SVPERVAQKPKPV-------QTAQPE----QTKTAKP-RRSKLRPRKAAMTITPNALVHL
RELLDQP--NPKMIRVGVKNRGCSGLAYHLEYVDKPAAFDEIVEQEGVKVLIDSKALFSI
IGSEMDWQEDKLSARFVFKNPNIT-----EQCGCGESFSVS-------------------
------------------------------------------------------------
------------------------------------------------------------
------------------------------------------------------------
------------------------------------------------------------
------------------------------------------------------------
-------------------------
>XP_016631437_Fonsecaea_multimorphosa
----------------------MSATHFVPTTSSSIIFFRA------------LAIASTA
RSCPH-HALRSFSSSIAARQ-SSK------REL-YTT-----------------------
------------------------------------------------------------
-------PSYQ------PHTLPADFPMPPRNTNIP-DTSIA-------------------
---------------------------GPKPQPSDMRQ---N-QGNV-AQQNNPDETASI
SVPEGVAQKPKPV-------QTPQPE----QAKAAKP-RRSKLRPRKAAMTITPNALVHL
RELLDQP--EPKMIRVGVKNRGCSGLAYHLEYVDKPAAFDEVVEKEGVKVLIDSKALFSI
IGSEMDWQEDKLSARFIFKNPNIT-----EQCGCGESFSVS-------------------
------------------------------------------------------------
------------------------------------------------------------
------------------------------------------------------------
------------------------------------------------------------
------------------------------------------------------------
-------------------------
>XP_022497930_Fonsecaea_nubica
----------------------MSTTQFIPATSSSILFFRA------------LAIASVA
RACPH-HSLRTFSSSIAPRQ-SSK------REL-YTA-----------------------
------------------------------------------------------------
-------PSYQ------PHTLPADFPLPPRNTNIP-DTSIA-------------------
---------------------------GPNPQLSEKRQ---D-KRDA-VQQNTLEEAASI
SVPERVAQKPKPV-------QTAQPE----QSKTAKP-RRSKLRPRKAAMTITPNALVHL
RELLDQP--NPKMIRVGVKNRGCSGLAYHLEYVDKPAAFDEIVEQEGVKVLIDSKALFSI
IGSEMDWQEDKLSARFIFKNPNIT-----EQCGCGESFSVS-------------------
------------------------------------------------------------
------------------------------------------------------------
------------------------------------------------------------
------------------------------------------------------------
------------------------------------------------------------
-------------------------
>XP_013281131_Fonsecaea_pedrosoi
----------------------MSTTQFIPATSSSILFFRA------------LAIASVA
RACPH-HSLRTFSSSIAPRQ-SSK------REL-YTA-----------------------
------------------------------------------------------------
-------PSYQ------PHTLPADFPLPPRNTNIP-DTSIA-------------------
---------------------------GPNPQLSEKRQ---D-KRDA-VQQNTLEEAASI
SVPERVAQKPKPV-------QTAQPE----QTKTAKP-RRSKLRPRKAAMTITPNALVHL
RELLDQP--NPKMIRVGVKNRGCSGLAYHLEYVDKPAAFDEIVEQEGVKVLIDSKALFSI
IGSEMDWQEDKLSARFVFKNPNIT-----EQCGCGESFSVS-------------------
------------------------------------------------------------
------------------------------------------------------------
------------------------------------------------------------
------------------------------------------------------------
------------------------------------------------------------
-------------------------
>XP_007761711_Cladophialophora_yegresii
----------------------MSATYLIPSTTSSAAFFRA------------LAIASTA
RSCPR-HALRTFSSSIGARQ-SGK------RDL-YTT-----------------------
------------------------------------------------------------
-------PSYQ------PHSLPTDFPLPPRNADVP-DTSIA-------------------
---------------------------GPEPQPHNTTK---Q-QQNA-PQKSTSGETASI
SLPEKEAQKPKPV-------QPPQPA----EAKSTKP-RRSKLRPRKAAMTITPTALIHL
RELLDQP--NPKMIRVGVKNRGCSGLAYHLEYVDKPAAFDEVLEQDGVKVLIDSKALFSI
IGSEMDWQEDKLSARFIFKNPNIT-----EQCGCGESFSVS-------------------
------------------------------------------------------------
------------------------------------------------------------
------------------------------------------------------------
------------------------------------------------------------
------------------------------------------------------------
-------------------------
>XP_016234702_Exophiala_spinifera
----------------------MSATPLLPATTSSAAFFRA------------LAIASTA
RSCT--HTLRAFSSCDSRRA-SSK------REL-YTV-----------------------
------------------------------------------------------------
-------PSYQ------PHSLPADFPMPPRNTNIP-DTSIA-------------------
---------------------------GPEPQLLDFPR---P-RKT--TEQTKSTEAASI
SVPEREAQKSKAV-------ETPKPE----QPKSAKP-RRSKLRPRKAALTITPDALYHL
RELLDQP--NPKMIRVGVKNRGCSGLAYHLEYVDKPAPFDEVVEQDGVKVLIDSKALFSI
IGSQMDWKEDKLSARFVFNNPNIT-----EQCGCGESFSVS-------------------
------------------------------------------------------------
------------------------------------------------------------
------------------------------------------------------------
------------------------------------------------------------
------------------------------------------------------------
-------------------------
>XP_016261689_Exophiala_oligosperma
---------------------MMSASHLLPATTSSAAFFRA------------LAIASTA
RSCT--HTLRTFSSCNSRRA-SSK------REL-YTV-----------------------
------------------------------------------------------------
-------PSYQ------PHSLPQDFPMPPRNTNIP-DTSIA-------------------
---------------------------GPESQLLDFPQ---P-KKT--PEQSKSTEAASI
SVPEKEAQKSKPV-------ETPKTE----QPKSAKP-RRSKLRPRKAAMTISPDALYHL
RELLDQP--NPKMIRVGVKNRGCSGLAYHLEYVDKPAAFDEVVEQEGVKVLIDSKALFSI
IGSEMDWKEDKLSARFVFTNPNIT-----EQCGCGESFSVS-------------------
------------------------------------------------------------
------------------------------------------------------------
------------------------------------------------------------
------------------------------------------------------------
------------------------------------------------------------
-------------------------
>XP_013319645_Exophiala_xenobiotica
----------------------MSATHFLPGTTSSATFFRA------------LTLASTA
RSCP--HTLRTFSSSIARRQ-SSK------REL-YTV-----------------------
------------------------------------------------------------
-------PSYQ------PHSLPTDFPLPPRNTNIP-DTSIA-------------------
---------------------------GPEPRLNETSQ---P-SKS--SEQNKSTEVASI
SVPEGEAQKPKAV-------EQSKTE----QTKSAKP-RRSKLRPRKAAVKITPDALYHL
RELLDQP--NPKMIRVGVKNRGCSGLAYHLEYVEKPAAFDEVIEQDGVKVLIDSKALFSI
IGSEMDWKEDKLSARFVFNNPNIT-----EQCGCGESFSVS-------------------
------------------------------------------------------------
------------------------------------------------------------
------------------------------------------------------------
------------------------------------------------------------
------------------------------------------------------------
-------------------------
>XP_007726890_Capronia_coronata
----------------------MSATHLMPATTSSSLFFRA------------LALASTA
RSCP--HAFRTFSSTKAIRQ-SSK------REL-YTG-----------------------
------------------------------------------------------------
-------PSYQ------PHSLPADFPLPPRNTNIP-DTSIA-------------------
---------------------------GPQPRLNDTRP---P-QEIG-TRPGDIAETASI
SVPESEAQQPKAVSEPK-SVAQPKTE----ETKTTKP-RRSKLRPRKAAMSITPSALLHL
RELLDQP--TPKMIRVGVKNRGCSGLAYHLEFVDKPGPFDEVVEQDGVKVLIDSKALFSI
IGSQMDWKEDKLSARFVFNNPNIT-----EQCGCGESFSVS-------------------
------------------------------------------------------------
------------------------------------------------------------
------------------------------------------------------------
------------------------------------------------------------
------------------------------------------------------------
-------------------------
>XP_007738391_Capronia_epimyces
----------------------MSATHLIPTTTSSAIFFRA------------LALASTA
RCCP--HAFRTYSSAKAVPQ-SSK------REL-YTV-----------------------
------------------------------------------------------------
-------PSYQ------PHSLPTDFPLPPRNTNIP-DTSIA-------------------
---------------------------GPPPRLNDTRI---P-QENE-KRQTDIVETASL
SVPEREAQQPKPV-------PQPKTE----EPKSTKP-RRSKLRPRKAAMTITPSALVHL
RELLDQP--NPKMIRVGVKNRGCSGLAYHLEFVDKHGPFDEAVEQDGVKVLIDSKALFSI
IGSEMDWKEDKLSARFVFNNPNIT-----EQCGCGESFSVS-------------------
------------------------------------------------------------
------------------------------------------------------------
------------------------------------------------------------
------------------------------------------------------------
------------------------------------------------------------
-------------------------
>XP_009161263_Exophiala_dermatitidis
----------------------MSASHLMPTTTSSAVFFRA------------LAIASSA
RSCP--HAFRTFSSTKAIRA-SSK------REL-YTV-----------------------
------------------------------------------------------------
-------PSYQ------PHTLPTDFPLPPRNTNIP-DTSIA-------------------
---------------------------GPEPRLSNSRPPPAP-QASD-SQPGQTTETASI
SMPEREAQQPRPVQQPK-AEPQPKTE----EAKSAKP-RRSRLRPRKAAMTISPSALEHL
RELLDQP--NPKMIRVGVKNRGCSGLAYHLEFVDKPGPFDEVVEQDGVKVLIDSKALFSI
IGSEMDWKEDKLSARFVFNNPNIT-----EQCGCGESFSVS-------------------
------------------------------------------------------------
------------------------------------------------------------
------------------------------------------------------------
------------------------------------------------------------
------------------------------------------------------------
-------------------------
>XP_013257917_Exophiala_aquamarina
----------------------MSPTYLLPVTTSSATFFRA------------LAIASTT
LSCPHPHVFRTFSSSRGSLQ-SSK------REL-YTT-----------------------
------------------------------------------------------------
-------PSYQ------PHSLPADFALPPRNTNIP-DTSIA-------------------
---------------------------GP-PSLSSNAR---P-AQSS-QKPRDSQETASI
GVPEFEAQKSKPVEAASPAASTAKEA----EAKPTKP-RRSKLRPRKATMSISPDALVHL
RELLDQP--NPKMIRVGVKNRGCSGLAYHLEFVEKPGAFDEVVEQEGVKVLIDSKALFSI
IGSEMDWMEDKLSARFVFKNPNIT-----EQCGCGESFSVS-------------------
------------------------------------------------------------
------------------------------------------------------------
------------------------------------------------------------
------------------------------------------------------------
------------------------------------------------------------
-------------------------
>XP_016229367_Exophiala_mesophila
----------------------MSGAYILPVTTSSATFFRA------------LASASIA
RSCS--HAFRTFSSSRLVRQ-SSK------REL-YTV-----------------------
------------------------------------------------------------
-------PSYQ------PHSLPAGFPLPPRNTDVP-DTSIA-------------------
---------------------------GPKSQSEEPHPTPHPFEQLG-KQNHNLQEAASI
QVPEREAQKSKPVEAPEV--KATEAT----EPKPTKP-RRSKLRARKAAMSITPTAILHL
KELLDQP--EPKMIRVGVKNRGCSGLAYHLEYVDKAGAFDEVVEKDGVKVLIDSKALFSI
IGSEMDWMEDKLSARFVFKNPNIT-----EQCGCGESFSVS-------------------
------------------------------------------------------------
------------------------------------------------------------
------------------------------------------------------------
------------------------------------------------------------
------------------------------------------------------------
-------------------------
>XP_013272382_Rhinocladiella_mackenziei
----------------------MSTTHFIPATTSSATFFRA------------LAIAATA
RSCP--HAFRAFSSTTATRQ-SSK------REL-YTV-----------------------
------------------------------------------------------------
-------PSYQ------PHSLPTDFPLPPRNANVP-DTSIA-------------------
---------------------------SPKPRLEDIRT---P-QENG-NRNMDLTEAASI
RMPEGEAQNSKPV-------APPKPQ----GTESAKP-RRSKLRPRKAAITITPDALIHL
RELLDQP--HPQTIRVGVKNRGCSGLAYHLEYVDKPAAFDEVVEQEGVKVLIDSKALFSI
IGSEMDWKEDKLSARFVFKNPNIT-----EQCGCGESFSVS-------------------
------------------------------------------------------------
------------------------------------------------------------
------------------------------------------------------------
------------------------------------------------------------
------------------------------------------------------------
-------------------------
>XP_017994682_Phialophora_attinorum
----------------------MATRQLVPNTTSSATFFRA------------LAIASVA
RTCP--HTARTFASSRQRSQ-SSK------REL-YTV-----------------------
------------------------------------------------------------
-------PSYQ------PHSLPQDFPLPPRNTEVPLETSIP-------------------
---------------------------APARSPVRSTEGQTPTQQTSPTRQQTPGQTTTA
PLPQQKQSTTTPP--------------------TTKPKRKSTLRPRKAALKISPHAITHL
RNLLDQP--NPQLIRVGVKNRGCSGLAYHLEFVDKPGAFDEVVEQDGVKVLIDSKALFSI
IGSEMDWLEDQLSARFVFRNPNVT-----ESCGCGESFSVS-------------------
------------------------------------------------------------
------------------------------------------------------------
------------------------------------------------------------
------------------------------------------------------------
------------------------------------------------------------
-------------------------
>NP_588112_Schizosaccharomyces_pombe
---------------------------MLSCLSKPALRCRS-------------------
--VNRLQFLRKLSLQEIQTLKTQH------QYLGRTR-----------------------
------------------------------------------------------------
------------------------------------------------------------
----------------------------------------------------LDVETPSL
KPSAAGSGSTAP------------------KPVTEREIASTRFMPRKNVIKLTPLAVEHL
KKMQSSASMKGKMLRIGVKQKGCAGQAYSLEYIEKPDKFDEIVKQDGISIIVARRALLQI
IGSVMDYRDDDLQSRFIFSNPNVK-----STCGCGESFSTLK------------------
------------------------------------------------------------
------------------------------------------------------------
------------------------------------------------------------
------------------------------------------------------------
------------------------------------------------------------
-------------------------
```
