## Supplementary material for "Coding Sequence Insertions in Fungal Genomes are Intrinsically Disordered and can Impart Functionally-Important Properties on the Host Protein": MAFFT_MSAs: XP_719093.1_blasthits_MAFFT.txt

```
>XP_719093_Candida_albicans
------------------------------------------------------------
------------------------------------------------------------
------------------------------------------------------------
------------------------------------------------------------
---MALFQNF--------------------------------------------------
------------------------------------------------------------
------------------------------------------------------------
------------------------------------------------------------
------------------------------------------------------------
------------------------------------------------------------
---NTHSLRSTR------------------------------------------------
------------------------------------------------------------
------------------------------------------------------------
GFKLKQ------------------------------------------------------
--------------------------------------SSPISSP---------------
------------------------------------------------------------
------------------------------------------------------------
--QPIGNS-V---LPQ--TPFD-----NSQRPHLD-QTEQN----PYQTIN----FNNGN
---------------------------GQPVSSHKDIRN-------YAEQTLGSDNALIQ
AVKLPRDEDVNEWLAIH-VVDFYNQINMLYGAITEFCSPATCPRMIATEE----------
-------YEYLWQESA---PTN-QDGTVQS----PKRPVSLPACEYIENLMNWVQNFFDN
DNIFPTKIGAPFPHQF-PTLVKTIFKRLFRIYAHIYCHHFHEVSELGLQSHLNTSLKHYV
LFANEFQL--ISRKDY-GPLEDLVDTMLQR-------------------------
>XP_002421032_Candida_dubliniensis
------------------------------------------------------------
------------------------------------------------------------
------------------------------------------------------------
------------------------------------------------------------
---MALFQNF--------------------------------------------------
------------------------------------------------------------
------------------------------------------------------------
------------------------------------------------------------
------------------------------------------------------------
------------------------------------------------------------
---NTHSLRSTR------------------------------------------------
------------------------------------------------------------
------------------------------------------------------------
GFKLKQ------------------------------------------------------
--------------------------------------SSPISSP---------------
------------------------------------------------------------
------------------------------------------------------------
--QPISNS-V---LPQ--TPLE-----NSQRPHLE-QTEQN----PYQTIN----FNNGN
---------------------------GQPVSSHKDIRN-------YAEQTLGSDNALIQ
AVKLPRDEDVNEWLAIH-VVDFYNQINMLYGAITEFCSPATCPRMIATEE----------
-------YEYLWQESA---PTN-QDGTVQS----PKRPVSLPACEYIENLMNWVQNFFDN
DNIFPTKIGAPFPHQF-PTLVKTIFKRLFRIYAHIYCHHFHEVSELGLQSHLNTSLKHYV
LFANEFQL--ISRKDY-GPLEDLVDTMLQR-------------------------
>XP_002548483_Candida_tropicalis
------------------------------------------------------------
------------------------------------------------------------
------------------------------------------------------------
------------------------------------------------------------
---MALFQNF--------------------------------------------------
------------------------------------------------------------
------------------------------------------------------------
------------------------------------------------------------
------------------------------------------------------------
------------------------------------------------------------
---NTHSLRSTR------------------------------------------------
------------------------------------------------------------
------------------------------------------------------------
GFKLKQ------------------------------------------------------
--------------------------------------SSPISSP---------------
------------------------------------------------------------
------------------------------------------------------------
--KPIHNS-V---LPR--DSIDFNQQQHQQQPNLQPQEQQN----PYQTIN----FGPSN
---------------------------GQPVSTHKDIRN-------YAEQTLGSDNALIQ
AVKLPRDEDINEWLAIH-VVDFYNHINMLYGAITEFCSPVTCPRMIATEE----------
-------YEYLWQESS---PVN-QDGIVQS----PKRPVSLPACEYIENLMNWVQNFFDN
DNIFPSKIGAPFPHQF-PTLVKTIFKRLFRIYAHIYCHHFHEISELGLQSHLNTSLKHYV
LFANEFHL--ISKKDY-GPLEDLVETMLK--------------------------
>XP_003870618_Candida_orthopsilosis
------------------------------------------------------------
------------------------------------------------------------
------------------------------------------------------------
------------------------------------------------------------
---MALFQNF--------------------------------------------------
------------------------------------------------------------
------------------------------------------------------------
------------------------------------------------------------
------------------------------------------------------------
------------------------------------------------------------
---NTHTLRSTR------------------------------------------------
------------------------------------------------------------
------------------------------------------------------------
GFKLKQ------------------------------------------------------
--------------------------------------SSPISSP---------------
------------------------------------------------------------
------------------------------------------------------------
--QPVSNS-A---FPQ-------------DSPQLPNQNQQQYQLNSYRTIN----RESLP
-------------------------TSGQTVSSHKDIRS-------YAEQTLGSDNALIQ
AVKLPRDEDLNEWLAIH-VVDFYNQINMLYGAITEFCSPLTCPRMIATEE----------
-------YEYLWQESNQIPSSN-GSNIVSS----PKKPVSLPACEYIENLMNWVQSFFDN
DNIFPSKIGAPFPHQF-PTLVKTIFKRLFRIYAHIYCHHFHEVTELGLQSHLNTSLKHFV
LFADEFKL--ITRKDY-GPLEDLVDTMLDR-------------------------
>XP_001524013_Lodderomyces_elongisporus
------------------------------------------------------------
------------------------------------------------------------
------------------------------------------------------------
------------------------------------------------------------
---MALFQNF--------------------------------------------------
------------------------------------------------------------
------------------------------------------------------------
------------------------------------------------------------
------------------------------------------------------------
------------------------------------------------------------
---NTHSLRSTR------------------------------------------------
------------------------------------------------------------
------------------------------------------------------------
GFKLKQ------------------------------------------------------
--------------------------------------SSPTSSP---------------
------------------------------------------------------------
------------------------------------------------------------
--QLATSS-P------------------QNNQNYLSQLNQSNNPYEYQTINKAPTIANNN
FNNFNQLLLPLQNQQQQQQQQQQQQQQQQQVSTHRDIRN-------YAEQTLGSDNALIQ
AVKLPKDEDLNEWLAIH-VVDFYNQINMLYGAITEFCSPLTCPRMIATEE----------
-------YEYLWQDSN---PVQAVDGSTLQMQILPKRPVSLPACEYIENLMNWVQNFFDN
DNIFPSKIGAPFPQQF-PNLVKTIFKRLFRIYAHIYCHHFHEISELGLQSHLNTSLKHYV
LLANEFNL--ISRRDY-GPLEDLVDTMLNR-------------------------
>XP_007377494_Spathaspora_passalidarum
------------------------------------------------------------
------------------------------------------------------------
------------------------------------------------------------
------------------------------------------------------------
---MSFLQNF--------------------------------------------------
------------------------------------------------------------
------------------------------------------------------------
------------------------------------------------------------
------------------------------------------------------------
------------------------------------------------------------
---NAHSLKSTR------------------------------------------------
------------------------------------------------------------
------------------------------------------------------------
GFKLKQ------------------------------------------------------
--------------------------------------SSPISSP---------------
------------------------------------------------------------
------------------------------------------------------------
--QPIGNS-VDSSYP---------------------QEYSQ-----YQTINTNLKLNNDD
---------------------TNTMSGTAGVSTHKDIRN-------YAEQTLGSDNALIQ
AVKLPRDEDLNEWLAIH-VVDFYNQINMLYGAITEFCSPATCPRMIATEE----------
-------YEYLWQETPMDQHRGDSNAPPSS----PRRPVSLPACEYIENLMNWVQGFFDN
DNIFPSKIGAPFPQQF-PSLVKTIFKRLFRIYAHIYCHHFHEISELGLQSHLNTSLKHYV
LFANEFQL--ISRKDY-GPLEDLVDTMLRR-------------------------
>XP_043050043_Scheffersomyces_spartinae
MNNHHLLLQHDSTYYSVSYTTDTPTEITVLPADNLNIQMHLAINNHPLNEDKYNLLTATI
MQKISAMPLWCRLGYGLTVVVTDDGASTLQLTCHIKQSIDIQGAPNTKVIRLDQIQVKFG
IYSDDIFHVNDIYQGIHTLLVSLLLHWEYRFPLVFSVYGRDFFKLNYGTTIRTIDEIIRF
ESSYFKRHNNDRGTMLATAVTRMANYIKVHLTTIEMWKTFNTNAKIRGLKENKGASASIL
HSMTSFFQNF--------------------------------------------------
------------------------------------------------------------
------------------------------------------------------------
------------------------------------------------------------
------------------------------------------------------------
------------------------------------------------------------
---NTHSLKSTR------------------------------------------------
------------------------------------------------------------
------------------------------------------------------------
GFKLKQ------------------------------------------------------
--------------------------------------GSPISSP---------------
------------------------------------------------------------
------------------------------------------------------------
--QPVSSS-V---FPV--TPFNN-------------QDQSQ-----YQTIN----LHN--
--------------------------GQQSVSTHKDIRN-------YAEQTLESDNALKL
AVKLPLDEDVNEWLAVH-VVDFYNQINMLYGAITEFCSPKTCPRMIATEE----------
-------YEYLWQENN---PTN-----IQS----PKKPLSLPACEYIENLMNWIQNFFDN
DNIFPSKIGAPFPNQF-QTLVKTIFKRLFRIYAHIYCHHFHEISELGLQSHLNTSLKHYV
LFANEFRL--ISQKDY-GPLEDLVDTMLNK-------------------------
>XP_001384433_Scheffersomyces_stipitis
------------------------------------------------------------
------------------------------------------------------------
------------------------------------------------------------
------------------------------------------------------------
---MSIFQNF--------------------------------------------------
------------------------------------------------------------
------------------------------------------------------------
------------------------------------------------------------
------------------------------------------------------------
------------------------------------------------------------
---NTHSLRSTR------------------------------------------------
------------------------------------------------------------
------------------------------------------------------------
GFKLKQ------------------------------------------------------
--------------------------------------QSPISSP---------------
------------------------------------------------------------
------------------------------------------------------------
--QPMGNS-A---LPS--TPYGQN------------SEYNQ----PYQTIN----YKNTN
DSN-------AANPGSFANGSTQTGANGQPVSSHKDIRN-------YAEQTLGSDNALIQ
AVKLPQDEDVNEWLAVH-VVDFYNQINMLYGAITEFCSPTTCPRMIATEE----------
-------YEYLWQETS---PAG-ADGSMSS----PKRPVSLPACEYIENLMNWVQGFFDN
DNIFPSKIGAPFPPQF-PNLVKTIFKRLFRIYAHIYCHHFHEISELGLQSHLNTSLKHYV
LFASEFSL--ITQKDY-GPLEDLVDTMLKK-------------------------
>XP_020063243_Suhomyces_tanzawaensis
------------------------------------------------------------
------------------------------------------------------------
------------------------------------------------------------
------------------------------------------------------------
---MTLFQNF--------------------------------------------------
------------------------------------------------------------
------------------------------------------------------------
------------------------------------------------------------
------------------------------------------------------------
------------------------------------------------------------
---NTHSLRTTR------------------------------------------------
------------------------------------------------------------
------------------------------------------------------------
GFKLKQ------------------------------------------------------
--------------------------------------TSPISSP---------------
------------------------------------------------------------
------------------------------------------------------------
--QPVSSS-A---FPT--TSYQQN-------------DLNQ----PYQTIH----LNNGN
--------------------------GGQAVSTHKDIRN-------YAEQTLGSDNALIQ
AVKLPQDEDINEWLAIH-VVDFYNQINMLYGAITEFCSPTTCPRMIATEE----------
-------YEYLWQESS---SNG-ANGAVSL----PKRPVSLPACEYIENLMNWVQGFFDN
DNIFPAKIGAPFPQQF-PTLVKTIFKRLFRIYAHIYCHHFHEISELGLQSHLNTSLKHYV
LFANEFLL--ISQKDY-GPLEDLVDTMLEK-------------------------
>XP_020074291_Hyphopichia_burtonii
------------------------------------------------------------
------------------------------------------------------------
------------------------------------------------------------
------------------------------------------------------------
---MSFFQNF--------------------------------------------------
------------------------------------------------------------
------------------------------------------------------------
------------------------------------------------------------
------------------------------------------------------------
------------------------------------------------------------
---NTHTLRSTR------------------------------------------------
------------------------------------------------------------
------------------------------------------------------------
GFKLKQ------------------------------------------------------
--------------------------------------SSPISNP---------------
------------------------------------------------------------
------------------------------------------------------------
--QPISNS-V---LPNDFNPYQQQEEHYRQQQQ---QNQQQ----PYQTIN----LHGSG
--------------------------GGQPVSTHKDIRN-------YAEQTLGSDNALIQ
AVKLPQDEDINEWLAIH-VVDFYNQINMLYGTITEFCSPKTCPRMIATEE----------
-------YEYLWQETN---PSG--NGSIS-----PKKPMSLPACEYIENLMNWIQNFFDN
DNIFPSKIGAPFPQQF-STLVKTIFKRLFRIYAHIYCHHFHEITELGLQSHLNTSLKHYV
LFSNEFGL--ISQKDY-GPLEDLVETMLKS-------------------------
>XP_015467116_Debaryomyces_fabryi
------------------------------------------------------------
------------------------------------------------------------
------------------------------------------------------------
------------------------------------------------------------
---MSFFQNF--------------------------------------------------
------------------------------------------------------------
------------------------------------------------------------
------------------------------------------------------------
------------------------------------------------------------
------------------------------------------------------------
---NTHSLRSTR------------------------------------------------
------------------------------------------------------------
------------------------------------------------------------
GFKLKQ------------------------------------------------------
--------------------------------------SSPISSP---------------
------------------------------------------------------------
------------------------------------------------------------
--QPISNS-T---FP---NPPQNN-----QQYQ---QEPGQ----AYQTIN----L--NN
--------------------------GGQSVSSHKDIRN-------YAEQTLGSDNALIQ
AVKLPQDEDINEWLAIH-VVDFYNQINMLYGAITEFCSPKTCPRMIATDE----------
-------YEYLWQETN---ANS--NGMAL-----PKKPVSLPACEYTENLMNWIQNFFDN
DNIFPSKIGAPFPQQF-PSLVKTIFKRLFRIYAHIYCHHFHEISELGLQSHLNTSLKHYV
LFSNEFNL--ITRKDY-GPLEDLVDTMLKK-------------------------
>XP_456610_Debaryomyces_hansenii
------------------------------------------------------------
------------------------------------------------------------
------------------------------------------------------------
------------------------------------------------------------
---MSFFQNF--------------------------------------------------
------------------------------------------------------------
------------------------------------------------------------
------------------------------------------------------------
------------------------------------------------------------
------------------------------------------------------------
---NTHSLRSTR------------------------------------------------
------------------------------------------------------------
------------------------------------------------------------
GFKLKQ------------------------------------------------------
--------------------------------------SSPISSP---------------
------------------------------------------------------------
------------------------------------------------------------
--QPVSNS-T---FP---NPPQNN-----QPYQ---QEPGQ----AYQTIN----L--NN
--------------------------GGQSVSSHKDIRH-------YAEQTLGSDSALIQ
AVKLPQDEDINEWLAIH-VVDFYNQINMLYGAITEFCSPKTCPRMIATDE----------
-------YEYLWQETN---PSS--NGMAS-----PKRPVSLPACEYTENLMNWIQNFFDN
DNIFPSKIGAPFPQQF-PSLVKTIFKRLFRIYAHIYCHHFHEISELGLQSHLNTSLKHYV
LFSNEFNL--ITRKDY-GPLEDLVDTMLKK-------------------------
>XP_006685308_Yamadazyma_tenuis
------------------------------------------------------------
------------------------------------------------------------
------------------------------------------------------------
------------------------------------------------------------
---MSFLQNF--------------------------------------------------
------------------------------------------------------------
------------------------------------------------------------
------------------------------------------------------------
------------------------------------------------------------
------------------------------------------------------------
---NTPSLRTTR------------------------------------------------
------------------------------------------------------------
------------------------------------------------------------
GFRLKQ------------------------------------------------------
--------------------------------------SSPISSP---------------
------------------------------------------------------------
------------------------------------------------------------
--QPISSS-T---FPT--SPNRYPAD-----------QQPQ----PYQTIN----LQN--
--------------------------DGRNVSSHKDIRS-------FAEQTLGSQNALYQ
AVKLPQDEDINEWLAVH-VVDFYNQINMLYGTITEFCSPKTCPRMIATEE----------
-------YEYLWQETN---PTM--NGS-SS----PKRPVSLPACEYIENLMNWIQGFFDN
DNIFPSKMGAPFPQQF-PTLVKTIFKRLFRIYAHIYCHHFHEITELGLQSHLNTSLKHYV
LFSKEFDL--IQTKDY-GPLEDLVDHMLMKN------------------------
>XP_001486396_Meyerozyma_guilliermondii
------------------------------------------------------------
------------------------------------------------------------
------------------------------------------------------------
------------------------------------------------------------
---MSFFQNF--------------------------------------------------
------------------------------------------------------------
------------------------------------------------------------
------------------------------------------------------------
------------------------------------------------------------
------------------------------------------------------------
---NTHSLRSTR------------------------------------------------
------------------------------------------------------------
------------------------------------------------------------
GFKLKL------------------------------------------------------
--------------------------------------TSPISSP---------------
------------------------------------------------------------
------------------------------------------------------------
--QPVSSS-A---FPS--TPRLDPYELNQSNTN---PNSPQ----QYQTIN----LNN--
--------------------------NGQTVSTHKDIRN-------YAEQTLGSDNALIQ
AVKLPQDEEVNEWLAVH-VVDFYNQINMLYGAITEFCSPQTCPRMTATDE----------
-------YEYLWQETN---PAM--NGS-SL----PKKPVSLPAADYIEHLMNWIQNFFDN
DNIFPSKIGAPFPQQF-PMLVKTIFKRMFRIYAHIYCHHFHEISELGLQSHLNTSLKHYV
LFSKEFNL--IERKDY-GPLEDLVSQMIDLSA-----------------------
>XP_018710146_Metschnikowia_bicuspidata
------------------------------------------------------------
------------------------------------------------------------
------------------------------------------------------------
------------------------------------------------------------
---MSFFQNF--------------------------------------------------
------------------------------------------------------------
------------------------------------------------------------
------------------------------------------------------------
------------------------------------------------------------
------------------------------------------------------------
---NTHSLRTTR------------------------------------------------
------------------------------------------------------------
------------------------------------------------------------
GFKLKP------------------------------------------------------
--------------------------------------GSNISSP---------------
------------------------------------------------------------
------------------------------------------------------------
--QQTNTT-N---FPP--LPKNQYSP--QDSP---FDDRGN----AFQLAN----TTMS-
--------------------------TVQNVSSHMDIRS-------YAEQTLGSDNALIS
AVKLPRDEDVNEWLAVH-VVDFYNQINMLYGTITEFCSPQTCPRMIATEE----------
-------YEYLWQETA---SSA--SGGVP-----SKRPISLPACEYVENLMNWIQNFFDN
ENIFPTKIGAPFPQQF-PVLIKTIFKRLLRIYAHIYCHHFHEISELGLQSHLNTSLKHYV
LFSNEFNL--ISRKDY-GPLEDLIQTMLKT-------------------------
>XP_002619637_Clavispora_lusitaniae
------------------------------------------------------------
------------------------------------------------------------
------------------------------------------------------------
------------------------------------------------------------
---MSFFQNF--------------------------------------------------
------------------------------------------------------------
------------------------------------------------------------
------------------------------------------------------------
------------------------------------------------------------
------------------------------------------------------------
---NTHSLRTTR------------------------------------------------
------------------------------------------------------------
------------------------------------------------------------
GFKLKS------------------------------------------------------
--------------------------------------SSPISSP---------------
------------------------------------------------------------
------------------------------------------------------------
--QPLSNTAA---LPP--LPPVNIGS--L------NDEENL----AHSSMN----LSSNM
--------------------------ATQTVTSHKDIRN-------YAEQTLGSDNALIK
AVKLPKDEDINEWLAVH-VVDFYNQINMLYGTITEFCSPKSCPRMIATEE----------
-------YEYLWQDTN---PSA--NGSAS-----PRKPVSLPACEYVENLMNWIQGFFDN
DNIFPSKIGAPFPQQF-PNLVKTIFKRLLRVYAHIYCHHFHEISELGLQSHLNTSLKHYV
LFSKEFDL--ISKKDY-GPLEDLILTMLKS-------------------------
>XP_025340808_Candida_haemuloni
------------------------------------------------------------
------------------------------------------------------------
------------------------------------------------------------
------------------------------------------------------------
--MSSFFSNF--------------------------------------------------
------------------------------------------------------------
------------------------------------------------------------
------------------------------------------------------------
------------------------------------------------------------
------------------------------------------------------------
---NAHTIKSTR------------------------------------------------
------------------------------------------------------------
------------------------------------------------------------
GFKLKP------------------------------------------------------
--------------------------------------GSPISSP---------------
------------------------------------------------------------
------------------------------------------------------------
--QPVSSS-A---LPS--TPKGNFYD--KPSLQLDQND-AN----PYQTMN----VSSGL
--------------------------SSQPVTSHKDIRS-------YAEQTLGSDNALIQ
AVKLPQDEDVNEWLAVH-VVDFYNQINMLYGTITEFCSPQTCPRMIATEE----------
-------YEYLWQETN---ATS--SGNVA-----PKKPVSLPACEYVENLMNWIQNFFDN
DNIFPSKIGAPFPQQF-PNLVKTIFKRLLRIYAHIYCHHFHEISELGLQSHLNTSLKHYV
LFSNEFDL--ISRRDY-GPLEDLINTMLKS-------------------------
>XP_024716265_Candida_pseudohaemulonis
------------------------------------------------------------
------------------------------------------------------------
------------------------------------------------------------
--------------------------------------------------------MSKQ
ICLQEFDDTFTLSYSVKTKGSEKPEFFIPVSHMLFTLDI---------------------
------------------------------------------------------------
------------------------------------------------------------
------------------------------------------------------------
------------------------------------------------------------
------------------------------------------------------------
-IINGHKLDSSNHCVERILAALLNSSFWKSIFFDIDTLATSNSSVSLFLKCNLFSDILGD
FKHANNVASIECLHLVYRYDTPCPLVYYSCLFNNLQYSLTSLMLHLEAEYPFVFSFYGKH
LFEINYQSLLRIFTELSTPLQGPGEPDRAEMLQLVLEKLQFFIHTKYNTVELMKECAQSS
GFKLKP------------------------------------------------------
--------------------------------------GSPISSP---------------
------------------------------------------------------------
------------------------------------------------------------
--QPVGNS-A---LPT--TPKGNFYD--KPTLQFDQNDNNN----PYQTMN----VSSGL
--------------------------SSQPVTSHKDIRS-------YAEQTLGSDNALIQ
AVKLPQDEDVNEWLAVH-VVDFYNQINMLYGTITEFCSPKTCPRMIATEE----------
-------YEYLWQETN---SGS--SSNVP-----PKKPISLPACDYVENLMNWIQNFFDN
DNIFPSKIGAPFPQQF-PNLVKTIFKRLLRIYAHIYCHHFHEISELGLQSHLNTSLKHYV
LFSKEFDL--ISRRDY-GPLEDLINTMLKS-------------------------
>XP_025338153_Candida_duobushaemulonis
------------------------------------------------------------
------------------------------------------------------------
------------------------------------------------------------
------------------------------------------------------------
--MSSFFSNF--------------------------------------------------
------------------------------------------------------------
------------------------------------------------------------
------------------------------------------------------------
------------------------------------------------------------
------------------------------------------------------------
---NAHSIKSTR------------------------------------------------
------------------------------------------------------------
------------------------------------------------------------
GFKLKP------------------------------------------------------
--------------------------------------GSPISSP---------------
------------------------------------------------------------
------------------------------------------------------------
--QPVGNS-A---IPT--TPKGNFYD--KPTLQLDQNDNNN----PYQTMN----VSSGL
--------------------------SSQPVTSHKDIRS-------YAEQTLGSDNALIQ
AVKLPQDEDVNEWLAVH-VVDFYNQINMLYGTITEFCSPKTCPRMIATEE----------
-------YEYLWQETN---SGS--SSNVP-----PKKPISLPACDYVENLMNWIQNFFDN
DNIFPSKIGAPFPQQF-PNLVKTIFKRLLRIYAHIYCHHFHEISELGLQSHLNTSLKHYV
LFSREFDL--ISRRDY-GPLEDLINTMLKS-------------------------
>XP_028892306_Candida_auris
------------------------------------------------------------
------------------------------------------------------------
------------------------------------------------------------
------------------------------------------------------------
---MSFFSNF--------------------------------------------------
------------------------------------------------------------
------------------------------------------------------------
------------------------------------------------------------
------------------------------------------------------------
------------------------------------------------------------
---NAHSIKSTR------------------------------------------------
------------------------------------------------------------
------------------------------------------------------------
GFKLKP------------------------------------------------------
--------------------------------------GSPISSP---------------
------------------------------------------------------------
------------------------------------------------------------
--QPISSS-A---LPH--TPRTNLYD--KPTLQLDQDE--N----PYSTMN----VASNL
--------------------------SSQPVTSHKDIRS-------YAEQTLGSDNALIQ
AVKLPQDEDVNEWLAVH-VVDFYNQINMLYGTITEFCSPQTCPRMIATEE----------
-------YEYLWQETN---TG---SGNVA-----PKKPISLPACEYVENLMNWIQNFFDN
DNIFPTKIGAPFPQQF-PNLIKTIFKRLLRIYAHIYCHHFHEISELGLQSHLNTSLKHYV
LFSKEFDL--INKKDY-GPLEDLINTMLKS-------------------------
>NP_012160_Saccharomyces_cerevisiae
------------------------------------------------------------
------------------------------------------------------------
------------------------------------------------------------
------------------------------------------------------------
---MSFLQNF--------------------------------------------------
------------------------------------------------------------
------------------------------------------------------------
------------------------------------------------------------
------------------------------------------------------------
------------------------------------------------------------
HISPGQTIRSTR------------------------------------------------
------------------------------------------------------------
------------------------------------------------------------
GFKWNTANAANNAGSVSPTKATPHNNTINGNN--------------NNANTINNRADFTN
NPVNGYNESDHGR----------------------MS--PVLTTP---------------
------------------------------------------------------------
------------------------------------------------KRHA-----PPP
EQLQ----------------------------NVTDFNYTPSHQKPFLQPQ---------
--------------------------AGTTVTTHQDIKQ-------IVEMTLGSEGVLNQ
AVKLPRGEDENEWLAVH-CVDFYNQINMLYGSITEFCSPQTCPRMIATNE----------
-------YEYLWAFQK------------------GQPPVSVSAPKYVECLMRWCQDQFDD
ESLFPSKVTGTFPEGFIQRVIQPILRRLFRVYAHIYCHHFNEILELNLQTVLNTSFRHFC
LFAQEFEL--LRPADF-GPLLELVMELRDR-------------------------
>XP_018221515_Saccharomyces_eubayanus
------------------------------------------------------------
------------------------------------------------------------
------------------------------------------------------------
------------------------------------------------------------
------------------------------------------------------------
------------------------------------------------------------
------------------------------------------------------------
------------------------------------------------------------
------------------------------------------------------------
------------------------------------------------------------
------------------------------------------------------------
------------------------------------------------------------
------------------------------------------------------------
------------------------------------------------------------
-----------------------------------MS--PILTTP---------------
------------------------------------------------------------
------------------------------------------------KRHA-----PPP
EQLQ----------------------------NVTDFNYTPSHQKPFLQPQ---------
--------------------------AGTTVTTHQDIKQ-------IVEMTLGSEGVLNQ
AVKLPRGEDENEWLAVH-CVDFYNQINMLYGSITEFCSPQTCPRMIATNE----------
-------YEYLWAFQK------------------GQPPVSVSAPKYVECLMRWCQDQFDD
ESLFPSKVNGNFPEGFFQRVIQPILRRLFRVYAHIYCHHFNEILELNLQTVLNTSFRHFC
LFAQEFHL--LRPADF-GPLLELVTELRDR-------------------------
>XP_033766949_Saccharomyces_paradoxus
------------------------------------------------------------
------------------------------------------------------------
------------------------------------------------------------
------------------------------------------------------------
---MSFLQNF--------------------------------------------------
------------------------------------------------------------
------------------------------------------------------------
------------------------------------------------------------
------------------------------------------------------------
------------------------------------------------------------
HISPGQTIRSTR------------------------------------------------
------------------------------------------------------------
------------------------------------------------------------
GFKWNTANAANNTGSVSPTKPNPQNNDIN-NS--------------NNVNTINSRTDFTN
TPVNEYKGGDHGR----------------------MS--PILTTP---------------
------------------------------------------------------------
------------------------------------------------KRHA-----PPP
EQLQ----------------------------NVTDFNYTPSHQKPFLQPQ---------
--------------------------AGTTVTTHQDIKQ-------IVEMTLGSEGVLNQ
AVKLPRGEDENEWLAVH-CVDFYNQINMLYGSITEFCSPQTCPRMIATNE----------
-------YEYLWAFQK------------------GQPPVSVSAPKYVECLMRWCQDQFDD
ESLFPAKVTGTFPEGFIQRVIQPILRRLFRVYAHIYCHHFNEILELNLQTVLNTSFRHFC
LFAQEFEL--LRPADF-GPLLELVMELRDR-------------------------
>XP_003675090_Naumovozyma_castellii
------------------------------------------------------------
------------------------------------------------------------
------------------------------------------------------------
------------------------------------------------------------
---MSFLQNF--------------------------------------------------
------------------------------------------------------------
------------------------------------------------------------
------------------------------------------------------------
------------------------------------------------------------
------------------------------------------------------------
HLSPGQTIRSSR------------------------------------------------
------------------------------------------------------------
------------------------------------------------------------
GFKWNN-----------------SNQEGRSQD--------------NSRPSSPIKAGNTN
---FNANNNNTNN----------------------RPFDDLGTTT---------------
------------------------------------------------------------
------------------------------------------------QTRQ-----PQL
PIQPPNTIISDSQQP-----------------QVTDFNYMPSHQKPYIVQQ---------
--------------------------PGTTVTTHQDIKQ-------IVEMTLGSQGVLNQ
AVKLPRGEDENEWLAVH-CVDFYNQINMLYGTITEFCSPQSCPRMIATNE----------
-------YEYLWSYGK------------------GIPPVSVSAPKYVESLMRWCQDQFDD
EMIFPAKKDGVFPDRFIDKVIIPILRRLFRVYAHIYCHHFNEILELSLQTVLNTSFRHFC
LFAQEFQL--LRAADF-GPLLELVTELRDR-------------------------
>XP_003668642_Naumovozyma_dairenensis
------------------------------------------------------------
------------------------------------------------------------
------------------------------------------------------------
------------------------------------------------------------
---MAFLQNF--------------------------------------------------
------------------------------------------------------------
------------------------------------------------------------
------------------------------------------------------------
------------------------------------------------------------
------------------------------------------------------------
HLSPGQTIRSTR------------------------------------------------
------------------------------------------------------------
------------------------------------------------------------
GFKWNS----------GPNQQQQQQQQQSQEE--------------LPPSSSPLRAKENN
ARPFNDTSNNNTV----------------------YGGDPLLTTP---------------
------------------------------------------------------------
------------------------------------------------IRSE-----PQL
QQQQ----------------------------NVTDFNYTPSHQKPYIQPQ---------
--------------------------SGTTVTTHQDIKH-------IVEMTLGSEGVLNQ
AVKLPRGEDENEWLAVH-CVDFYNQINMLYGTITEFCSPQSCPRMIATNE----------
-------YEYLWSKGK------------------GIPPVSVSAPKYVEYLMRWCQDQFDD
EAIFPAKKDGVFPERFIDKIIIPILRRLFRVYAHIYCHHFNEILELNLQTVLNTSFRHFC
LFAEEFKL--LRPADF-GPLLELVTELRDR-------------------------
>XP_003959349_Kazachstania_africana
------------------------------------------------------------
------------------------------------------------------------
------------------------------------------------------------
------------------------------------------------------------
---MSFLQSF--------------------------------------------------
------------------------------------------------------------
------------------------------------------------------------
------------------------------------------------------------
------------------------------------------------------------
------------------------------------------------------------
HLSPGQTIRSTR------------------------------------------------
------------------------------------------------------------
------------------------------------------------------------
GFKWNT--------------GATQTNGPSQPE--------------TPSAHKSTRPLNGN
VASPSMNP-------------------------------GITTTP---------------
------------------------------------------------------------
------------------------------------------------VRQQ-----TSF
NPSSAQ--------------------------HVTDFNYTPSHQKPFIQQT---------
--------------------------AGTTVTTHQDIKE-------IVEMTLGSESVLNQ
AVKLPKGENENEWLAVH-VVDFYNQINMLYGTITEFCSPTTCPRMIATNE----------
-------YEYLWAFER------------------GAAPVSVTAPKYVECLMRWCQDQFDD
ETIFPQKKDGAFPDKFVDKYVIPILRRLFRVYAHVYCHHFNEILELNLQTVLNTSFRHFC
LFAEEFNL--LRSSDY-GPLLELVIELRDR-------------------------
>XP_022464702_Kazachstania_naganishii
------------------------------------------------------------
------------------------------------------------------------
------------------------------------------------------------
------------------------------------------------------------
---MSFLQNL--------------------------------------------------
------------------------------------------------------------
------------------------------------------------------------
------------------------------------------------------------
------------------------------------------------------------
-----------YVGFCGFDESTICHNNVPLLLSLSVVRFLFLINGFHILTVPVQTYLSYS
HLSPGQTIRSTR------------------------------------------------
------------------------------------------------------------
------------------------------------------------------------
GFKWNT--------------GQSENNGSKQQQQNGLGTPAGNTALFSPPILPPQQSQYHN
NGSSNNSSNGNPK----------------------DV--GLTTTP---------------
------------------------------------------------------------
------------------------------------------------LRQQGSNDLNPI
SSQQ----------------------------QTTDFNYTPSHQKPFIQPT---------
--------------------------TGTTVTTHQDIKQ-------IVEVTLGSKGVLNQ
AVKLPKGENVNEWLAVH-VVDFYNQINMLYGTITEFCSPVTCPRMIATNE----------
-------YEYLWSFQR------------------GQAPISVSAPKYVECLMKWCQEQFDD
EAVFPSRKDGVFPARFCDKVVIPILRRLFRVYAHIYCHHFNEILELNLQTVLNTSFRHFI
LFAQEFNL--LRDADY-GPLLELVSELKDRE------------------------
>XP_446485_Candida_glabrata
------------------------------------------------------------
------------------------------------------------------------
------------------------------------------------------------
------------------------------------------------------------
---MSFLQNF--------------------------------------------------
------------------------------------------------------------
------------------------------------------------------------
------------------------------------------------------------
------------------------------------------------------------
------------------------------------------------------------
HLSPGQTIRSTR------------------------------------------------
------------------------------------------------------------
------------------------------------------------------------
GFKWNS--------------GSNQNGMADSQD--------------TSSGVKSDRMLFNN
SPLNPSNDNI-----------------------------QILSTP---------------
------------------------------------------------------------
------------------------------------------------KK----------
QQQTAP--------------------------VVTDFNYTPSHQKPFIQPQ---------
--------------------------AGTTVTSHQDIKE-------IVEMTLGSEGVLNQ
AVKLPRGENENEWMAVH-CVDFYNQINMLYGTITEFCSPQTCPRMIATNE----------
-------YEYLWAFQR------------------GQPPVSVPAPKYVEALMKWCQDQFDN
ESIFPAKTSGQFPDKFIERHVIPILRRLFRVYAHIYCHHFNEILELNLQTVLNTSFRHFC
LFTQEFQL--LKASDF-GPLLELVTELRDR-------------------------
>XP_004178930_Tetrapisispora_blattae
------------------------------------------------------------
------------------------------------------------------------
------------------------------------------------------------
------------------------------------------------------------
---MPFFQNF--------------------------------------------------
------------------------------------------------------------
------------------------------------------------------------
------------------------------------------------------------
------------------------------------------------------------
------------------------------------------------------------
NLNTGQTIRSSR------------------------------------------------
------------------------------------------------------------
------------------------------------------------------------
GFKWNN-----------------TQEETGISQ--------------DPPTPQNNKSIRTP
LKVPPHTPNGKQT----------------------QQ--TQFNSP---------------
------------------------------------------------------------
------------------------------------------------LQLK-----QPL
QQPQLPHLHGQPQQPQ----------------IVTDYNYTPTHQKPYIQPP---------
--------------------------ENTVVSSHQDLKH-------VVEMTLGSDGVLNQ
AVKLPKGEDINEWMALH-CVDFYNQINMLYGAITEFCSPQSCPRMIATNE----------
-------YEYLWSFQK------------------NEPPVSIPSPQYVEALMRWCQNQFDD
EAIFPSKITGSFPSKFIERYVVPMLRRLFRVYAHIYCHHFNEILELNLQTVLNTSFKHFC
LFAQEFQL--LKSSDY-GPLLELVVELRDK-------------------------
>XP_003685239_Tetrapisispora_phaffii
------------------------------------------------------------
------------------------------------------------------------
------------------------------------------------------------
------------------------------------------------------------
---MSFLQNF--------------------------------------------------
------------------------------------------------------------
------------------------------------------------------------
------------------------------------------------------------
------------------------------------------------------------
------------------------------------------------------------
HLSPGQTIRSTR------------------------------------------------
------------------------------------------------------------
------------------------------------------------------------
GFKWNT---------------NNGNAASNDND--------------NYKNFNVGGGTQAN
ELNAPANIMNHNQ----------------------YS------QP---------------
------------------------------------------------------------
------------------------------------------------TRVL-----PQT
PTKQVNSSPQ----------------------QITDFNYTPSHQQPYIQAP---------
--------------------------VGTTVSSHQDLKQ-------IVEMTLGSKGVLNQ
AVKLPKGENENEWLAVH-CVDFYNQINMLYGTITEFCSPQSCPRMIATNE----------
-------YEYLWSFQK------------------DQPPVSVSAPKYVEVLMKWCQDQFDD
ETFFPSKTSGTFPNRFIQKVAIPILRRLFRVYAHIYCHHFNEILELNLQTVLNTSFRHFC
LFVQEFQL--LRPSDF-GPLLELVNELRDR-------------------------
>XP_001645090_Vanderwaltozyma_polyspora
------------------------------------------------------------
------------------------------------------------------------
------------------------------------------------------------
------------------------------------------------------------
---MSFF-NF--------------------------------------------------
------------------------------------------------------------
------------------------------------------------------------
------------------------------------------------------------
------------------------------------------------------------
---------------------------KGFGRNGKKNKNQPTNLGAPPAAAGGSLYSSPN
SSTSKHSLRRTN------------------------------------------------
------------------------------------------------------------
------------------------------------------------------------
------------------------------------------------------------
-------------------------------------------SP---------------
------------------------------------------------------------
----------------------------------------------------TRSQHHQQ
QQQQPQQLGGPQQQLQLKQQQHNNVQIQQNQHQLQSQQYHDQNAAPQQNHI---------
--------------------------NAQPMNEEIETQKVMFLSDPFVRTALVK-GSFKT
IVQLPKYVDAGEWIALN-VFEFFTNLNQFYGVIAEYVTPDAYPTMNAGPH----------
-------TDYLWLDAN-------------------NRQVSLPASQYIDLALTWINNKVND
KNLFPTSSGTPFPQAF-QRDVQRIMIQMFRIFAHMYHHHFDKIIHLSLEAHWNSFFAHFI
SFAKEFSI--IDRKEM-YPLLPLIENFESQGKII---------------------
>XP_003680496_Torulaspora_delbrueckii
------------------------------------------------------------
------------------------------------------------------------
------------------------------------------------------------
------------------------------------------------------------
---MSFLQNF--------------------------------------------------
------------------------------------------------------------
------------------------------------------------------------
------------------------------------------------------------
------------------------------------------------------------
------------------------------------------------------------
HLSPGQTIRSTR------------------------------------------------
------------------------------------------------------------
------------------------------------------------------------
GFRWNT--------------------NANKDD--------------DSIKGSPKRSRDDR
AGLFPAQPNPHGL----------------------DT--QLWTTP---------------
------------------------------------------------------------
------------------------------------------------TRDA-----QPF
SENELPLPLQQQQTLRE-----------NG--VVTDFNYTPSHQKPFLQPT---------
--------------------------AGTTVSSHQDLKQ-------IVEMTLGSEGVLNQ
AVKLPRGEDENEWMAVH-CVDFYNQINMLYGTITEFCSPQSCPRMIATNE----------
-------YEYLWSFQK------------------GQAPVAVSAPKYVECLMRWCQDQFDD
ESVFPAKMSGQFPPKFIERYVVQMLRRLFRVYAHIYCHHFNEVLELNLQTVLNTSFRHFC
LFSQEFEL--LRPADF-GPLVELVMELRDR-------------------------
>XP_037144245_Zygotorulaspora_mrakii
------------------------------------------------------------
------------------------------------------------------------
------------------------------------------------------------
------------------------------------------------------------
------------------------------------------------------------
------------------------------------------------------------
------------------------------------------------------------
------------------------------------------------------------
------------------------------------------------------------
------------------------------------------------------------
------------------------------------------------------------
------------------------------------------------------------
------------------------------------------------------------
------------------------------------------------------------
------------------------------------------------------------
------------------------------------------------------------
------------------------------------------------------------
--------------MRE-----------NGGPVVTDFNYTPSHQKQFLQPA---------
--------------------------VGTTVSSHQDLKQ-------IVEMTLGSEGVLNQ
AVKLPRGEDENEWCAVH-CVDFYNQINMLYGTITEFCSPQSCPRMIATNE----------
-------YEYLWCFQK------------------GQVPVAVSAPKYVECLMRWCQDQFDD
ESIFPAKLSGQFPPKFISKYVVQMLRRLFRVYAHIYCHHFNEILELNLQTVLNTSFRHFC
LFSQEFEL--LRPADF-GPLLELVMELRDR-------------------------
>XP_002496541_Zygosaccharomyces_rouxii
------------------------------------------------------------
------------------------------------------------------------
------------------------------------------------------------
------------------------------------------------------------
---MSFLQNF--------------------------------------------------
------------------------------------------------------------
------------------------------------------------------------
------------------------------------------------------------
------------------------------------------------------------
------------------------------------------------------------
HLSPGQTIRSTR------------------------------------------------
------------------------------------------------------------
------------------------------------------------------------
GFKWNT--------------------TANHGD------------------ALPSPQKDRP
LSNVPI----NGE----------------------VA--DPWSTP---------------
------------------------------------------------------------
------------------------------------------------TK-------TPR
YSQQPPSGLDNLATLQEFRTQQGHQHGADG--NVTDFNYTPSHQKPFLQPT---------
--------------------------EGTTVTSHQDLKQ-------IVEMTLGSEGVLNQ
AVKLPRGENENEWLAVH-CVDFYNQINMLYGTITEFCSPQSCPRMIATNE----------
-------YEYLWAFHK------------------GQPPVAVSAPKYVECLMRWCQDQFDD
ETIFPAKTSGQFPSNFISKYVVQMLRRLFRVYAHMYCHHFNEILELNLQTVLNTSFRHFC
LFAQEFEL--LKPADF-GPLLELVIELRDR-------------------------
>XP_003645611_Eremothecium_cymbalariae
------------------------------------------------------------
------------------------------------------------------------
------------------------------------------------------------
------------------------------------------------------------
---MSFLQNF--------------------------------------------------
------------------------------------------------------------
------------------------------------------------------------
------------------------------------------------------------
------------------------------------------------------------
------------------------------------------------------------
HLSPGQTIRSTR------------------------------------------------
------------------------------------------------------------
------------------------------------------------------------
GFKWNT--------------PKQQEHGLNNGQVVGVGQQQQQQNGGVGVPGTLLGAHAIT
STVGEGGGNHLSP---------------------------LFSTP---------------
------------------------------------------------------------
------------------------------------------------QKSTM-------
-----SQ-------------------------PITDFNYTPSHQKPYLVQS---------
--------------------------PGTVVTSHKDIKQ-------IVETTLGSEGVLNQ
AVKLPKGENIDEWIAVH-CVDFYNQINMLYGSITEFCSPQTCPRMIATNE----------
-------YEYLWNVCP------------------ANPPVSVPAPKYVEYLMSWCQQQFDN
EELFPAKTSVPFKNEFNDKITKPILKRLFRVYAHIYCHHFNEILELNLQTVLNTSFRHFC
LFSEEFHI--LKPSDY-GPLLELVEEFKER-------------------------
>NP_983860_Eremothecium_gossypii
------------------------------------------------------------
------------------------------------------------------------
------------------------------------------------------------
------------------------------------------------------------
---MSFLQNF--------------------------------------------------
------------------------------------------------------------
------------------------------------------------------------
------------------------------------------------------------
------------------------------------------------------------
------------------------------------------------------------
HLSPGQTIRSTR------------------------------------------------
------------------------------------------------------------
------------------------------------------------------------
GFKWNT--------------AKQQD-----GGGYGAGSGHLTAGGGT---GTLLGAHAIT
STAVEA-----SP-------------------------GGLFTTP---------------
------------------------------------------------------------
------------------------------------------------QKPTM-------
-----SQ-------------------------PITDFNYTPSHQKPYIVQS---------
--------------------------PGTVVTSHKDIKQ-------IVETTLGSEGVLNQ
AVKLPKGENLDEWIAVH-CVDFYNQINMLYGSITEFCSPQTCPRMIATNE----------
-------YEYLWNVYP------------------GNPPVSVAAPKYVEYLMNWCQQQFDN
EDLFPAKTNVPLKNGFNDKIAKPILKRLFRVYAHIYCHHFNEILELNLQTVLNTSFRHFC
LFSEEFHM--LKPSDY-GPLLELVEEFKDR-------------------------
>XP_455252_Kluyveromyces_lactis
------------------------------------------------------------
------------------------------------------------------------
------------------------------------------------------------
------------------------------------------------------------
---MSFLQNF--------------------------------------------------
------------------------------------------------------------
------------------------------------------------------------
------------------------------------------------------------
------------------------------------------------------------
------------------------------------------------------------
HLSPGQTIKSTR------------------------------------------------
------------------------------------------------------------
------------------------------------------------------------
GFKWNT--------------AKNTNKDGNGN----------------------------G
NT--NGNGFQNVNLTNDLSLPQFNDNM-----------PQQLSTP---------------
------------------------------------------------------------
------------------------------------------------QKQATTAHLFQS
GLDHGAG-------------------------PVTDFNYTPSHQRPYIQST---------
--------------------------SGTVVSSHQDLRQ-------IVETTLGSKGVLNQ
AVKLPKGENIDEWIAVH-CVDFYNQINMLYGSITEFCSPQTCPRMIATNE----------
-------YEYLWNVHP------------------GKPPISLPAPKYVDYLIRWCQQQFDD
ESYFPSKPGAPFPKDFKDSIARPILKRLFRVYAHIYCHHFNEILELNLQTVLNTSFRHVC
LFSEEFHI--LKTNDY-GPLLELVIEFKDR-------------------------
>XP_022678206_Kluyveromyces_marxianus
------------------------------------------------------------
------------------------------------------------------------
------------------------------------------------------------
------------------------------------------------------------
---MSFLQNF--------------------------------------------------
------------------------------------------------------------
------------------------------------------------------------
------------------------------------------------------------
------------------------------------------------------------
------------------------------------------------------------
HLSPGQTIKSTR------------------------------------------------
------------------------------------------------------------
------------------------------------------------------------
GFKWNT--------------AKN-NKTGNTD----------------------------A
STLGDGNGLQANTFNSELNLQRSDDALQQQQQQQQHLHQQQFSTP---------------
------------------------------------------------------------
------------------------------------------------QKQAT--NFFQQ
GIEHGPT-------------------------PVTDFNYTPSHQRPYIQPT---------
--------------------------SGTVVSSHQDLRQ-------IVETTLGSKGVLNQ
AVKLPKGENIDEWIAVH-CVDFYNQINMLYGSITEFCSPQTCPRMIATNE----------
-------YEYLWNVHP------------------GKPPVSLPAPKYVDYLMKWCQQQFDD
ENYFPSKPGVPFPKDFKDNIARPILKRLFRVYAHIYCHHFNEILELNLQTVLNTSFRHVC
LFSEEFHI--LKTNDY-GPLLELVTEFKDR-------------------------
>XP_022627560_Lachancea_lanzarotensis
------------------------------------------------------------
------------------------------------------------------------
------------------------------------------------------------
------------------------------------------------------------
---MSFLQNF--------------------------------------------------
------------------------------------------------------------
------------------------------------------------------------
------------------------------------------------------------
------------------------------------------------------------
------------------------------------------------------------
HLSPGQTIRSTR------------------------------------------------
------------------------------------------------------------
------------------------------------------------------------
GFKWNT--------------AKTPNHEFDQS----------------------------S
PNLGENG----NP---------------------------LYSTP---------------
------------------------------------------------------------
------------------------------------------------QKKVQ-------
-----NG-------------------------NITDFNYTPSHQKQYLSAS---------
--------------------------QGTTVSSHKDLKE-------IVETTLGSQGVLNQ
AVKLPKGENVNEWVAVH-CVDFYNQINMLYGAITEFCSPESCPRMIATSE----------
-------YEYLWYVKP------------------GSPPLSVSAPKYVEYLMKWCQEQFDD
ETVFPSKPSIPFSSAFIDSNARPILKRLFRIYAHVYCHHFNEMLELNLQTVLNTSFRHFC
LFTQEYQL--LKKQDY-GPLIELVQELKDR-------------------------
>XP_002555463_Lachancea_thermotolerans
------------------------------------------------------------
------------------------------------------------------------
------------------------------------------------------------
------------------------------------------------------------
---MSFLQNF--------------------------------------------------
------------------------------------------------------------
------------------------------------------------------------
------------------------------------------------------------
------------------------------------------------------------
------------------------------------------------------------
---PGQTIRSTR------------------------------------------------
------------------------------------------------------------
------------------------------------------------------------
GFKWNT--------------TRAPFHQDGQS----------------------------S
PTLGENG----PP---------------------------MFQTP---------------
------------------------------------------------------------
------------------------------------------------Q-KAN-------
-----NQ-------------------------AITDYNYTPSHQKPYLDAS---------
--------------------------QGTTVSSHKDLKE-------IVETTLGSQGVLNQ
AVKLPKGEDVSEWIAVH-CVDFYNQINMFYGAITEFCSPESCPRMIATNE----------
-------YEYLWYVKP------------------GSPPLSVSAPKYVEYLMKWCQDQFDD
ETVFPSKPNVPFASNFVESNARPILKRLFRIYAHIYCHHFNEILELNLQTVLNTSFRHFC
LFTQEFQL--LRKQDY-GPLLELVQELKDR-------------------------
>XP_020057191_Aspergillus_aculeatus
------------------------------------------------------------
------------------------------------------------------------
------------------------------------------------------------
------------------------------------------------------------
------------------------------------------------------------
------------------------------------------------------------
------------------------------------------------------------
------------------------------------------------------------
------------------------------------------------------------
------------------------------------------------------------
------------------------------------------------------------
------------------------------------------------------------
------------------------------------------------------------
----MA------------------------------------------------------
----------------------------------------SFITT---------------
------------------I-----------------------------------------
------------------------------------------------------------
------NART---------------------------------RAPFKP-R---------
--------------------------SAAKGTTSYQLRQ-------FAEATLGS-GSLRK
AVKLPEGEDLNEWLAVN-VVDFYNQINLLYGAITEFCSPQSCPEMKATDE----------
-------FEYLWQDSE--------N---------FKRPTKMSAPEYIEHLMSWVQSSVDN
EQIFPSRLGVPFPKAF-PSLVRQIYKRMYRVYAHIYCHHYPVVVHLGLEPHLNTSFKHYV
LFIDEHRL--ASGKDFWGPLGDLVDSMLRSD------------------------
>XP_001275517_Aspergillus_clavatus
------------------------------------------------------------
------------------------------------------------------------
------------------------------------------------------------
-------------------------------------------------------MASLL
TTMFVPFRPFTSSVSAFASASSSSSPSAASSAPPSHPSP---------------------
------------------------------------------------------------
------------------------------------------------------------
------------------------------------------------------------
------------------------------------------------------------
------------------------------------------------------------
-ALAPSVSCSTI------------------------------------------------
------------------------------------------------------------
---------------------------------------------------------NTY
RSPVAE------------------------------------------------------
--------------------------------------PPSYLSP---------------
------------------AVSALKQ-----------------------------------
---------------------------------------------------------NLC
RLTPPSNART---------------------------------RAPFKP-R---------
--------------------------SAAKGTSSYQLRQ-------FAEATLGS-GSLRK
AVKLPEGEDVNEWLAVN-VVDFYNQINLLYGAITEFCSPQSCPEMKATDE----------
-------FEYLWQDSE--------N---------FKRPTKMSAPEYIEHLMSWVQSNIDN
EQMFPSRLGVPFPKAF-SSLIRQIFKRLYRVYAHIYCHHYPVVVHLGLEPHLNTSFKHYV
LFVDEHRL--ATGKDYWGPLGELVDSMLRSD------------------------
>XP_001260694_Aspergillus_fischeri
------------------------------------------------------------
------------------------------------------------------------
------------------------------------------------------------
-------------------------------------------------------MASLI
TTMFVPFRPFIPS-------ASTSSSSTSPSAPPSHQLS---------------------
------------------------------------------------------------
------------------------------------------------------------
------------------------------------------------------------
------------------------------------------------------------
------------------------------------------------------------
-ALTPSISCSTI------------------------------------------------
------------------------------------------------------------
---------------------------------------------------------HTF
RGPLSE------------------------------------------------------
--------------------------------------PPSYLSP---------------
------------------AVRALKQ-----------------------------------
---------------------------------------------------------NLC
GLTPPSNART---------------------------------RAPFKP-R---------
--------------------------SAAKGTSSYQLRQ-------FAEATLGS-GSLRK
AVKLPEGEDLNEWLAVN-VVDFYNQINLLYGAITEFCSPQSCPEMKATDE----------
-------FEYLWQDSE--------N---------FKRPTKMSAPEYIEHLMSWVQSNIDN
EQMFPSRLGVPFPKAF-SSLIRQIFKRLYRVYAHIYCHHYPVVVHLGLEPHLNTSFKHYV
LFVDEHRL--ATGKDYWGPLGDLVDSMLRSD------------------------
>XP_041145142_Aspergillus_flavus
------------------------------------------------------------
------------------------------------------------------------
------------------------------------------------------------
-------------------------------------------------------MASFI
TTMSVPITPVVVS-----STTTTTTTTTPFAPPSSSTSS---------------------
------------------------------------------------------------
------------------------------------------------------------
------------------------------------------------------------
------------------------------------------------------------
------------------------------------------------------------
-HPLPRPLSPSV------------------------------------------------
------------------------------------------------------------
---------------------------------------------------------HHK
NVPLKE------------------------------------------------------
--------------------------------------PPSYLSP---------------
------------------IVRALKD-----------------------------------
---------------------------------------------------------ETC
VLTPPSNART---------------------------------RAPFKP-R---------
--------------------------SAAKGTSSYQLRQ-------FAEATLGS-GSLRK
AVMLPEGEDLNEWLAVN-VVDFYNQINLLYGSITEFCSPQSCPEMKATDECVTFLGIVRI
TADTRDRFEYLWQDSE--------H---------FKRPTKMSAPEYIEHLMSWVQSNIDN
EQMFPSRLGVPFPKAF-TSLIRQIFKRLYRVYAHIYCHHYPVIVHLGLEPHLNTSFKHYV
LFIDEHRL--ASGKDFWGPLGDLVESMLRSD------------------------
>XP_755571_Aspergillus_fumigatus
------------------------------------------------------------
------------------------------------------------------------
------------------------------------------------------------
-------------------------------------------------------MASLI
TTMFVPFRPFIPS-------PSPSSSSTSPSAPPSHPLS---------------------
------------------------------------------------------------
------------------------------------------------------------
------------------------------------------------------------
------------------------------------------------------------
------------------------------------------------------------
-ALTPSISCSTI------------------------------------------------
------------------------------------------------------------
---------------------------------------------------------HTF
RGPLSE------------------------------------------------------
--------------------------------------PPSYLSP---------------
------------------AVRALKQ-----------------------------------
---------------------------------------------------------NLC
GLTPPSNART---------------------------------RAPFKP-R---------
--------------------------SAAKGTSSYQLRQ-------FAEATLGS-GSLRK
AVKLPEGEDLNEWLAVN-VVDFYNQINLLYGAITEFCSPQSCPEMKATDE----------
-------FEYLWQDSE--------N---------FKRPTKMSAPEYIEHLMSWVQSNIDN
EQMFPSRLGVPFPKAF-SSLIRQIFKRLYRVYAHIYCHHYPVVVHLGLEPHLNTSFKHYV
LFVDEHRL--ATGKDYWGPLGDLVDSMLRSD------------------------
>XP_663892_Aspergillus_nidulans
------------------------------------------------------------
------------------------------------------------------------
------------------------------------------------------------
------------------------------------------------------------
------------------------------------------------------------
------------------------------------------------------------
------------------------------------------------------------
------------------------------------------------------------
------------------------------------------------------------
------------------------------------------------------------
------------------------------------------------------------
------------------------------------------------------------
------------------------------------------------------------
----MA------------------------------------------------------
----------------------------------------SFITT---------------
------------------I-----------------------------------------
------------------------------------------------------------
------NART---------------------------------RAPFKP-R---------
--------------------------SAAKGTTSYQLRQ-------FAEATLGS-GSLRK
AVKLPEGEDLNEWLAVN-VVDFYNQINLLYGAITEFCSPQTCPEMKATDE----------
-------FEYLWQDSE--------N---------YKRPTKMSAPEYIEHLMSWVQGNIDN
EQMFPSRLGVPFPKAF-SSLVRQIFKRMYRVYAHIYCHHYPVIVHLGLEPHLNTSFKHYV
LFIDEHRL--ASGKDFWGPLGDLVDSMLRSD------------------------
>XP_001399588_Aspergillus_niger
------------------------------------------------------------
------------------------------------------------------------
------------------------------------------------------------
------------------------------------------------------------
------------------------------------------------------------
------------------------------------------------------------
------------------------------------------------------------
------------------------------------------------------------
------------------------------------------------------------
------------------------------------------------------------
------------------------------------------------------------
------------------------------------------------------------
------------------------------------------------------------
----MA------------------------------------------------------
----------------------------------------SFITT---------------
------------------I-----------------------------------------
------------------------------------------------------------
------NART---------------------------------RAPFKP-R---------
--------------------------SAAKGTTSYQLRQ-------FAEATLGS-GSLRK
AVKLPEGEDLNEWLAVN-VVDFYNQINLLYGAITEFCSPQSCPEMKATDE----------
-------FEYLWQDSE--------N---------YKRPTKMSAPEYIEHLMSWVQSSIDN
EQIFPSRLGVPFPKVF-PSLVRQIFKRMYRVYAHIYCHHYPVVVHLGLEPHLNTSFKHYV
LFIDEHRL--VSGKDFWGPLGDLVDSMLRSD------------------------
>XP_015409357_Aspergillus_nomiae
------------------------------------------------------------
------------------------------------------------------------
------------------------------------------------------------
-------------------------------------------------------MASFI
TTMSVPINPVLVS-----S---TNTPATPFAPPSFSKSS---------------------
------------------------------------------------------------
------------------------------------------------------------
------------------------------------------------------------
------------------------------------------------------------
------------------------------------------------------------
-HPLPRPLSPSI------------------------------------------------
------------------------------------------------------------
---------------------------------------------------------HYN
DAPLTQ------------------------------------------------------
--------------------------------------PPSYLSP---------------
------------------IVSALTD-----------------------------------
---------------------------------------------------------ETC
GLTPPSNART---------------------------------RAPFKP-R---------
--------------------------SAAKGTSSYQLRQ-------FAEATLGS-GSLRK
AVILPEGEDLNEWLAVN-VVDFYNQINLLYGSITEFCSPQSCPEMKATDE----------
-------FEYLWQDSE--------H---------FKRPTKMSAPEYIEHLMSWVQSNIDN
EQMFPSRLGVPFPKAF-TSLIRQIFKRLYRVYAHIYCHHYPVIVHLGLEPHLNTSFKHYV
LFIDEHRL--ASGKDFWGPLGDLVESMLRSD------------------------
>XP_023091012_Aspergillus_oryzae
------------------------------------------------------------
------------------------------------------------------------
------------------------------------------------------------
-------------------------------------------------------MASFI
TTI---------------------------------------------------------
------------------------------------------------------------
------------------------------------------------------------
------------------------------------------------------------
------------------------------------------------------------
------------------------------------------------------------
------------------------------------------------------------
------------------------------------------------------------
------------------------------------------------------------
------------------------------------------------------------
------------------------------------------------------------
------------------------------------------------------------
------------------------------------------------------------
------NART---------------------------------RAPFKP-R---------
--------------------------SAAKGTSSYQLRQ-------FAEATLGS-GSLRK
AVMLPEGEDLNEWLAVN-VVDFYNQINLLYGSITEFCSPQSCPEMKATDECVTFLGIVRI
TADTRDRFEYLWQDSE--------H---------FKRPTKMSAPEYIEHLMSWVQSNIDN
EQMFPSRLGVPFPKAF-TSLIRQIFKRLYRVYAHIYCHHYPVIVHLGLEPHLNTSFKHYV
LFIDEHRL--ASGKDFWGPLGDLVESMLRSD------------------------
>XP_040641406_Aspergillus_ruber
------------------------------------------------------------
------------------------------------------------------------
------------------------------------------------------------
------------------------------------------------------------
------------------------------------------------------------
------------------------------------------------------------
------------------------------------------------------------
------------------------------------------------------------
------------------------------------------------------------
------------------------------------------------------------
------------------------------------------------------------
------------------------------------------------------------
------------------------------------------------------------
----MA------------------------------------------------------
----------------------------------------SLITT---------------
------------------I-----------------------------------------
------------------------------------------------------------
------NART---------------------------------RAPFKP-R---------
--------------------------SAAKGTSSYQLRQ-------FAEATLGS-GSLRK
AVRLPEGEDLNEWLAVN-VVDFYNQINLLYGSITEFCSPSSCPEMKATDE----------
-------FEYLWQDSE--------N---------YRRPTKMSAPAYIEHLMSWVQSNIDN
EQMFPSRIGVPFPRSF-SSLLRQIFKRLYRVYAHIYCHHYPVVVHLGLEPHLNTSFKHYV
LFIDEHRL--ASGKDFWGPLGDLVESMLRSD------------------------
>XP_040702761_Aspergillus_sydowii
------------------------------------------------------------
------------------------------------------------------------
------------------------------------------------------------
------------------------------------------------------------
------------------------------------------------------------
------------------------------------------------------------
------------------------------------------------------------
------------------------------------------------------------
------------------------------------------------------------
------------------------------------------------------------
------------------------------------------------------------
------------------------------------------------------------
------------------------------------------------------------
----MA------------------------------------------------------
----------------------------------------SFITT---------------
------------------I-----------------------------------------
------------------------------------------------------------
------NART---------------------------------RAPFKP-R---------
--------------------------SAAKGTTSYQLRQ-------FAEATLGS-GSLRK
AVKLPEGEDVNEWLAVN-VVDFYNQVNLLYGAITEFCSPQTCPEMKATDE----------
-------FEYLWQDSE--------N---------YKRPTKMSAPEYIEHLMSWIQGNIDN
EQMFPSRLGVPFPKPF-SSLVRQIFKRMYRVYAHIYCHHYPVIVHLGLEPHLNTSFKHYV
LFIDEHRL--ASGKDFWGPLGDLVDSMLRSD------------------------
>XP_001208537_Aspergillus_terreus
------------------------------------------------------------
------------------------------------------------------------
------------------------------------------------------------
------------------------------------------------------------
-----MFVPFFSP-------ASSTVPSSKSSSASASASS---------------------
------------------------------------------------------------
------------------------------------------------------------
------------------------------------------------------------
------------------------------------------------------------
------------------------------------------------------------
-PPDSSPPCGTI------------------------------------------------
------------------------------------------------------------
---------------------------------------------------------RTP
RVPILP------------------------------------------------------
--------------------------------------PPSYLSP---------------
------------------VVRPLHN-----------------------------------
---------------------------------------------------------AFL
GLTPLSNART---------------------------------RAPFKP-R---------
--------------------------SAAKGTSSYQLRQ-------FAEATLGS-GSLRK
AVKLPEGEDLNEWLAVN-VVDFYNQINLLYGSITEFCSPQSCPEMKATDE----------
-------FEYLWQDSE--------N---------FKRPTKMSAPEYIEHLMSWVQSNVDN
EQMFPSRLGVPFPKGF-TSLVRQIFKRLYRVYAHIYCHHYPVIVHLGLEPHLNTSFKHYV
LFIDEHRL--ASGKDFWGPLGDLVESMLRSD------------------------
>XP_022489101_Penicillium_arizonense
------------------------------------------------------------
------------------------------------------------------------
------------------------------------------------------------
------------------------------------------------------------
--MSVPATPPAVH--------F-SASESASRSPPSHS-S---------------------
------------------------------------------------------------
------------------------------------------------------------
------------------------------------------------------------
------------------------------------------------------------
------------------------------------------------------------
-VISPSSLYQTT------------------------------------------------
------------------------------------------------------------
---------------------------------------------------------RTF
HLPFLE------------------------------------------------------
--------------------------------------PPSYLSP---------------
------------------AVRALKQ-----------------------------------
---------------------------------------------------------GCF
GLTPPRNART---------------------------------RAPFKP-R---------
--------------------------SAAKGTSSYQLRQ-------FAEATLGS-GSLRK
AVKLPEGEDLNEWLAVN-IVDFYNQINLLYGSITEFCSPQTCPEMKATDE----------
-------FEYLWQDSE--------N---------FKRPTKMSAPEYIEHLMAWVQSNVDN
EQMFPSRIGVPFPKTF-PSLLRQIFKRLYRVYAHIYCHHYPVVVHLGLEPHLNTSFKHYV
LFIDEHKL--ASGKDFWGPLGDLVDSMLRSD------------------------
>XP_014530327_Penicillium_digitatum
------------------------------------------------------------
------------------------------------------------------------
------------------------------------------------------------
-------------------------------------------------------MASFI
TTMSVPTTPPVAH--------RPSRGEPTSHSPQSHTPS---------------------
------------------------------------------------------------
------------------------------------------------------------
------------------------------------------------------------
------------------------------------------------------------
------------------------------------------------------------
-VISPFALYQTT------------------------------------------------
------------------------------------------------------------
---------------------------------------------------------RTS
HVPLSE------------------------------------------------------
--------------------------------------PPSYLSP---------------
------------------VVCALKQ-----------------------------------
---------------------------------------------------------GCF
GLTPPSNART---------------------------------RAPFKP-R---------
--------------------------SAAKGTSSYQLRQ-------FAEATLGS-GSLRK
AVKLPEGEDQNEWLAVN-IVDFYNQINLLYGSITEFCSPQTCPEMKATDE----------
-------FEYLWQDSE--------N---------FKRPTKMSAPEYIEHLMAWVQSNIDN
EQMFPSRIGVPFPKTF-PSLLRQIFKRLYRVYAHIYCHHYPVVVHLGLEPHLNTSFKHYV
LFIDEHKL--ASGKDFWGPLGDLVDSMLRSD------------------------
>XP_016599328_Penicillium_expansum
------------------------------------------------------------
------------------------------------------------------------
------------------------------------------------------------
-------------------------------------------------------MASFI
TTMSVPATPPVTH--------SPSPGEPTSRSPQSHFPS---------------------
------------------------------------------------------------
------------------------------------------------------------
------------------------------------------------------------
------------------------------------------------------------
------------------------------------------------------------
-IISPSALYQTT------------------------------------------------
------------------------------------------------------------
---------------------------------------------------------RTS
HLPLSE------------------------------------------------------
--------------------------------------PPSYLSP---------------
------------------AVRALKQ-----------------------------------
---------------------------------------------------------GCF
GLTPPSNART---------------------------------RAPFKP-R---------
--------------------------SAAKGTSSYQLRQ-------FAEATLGS-GSLRK
AVKLPEGEDQNEWLAVN-IVDFYNQINLLYGSITEFCSPQTCPEMKATDE----------
-------FEYLWQDSE--------S---------FKRPTKMSAPEYIEHLMAWVQSNVDN
EQMFPSRIGVPFPKTF-PSLLRQIFKRLYRVYAHIYCHHYPVVVHLGLEPHLNTSFKHYV
LFIDEHKL--ASGKDFWGPLGDLVD--IRDTD-----------------------
>XP_040648018_Penicillium_griseofulvum
------------------------------------------------------------
------------------------------------------------------------
------------------------------------------------------------
------------------------------------------------------------
--MSVPAASPVTH--------FPSPGE-ASPSPQSRLPS---------------------
------------------------------------------------------------
------------------------------------------------------------
------------------------------------------------------------
------------------------------------------------------------
------------------------------------------------------------
-VISSSALHQTT------------------------------------------------
------------------------------------------------------------
---------------------------------------------------------RTS
HNPLSE------------------------------------------------------
--------------------------------------PPSYLSP---------------
------------------AVRALKQ-----------------------------------
---------------------------------------------------------GCF
GLTPPSNART---------------------------------RAPFKP-R---------
--------------------------SAAKGTSSYQLRQ-------FAEATLGS-GSLRK
AVKLPEGEDQNEWLAVN-IVDFYNQINLLYGSITEFCSPQTCPEMKATDE----------
-------FEYLWQDSE--------N---------FKRPTKMSAPEYIEHLMTWVQSNVDN
EQMFPSRIGVPFPKTF-PSLLRQIFKRLYRVYAHIYCHHYPVVVHLGLEPHLNTSFKHYV
LFIDEHKL--ASGKDFWGPLGDLVDRELRKRYPNGVSGAVHELKYFSLGFSAFGA
>XP_038924413_Penicillium_roqueforti
------------------------------------------------------------
------------------------------------------------------------
------------------------------------------------------------
------------------------------------------------------------
--MSVPATPPAAH--------FISPGEPASRSPQA-LPS---------------------
------------------------------------------------------------
------------------------------------------------------------
------------------------------------------------------------
------------------------------------------------------------
------------------------------------------------------------
-VISPSVVYHTT------------------------------------------------
------------------------------------------------------------
---------------------------------------------------------RTS
HLPLSE------------------------------------------------------
--------------------------------------PPSYLSP---------------
------------------AVRALKQ-----------------------------------
---------------------------------------------------------GCF
GLTPPSNART---------------------------------RAPFKP-R---------
--------------------------SSAKGTNSYQLRQ-------FAEATLGS-GSLRK
AVKLPEGEDQNEWLAVN-VVDFYNQINLLYGSITEFCSPQTCPEMKATDE----------
-------FEYLWQDSE--------N---------FKRPTKMSAPEYIEHLMAWVQSNVDN
EQMFPSRIGVPFPKTF-PSLLRQIFKRLYRVYAHIYCHHYPVVVHLGLEPHLNTSFKHYV
LFIDEHKL--ASGKDFWGPLGDLVDSMLRSD------------------------
>XP_002563948_Penicillium_rubens
------------------------------------------------------------
------------------------------------------------------------
------------------------------------------------------------
------------------------------------------------------------
--MSVPATPPAAH--------FPSPEEPASRSPQSHLPS---------------------
------------------------------------------------------------
------------------------------------------------------------
------------------------------------------------------------
------------------------------------------------------------
------------------------------------------------------------
-VVSPPALYQTT------------------------------------------------
------------------------------------------------------------
---------------------------------------------------------RTS
HIPFSD------------------------------------------------------
--------------------------------------PPSYLSP---------------
------------------AVRALKQ-----------------------------------
---------------------------------------------------------GCF
GLTPPSNART---------------------------------RAPFKP-R---------
--------------------------SAAKGTSSYQLRQ-------FAEATLGS-GSLRK
AVKLPEGEDQNEWLAVN-IVDFYNQINLLYGSITEFCSPQTCPEMKATDE----------
-------FEYLWQDSE--------N---------FKRPTKMCAPEYIEHLMAWVQSNVDN
EQMFPSRIGVPFPKTF-PSLLRQIFKRLYRVYAHIYCHHYPVVVHLGLEPHLNTSFKHYV
LFIDEHKL--ASGKDFWGPLGDLVDSMLRSD------------------------
>XP_040809713_Penicillium_solitum
------------------------------------------------------------
------------------------------------------------------------
------------------------------------------------------------
------------------------------------------------------------
--MSVPATPPVAH--------FPSPGEPTFCSPQSHSPS---------------------
------------------------------------------------------------
------------------------------------------------------------
------------------------------------------------------------
------------------------------------------------------------
------------------------------------------------------------
-VISPPALYQTT------------------------------------------------
------------------------------------------------------------
---------------------------------------------------------RTS
HIPLSE------------------------------------------------------
--------------------------------------PPSYLSP---------------
------------------AVRALKQ-----------------------------------
---------------------------------------------------------GCF
GLTPPSNART---------------------------------RAPFKP-R---------
--------------------------SAAKGTSSYQLRQ-------FAEATLGS-GSLRK
AVKLPEGEDHNEWLAVN-IVDFYNQINLLYGSITEFCSPQTCPEMKATDE----------
-------FEYLWQDSE--------N---------FKRPTKMSAPEYIEHLMAWVQSNVDN
EQMFPSRIGVPFPKTF-PSLLRQIFKRLYRVYAHIYCHHYPVVVHLGLEPHLNTSFKHYV
LFIDEHKL--ASGKDFWGPLGDLVD--IKDTGWLMEKIS----------------
>XP_022581644_Penicilliopsis_zonata
------------------------------------------------------------
------------------------------------------------------------
------------------------------------------------------------
------------------------------------------------------------
------------------------------------------------------------
------------------------------------------------------------
------------------------------------------------------------
------------------------------------------------------------
------------------------------------------------------------
------------------------------------------------------------
------------------------------------------------------------
------------------------------------------------------------
------------------------------------------------------------
----MA------------------------------------------------------
--------------------------------------SSSLFTT---------------
------------------I-----------------------------------------
------------------------------------------------------------
------NART---------------------------------RGPFKP-R---------
--------------------------SAAKGTTSYQLRQ-------FAEATLGS-GSLRK
AVKLPEGEDLNEWLAVN-VVDFYNQINLLYGSITEFCSPQTCPEMKATDE----------
-------FEYLWQDSE--------N---------YKRPTKMSAPAYIEHLMSWVQSNVDN
EAMFPSRLGVPFPKAF-TNLIRQIFKRLYRVYAHIYCHHYPVVVHLGLEPHLNTSFKHYV
LFIDEHHL--ASGKDFWGPLGDLVESMLRSD------------------------
>XP_016618882_Cladophialophora_bantiana
------------------------------------------------------------
------------------------------------------------------------
------------------------------------------------------------
------------------------------------------------------------
--MYEFLNSSP------------------S--PQPLSPH---------------------
------------------------------------------------------------
------------------------------------------------------------
------------------------------------------------------------
------------------------------------------------------------
--------------------------------------------------LTLKQSSSCV
-TINSYTLCDNN------------------------------------------------
------------------------------------------GDKE--------------
-----------------------------------------------------------A
PNTGAS------------------------------------------------------
--------------------------------------SPT--TP---------------
----------------SRAAQLLRL--GLFSS----PS----------------------
----------QKCDNDIDR-----------------------------------------
CSSPSSNART---------------------------------RGQFKP-Q---------
--------------------------RANKGTSSYQLRQ-------FAEATLGS-GSLRK
AVKLPEGEDLNEWLAVN-VVDFYNQINLLYGSITEFCSPQSCPEMKATDE----------
-------FEYLWQDAA--------TG--------FPKPTKMPAPEYIEHLMTWVQSNIDN
ESTFPSRIGVPFPKHF-PSTVRQLFKRLYRVYAHIYCHHYQVIVHLGLEPHLNTSFKHFV
LFVDEHGLEKGGGKDYWGPLGDLVESMLKSD------------------------
>XP_008725695_Cladophialophora_carrionii
------------------------------------------------------------
------------------------------------------------------------
------------------------------------------------------------
------------------------------------------------------------
--MYEFLNSSP------------------S--PQPLSPH---------------------
------------------------------------------------------------
------------------------------------------------------------
------------------------------------------------------------
------------------------------------------------------------
--------------------------------------------------LTFKQSSSCV
-TINSYTFLDTQ------------------------------------------------
-------------------------------------------EEA--------------
-----------------------------------------------------------R
DKDAAS------------------------------------------------------
--------------------------------------AAS--TP---------------
----------------SRALQLLRQ--ELNSSRAPTPK----------------------
----------N---KGIDR-----------------------------------------
SPSPSSNART---------------------------------RGQFKP-Q---------
--------------------------RANKGTTSYQLRQ-------FAEATLGS-GSLRK
AVKLPEGEDLNEWLAVN-VVDFYNQINLLYGSITEFCSPQSCPEMKATDE----------
-------FEYLWQDPA--------SG--------YTKPTKMPAPEYIEHLMTWVQSNIDN
EATFPSRIGVPFPKHF-PSTVRQLFKRLYRVYAHIYCHHYQVIVHLGLEPHLNTSFKHFV
LFVDEHGLEKGGGKDYWGPLGDLVESMLKSD------------------------
>XP_016243075_Cladophialophora_immunda
------------------------------------------------------------
------------------------------------------------------------
------------------------------------------------------------
-------------------------------------------------------MASFL
TTI---------------------------------------------------------
------------------------------------------------------------
------------------------------------------------------------
------------------------------------------------------------
------------------------------------------------------------
------------------------------------------------------------
------------------------------------------------------------
------------------------------------------------------------
------------------------------------------------------------
------------------------------------------------------------
------------------------------------------------------------
------------------------------------------------------------
------------------------------------------------------------
------NART---------------------------------RGQFKP-Q---------
--------------------------RANKGTSSYQLRQ-------FAEATLGS-GSLRK
AVKLPEGEDLNEWLAVN-VVDFYNQINLLYGSITEFCSPQSCPEMKATDE----------
-------FEYLWQDAA--------TG--------FPKPTKMPAPEYIEHLMTWVQSNVDN
ESTFPSRIGVPFPKHF-PSTVRQLFKRLYRVYAHIYCHHYQVIVHLGLEPHLNTSFKHFV
LFVDEHGLEKGGGKDYWGPLGDLVESMLKSD------------------------
>XP_007741469_Cladophialophora_psammophila
------------------------------------------------------------
------------------------------------------------------------
------------------------------------------------------------
------------------------------------------------------------
--MYEFLNSSP------------------S--PQPLSPH---------------------
------------------------------------------------------------
------------------------------------------------------------
------------------------------------------------------------
------------------------------------------------------------
--------------------------------------------------LTLKQSSSCV
-TINSYTLCDNN------------------------------------------------
------------------------------------------GDKE--------------
-----------------------------------------------------------A
PKTGTS------------------------------------------------------
--------------------------------------SPT--TP---------------
----------------SRAVQLLRL--GLFSS----PA----------------------
----------QKYENNIDR-----------------------------------------
CSSPSSNART---------------------------------RGQFKP-Q---------
--------------------------RANKGTSSYQLRQ-------FAEATLGS-GSLRK
AVKLPEGEDLNEWLAVN-VVDFYNQINLLYGSITEFCSPQSCPEMKATDE----------
-------FEYLWQDAA--------TG--------FPKPTKMPAPEYIEHLMTWVQSNIDN
ESTFPSRIGVPFPKHF-PSTVRQLFKRLYRVYAHIYCHHYQVIVHLGLEPHLNTSFKHFV
LFVDEHGLEKGGGKDYWGPLGDLVESMLKSD------------------------
>XP_018697193_Fonsecaea_erecta
------------------------------------------------------------
------------------------------------------------------------
------------------------------------------------------------
-------------------------------------------------------MASFL
TTMYEFLNSSP------------------S--PQPLSPH---------------------
------------------------------------------------------------
------------------------------------------------------------
------------------------------------------------------------
------------------------------------------------------------
--------------------------------------------------LTLKQSSSCV
-TINSYISCERH------------------------------------------------
------------------------------------------GEKE--------------
-----------------------------------------------------------A
PQTATN------------------------------------------------------
--------------------------------------SPS--TP---------------
----------------SRAVQLLRQ--GLFSS----PS----------------------
----------Q---NNIDR-----------------------------------------
CPSPSSNART---------------------------------RGQFKP-Q---------
--------------------------RANKGTSSYQLRQ-------FAEATLGS-GSLRK
AVKLPEGEDLNEWLAVN-VVDFYNQINLLYGSITEFCSPQSCPEMKATDE----------
-------FEYLWQDAA--------TG--------FPKPTKMPAPEYIEHLMTWVQSNIDN
ESTFPSRIGVPFPKHF-PSTVRQLFKRLYRVYAHIYCHHYQVIVHLGLEPHLNTSFKHFV
LFVDEHGLEKGGGKDYWGPLGDLVESMLKSD------------------------
>XP_022517539_Fonsecaea_monophora
------------------------------------------------------------
------------------------------------------------------------
------------------------------------------------------------
------------------------------------------------------------
--MYEFLNSSP------------------T--PQPLSPH---------------------
------------------------------------------------------------
------------------------------------------------------------
------------------------------------------------------------
------------------------------------------------------------
--------------------------------------------------LTLKQSSSCI
-TINSYTSCDKS------------------------------------------------
------------------------------------------EEKE--------------
-----------------------------------------------------------A
SNTATA------------------------------------------------------
--------------------------------------SPS--TP---------------
----------------SRAVQLLRL--GLFSS----PS----------------------
----------S---NNVDR-----------------------------------------
SSSPSSNART---------------------------------RGQFKP-Q---------
--------------------------RANKGTSSYQLRQ-------FAEATLGS-GSLRK
AVKLPEGEDLNEWLAVN-VVDFYNQINLLYGSITEFCSPQSCPEMKATDE----------
-------FEYLWQDAA--------TG--------FPKPTKMPAPEYIEHLMTWVQSNIDN
ESTFPSRIGVPFPKHF-PSTVRQLFKRLYRVYAHIYCHHYQVIVHLGLEPHLNTSFKHFV
LFVDEHGLEKGGGKDYWGPLGDLVESMLKSD------------------------
>XP_016633192_Fonsecaea_multimorphosa
------------------------------------------------------------
------------------------------------------------------------
------------------------------------------------------------
-------------------------------------------------------MASFL
TTMYEFLKSSP------------------S--PQPLSPH---------------------
------------------------------------------------------------
------------------------------------------------------------
------------------------------------------------------------
------------------------------------------------------------
--------------------------------------------------LTLKQSSSCV
-TINSYTSCGRN------------------------------------------------
------------------------------------------DENE--------------
-----------------------------------------------------------A
PTTATS------------------------------------------------------
--------------------------------------SPS--TP---------------
----------------SRAVQLLRL--GLFPS----PS----------------------
----------Q---NNIDR-----------------------------------------
CSSPSSNART---------------------------------RGQFKP-Q---------
--------------------------RANKGTSSYQLRQ-------FAEATLGS-GSLRK
AVKLPEGEDLNEWLAVN-VVDFYNQINLLYGSITEFCSPQSCPEMKATDE----------
-------FEYLWQDAA--------TG--------FPKPTKMPAPEYIEHLMTWVQSNIDN
ESTFPSRIGVPFPKHF-PSTVRQLFKRLYRVYAHIYCHHYQVIVHLGLEPHLNTSFKHFV
LFVDEHELEKGGGKDYWGPLGDLVESMLKSD------------------------
>XP_022497379_Fonsecaea_nubica
------------------------------------------------------------
------------------------------------------------------------
------------------------------------------------------------
------------------------------------------------------------
--MYEFLNSSP------------------T--PQPLSPH---------------------
------------------------------------------------------------
------------------------------------------------------------
------------------------------------------------------------
------------------------------------------------------------
--------------------------------------------------LTLKQSSSCV
-TINSYTSCDKS------------------------------------------------
------------------------------------------EEKE--------------
-----------------------------------------------------------A
SNTATA------------------------------------------------------
--------------------------------------SPS--TP---------------
----------------SRAVQLLRL--GLFSS----PS----------------------
----------S---NNVDR-----------------------------------------
SSSPSSNART---------------------------------RGQFKP-Q---------
--------------------------RTNKGTSSYQLRQ-------FAEATLGS-GSLRK
AVKLPEGEDLNEWLAVN-VVDFYNQINLLYGSITEFCSPQSCPEMKATDE----------
-------FEYLWQDAA--------TG--------FPKPTKMPAPEYIEHLMTWVQSNIDN
ESTFPSRIGVPFPKHF-PSTVRQLFKRLYRVYAHIYCHHYQVIVHLGLEPHLNTSFKHFV
LFVDEHGLEKGGGKDYWGPLGDLVESMLKSD------------------------
>XP_013287066_Fonsecaea_pedrosoi
------------------------------------------------------------
------------------------------------------------------------
------------------------------------------------------------
------------------------------------------------------------
--MYEFLNSSP------------------T--PQPLSPH---------------------
------------------------------------------------------------
------------------------------------------------------------
------------------------------------------------------------
------------------------------------------------------------
--------------------------------------------------LTLKQSSSCI
-TINSYTSCDKS------------------------------------------------
------------------------------------------EEKE--------------
-----------------------------------------------------------A
SNTATA------------------------------------------------------
--------------------------------------SPS--TP---------------
----------------SRAVQLLRL--GLFSS----PS----------------------
----------S---NNVDR-----------------------------------------
SSSPSSNART---------------------------------RGQFKP-Q---------
--------------------------RANKGTSSYQLRQ-------FAEATLGS-GSLRK
AVKLPEGEDLNEWLAVN-VVDFYNQINLLYGSITEFCSPQSCPEMKATDE----------
-------FEYLWQDAA--------TG--------FPKPTKMPAPEYIEHLMTWVQSNIDN
ESTFPSRIGVPFPKHF-PSTVRQLFKRLYRVYAHIYCHHYQVIVHLGLEPHLNTSFKHFV
LFVDEHGLEKGGGKDYWGPLGDLVESMLKSD------------------------
>XP_007759170_Cladophialophora_yegresii
------------------------------------------------------------
------------------------------------------------------------
------------------------------------------------------------
-------------------------------------------------------MASLL
TTMYEFLNSLS---------------------PRPLSPH---------------------
------------------------------------------------------------
------------------------------------------------------------
------------------------------------------------------------
------------------------------------------------------------
--------------------------------------------------LTFKQSSSCV
-TINSYTFLDTQ------------------------------------------------
-------------------------------------------EGA--------------
-----------------------------------------------------------K
HKDAAS------------------------------------------------------
--------------------------------------AAS--PP---------------
----------------SRALQSLRE--ELKSSPIRPPK----------------------
----------N---KGINR-----------------------------------------
SPSPSSNART---------------------------------RGQFKP-Q---------
--------------------------RANKGTTSYQLRQ-------FAEATLGS-GSLRK
AVKLPEGEDLNEWLAVN-VVDFYNQINLLYGSITEFCSPQSCPEMKATDE----------
-------FEYLWQDAA--------SG--------YTKPTKMPAPEYIEHLMTWVQSNIDN
EATFPSRIGVPFPKHF-PSTVRQLFKRLYRVYAHIYCHHYQVIVHLGLEPHLNTSFKHFV
LFVDEHGLEKGGGKDYWGPLGDLVESMLKSD------------------------
>XP_016240666_Exophiala_spinifera
------------------------------------------------------------
------------------------------------------------------------
------------------------------------------------------------
-------------------------------------------------------MASLL
TTMYEFLKSSP------------------SYPPQPLNPH---------------------
------------------------------------------------------------
------------------------------------------------------------
------------------------------------------------------------
------------------------------------------------------------
--------------------------------------------------LTFKQSSSCI
-TVNTFTCYDSE------------------------------------------------
------------------------------------------------------------
------------------------------------------------------------
PNSVCS------------------------------------------------------
--------------------------------------SPS--TP---------------
----------------SRAAKLLRQ--GLTSS----PA----------------------
----------S---H---------------------------------------------
IDSPSSNART---------------------------------RGQFKP-Q---------
--------------------------RTNKGTTSYQLRQ-------FAEATLGS-GSLRK
AVKLPEGEDLNEWLAVN-VVDFYNQINLLYGSITEFCSPQSCPEMKATDE----------
-------FEYLWQDAA--------TG--------YPKPTKMAAPEYIEHLMTWVQSNVDN
ESTFPSRIGVPFPKHF-PSTVRQLFKRLYRVYAHIYCHHYQVIVHLGLEPHLNTSFKHYV
LFIDEHGLEKGGGKDYWGPLGDLVESMLKSD------------------------
>XP_016258645_Exophiala_oligosperma
------------------------------------------------------------
------------------------------------------------------------
------------------------------------------------------------
-------------------------------------------------------MASLL
TTI---------------------------------------------------------
------------------------------------------------------------
------------------------------------------------------------
------------------------------------------------------------
------------------------------------------------------------
------------------------------------------------------------
------------------------------------------------------------
------------------------------------------------------------
------------------------------------------------------------
------------------------------------------------------------
------------------------------------------------------------
------------------------------------------------------------
------------------------------------------------------------
------NART---------------------------------RGQFKP-Q---------
--------------------------RTNKGTTSYQLRQ-------FAEATLGS-GSLRK
AVKLPEGEDLNEWLAVN-VVDFYNQINLLYGSITEFCSPQSCPEMKATDE----------
-------FEYLWQDAA--------TG--------YPKPTKMPAPEYIEHLMTWVQSNVDN
ESTFPSRIGVPFPKHF-PSTVRQLFKRLYRVYAHIYCHHYQVIVHLGLEPHLNTSFKHYV
LFIDEHGLEKGGGKDYWGPLGDLVESMLKSD------------------------
>XP_013311964_Exophiala_xenobiotica
------------------------------------------------------------
------------------------------------------------------------
------------------------------------------------------------
-------------------------------------------------------MASLL
TTI---------------------------------------------------------
------------------------------------------------------------
------------------------------------------------------------
------------------------------------------------------------
------------------------------------------------------------
------------------------------------------------------------
------------------------------------------------------------
------------------------------------------------------------
------------------------------------------------------------
------------------------------------------------------------
------------------------------------------------------------
------------------------------------------------------------
------------------------------------------------------------
------NART---------------------------------RGQFKP-Q---------
--------------------------RTNKGTTSYQLRQ-------FAEATLGS-GSLRK
AVKLPEGEDLNEWLAVN-VVDFYNQINLLYGSITEFCSPQSCPEMKATDE----------
-------FEYLWQDAA--------TG--------YPKPTKMPAPEYIEHLMTWVQSNIDN
ESTFPSRIGVPFPKHF-PATVRQLFKRLYRVYAHIYCHHYQVIVHLGLEPHLNTSFKHYV
LFIDEHGLEKGGGKDYWGPLGDLVESMLKSD------------------------
>XP_007724670_Capronia_coronata
------------------------------------------------------------
------------------------------------------------------------
------------------------------------------------------------
------------------------------------------------------------
--MYEFLNSSP------------------S--PQPLSPH---------------------
------------------------------------------------------------
------------------------------------------------------------
------------------------------------------------------------
------------------------------------------------------------
--------------------------------------------------LTLKQSSSCI
-TINSYTFQTDG------------------------------------------------
------------------------------------------NDHA--------------
-----------------------------------------------------------H
DPATTS------------------------------------------------------
--------------------------------------SPAAGTP---------------
----------------SRAAQLLRL--GL-SSPIAAPS----------------------
----------I-------N-----------------------------------------
PSSPSSNART---------------------------------RGQFKP-Q---------
--------------------------RTNKGTTSYQLRQ-------FAEATLGS-GSLRK
AVKLPEGEDLNEWLAVN-VVDFYNQINLLYGSITEFCSPQSCPEMKATDE----------
-------FEYLWQDAA--------TG--------YPKPTKMPAPEYIEHLMTWVQSNIDN
ESTFPSRIGVPFPKHF-PSTVRQLFKRLYRVYAHIYCHHYQVIVHLGLEPHLNTSFKHYV
LFIDEHGLEKGGGKDYWGPLGDLVDSMLKSD------------------------
>XP_007737464_Capronia_epimyces
------------------------------------------------------------
------------------------------------------------------------
------------------------------------------------------------
------------------------------------------------------------
--MYEFLNSSP------------------S--PQPLSPH---------------------
------------------------------------------------------------
------------------------------------------------------------
------------------------------------------------------------
------------------------------------------------------------
--------------------------------------------------LTLKQSSSCV
-TINSYTFHDNG------------------------------------------------
------------------------------------------DDHV--------------
-----------------------------------------------------------H
TDSVTC------------------------------------------------------
--------------------------------------SPA--SP---------------
----------------SRAAQLLRL--GL-SSPAPTPL----------------------
----------I-------N-----------------------------------------
QLSPSSNART---------------------------------RGQFKP-Q---------
--------------------------RTNKGTTSYQLRQ-------FAEATLGS-GSLRK
AVKLPEGEDLNEWLAVN-VVDFYNQINLLYGSITEFCSPQSCPEMKATDE----------
-------FEYLWQDAA--------TG--------YPKPTKMPAPEYIEHLMTWVQSNIDN
ESTFPSRIGVPFPKHF-PSTVRQLFKRLYRVYAHIYCHHYQVIVHLGLEPHLNTSFKHYV
LFIDEHGLEKGGGKDYWGPLGDLVDSMLQSD------------------------
>XP_009160181_Exophiala_dermatitidis
------------------------------------------------------------
------------------------------------------------------------
------------------------------------------------------------
------------------------------------------------------------
--MYEFLNPSA------------------C--PQPLSPH---------------------
------------------------------------------------------------
------------------------------------------------------------
------------------------------------------------------------
------------------------------------------------------------
--------------------------------------------------LTLKQSSSCI
-TINSYTFHDNN------------------------------------------------
-------------------------------------GNDNGNDHN--------------
-----------------------------------------------------------P
TTHLTS------------------------------------------------------
--------------------------------------SAVNGSP---------------
----------------SRAAQLLRL--GLSCSP---PS----------------------
----------A---TNCIN-----------------------------------------
QCPPSSNART---------------------------------RGQFKP-Q---------
--------------------------RANKGTTSYQLRQ-------FAEATLGS-GSLRK
AVKLPEGEDLNEWLAVN-VVDFYNQINLLYGSITEFCSPQSCPEMKATDE----------
-------FEYLWQDAA--------TG--------YPKPTKMPAPEYIEHLMTWVQSNIDN
EATFPSRIGVPFPKHF-PSTVRQLFKRLYRVYAHIYCHHYQVIVHLGLEPHLNTSFKHYV
LFIDEHGLEKGGGKDYWGPLGDLVDSMLKSD------------------------
>XP_013266323_Exophiala_aquamarina
------------------------------------------------------------
------------------------------------------------------------
------------------------------------------------------------
------------------------------------------------------------
--MFVPLTSSP------------------A--AQPLPPH---------------------
------------------------------------------------------------
------------------------------------------------------------
------------------------------------------------------------
------------------------------------------------------------
--------------------------------------------------CTLKQSSSCV
-TINSYTFLDSP------------------------------------------------
-------------------------------------KPSFLNSHS--------------
------------------------------------------------------------
------------------------------------------------------------
-------------------------------------------PT---------------
----------------SRAEQLLRS--SALGSPSTSPT----------------------
----------K-PKSSCID-----------------------------------------
PSSPYSNART---------------------------------RGQFKP-R---------
--------------------------SATKGTTSYQLRQ-------FAEATLGS-GSLRK
AVKLPEGEDLNEWLAVN-VVDFYNQINLLYGSITEFCSPQTCPEMKATDE----------
-------FEYLWQDAA--------SG--------YSKPTKMPAPEYIEHLMTWVQSNVDN
ESTFPSRIGVPFPKHF-PSTVRQLFKRLYRVYAHIYCHHYQVIVHLGLEPHLNTSFKHYV
LFIDEHGLEKGGGKDYWGPLGDLVESMLKSD------------------------
>XP_016223303_Exophiala_mesophila
------------------------------------------------------------
------------------------------------------------------------
------------------------------------------------------------
------------------------------------------------------------
------------------------------------------------------------
------------------------------------------------------------
------------------------------------------------------------
------------------------------------------------------------
------------------------------------------------------------
------------------------------------------------------MASLLT
-TI---------------------------------------------------------
------------------------------------------------------------
------------------------------------------------------------
------------------------------------------------------------
------------------------------------------------------------
------------------------------------------------------------
------------------------------------------------------------
------NART---------------------------------RGQFKP-R---------
--------------------------NAGKGSTSYQLRQ-------FAEATLGS-GSLRK
AVKLPEGEDLNEWLAVN-VVDFYNQINLLYGSITEFCSPSTCPEMKATDE----------
-------FEYLWQDPA--------GG--------FPKPTKMAAPEYIEHLMSWVQSNIDN
ESTFPSRIGVPFPKHF-PSTVRQLFKRMYRVYAHIYCHHYAVIVHLGLEPHLNTSFKHYV
LFIDEHGLEKGGGKDYWGPLGDLVDSMLKSD------------------------
>XP_013268620_Rhinocladiella_mackenziei
------------------------------------------------------------
------------------------------------------------------------
------------------------------------------------------------
-----------------------------------------------MLYKITRHPKLRR
LNLINFIQSAPMSTTTTVQAPVAQTVGTLGTVPTPTTPHHRPKHTHATAHVPNRAAHYDT
SLSVPVRKYLQTYGLTPPRAESYEVQKKRCLAQLALKTTPIERFLYLSTLRYNNVHLFYR
LLTDHFTELTPLVYTPTVGEACQRWSEIYQQPEGMYLSFEDRGHLSTIIQNWPQSSVEIT
VITDGSRILGLGDLGVGGMGIPIGKLALYTGCAGIRPEGTLPLTVDLGTSNKALHEDPLY
MGSRRDKVTPEEEIDFLDELMAALKERWPDIVIQFEDWKNPFPSLERYRHDYAMFNDDIQ
GTGAVIMGGIIGAVTQSGVSPKDHRAVFLGSGSAGVGVAKQIVDYFMHEGLTEEEAKSCF
WLVDSKGLVTQD------------------------------------------------
-------------------------------------RGDKLAEHKIYFSRTDNNGQQFK
TLDEVIEYVKPTILMGLSTIGGAFTPEILQKMGEWNNRPIIFPLSNPSSKSECTFEEAIA
HTDGRA------------------------------------------------------
--------------------------------------LFASGSPFQPVMYKDKMYHPGQ
GNNMYVFPGIGLGAILSKAVQVTPN--MIYASGEALPTMITEEEKQLALLYPAITRIRDV
SVRVARYVIRAAQKDNVDRLHHLRDMSDENLEAWIKDKMYDPHKETEELENEVRELVEDL
TSSPRFNARA---------------------------------RGQFKP-Q---------
--------------------------RANKGTTSYQLRQ-------FAEATLGS-GSLRK
AVKLPEGEDLNEWLAVNVVVDFYNQINLLYGSITEFCSPQSCPEMKATDE----------
-------FEYLWQDAA--------TG--------YPKPTKMPAPEYIEHLMTWVQSNIDN
ESTFPSRIGVPFPKHF-PATVRQLFKRLYRVYAHIYCHHYQVIVHLGLEPHLNTSFKHYV
LFIDEHGLEKGGGKDYWGPLGDLVESMLKSD------------------------
>XP_018004965_Phialophora_attinorum
------------------------------------------------------------
------------------------------------------------------------
------------------------------------------------------------
------------------------------------------------------------
--MFVPFSSSP------------------ITSPKPLKPH---------------------
------------------------------------------------------------
------------------------------------------------------------
------------------------------------------------------------
------------------------------------------------------------
--------------------------------------------------CTLKQSASCV
-TINTYTLFETP------------------------------------------------
------------------------------------------------------------
---------------------------------------------------------ASP
TLALSS------------------------------------------------------
--------------------------------------NKSPKTP---------------
----------------SRAVEILRDKWGDLSNFKSSPH----------------------
----------------SDR-----------------------------------------
ESSPFSNART---------------------------------RGQFKPSQ---------
--------------------------RAGKGNTAFQLKQ-------FAEATLGT-GSLRK
VVKLPEGEDLNEWLAVN-VVDFYNQINLLYGSITEFCSPQSCPEMKATDE----------
-------FEYLWQDAA--------TG--------YPKPTKMPAPEYIEHLMTWVQSNIDN
EATFPSRIGVPFPKHF-PQSVRNIFKRLYRVYAHIYCHHYPVIVHLGLEPHLNTSFKHYV
LFIDEHGLEKGGGKDYYGPLGDLVDSMLKSE------------------------
>NP_595191_Schizosaccharomyces_pombe
------------------------------------------------------------
------------------------------------------------------------
------------------------------------------------------------
------------------------------------------------------------
---MFGFSN---------------------------------------------------
------------------------------------------------------------
------------------------------------------------------------
------------------------------------------------------------
------------------------------------------------------------
------------------------------------------------------------
--------KTAK------------------------------------------------
------------------------------------------------------------
------------------------------------------------------------
TFRVR-------------------------------------------------------
------------------------------------------------------------
------------------------------------------------------------
------------------------------------------------------------
------------------------------------------------------------
--------------------------KTEAGTKHYQLRQ-------YAEATLGS-GSLME
AVKLPKGEDLNEWIAMN-TMDFYTQINMLYGTITEFCTAASCPQMNAGPS----------
-------YEYYWQDDK-----------------IYTKPTRMSAPDYINNLLDWTQEKLDD
KKLFPTEIGVEFPKNF-RKVIQQIFRRLFRIYAHIYCSHFHVMVAMELESYLNTSFKHFV
FFCREFGL--MDNKEY-APMQDLVDSMV---------------------------
```
