## Supplementary material for "Coding Sequence Insertions in Fungal Genomes are Intrinsically Disordered and can Impart Functionally-Important Properties on the Host Protein": MAFFT_MSAs: XP_719099.2_blasthits_MAFFT.txt

```
>XP_719099_Candida_albicans
------------------------------------------------------------
----------------------------------------MNKALQPLRTLRRIVW----
----GQPP--DNP-VAR-------------------------------------------
--SYLFKLDAFVLSYVCLLYWANYL-------DRANLANAYVS-----------------
-------------GMQEDLQMKGNELNIINTCFYVGYIVAMVPHNLILLKV-RPRYWISI
CGFCWAVLTLSMYKV--HSFKQLCVIRFFEAMFKAVTFAGTHLILGTYYDE-E--LLPMR
TAVFTSSGLLGSLFSGVLQAAIYKNMEDYNGIRGWRWLFIIDFLITIPIVIFGFFCFPDE
PQ---------ISKPFYMTNEEHQLALEKKLSS----KDK-------AN-SDWNWVSICN
RVFRNWHWYLFSFLWV-LGGENESFVTNSLMPLWLKY---YN------------YSVE--
-Q----RNHYPMGQ-----------------YAVGVVATIISALYIHAFGKGRHHWHMGI
IIGIFTTIAAAVFA-------AKP-NNTVAVFVSQYLSAVSFA-GQTVFFSWANIVC-I-
NDLQERAIVLASMNMFSNAVNAWWSILFYGADTAPEFKKGCWALLATAIASIGVVVVIQV
LQ-----------AKDKH-------------------QS-----HND------DGGV---
-VAVVMDGESDEVESGGPIKV---------------------------
>XP_002421038_Candida_dubliniensis
------------------------------------------------------------
----------------------------------------MDKVLQPLRTLRRIVW----
----GQPP--ENP-VER-------------------------------------------
--SYLFKLDAFVLSYVCLLYWANYL-------DRANLANAYVS-----------------
-------------GMQEDLQMKGNELNIINTCFYVGYIVAMIPHNLILLKI-RPRYWISI
CGFCWAVLTLSMYKV--HSFKQLCVIRFFEAMFESVTFAGTHLILGTYYDE-E--LLPMR
TAVFTSSGLLGSLFSGVLQAAIYRNMEDYNGIRGWRWLFVIDFIITVPIVIFGFFCFPDE
PQ---------LSKPFYMTNEEHQLALEKKLRS----KEK-------AN-NDWNLMSICN
RVFTNWHWYLFSFLWV-LGGENESFVTNSLMALWLKY---YN------------YSVE--
-Q----RNHYPMGQ-----------------YAVGVVATIISALYIHAFGKGRHHWHMGI
IIGIFTTVAAAVFA-------AKP-DNTGAVFVSQYLSAVSFA-GQTVFFSWANVVC-I-
NDLQERAIVLASMNMFSNAVNAWWSILFYGADTAPEFKKGCWALLATAIASIGVVVVIQV
LQ-----------AKDKH-------------------QS-----RN-------GGGL---
-VAVVMEGESDEVESGSPIKV---------------------------
>XP_002549641_Candida_tropicalis
------------------------------------------------------------
----------------------------------------MTKILQPLRTIRRVVW----
----GEPP--SNP-TER-------------------------------------------
--SYLFKLDVFVLSYVCLLYWINYL-------SRANLSNAYVS-----------------
-------------GMQEDLNMKGNEFNLINTCFSIGYIVAMIPHNLILLKV-RPRYWLSF
CAFAWGVLTLSLYKV--TSYKQICVIRFFVAMFESVTFAGTHLILGSYYDE-E--LLPMR
TAIFTSSGLLGSLFSGVLQAAIYKNMDGHNGIRGWRWLFIIDFIITLPIVIYGLICFPDE
PQ---------VSKPFYFTNEEHEIALAKKL-S----KPV-------TH-DEFNW-SIIK
RVTGNWHWYLFSFLWV-LGGENESFVSNSLLALWLKF---KD------------YTIE--
-Q----RNHYPMGL-----------------YAVGIVSTLISALYIHSFGNGKGHWIMGI
IIAIFVIISAIIHA-------VEP-HNTAAVFVSQYLSAISFA-GQTVFFSWANVIC-S-
NDLQERAIVLASMNMFSNAVNAWWSLLFYAADTVPEFKKGCWASLATGIASIVVVIIIRV
LQ-----------TR--------------------------------------EAGI---
-VAEVV---TEDTESDRPIKV---------------------------
>XP_003867619_Candida_orthopsilosis
------------------------------------------------------------
------------------------------------------MLLKPFVILRNALW----
----GKPP--SDP-KER-------------------------------------------
--RYLFKLDVFVLTYVCLLYWVNYL-------DRANVANAYVS-----------------
-------------GMQEDLGLSGNDFNVVNTIFYVGYIISMIPHNLILLKI-RSRYWLTI
CAGIWSILTLSTYKV--THFYQLCIIRFVQAMFESCIFGGVHLILGSYYTDAR--DLIIR
TFVFTSSGLVGQIFSGVIQAAVHQNMDGWHGLASWRVLFIMDFICSFPIVIFGYIFFPDA
PE---------IGKPFYFTDEEHAMALER---L----VKP-------KH-DKFGW-NVLV
RVFGKWHWYLFGMLWL-VGAINESFATNSVFALWLKY---YD------------YSVS--
-D----RNHFPMGV-----------------YAVGVLATAISAYYIRNVGNGKLYWHISL
VIALVVLISPIIHL-------CRP-YTEGSVFVAQYLSGVSYA-AQTVSFGWANIVC-A-
DDLQERAIVISSMNMLGNTMNAWWSIVFFSADTAPKFRNGAIALISSSIATVFVVGSIAW
LQ-----------RRDEK-------------------RV-----GGLVKQVDIEDII---
-DESIEEKEK--------------------------------------
>XP_001525494_Lodderomyces_elongisporus
-MATAAITPFQRLKWGFLPVRRVVDEDEHGNFITTP-DIDTSIDTSNDITSQIDEKSEHS
KIVHEKEFDSDSETANSTHLEYRDEANRPWWKFFDEYEYRVSTETKSGRKW--YKW----
----FHED--DTP-QER-------------------------------------------
--KVILKIDLLLTFYSLMAYWVKYL-------DQTNLTNAYIG-----------------
-------------GLKEAIGMEGNDFVNTQVMFSIGNIVFQLPFMYILYAW-PLNYVLPT
LDLCWSILTICLCLV--KTVPALKAIRFFIGAFEAPSYIAYHALFASWFRG-STGEISRR
AGFYYLGQYLGILTSGLLSGSIERSLGGKNGHEPWQWIFIIDGIISIAVGIIGFYMIPGT
PQ---------DCYSIFLSDDDIRIARKR---M--QKDQKDFKPRENAAKYFLDI-SVWK
KIFTSWHFYVLGLWNIFCWNNSNGS--SGAYALWLKT--LTK-SDGVTPR----FGAG--
-Q----LQDYTALT-----------------PALGLIWLILTCSFADLF---NSRWGAIV
FSQVFNVLGNILLA-------VWN-IPEGAKWFAWCLQYFGWA-MAPVLYSWQGDIC-R-
KDIRERQVVLVSMNILAQQSTAWISVLVWKTVESPRFLKGYSFTASSGVALSIWTLVVLW
FY-----------KREERRGAKENGIILYNSKHGDHEPAEAAEISETYPDEKKERAITEI
------------------------------------------------
>XP_007372838_Spathaspora_passalidarum
MTQSYAATVFSRLKWGIFPTRRIVDEDENGNFIYHKHEVDDS--------SESFEKSSDK
NVV-------EIEVKDSTVLEYRDEKDRPWWKFFDEYEYRVNKETKSNRKW--YHW----
----FHED--DTP-EER-------------------------------------------
--RVILKIDLLLTFYSLMAYWVKYL-------DQTNLTNAYVG-----------------
-------------GLKEAINMQGNDFVNTGVMFSVGNIIFQIPFMYILYAV-PLNYVLPA
LDLCWSILTVCLYRV--ENVATLKALRFLIGAFEAPSYLAYHALFASWFKG-STAEISRR
AGFYYLGQYLGVLTSGLLSGAIARTMGGVHGLQSWQWIFIIDGIISVVVGFIGFYMIPGT
PE---------DCYSIFLSDDDIRIARRR---M--IKDQKDHKPRENAVKHFFNA-EIWK
SIFTSWHFYVLCLWNIFCWNNSNAG--SGSYALWLKS--LTN-ADG-SPR----FGPG--
-Q----LQDYTALT-----------------PGLGLIWLIITCSFADLF---KSRSGAIL
FSQVFNVIGNVLLA-------VWH-IPEGAKWFAFCLQYFGWA-MAPVLYSWQGDIC-R-
KDIRERQVVLVSMNILAQQSTAWISVLVWPTVEAPRFLKGFSFTASSAVALSVWTIVVLW
FY-----------KREERANARENGIVLFDSSKGDIE------------DVKQ-------
------------------------------------------------
>XP_043050019_Scheffersomyces_spartinae
------------------------------------------------------------
---------------------------------------------MIVRN---LVW----
----GVPP--EDP-KER-------------------------------------------
--ALLMKIDWFVLSFACLLYWVNYL-------DRLNFTNAYVL-----------------
-------------GMQEAIGMKADDFNVANTCFTVGYIVFMIPHNLVIMKI-RPSYWLSF
CCFAWGLLTLGTYKV--SHVYQVFVIRFFMGIFEGATFIAIHYILGSWYKD-Y--ELTKR
SAVFTCSGLVGSIFSSTMQLAIYTNMDMTHGIEGWRWLFIIDFCITIPIALYGFFCFPDT
PE---------TCKALVFSVEDLELAKSR---I----KNK-------EEITRFDW-SILK
RVITNWKWFAFSFLWV-LGGENESFCSNALLALWLKY---FK------------YTVP--
-Q----RNHYPMGV-----------------YAIGIVSTFGAALYVDATG-ARYHYRVGL
FIGICMIVSAILLV-------SGP-LNKHVFFAAQYLAGVSFA-GQASFFAYANVLC-K-
DDRELRGIVIASMNMFSNAVNAWWSLLFYAADDAPKWTKGAIAMFCTAPVSMIVIVFIRF
MQ-----------KREES-------------------KG--------------PTTV---
-DPESEADSASDTKNPATIKVHPVESKSS-------------------
>XP_001384050_Scheffersomyces_stipitis
------------------------------------------------------------
----------------------------------------MAGTLTKLKT---VVW----
----GKIP--TDP-VER-------------------------------------------
--RLLFKMDWFILSYCCLMYWVNYL-------DRANLANAYVS-----------------
-------------GMQVDLNMKGNEFNLINTCFNVGYIVALVPHNLVLLRV-RPRYWLSF
CMLVWGVLTLSLYKA--TSFKQMCAIRFFVAVFESATFTGVHLILGSYYDE-E--LLPFR
TAVFTSSGLVGSIFSSVMQAAIYENMDDYRGIRGWRWLFIIDFIVTVPVVIYGFFFFPDA
PE---------ISKPFYFTEEEHQLALKK---S----QDR-------KHVDSFSW-SVFK
RIFGRWHWYLFSFLWV-LGGENESFASNSLFALWLKY---FE------------YTVP--
-Q----RNHYPMGV-----------------FAVGITATLLSALYLNATG-GKNHWHIGI
IIMCAMILSAILMA-------ARP-LSTGVVFFAQYLGGIPYA-GQTAFFAWANVVC-Q-
DDLQERAVVLASMNMFSNAVNAWWSLLFYVASDVPKFRKGCWAMLATAIAS--GILVCEV
AR-----------AKHRF-------------------SS-----KPQ------PRSC---
-AYRVVD-----------------------------------------
>XP_020064677_Suhomyces_tanzawaensis
--------------------------MGFFGTLKSHLVATESLPPKVGWTRVTTNESEEP
VHMSKKGVEHLVSVVEDPQYSDVSEEPYIDLEVRLTPEEALYRHTSRWYKLKRFLW----
----DGAD--KHP-LEQ-------------------------------------------
--QYLLKLDFFLLSSSCLGYFIKSL-------NQFNITTAYMN-----------------
-------------GMEEYYSMDNNQYNYMTALFTVGYVIGQIPSNLVLHRL-SARYYLGG
LEVLWAFLTVLMILCGRNNIHSLYAIRFVLGLLESGYFPGLEWLLGSNYST-D--ELSKR
SALFAVSGSVSGIVSGPLQQLIIERF-GASSLPPFKWMFVFDAIISFPVGIYTMFVDPNT
PS---------TTDAWYFTEQDRLVGLERRRRIGAELTTR----------TPFTW-AKVK
TFFGTWHIYVFPLLFL-AFNNTCSAIGQPTFQSWMK------------------ITLG--
-KPSEIYNLYPSYL-----------------KVAGIIVTLGFAYGNDFLGG-RKNASFIA
LYFVCLVVGCALLA-------HWD-IPQWWHWTSFYLVGVPTAWGQPFIFSWVNRLL-F-
KNDMKRSFVVVVTNTLAYVTGAWVPIVVWNTNDQPEYHLGFTYTAYLALFGLIMTLVAYH
LT-----------QRDERLARELGQAQLLLKSRQETELYM--------------------
------------------------------------------------
>XP_020078296_Hyphopichia_burtonii
------------------------------------------------------------
------------------------------------------------------------
------------------------------------------------------------
------------------------------------------------------------
------------------------------------------------------------
-----------MYKV--TNYKQICIIRFFLAGFESCVFSGIHLILLRWYKK-E--ELALR
TSFFVISGQLGNLFSSTLQSAIYTNMDNYRGLAGWRWLFIIDFLITLFVVAYLLIFFIDY
PE---------ICHPYLFTKEELELAKSR---L----PQS-------PE-TKFDW-TVFK
RVVGRWHWWLFSFLWV-LGGENESFATNSLFSLWLQY---YN------------YTIP--
-Q----RNHYPMGI-----------------YGIGAFVNVFFAFYIDYTG-AKYHWRTGI
VIAIVMVIASILML-------AKP-YTASYVFAAQYLGGVAYG-GQTVFFAWANNVC-F-
DDLEERAVVLASMNMFSNAVNAWWLILFYAADTVPEFKKGNYAMLATAIASGFVCGLIRY
LQ-----------VRDEK--------------------------RAPLVDAATNEVMKDL
DLEESIESGENLKHEPNIVSVRTHYSS---------------------
>XP_015464396_Debaryomyces_fabryi
------------------------------------------------------------
----------------------------------------MSSILRKAKI---VLW----
----GKTP--DDP-EEA-------------------------------------------
--KLLVKIDWFVLSFACLLYWVNYV-------DRLNISNAYVS-----------------
-------------GMKEDLKMEGDEFNIINTCFNVGYIVFLVPNNLILLKI-RPRYWLTF
CAISWGLLTLGLYKV--TSYKQIYAIRFFQGAFESSTFVGVHLILGSWYKE-D--ELTKR
SAIFTSSGLIGNIFSSTMQSAIYTNMHNLNGIAGWRWLFIIDFLVTVPIAIYGFIFFPDT
PE---------TCKAFYFSEKEIKLAKSR---V----HQR-------PH-TKLDW-SIFK
RVLGRWHWWFFSVLWI-LGGENESFCSNSLFAIWLQY---FD------------YTVP--
-H----RNHYPMGV-----------------YAIGVLATFAFAVYIDNTH-ARYHWRIGI
LIAGCMIISTILLV-------LRP-LSANYVFAAHYISGVSYA-GQATFFAWANIVC-K-
DDLEERSIVLGSMNMFNNAVNAWWSLLFYVATDAPKFRKGCWAMLATAISSIIVVLVIRY
LQ-----------LREEK--------------------------HLVLNTVILNKDT---
-IEEP-------------ETSLIYAKDKYDKHL---------------
>XP_458279_Debaryomyces_hansenii
------------------------------------------------------------
----------------------------------------MSSILRKVKI---VLW----
----GKTP--DDP-EEA-------------------------------------------
--RLLVKIDWFVLSFACLLYWVNYV-------DRLNISNAYVS-----------------
-------------GMKEDLKMEGNEFNIINTCFNIGYIVFLIPNNLILLRI-RPRYWLTF
CAIAWGLLTLGIYKV--TSYRQIYAIRFFQGAFESSTFVGVHLILGSWYKE-E--ELTKR
SAIFTSAGLIGNIFSSTMQSAIYTNMHDLNGIAGWRWLFIIDFIITIPIAIYGFIFFPDT
PE---------TSKAFYFNEKEVQLAKSR---V----HQR-------PH-TKLDW-SIFK
RVLGRWHWWSFSMLWI-LGGENESFGSNSLFAIWLQY---FN------------YTVP--
-H----RNHYPMGV-----------------YAIGVLATFAFAVYIDGTH-ARYHWRIGI
VIAISMVISTILLI-------LRP-LSASYVFAAHYISGISYA-GQATFFAWANIVC-Q-
DDLEERSIVLGSMNMFSNAVNAWWSLLFYVATDAPKFRKGCWAMLATCISSVVVVLLIRY
LQ-----------LRERK--------------------------YSVLDTVIINKDI---
-IEEP-------------ENSSIYTKIEL-------------------
>XP_006687126_Yamadazyma_tenuis
------------------------------------------------------------
----------------------------------------MPSILHKAKV---LLW----
----GETP--KDP-KEA-------------------------------------------
--RLLLKMDWFILSFACLLYWVNYL-------DRLNLSNAYVS-----------------
-------------GMKEEIGLVGNQFNVINTMFTVGYVVGLIPHNLILLRV-RPSIWLSV
CGFCWGVLVLGMYKV--EHFYQLCVIRFFQAFFESSTFTGVHLILSQWYKE-E--ELTKR
TAVFTSSGLIGNIFSSTMQASIHTTLNGRNGLSGWRWLFIIDFIITVPIVTYGFFFFPDT
PA---------TAKAIYFTEEELEIARRR---M----PPA-------KT-DVFNW-SIVR
RVVGSWKWYLFSLLFV-FAGENESYSTNSLFSLYLTY---FG------------YSVD--
-A----RNHYPMGM-----------------YAMGVFFTFGFALYVDGTG-ARYHWHVAV
ATAVIMIISTIMML-------AAP-DKSSVMFAAHYLSGCSYA-GQASYFAWANVVC-A-
NDLQERAVVLASMNMFSNAVNAWWSILFYSADTAPHFTKGCYAMIATVVASVVVAGLIRV
FQ-----------LRDER-------------------IE-----RSPADDEKSEHSI---
-GKDGVVTQAQEVESGSVEESK--------------------------
>XP_001482616_Meyerozyma_guilliermondii
------------------------------------------------------------
----------------------------------------MTLALHKAKL---LVW----
----GATP--EDP-KEA-------------------------------------------
--RLLVKIDWFVLSFVCLLYWVNYV-------DRLNISNAYVS-----------------
-------------GMKEDLNMHGNEFNVINTCFTVGYVVFLIPNNLILLKV-RPRYWLTF
CAIAWGLLTLGIYKV--TNFRQICAIRFFQAGFESSTFTGAHLILGSWYKE-D--ELTKR
SAIFTSAGLIGNIFSSTMQASIFETMDGKNGLAGWRWLFIIDFVITIPIAIYGFIFFPDT
PE---------TCKAFYFNAEEKQLAVSR---M----PKR-------PQ-TKLDI-SVFK
RVIGRWHWWLLSFLWV-MGGENESYATNSLFALWLKF---YN------------YTVP--
-Q----INHYPMGV-----------------YGVGVVATFTFALYVDGTG-ARYHWRIGV
LIGICMLVSTIMLL-------AKP-HHDAIVFAAQYISGISYA-GQATFFAWANVIC-A-
NDLQERAIVLASMNMFSNAVNAWWSILFYGADTAPKFRKGCYAMLATLLTSVATVCVIRY
LQ-----------IREER--------------------------Q--------EKTF---
-VEEQVENVDSKSQHLVRSTSVSSGQISV-------------------
>XP_018710109_Metschnikowia_bicuspidata
------------------------------------------------------------
--------------------------------------------MSKLKD---VLL----
----GKSS--SDP-AEV-------------------------------------------
--KLVRKIDWFVLSFCCLLYWVNYL-------DRLNLSNAYVS-----------------
-------------GMKEDLNMEGNQFNLINTCFNIGYIVALIPHNLILLKI-RPRYWLSF
CCVSWGLLTLSLYKA--TGYKFLCVVRFFQAMFEALTFTGCHLLLGSWYTE-E--ELAKR
AAIFTSSGLLGNIFSSTMQSAIYTNMDMKNGLAGWRWLFIIDFLITVPIAIYGLIFFPDT
PD---------TCKAFYFKDEEIKLALQR---V----KPR-------PH-TKLDW-TVVK
RVLGRWHWWMFSFLWV-LGGENESFASNSLFSLWLQY---FG------------YTVP--
-Q----RNHYPMGV-----------------FAMGILANFVLCYYIDITH-GKYHYRAGL
VIAAFVLLSAILLT-------ARP-LDKSFVFASHYLSAWSFA-GQPVFFSWANLVT-Y-
NDVQERAVVLASMNMMSNAVNAWWSLLFYAADTAPEFKKGCYAMIATAIASAVTVVFIRY
LQ-----------LRDKR--------------------------EKP------QDTI---
-LEDAVDG-----------KSEDIVLEQTCEMY---------------
>XP_002618454_Clavispora_lusitaniae
------------------------------------------------------------
-----------------------------------------MFLLSKVAG---YFN----
----GGTS--S-V-EER-------------------------------------------
--KLLVKIDWFVLSFCCLLYWVNYL-------DRLNLSNAYVS-----------------
-------------GMKEDLNMKGDDLNLINTCFNIGYIVALVPHNLILLKV-RPRYWLPF
CSFSWGLLTLGMYKV--TSYKQLCVIRFFQATFEASTFSGCHLILASWYTE-S--ELAKR
SAIFTSSGLIGNIFSSTMQASIYENMDMKNGLAGWRWLFIIDFIITVPITIYGLICFPDT
PD---------TCQAFYFNDKEIALAKSR---M----KVR-------EK-TKMDW-SVFK
RVLGRWHWYLFSFLWV-LGGENESFATNSLFSLWLQY---FN------------YTVP--
-Q----RNHYPMGV-----------------YAIGVLGNFICCYYIDLTK-GKYHWRAGL
GIACMMLISTILLT-------SNP-LSKSHVFAAHYLSGFAYS-GQAVFFAWANVVC-Y-
NDLEERAIVLASMNMFSNAVNAWWSLLFYGASTAPKFKKGCYAMFATVISSAIVICAMRY
LQ-----------LREEK--------------------------RQP------EEEM---
-SPTESESGASLTKGTNRIKVDEVSVHSSA------------------
>XP_025343304_Candida_haemuloni
------------------------------------------------------------
-------------------------------------------MLKKTRE---IVW----
----GVKP--SNP-VEA-------------------------------------------
--RLLVKIDWFVLSFACLLYWVNYL-------DRLNLSNAYVS-----------------
-------------GMKEDLEMHGNELNIINTCFSVGYIVALIPHNLILLKV-RPRIWLSF
CALAWGFLTFAMAWV--HSYKALCAIRFFQATLEASTFSGCHLLLASWYTE-T--ELGKR
TAVFTSAGLIGNIFSSTMQAAIYENMDDVAGLAGWRWLFIVDFLITVPISVYGFFCFPDT
PE---------TSKAFYFSEEERMLARSR---L----KKR-------PK-TTFDW-SIFK
RVVSRWHWWFFSFFWV-LGGENESYATNSLFALWLQY---FD------------YSVA--
-D----RNHFPMGV-----------------YAVGVLANFVCCWYIDATN-AKHHHRAAI
LIGVIMIISSILLL-------THP-LSPTYVFVAHYLSGFSYA-GQPVFFSWANVVC-Y-
NDLEERAVVLASMNMFSNAVNAWWSLLFYGASTAPYFTKGKWAMIATSIASIILAIVMRR
LQ-----------IRDIR--------------------------R--------EEKL---
-DESSSSDSYKLN-----------------------------------
>XP_024712315_Candida_pseudohaemulonis
------------------------------------------------------------
-------------------------------------------MLGKTRE---LIW----
----GVKP--SNP-VEA-------------------------------------------
--RLLVKIDWFVLSFACLLYWVNYL-------DRLNLSNAYVS-----------------
-------------GMKEDLSMHGNELNVINTCFSVGYIVALIPHNLILLRV-RPRIWLSF
CSLAWGFLTFAMAWV--HDYRALCAIRFFQATLEALTFSGCHLLLASWYTE-T--ELGKR
TAVFTSSGLIGNIFSLTMQAAIYESMDDVAGLAGWRWLFIVDFLITVPISVYGFFCFPDT
PE---------TSRAFYFSEEERMLARLR---L----KKR-------PK-TTFDW-SIFK
RVVSRWHWWLFSFFWV-LGGENESYATNSLFALWLQY---FD------------YSVA--
-D----RNHFPMGV-----------------YAVGVLANFVCCWYIDATN-ARHHYRAAI
LIGVIMIISSILLL-------VGP-LSTGYVFVAHYLSGFSYA-GQPVFFSWANVVC-Y-
DDLEERAVVLASMNMFSNAVNAWWLLLFYGASTAPYFTNGKWAMIATAIASIIVAIAIRH
LQ-----------VRDNK--------------------------R--------EES----
--PEPFSDSYKIN-----------------------------------
>XP_025337646_Candida_duobushaemulonis
------------------------------------------------------------
-------------------------------------------MLGKTRE---LIW----
----GVKP--SNP-VEA-------------------------------------------
--RLLVKIDWFVLSFACLLYWVNYL-------DRLNLSNAYVS-----------------
-------------GMKEDLSMHGNELNVINTCFNVGYIVALIPHNLILLRV-RPRIWLSF
CSLAWGLLTFAMAWV--YDYRALCAIRFFQATLEASTFSGCHLLLASWYTE-T--ELGKR
TAVFTSSGLIGNIFSSTMQAAIYESMDDVAGLAGWRWLFIVDFLITVPISVYGFFCFPDT
PE---------TSRAFYFSEEKRMLAHSR---L----KKR-------PK-TSFDW-TIFK
RVVSRWHWWLFSFFWV-LGGENESYATNSLFALWLQY---FD------------YSVA--
-D----RNHFPMGV-----------------YAVGVLANFVCCWYIDATN-ARHHYRAAI
LIGVVMIISSILLL-------VGP-LSTGYVFVAHYLSGFSYA-GQPVFFSWANVVC-Y-
DDLEERAVVLASMNMFSNAVNAWWSLLFYGASTAPYFTNGKWAMIATAIASIIVAIAIRH
LQ-----------VRDNK--------------------------R--------EES----
--PEPFSDSYKIN-----------------------------------
>XP_028891715_Candida_auris
------------------------------------------------------------
-------------------------------------------MLTKTRN---FVW----
----GAKP--ANP-VEA-------------------------------------------
--RLLVKIDWFVLSFACLLYWVNYL-------DRLNLSNAYVS-----------------
-------------GMKEDLSMHKDEFNIINTCFNVGYIVALIPHNLILLRI-RPRIWLSF
CSLAWGFLTFAMAWV--HSYKALCAIRLFQAMLEASTFSGCHLLLASWYTE-T--ELGKR
TAVFTSAGLIGNIFSSTMQAAIYENMDDVAGLAGWRWLFIIDFLITVPISVYGFFCFPDT
PE---------TSKAFYFSEQEKLLAISR---L----KKR-------PK-TTFDW-SIFK
RVVSRWHWWLFSFFWV-LGGENESYASNSLFALWLQY---FD------------YTVP--
-Q----RNHYPMGV-----------------YAVGVLANFCCCWYIDATN-AKHHYRAAI
LIGVIMIISTVLLL-------ARP-LSTVYVFVAHYLSGFSYA-GQPVFFAWANVVC-Y-
NDLEERAVVLASMNMFSNAVNAWWSILFYGASTAPYFTRGKWAMIGTTTASIMLAIVMRR
LQ-----------IRDIR--------------------------R--------EDSI---
-DEESVPDSYKVN-----------------------------------
>NP_009957_Saccharomyces_cerevisiae
------------------------------------------------------------
--------------------MMKESKSITQHEVE--RESVS-----SKRAIK--------
---------------KR-------------------------------------------
--LLLFKIDLFVLSFVCLQYWINYV-------DRVGFTNAYIS-----------------
-------------GMKEDLKMVGNDLTVSNTVFMIGYIVGMVPNNLMLLCV-PPRIWLSF
CTFAWGLLTLGMYKV--TSFKHICAIRFFQALFESCTFSGTHFVLGSWYKE-D--ELPIR
SAIFTGSGLVGSMFSGFMQTSIFTHLNGRNGLAGWRWLFIIDFCITLPIAIYGFIFFPGL
PDQTSAVSKF-SMTRYIFNEQELHYARRR---L----PAR-------DESTRLDW-STIP
RVLKRWHWWMFSLVWV-LGGENLGFASNSTFALWLQN---QK------------YTLA--
-Q----RNNYPSGI-----------------FAVGIVSTLCSAVYMSKIPR-ARHWHVSV
FISLVMVIVAVLIR-------ADP-LNPKVVFSAQYLGGVAYA-GQAVFFSWANIIC-H-
ADLQERAIVLASMNMFSGAVNAWWSILFFASDMVPKFERGCYALLATAISSGIVSVVIRS
LQ-----------IKENL-------------------SK-----KQVPYI-DANDMPGED
DDDD--NQDNENDGDDE-SMEVELHNEEMAEISNPFR-----------
>XP_018223403_Saccharomyces_eubayanus
------------------------------------------------------------
--------------------MIKEANSITQNEVE--GEPTT-----SKRPVN--------
---------------RR-------------------------------------------
--FLLFKIDMFVLSFVCLQYWINYV-------DRVGFTNAYIS-----------------
-------------GMKEDLNMVGNDLTLSNTVFMIGYIVGMVPNNLILLCI-PPRIWLSF
CTFAWGLLTLGMYRV--TSFKQICAIRFFQALFESCTFSGTHFILGSWYKE-D--ELPIR
SAIFTGSGLVGSMFSGFMQTSIFTHLNGQNGLAGWRWLFIIDFCITLPISIYGFIFFPGL
PDQTSAVNRL-SMTKFIFTEQELHYARRR---L----PAR-------DESTKLGW-STVP
RILKRWHWWMFSLVWV-LGGENLGFASNSTFALWLQN---QK------------YTLS--
-Q----RNNYPSGI-----------------FAVGIVSTLCSAVYISKFPK-ARHWHVSA
FISLIMIIVAILIR-------TRP-LDPKIIFSAQYLGGIAYA-GQAVFFSWANIVC-H-
ADLQERAIVLASMNMFSGAVNAWWSILFFSADMVPKFEKGCYALLATAISSGVVSVVIRS
LQ-----------IKENL-------------------AK-----KSVPYI-DANDIFGEE
DDDD--DDDENQDEDEGENTSVEFGDEEMTEVPNPFH-----------
>XP_033764970_Saccharomyces_paradoxus
------------------------------------------------------------
--------------------MIKDSKTITQHDVE--RESIS-----SKHAIK--------
---------------KR-------------------------------------------
--LLLFKIDLFVLSFVCLQYWINYV-------DRVGFTNAYIS-----------------
-------------GMKEDLKMVGNDLTVSNTVFMIGYIVGMVPNNLILLCV-PPRIWLSF
CTFAWGLLTLGMYRV--TSFKHICVIRFFQALFESCTFSGTHFVLGSWYKE-D--ELPIR
SAIFTGSGLIGSMFSGFMQTSIFTHLNGRNGLAGWRWLFIIDFCITLPIAIYGFIFFPGL
PDQTSAVSKF-SMTRYIFNEQELHYARRR---L----PAR-------DESTRLDW-STIP
RVLKRWHWWMFSLVWV-LGGENLGFASNSTFALWLQN---QK------------YTLA--
-Q----RNNYPSGI-----------------FAVGIVSTLCSAVYMTKIPR-ARHWHVSA
FISLVMVIVAILIR-------ANP-LNPKIVFSAQYLGGVAYA-GQAVFFSWANIVC-H-
ADLQERAIVLASMNMFSGAVNAWWSILFFSSDMVPKFERGCYALLATAISSGIISVVIRS
LQ-----------IREDL-------------------SK-----KQVPYI-DANDMPGED
DDDE--NQDDENDGDDG-SMNVELRDEEMNEISNPFR-----------
>XP_003675298_Naumovozyma_castellii
------------------------------------------------------------
------------------MVMIKTP-EVVATKQD--VVSTQEPE--EKKQIN--------
---------------KR-------------------------------------------
--FLLFKIDVFVLSFVCLQYWINYV-------DRVGFNNAYVS-----------------
-------------GMKEDLNMKKDDLNVTLTCFTVGYVVGMLPNNLILLVV-PPRLWLSF
CTFSWGLLTLGMFKI--TSFEQACAIRFFQALFESCTFSGTHLILGSWYKE-D--ELPLR
SAIFTSSGLIGSIFSGFMQVAIHTRLDGVGNLEGWRWLFIIDFCITIPISIYGLIFFPGV
PDHTSSSSKF-SMTRYIFTEQELQYARRR---L----PAR-------DESTKLDW-SVIP
RVLKRWHWWFFSLVWV-LGGENLSFASNSTFALWLQN---QN------------YSLS--
-N----RNNFPSGI-----------------YAVGIVSTLLSAFYMSCIPK-SRHWHVAV
FISVILCVVAIMIR-------ANP-LNSAVMFTAQYLGGVAYA-GQSVFFAWANSVC-H-
DDLQERAVVLASMNMFSGAVNAWWSILFYAASMVPRFERGCYALIATSVSTIIVSIYIRY
LQ-----------NIELD-------------------NK-----KVTAYI-DANDMMVSE
GEDE--DEEEYEEDNMTLHERDIERSYP--------------------
>XP_003667481_Naumovozyma_dairenensis
------------------------------------------------------------
--------------------MIKEPVSSVGTDLE--CMSKDTKDA-STKPIK--------
---------------KW-------------------------------------------
--FLLLKIDIFVLSFVCLQYWINYV-------DRVGFTNAYVS-----------------
-------------GMKEDLNMKGDDLNITTTCFTIGYIIGMLPHNLILLVV-PPRLWLSF
CTFAWGLLTLGMFKV--NSFKQACAIRFFQALFESCTFSGTHLILGSWYKD-N--ELPIR
SAIFTSSGLVGSMFSGFMQVSIHDNLNGRQGLEGWRWLFIIDFCITVPIAIYGLIFFPGV
PDNTSRASRF-SMTKYIFSEQELRYARRR---L----PAR-------DESTKLDW-SIFT
RVLKRWHWWLFSFVWV-LGGENLSFASNSTFALWLKQ---QG------------YSLS--
-N----RNNYPSGI-----------------FAVGVVSSVVSAIYLSKLQK-ARHWHVAV
FISIVMCVVSIMIR-------SNP-LSPKVMFTAQYLGGIGYA-GQAVFFAWANTVC-H-
DDLQERAIVLASMNMFSGAVNAWWSLLFYTASMVPYFEKGCYALIATSVSTGIVSVYIRH
LH-----------IRELN-------------------NK-----KLLPYI-DANDMLASD
EEDD--DDGEEEQEGAVLEEREEGQTFSIGDFEPEQTRVINIIPSSKI
>XP_003958198_Kazachstania_africana
------------------------------------------------------------
--------------------MIKD---------D--VVTREEKTFRARKPIN--------
---------------ER-------------------------------------------
--WLLFKIDVFVLSFICLQYWINYV-------DRTGFSNAYVS-----------------
-------------GMKKDLNMRGDDLNVTTACFTVGYVIGMLPNNLILLVV-PPRIWLSF
CTFAWGLLTLGLYGV--SSYQHCCAIRFFQGIFESCTFSGAHLILGLWYKE-N--ELAIR
SAIFTSSGLIGSMFSGFMQTSIFEHLDGHHNLAGWRWLFIIDFCITVPIALYGLIFFPGI
PEHDSSYSKF-SMTSYIFNKDELQYARRR---L----PAR-------DESTKMDM-TIIP
RVLKRWHWWLFSLVWI-LGGENLSFASNTTFALWLQY---KG------------YSLS--
-H----RNNDPSGI-----------------YAVGIVSTMLTAVYLSNFSR-ARHWHVAV
LMAVVSCIVAVMIR-------TNP-LSAGVMFTAQYLGGIIYA-GQAVFFAWANIVC-H-
DDIQERAVVLASMNMFSGAVNAWWSILFYAASMVPGFEKGCYALIATGVSSGILSVGIRY
LQ-----------NQENA-------------------SK-----QALPYI-DANDMIDED
DDDE--EEE---------------------------------------
>XP_022463451_Kazachstania_naganishii
------------------------------------------------------------
--------------------MIKNEEKVVTLGSD--TEAVLES---SRKHIN--------
---------------KK-------------------------------------------
--RLLFKIDVFVLSFVCLQYWINYV-------DRVAFNNAYIS-----------------
-------------GMKEDLNMKGNDLNLTATCFTVGYVIGMIPNNLILLVV-PPRIWLSF
CTLVWGLLTLGMYRV--TSVNQCCAIRFFQALFESCTFAGTHLILGTWYKE-N--ELAIR
SAIFTSSGLVGSMFSGFMQVSIFNHLDGVNGLEGWRWLFIIDCCITIPIAIYGLVFFPGV
PDASNISSKF-SMTKHIFSDRELQYARRR---L----PAR-------DESTKLDW-SVIP
RVLKRWHWWVFSLVWI-LGGENISFASNATFALWLKD---QG------------YSLT--
-H----RNNDSSGI-----------------YAVGIVATVLSAIYLSKVKR-ARHWHVAV
FTAVILCVVAIMIR-------IAP-LRPAVMFTAQYLGGVSYA-GQAVFFAWANVIC-H-
GDLQERAIVLASMNMFSGAVNAWWSILFYAASMVPRFEKGCYALIGTATASGIVSIMIRS
LQ-----------IKETE-------------------KK-----KELAYI-DVNDMFEDE
DEGQ--DDEDEIADELVTEQQPVQPSHFV-------------------
>XP_449126_Candida_glabrata
------------------------------------------------------------
--------------------MRKEIIEVERTD-E--FDPES-----KKEPVN--------
---------------KR-------------------------------------------
--WVIAKIDLFVLSFVCLQYWINYV-------DRIGFTNAYVS-----------------
-------------GMKADLKMVGKDLSIANTCFTVGYVVGMIPHNLILLKV-PPRIWLSF
CTFAWGILTLGMYHV--THFHQVCVLRFFQALFESCTFSGTHLILGSWYLE-K--ELPIR
SAIFTSSGLVGSMFSGFMQSSIFHHLNGRNGLAGWRWLFIIDFCITIPIALYGLLFFPGM
PESTNDNSRL-SMTKVIFNEHELQYARRR---L----PPR-------DETTSLDR-SVVF
RVLKRWHWWMFSLVWV-LGGENLSFASNATFAQWLQH---QQ------------YSIT--
-H----RNNYPSGI-----------------YAVGIVSTVASAVYMTKFRK-ARNWHIAV
VIAVVMCVVAIMIR-------VKP-MDPHVQFAAQYLGGVAYA-GQSVFFSWANVVC-R-
DDLQERAIVLASMNMFSGAVNAWWSILFYSSAMVPKFQRGCYALIATSVASGIVSILIRS
LH-----------IRSQD-------------------KK-----KEIGYI-DANDIYDDE
DDEE--ADI---------------------------------------
>XP_004180319_Tetrapisispora_blattae
------------------------------------------------------------
--------------------MDTNSQDARQKNETLTITVADADTTTTEPPVR--------
---------------HR-------------------------------------------
--WLLFKIDVFVLSFVCLQYWINYV-------DRIGFTNAYVS-----------------
-------------GMKNDLNLTGSQFTLAGTCFTIGYVVGMLPHNLALLVV-PPRIWLSS
CTLAWGLLTLGMSHA--HSARDLCVLRFFQALFESCTFSGTHLILGAWYCP-R--ELPLR
SAIFTSSGLVGAIFSGFMQTAIAHELEGAGGMAGWRWLFIIDFCITVPVALYGLLCFPGM
PDATS-TGKF-TLARHVFSKAELQYARRR---L----PPQ-------EANSKLSW-SVAP
RVLRRWHIWVFSLAWI-LGGENLALASTSTFAIWLQN---QD------------YSLS--
-A----RNNYPAGI-----------------YAVGIVSTLASALYLSRVQR-ARHWHIAV
VLAAVMTIVSALIW-------WRP-LDPNVIFTSQYLGGIAYA-GQAVFFAWANVVC-H-
ADLPERAIVLASMNMCSGAVNAWWIILFFDASTVPYFRKGCYALLATAIGSAIISIIIRI
LQ-----------IRESK-------------------NIANQLSTQISND-SSDDELEGH
SDDEITYEIAYQDEHPNRYTKSILKSH---------------------
>XP_003685868_Tetrapisispora_phaffii
------------------------------------------------------------
--------------MNEIEFVKKDDQFKVYIDKDDGRDYNENEPVLVTKPIN--------
---------------KR-------------------------------------------
--KVLIKIDLFVLSFVCLQYWINYV-------DRVGFTNAYVS-----------------
-------------GMKEDLNMEGNDITIVGVCFTVGYVIGMLPNNLILLVV-SPRIWLSF
CTFAWGVLTLSMYKV--TSYKQCCAIRFFQAIFESCTFSGTHLILGMWYKE-K--ELPIR
TAIFTSSGLVGSIFSGFIQTGIHDSLNGAHGLEGWRWLFIIDFCITIPIALYGLVFFPGI
PDHNSISGRF-SMTKYIFNQEELDYARRR---L----PKR-------DESTSLDW-SVIP
RVLGRWHWWLFSFVWI-LGGENISFSSNSLFALWLLD---QN------------YSLS--
-Q----KNNYPSGI-----------------YAVGILSTMAAAAYLSYIKR-AKHWHVAL
VIATLLCVVAIMIR-------ANP-LNAAIMFTAQYLAGVAYA-GQAVFFTWANIIC-H-
NDLQERAIVLASMNMFSGAVNAWWSILFYSATTVPHFRKGCYALIATSVASGIVSIVIRK
LQ-----------IKELN-------------------ER-----QELPFV-NPNDAIAEE
YEGE--DITDSLDDHSLDNTC---------------------------
>XP_001646848_Vanderwaltozyma_polyspora
------------------------------------------------------------
----MDNAVKTLDSEKEFNIIHKDNISVRETRSE-----NDDGSF-KEHKIN--------
---------------KR-------------------------------------------
--FVLFKIDLFVLSFVCLQYWINYV-------DRVGFTNAYVS-----------------
-------------GMKEDLNMTGNDISITNTCFTVGYVVGMLPNNLMLLIV-PPRLWLSF
CTFSWGLLTLGMYKV--TSYQQCCVIRFFQALFESCTFSGTHLILGSWYKE-N--ELPIR
SAIFTSSGLIGSTFSGFMQVAIHKSLNGRQGLPGWRWLFIIDFCITIPIALYGLIFFPGV
PDKSSINSKF-SMTKVIFTKEELQYARRR---L----PAR-------DESTKLDW-SVVP
RVLRRWHWWLFSFVWV-LGGENLSFASNGLFALWLKD---RN------------YSLS--
-N----RNNFPSGI-----------------YAVGIVSTFAAAFYLSKIKR-SRHWHVAI
VIAVVMCAVAIMIR-------IDP-LNEALMFTAQYLGGVAYA-GQAVFFAWANVVC-H-
DDLQERAIVLASMNMFSGAVNAWWSLLFYAANTVPHFRKGCYALIATSVSSGIVSILIRK
FQ-----------IRELN-------------------QK-----RQMPYV-DANDMIVED
HNEE--EEDDDEDLENVFRDRYTEESSQVI------------------
>XP_003682772_Torulaspora_delbrueckii
------------------------------------------------------------
----------------------------MGEHCD------DEQVV-VKKLVN--------
---------------KR-------------------------------------------
--YLLFKIDLFVLSFVCLQYWINYV-------DRVGFVNAYIS-----------------
-------------GMKEDLQFKNNDINVANTCFTVGYILGMIPNNLILLVA-PPRVWLSF
CTFAWGLLTLGMFKV--TSFEQCCAIRFFQALFESCTFSGTHLILGSWYKE-S--ELPIR
SAIFTSSGLIGSMFSGFMQVAIHDSLNGVRGLEGWRWLFIIDFSITMPIALYGFLFFPGV
PEHSSGKSRF-SMTKYFFSEQELQYARRR---L----PAR-------DESTRLDW-SVVP
RVLKRWHWWFFSFVWV-LGGENLSLASNSTFALWLKD---QQ------------YSLS--
-H----RNNFPSGI-----------------FAVGVVSTMLSAVYLYKVAR-SRHWHVAT
FIAVIMCIVAIMIR-------ANP-IKPSVMFTAQYLGGVAYA-GQAVFFAWANIVC-H-
DDLQERAIVLASMNMFSGAVNAWWSILFFAATTVPHFEKGSYALLATSISSGLVSVWIRK
LQ-----------NRDSS-------------------RK-----QKLSYI-DANDMLDED
DDDD--DDDDEYDD-------QIAQNHS--------------------
>XP_037146361_Zygotorulaspora_mrakii
------------------------------------------------------------
---------------MSVYQENCESDFGEKSSVNADSSVAEFSSLSWPSKIKAVLW----
----GNPP--KDL-LER-------------------------------------------
--KLLLKIDILVMSFVCLNYWINYV-------DRSNVANAYVS-----------------
-------------GMRGDLGMTGDDFNIINTVFTVGYVVSMIPNNIMILKV-SPRYWLSF
CCFAWALLTLGLYKV--TSYKQICVIRFFQACFESSTFAGTHLILGSWYKE-H--EINTR
SATFTSSGLIGIIFSGFMQGSIYSTMNGKRGLEGWRWLFIIDFIITIPICVYGFFCFPGT
PEN--------SKPSFFFSEEELKLAKAR---L----PPR-------KK-TKLDL-SVFK
RVMGGWHWWLFSLLWV-LGGENESFGSNSLFALWLSF---NN------------YTIA--
-Q----RNHYPMGV-----------------YGVGIVATYSAALYLDRTGG-KKHWLIAV
IISVILVVVSIMTL-------ASP-LRDGVIFAAQYLSGVSYS-GQAIFFAWANLAC-K-
NDIEERAIVLASMNMFSGAVNAWWSLLFYSATTVPRFRRGCYAMIATTVSSAIVAVVMRQ
LQ-----------KRDGK---LKAADEET--------TR-----GTVSYI-DG-------
------IETPEEVKDDIKIH----------------------------
>XP_002497170_Zygosaccharomyces_rouxii
------------------------------------------------------------
--------------------MAKRGPDESHESVK--SVQSEG----NGSSVN--------
---------------KR-------------------------------------------
--YLLFKIDLFVLSFVCLQYWINYV-------DRVGFTNAYIS-----------------
-------------GMQEALQLKDDDLNVTNTCFTVGYIIGMLPNNLLLLVI-PPRIWLSF
CTLSWGILTLGMSQV--HTFGQCCAIRFFQALFESCTFSGTHLILGSWYKE-S--ELPIR
SAIFTSSGLIGSMFSGFMQVKIYNDLNGRYGMSGWRWLFVIDFCITCPIALYGLIFFPGV
PEKTTDGKNWLSMKTIIFTDQELQYARRR---L----PAR-------DESLKLDW-SVIP
RVLKKWHWYLFSLVWV-LGGENLSFASNSTFALWLHN---QG------------YSLS--
-H----RNNYPSGI-----------------FAVGVLSTLLAAVYLSKFKR-ARHWHVAI
FIAVAMCIVAIMIR-------ANP-LNPNVMFTAQYLGGIGYA-GQAVFFAWANVVC-H-
EDLQERAIVLASMNMFSGAVNAWWSLVFYSATTTPHFEKGCYALMATAIASGIVSVLIRK
CQ-----------IRDYG-------------------KK-----QQLAYI-DANDIIEND
DEDD--DEE----------EQQIQQVNVV-------------------
>XP_003647954_Eremothecium_cymbalariae
------------------------------------------------------------
-------------------------------MDLSGNKREEQSSIDKSKAVATYIEDVVQ
VQEPGSSSLQSFGSDERMGEKIGPQEGVGVDEFGRTSIFVTRRDIPESLAHLTSQELETL
SLKTKRRLDLRILIMLTWIYICNHL-------DRTNIASAKFG-----------------
-------------GLEEDLGLNSIKYQTVVSVLFIGYTTFQIPSNIVLNRCGRPAMFISV
LMSCWGIVSTCCGAV--RSFPELVVVRILIGSIESGFFVCCLYYLSCWYTR-K--ELAAR
NAILFSGSLLSGAFSGLLSAGIIKGMDDVLGLRAWRWCFILEGLLTVVTVPLSYIILPDN
PS-----------NTKFLSQMEKDMVMWK---LKMDVGES----------------DNDK
EVLKEHNSYKFAIKLA-----------FSDLKVWGIA-----------------FTVSLL
VAASGVQNFFPSVVGTLNYGRITTLWLTAPPFFIAVVSTFTWAWHSDRTQERFWHALAPI
PIAILTFVVAAAST-----------NTAARYFAMCLMPASIYS-SYIIVISWMSIIV-P-
RPPLKRAVALATMNTVANIMLIWNGYL-YPHSSAPRYLMAMTFNVAAVSGAAVLACLLRL
RLIYL--------NKEIANGTMDWYKELGNDGSNVHKDFRFML-----------------
------------------------------------------------
>NP_984718_Eremothecium_gossypii
--------------------------------------------------MPLRHEGVAT
KMAGRRESAPSSHEDRRVTKRMSDALSLAERDTPPKDHQK------GEPAVN--------
---------------ER-------------------------------------------
--ILLYKIDLFVLSFVCLQYWINYV-------DRVSFGNAYVS-----------------
-------------GMDKELGLHGNQFNVINTCFTVGYILGMLPNNLLLLVL-PPRIWLSV
CTLGWGLLTLAMYRA--TSFEYCCAVRFFQAVFESCTFSGTHLILGSWYKE-N--ELALR
SAVFTASGLIGSMCSGMMQVAIFDAMDGRRGISGWRWLFIIDFLVTVPIAIYGFIFFPGT
PDHNRA-----DTSALVFSKAELRYARAR---L----PAR-------DERARLDL-SVFH
RVLGRWHWWLFSLLWV-AGGENISFASNSTFSLWLAN---RG------------YSLA--
-Q----RNRYPMGI-----------------FAVGIAATFASAFYMDRCRC-SQHWHVAL
AITAVMCIVAVLIR-------SNP-LSPAIMFAAQYLGGVAYA-GQAIFFSWANIVC-Q-
SDLQERAIVLASMNMFSGAVNAWWSLLFYSATTVPHFRNGCYALLGTSIVSALISVIVRL
LQ-----------LREQR-------------------RKLADLPANLNYV-GADTSLEDP
LATD--SHRSP-------------------------------------
>XP_451276_Kluyveromyces_lactis
------------------------------------------------------------
--------------------------------------------------MG--------
---------------K--------------------------------------------
----LFRVDLTVLSFVCLQYWINYV-------DRIGFTNAYVS-----------------
-------------GMKEDLGFKSNQFNIANTCFTVGYLLGMIPHNLILLRI-KPRIWLSF
CTFAWGILTLSMFSI--DSVWQCYVIRFFQAWFESCTFSGTHLILGSWYTP-S--QLPIR
TAIFTSSGLLGAMTSGFLQVAIHDSLNGKAGLPGWKWLFIIDGLITIPIALYGLFFFPE-
PDADARESN--HKNSWIFTGKH-----------------K-------QQIDTLDW-SIFK
RCGSRWHWWLFSFVWV-LGGENISFASNSTFNIWLDN---QG------------YSLA--
-D----KNRFPVGI-----------------YAVGIVSTVASSLYVHKYSHFAKHWHVAL
FISISMFIVSLLIL-------TNP-LNPKFMFAAQYLGGISYT-GQTLFFAWCNVVC-R-
GDLQERAIVLASMNMFSGAVNAWWSLLFYSTSMAPKFTNGCYALMATSISSGIVSLLIHY
LQ-----------KRDDL--------------------------DLSQYT-DPEEQIKE-
------------------------------------------------
>XP_022675137_Kluyveromyces_marxianus
------------------------------------------------------------
-------------------------MYGHSGSTR---------KLSTPSRIKAFFW----
----GEPP--ESK-EES-------------------------------------------
--RLLLKIDLLVLSYVCLNYWINYV-------DRTNLSNAYVS-----------------
-------------GMKEDLNFKGDEFNTVNTCFVVGYIIGMIPHNIILLRA-SPRYWLAF
CGFSWGLLTLGMYKV--TSVKQLYIIRFFQAVFESSTFAGTHLILGSWYKE-T--EINTR
SATFTSSGLIGSIFSGFMQSAIHKNMDGLHGLEGWRWLFIIDFVITIPICIYGLLCFPNT
PDN--------MKSSWLFSEEELQMAQMR---L----PPK-------KD-TKLDL-TVIK
RVVGKWHWWLFSLLWV-LGGENESFGSNSLFALWLKY---KN------------YSIS--
-S----RNQYPMGI-----------------YAVAIAATYSSALYVDHTGG-KRHWHVAI
MISIMMLVVSIMIL-------VDP-MKDAVMFTAQYLAGCSYA-GQAIFFAWANVVC-R-
SDIEERAVVLASMNMFSSAVNAWWSILFYGATTTPKFKKGCYAMLGTTISAAGVAVVIRY
LQ-----------SREEKSTSSTSSDEESIPSGNKVGKQ-----GNVSVLYDSDQDLSQK
KLPNVTVCQKESIND---------------------------------
>XP_022630626_Lachancea_lanzarotensis
------------------------------------------------------------
---------------------MDKALDKDSKEEPGLQEEEQLSDPSCPAPVN--------
---------------ER-------------------------------------------
--RLLWKIDVFVLSFVCLQYWINYV-------DRVGFANAYVS-----------------
-------------GLKEDLGLRGDQFNLINTCFTVGYVLGMIPNNLMLLVV-QPRIWLSF
CTLAWGILTLSMYKV--TNFRQCCAIRFFQAIFESCTFSGTHLILGSWYRE-N--ELSIR
SAIFTSSGLVGSIFSGFMQVGIHDSLNGRRGLAGWRWLFIVDFLITIPIAIYGFIFFPTT
PDHMNRRSEV---PRWLFSSQELEFAKRR---L----PQR-------DERAKLDW-SVFL
RVVGRWHWWLLSLLWI-LGGENISLASNSTLALWLQS---QG------------YSLA--
-N----KNQYPMGI-----------------YAVGIVATCGAAVYMDKYRH-SQHWHVAL
FIGVVMCVVAIMMR-------VAP-INPAVLFTAQYLGGVSYA-AQAIFFSWANVVC-Q-
NDLQERAIVLASMNMFSGAVNAWWSLIFYSAAMAPRYERGCYALIGTAIGSCVVAVLIRW
LQ-----------RRDQN-------------------RSSD---KRLNYA-SA-------
--DS--WQ----------------------------------------
>XP_002554390_Lachancea_thermotolerans
------------------------------------------------------------
---------------------MKQSL------QDGHEDQEELSSRHSMAPVN--------
---------------ER-------------------------------------------
--RLLFKIDVFVLSFVCLQYWINYV-------DRVGFANAYVS-----------------
-------------GMKGDLELEGDQFNLINTCFTVGYILGMIPNNLILLMV-QPRIWLSF
CTLAWGVLTLSMYKV--TSFQQCCAIRFFQAVFESCTFSGTHLILGSWYKE-K--ELTIR
TAIFTSSGLIGSIFSGFMQVAIHKSLDGRRGLSGWRWLFIIDFLITIPVAIYGFVFFPTT
PDHMNRTRRG---LR-LFSEEELQFARRR---L----PAR-------NESTRLDW-SVFK
RVLGRWHWWLFSFVWI-LGGENISLASNSTFALWLQA---QN------------YSLS--
-Q----KNHYPMGI-----------------FAVGVVATCGAAVYLDKVRR-SKHWHVAV
FIGVIMCVVAVMIR-------ARP-THPAVLFTAQYIGGVCYA-GQAVFFAWANIVC-R-
DDLQERAVVLASMNMFSGAVNAWWSLVFYAATMAPRYERGCYALIATSIASGLVSVLIRW
LQ-----------VRETK-------------------QKLDHISENLNYA-GANAVPEVI
EPDS--IELKELEEERV-------------------------------
>XP_020051357_Aspergillus_aculeatus
------------------------------------------------------------
----------------------------------------------PRRTFRSFIW----
----DTDTHLKTP-EER-------------------------------------------
--RLLLKLDAAILSIGCLGFFMKYL-------DQGNLANAYVS-----------------
-------------GMQEELGMYGNQYTYAGTLYTIAYAVMQIPSTLIIQRV-RPSLWLAG
MEVAWGAFTFAQAGV--RTVPQLYVFRFLIGLFESSFFPSLLYLLGSWYTK-T--ELAKR
VALFHMTAPLGTAFGGYLQAAVYKNLNGARGIDGWRWLYIVCGCMTVPVGLATFLFLPDT
PY---------TTRVWFLAEEERELAKAR---V--SRAGV-------APPVKITW-KTFT
GVLNSWKWYAFVIGYV-LYGSSCGG--NGYFAIWLKS--EN-------------FSVA--
-D----RNLIPTGT-----------------SLISAACVVLWGFLSDYT---GSRFAWVL
IPLIWGLIPNGILA-------VWP-HSLALKEFAFLTIGMQL--MTAVFYSWANEVC-A-
DNNEQRAVVISSMNGFQYAVAAWLPIVIFPQTMAPSFRYGFPATFGLVIAAIISVVVIQL
LV-----------RRDERR-----------------------------------------
------------------------------------------------
>XP_001270495_Aspergillus_clavatus
------------------------------------------------------------
--------------------------------------------------MSRL------
----GY-H--T---PES-------------------------------------------
--RLRLKIDFFILSFCCVTYFFNYL-------DRSNLSNAYVS-----------------
-------------GMKEELSFHGNQLNVINTIFTVGYILGQIPSNLALTYI-RPRIFFPA
MILLWGGLTMTTAAV--HSPQGIMAIRFFLGLAESSTFVGTHYILGSWYTE-Q--ELGKR
SGIFTASGLAGTMFGGFIQTGIHSSLDGVRGLSGWRWLFIIDGLITLPIAIYGLLLFPDT
PT---------TTRAPYLTAEERALAISR---L---PATN-------ADRAPLDR-AFVK
RTFSTWYWWAFVILWV-IAGETESFSSNSLLALYMKAHPSIH------------YTVA--
-Q----LNNYPTGV-----------------PAVGIISTLFWATLTDSLRG-K-RYLVAY
FIGVTGIVTSVLIL-------RRF-ESTPTVFGAYYWAGAVYA-CQATFFAWCNDAM-RS
QDARQRSVVIASMNMGNNAVNAWWSILFYSADLAPRFTRGMWAMIGCSIALVVWASWIVF
MM-----------GREAREG------------------------------SREPDEGGGA
VSPAQPKAEA--------------------------------------
>XP_001267536_Aspergillus_fischeri
------------------------------------------------------------
--------------------------------------------------MMRLVP----
----AF-H--D---AES-------------------------------------------
--KLRFKIDFFILTFCCITYFFNYL-------DRANLSNAYVS-----------------
-------------GMKEELAFHGNQLNVINTIFTVGYILGQVPSNLALTYF-RPRIFFPA
MVLLWGGLTMITAAV--HSPQGIMAIRFFLGLAESSTFVGTHYILGSWYTE-E--ELGKR
SGVFTASGLAGTMFGGFIQTGIHSSLDGVRGLSGWRWLFIIDGLITLPIAVYGLFLFPDT
PT---------TTRAPYLTESERALAISR---L---PVTN-------AERAPLNR-AFIK
RLFTTWYWWAFVILWV-IAGETESFSSNSLLALYMKSHPTIK------------YSVA--
-Q----LNNYPTGV-----------------PAVGIASTLFWATLTDILHG-K-RYLVAY
FIGITGVVTSVLIL-------TRF-DSTPTVFGAYYWAGAVYA-CQATFFAWCNDAM-RS
QDARHRSVVLASMNMGNNAVNAWWSIIFYSANLAPQFTRGMWAMIGCSIALVIWASWIVY
MM--------------VREK------------------------------SRPDDREVRD
CSTEQPKAEI--------------------------------------
>XP_041141186_Aspergillus_flavus
------------------------------------------------------------
----------------------------------------------MLANIKTYLK----
----GQ-E--SRP-GEA-------------------------------------------
--KLLRKLDFFILSFCCLTYFFNYL-------DRSNLSNAYVS-----------------
-------------GMKEELNFQGNQLNVINTVFTVGYILGQVPSNLALTYI-APRIFFPT
MIVFWGGLTMITAAV--HNPQGIMAIRFFLGLAESSTFAGTHYILGAWYTE-K--ELGKR
SGIFTASGLAGTMFGGFIQSGIHSSLDGARGLSGWRWLFIIDGLITLPIALYGLFLFPDT
PA---------TTRAPYLSASERALAISR---M---PEAS-------PATSRLDL-TFAK
KIFGTWYWYGFVMLWI-IAGETESFSTNTLLALYMKSHPTNK------------YTVS--
-Q----LNNYPSGV-----------------PAVGIVSTLFWATLTDFMGG-K-RYLVGF
FIGITGIITSALIL-------TQF-SSTATVFGAYYWAGAVYA-CQATFFAWCNDVM-RY
QDGRLRSVVIASMNLGSNAVNAWWSILFYSATFAPRFTRGMWAMIGCSIALILWTGGVIY
MS-----------MRETRE-------------------------------GLD-GVGHGE
EEVTEGSIYKPKD-----------------------------------
>XP_746364_Aspergillus_fumigatus
------------------------------------------------------------
-------------------------------------MTILSSSSCIRSSMMRLVP----
----AF-H--D---AES-------------------------------------------
--KLRFKIDFFILTFCCITYFFNYL-------DRANLSNAYVS-----------------
-------------GMKEELAFHGNQLNVINTIFTVGYILGQVPSNLALTYF-RPRIFFPA
MIFLWGGLTMITAAV--HSPQGIMAIRFFLGLAESSTFVGTHYILGSWYTE-E--ELGKR
SGIFTASGLAGTMFGGFIQTGIHSSLDGVRGLSGWRWLFIIDGLITLPIAIYGLFLFPDT
PA---------TTRAPYLTESERALAISR---L---PVTN-------AERAPLNR-AFIK
RLFTTWYWWAFVILWV-IAGETESFSSNSLLALYMKSHPTIK------------YSVA--
-Q----LNNYPTGV-----------------PAVGIVSTLFWATLTDILHG-K-RYLVAY
FIGITGVVTAALIL-------TRF-DSTPTVFGAYYWAGAVYA-CQATFFAWCNDAM-RS
QDARHRSVVLASMNMGNNAVNAWWSIIFYSANLAPQFTRGMWAMIGCSIALVIWASWIVF
MM--------------VREK------------------------------SRPDDGDVRD
CSTEQPKAEI--------------------------------------
>XP_660267_Aspergillus_nidulans
------------------------------------------------------------
----------------------------------------------MLSKIAAYIR----
----GH-E--TVP-GEA-------------------------------------------
--KLLRKLDAVILSFCCLCYFVNYL-------DRTNLNNAYVS-----------------
-------------GMREELDFQGNQLNQINTIFTVGYIVGQVPSNLALTFI-SPRLFFPA
VMVIWGGLTMITAAV--SNPQGIMAIRFFLGLAESSTFVGTHYILGSWYTE-K--ELGKR
SGIFTASGLAGTMFGGFIQTGIHSSMDGMQGLSGWRWLFIIDGLITIPIAIYGFIVFPDT
PT---------TTKARYLTAEEKALAIAR---I---PESG-------TVKVPLNW-AFLK
SVFLQWYWWAFVVLWI-IAGETESFSTNALLALYLQSHPTNS------------YTVS--
-Q----LNNYPTGI-----------------PAVGIVSTLFWATLTDFMGG-K-RYLVGY
FIAITGVVTSAMIL-------TCF-DSTATVMGAYYWAGAVYA-CQATFFAWCNDAM-RY
KDERLRSVVIASMNMGSNAVNAWWSILFYSADMAPKFTKGMWAMIAVSIALAFWTMGITF
LT-----------VREEKR-------------------------------QPDRDVRVID
LHLQEKHVSMKA------------------------------------
>XP_001396404_Aspergillus_niger
----------------------------------------------------MA----PS
PTTVEE-----RAVDTSSG----------------------IVQLKPKRRWVSYIW----
----DTFD--KSP-EER-------------------------------------------
--RLLFKLDTAILTFASLGYFIKYL-------DQVNINNAFVS-----------------
-------------GMKEDLGLYGNQLNYMQACWTVGYVIGEIPSNMLLTRI-RPRYWIPA
MELLWTVLTFALSRS--TNATHFYVLRFFIGLAESSFYPGMQYIIG--------------
SC------GIASMFSGYLMDAVYH-LGGRGGLKGWQWLFMIDGIISIPVALSGFFILPDV
PE---------ISSPFYLSEQEVKLAQKR---M--QFEGR-------KNREPYTK-SKLK
KIFSSWRIYLLTIVYI-TFNNGAAG-SQPVFQQYLKD--STN------PK----YSVG--
-Q----INAYPTTT-----------------NAVQVVTTLIYAWTSDTILQ-GRRWPCII
IGACINIICYVSLA-------IWN-IPTGWKWTCYILAGAGYG-LSGLCMAWAHEIC-T-
DDNEERALVVGSMNEMAYVFQAWLPLVVWQQVDAPQYRKGFITVTIMSVILIISTVATWR
LQIWEGEKRPKVVQDEGVEVGRSESDLGSKGDTSSHDGRVEGVDGGQVRKI---------
------------------------------------------------
>XP_015412394_Aspergillus_nomiae
------------------------------------------------------------
------------------------------------------------------MW----
----GI-K--D---PEK-------------------------------------------
--KLVVKIDFFILSFCCVTYFFNYL-------DRSNLSNAYVS-----------------
-------------GMKEELAFHGNQLNVINTVFTVGYIIGQVPSNLALTYF-RPRIFFPA
MVLFWGALTMVTAAV--HNPQGIMAIRFFLGLAEASTFSGTHYILGSWYTE-R--ELGKR
SGIFTASGLAGTMFGGFIQTGIHSSLDGVRGLSGWRWLFIIDGLITFPIAIYGLLLFPDT
PT---------TTTAPYLTAAEKELAVSR---L---PTVN-------ANRAPVNR-AFLK
QLFTTWYWWGFVILWV-IAGETESFSSNSLLALYMKAHPTIH------------YTVS--
-Q----LNNYPTGV-----------------PAVGIVSTLFWATLTDVLQG-K-RYLVSY
FIGITGVVTSVLIL-------TRF-DSTATVFGAYYWAGAVYA-CQATFFAWCNDAM-RS
QDARQRSVVIASMNMGNNAVNAWWSIIFYSANLAPRFTRGMWAMIGCSIALVLWTTAIVW
RT-----------AKEERRG------------------------------YRVE-EPDRG
VTKDD-------------------------------------------
>XP_001817729_Aspergillus_oryzae
------------------------------------------------------------
----------------------------------------------MLANIKTYLK----
----GQ-E--SRP-GEA-------------------------------------------
--KLLRKLDFFILSFCCLTYFFNYL-------DRSNLSNAYVS-----------------
-------------GMKEELNFQGNQLNVINTVFTVGYILGQIPSNLALTYI-APRIFFPT
MIVFWGGLTMITAAV--HNPQGIMAIRFFLGLAESSTFAGTHYILGAWYTE-K--ELGKR
SGIFTASGLAGTMFGGFIQSGIHSSLDGARGLSGWRWLFIIDGLITLPIALYGLFLFPDT
PA---------TTRAPYLSASERALAISR---M---PEAS-------PATSRLDL-TFAK
KIFGTWYWYGFVMLWI-IAGETESFSTNTLLALYMKSHPTNK------------YTVS--
-Q----LNNYPSGV-----------------PAVGIVSTLFWATLTDFMGG-K-RYLVGF
FIGITGIITSALIL-------TQF-SSTATVFGAYYWAGAVYA-CQATFFAWCNDVM-RY
QDGRLRSVVIASMNLGSNAVNAWWSILFYSATFAPRFTRGMWAMIGYSIALILWTGGVIY
MS-----------MRETRE-------------------------------GLD-GVGHGE
EEVTEGSIYKPKE-----------------------------------
>XP_040636560_Aspergillus_ruber
------------------------------------------------------------
----------------------------------------------------MGCF----
----AT-L--S---PER-------------------------------------------
--RLLWKIDFFILSFCCVTYFFNYL-------DRSNLTNAYVS-----------------
-------------GMQEELAFHGNQLNVINTVFTVGYIIGQIPSNLAVTYV-RPRYFFPA
MVLFWGGLTMITAAV--HNPQGIMAIRFFLGVAEASTFSGTHYILGSWYTE-R--ELGKR
SGIFTASGLAGTMFGGFIQTGIHSSLDGASGMSGWRWLFVIDGLITLPIAIYGLFLFPDT
PA---------TTRAPYLTESERNLAISR---L---PEVN-------ADKAPLDL-MFIK
RLFTTWYWWGFVILWV-IAGETESFSSNTLLALYMKAHPTIH------------YSVA--
-Q----LNNYPTGV-----------------PAVGIISTLFWSWLTDILRG-K-RYMVGY
FIGITGIVTSVLIL-------TRF-NSTATVFGAYYWAGAVYA-CQATFFAWCNDAM-RL
QDARQRSVVIASMNLGNNAVNAWWSILFYSADLAPRFTRGMWAMVGCSVALILWTSGIWF
VS-----------AREERQP------------------------------VQEELDAERQ
VTKHS-------------------------------------------
>XP_040701009_Aspergillus_sydowii
------------------------------------------------------------
----------------------------------------------MFARFAAYIR----
----GP-E--SVP-GEA-------------------------------------------
--KLLRKLDLFILSFCCLCYFANYL-------DRTNINNAYVS-----------------
-------------GMREELHFQGNELNQINTVFTVGYIIGQVPSNLALTYF-RPRLFFPA
MMVLWGGLTMITAAV--SNPQGIMAIRFFLGLAESSTFVGTHYILGSWYTE-R--ELGKR
SGIFTASGLAGTMFGGFIQTGIHSSMDGMQGLSGWRWLFIIDGLITIPIAIYGFLVFPDT
PT---------TTKARYLTAAEKALAVAR---I---PESG-------AVKVPLNW-AFLK
RIFTTWYWYAFVMLWI-IAGETESFSTNALLALYMQSHPTAS------------YSVP--
-Q----LNNYPTGV-----------------PAVGIISTLFWATLTDFMGG-K-RYLVGY
FIAITGIITSALIL-------TCF-DSTSTVFGAYYWAGAVYA-CQATFFAWCNDAM-RY
KDERLRSVVIASMNMGSNAVNAWWSILFYSADFAPRFTKGMWAMIACSIALALWTAGITA
MT-----------VREERRG------------------------------GQDRDVRVVD
--LQEKELAVVEG-----------------------------------
>XP_001215344_Aspergillus_terreus
------------------------------------------------------------
----------------------------------------------MLSNFISYLK----
----GQ-E--SVP-GEA-------------------------------------------
--KLLRKLDCFILSFCCLCYFANYL-------DRTNLSNAYVS-----------------
-------------GMKEELNFQGNQLNVINTIFTVGYIIGQVPSNLALTYV-RPRIFFPT
MMVIWGGLTMITAAV--HNPQGIMAIRFFLGLAESSTFVGTHYILGSWYTE-K--ELGKR
SGIFTASGLAGTMFGGFIQTGINSSLHGARGLSGWRWLFIVDGLITIPIAIYGFCLFPDT
PT---------TTKAPYLSAEERALAIAR---I---PEAG-------VVKVPLNL-AFVK
RVFSAWYWYAFTMLWV-IAGETESFSTNSLLALYMKSHPTKK------------YTVA--
-Q----LNNYPTGI-----------------PAVGIVSTLFWATLTDFLGG-K-RYLVGY
WIGITGIVTSAMIL-------TRF-DSTAVVFAAYYWAGSVYA-CQATFFAWCNDAM-RY
QDDRLRSVVIASMNAGSNAVNAWWSILFYSATFAPKFVKGMWAMIGCSIALVIWTSGIIY
MT-----------VRAERN-------------------------------REDRELGPGE
LDVKQHAVEA--------------------------------------
>XP_022491249_Penicillium_arizonense
----------------------------------------------------MP----PK
SHAIEA------DVDPST-----------------------LVQKEPKRKWVSYIW----
----DTFD--KSP-EER-------------------------------------------
--RLMFKLDSAILTFASLGYFIKYL-------DQININNAFVS-----------------
-------------GMKEDLGMYGNELNYMQTCWTIGYVIGEIPSNLLLTRI-KPRYWIPA
MELLWTVLTMSLSRC--NSPTQFYVLRFFVGLAESTFYPGMQYIIGSWYRK-D--ELAKR
SCIFHTSSGIASMFSGYLMDAVYN-LGGRGGFKGWQWLFIIDGVISLPVAISGFFILPDV
PE---------ISSPWYLSQEEVKLAQKR---M--KLEGR-------KDRAPFTK-SKLK
KIFTSWHIYLLTILYI-CFNNGAAG-SQPIFQQYLKN--STD------PV----YSVS--
-Q----INSIPTTT-----------------PAVQVVTTLAYAWISDSVLN-GSRWPPII
FGACINIISYISLA-------VWD-IPTGWKWTCYIISGAGYG-LSGLLMAWAHEIC-S-
EDNEERSLVIGSMNEMAYVFQAWLPLVVWQQVDAPEYRKGFIAVTVLSVLLIVTTFVIRF
LH-----------QKERLEKRNQTHEVEETEDGSSDSGGVTPLDAKAIKA----------
------------------------------------------------
>XP_014535535_Penicillium_digitatum
------------------------------------------------------------
------------------------------------------------------------
------------------------------------------------------------
----------------------------------MNLNNAYVS-----------------
-------------GMKDDLRFHGNQLNIANTIFYGGYVLGQIPNNIALQKL-PPRIYFPA
CMVSWGLLTLGTGLA--HHPWQVMVIRFFQAIFESSTFVGCQYILGSWYKP-N--ELGKR
TAIFTSSGLAGTMFSGFMQGGIHKSLDGVRGLPGWRWLFILDFCITIPVAIFGFLAFPDT
PT---------STTAWWLSAEERKLAIER---L---PEVK-------KHRGVLGW-NLIS
RILRTWHWVGFILLWI-FASNTEMFSSNAIMSLWLSS--TGQ------------YTVS--
-Q----VNYIPTGI-----------------AGVGILTTILLGWYSDFTRR---PWHVGV
FLSCTAILSGAIML-------RPP-STGAKFF-ALFLNGSQYA-GQTVLFAWANAAT-G-
EDDAKRGVILGAMNTFATAVYMFWSLLFYSTTQGPDWREGSIAMICMGLALFITTIGICY
LE-----------KRN--AQRVE----------------VCGRIQTTVTIGTSEVKDNTD
TERSQDYRK---------------------------------------
>XP_016602623_Penicillium_expansum
------------------------------------------------------------
--------------------------------------------MFIFSKLREVVW----
----GKPA--ATK-AER-------------------------------------------
--KLLVKLDLVILSFCCLMYWVNYL-------DRMNLNNAYVT-----------------
-------------GMREDLHFRGNQLNIANTVFYGGYVLGQVPNNIALQKL-PPRIYFPA
CMVAWGLLTLGTAFT--HHPWQIMVIRFFQAVFESSTFVGCQYILGSWYKP-D--ELGKR
TAIFTSSGLAGTMFSGFMQGGIHQSLDGARGLPGWRWLFILDFCITIPVAIFGFLAFPDT
PT---------STTAWWLSEDERKLAIER---L---PEVK-------KQRGVLGW-NLIS
RILRTWHWVGFILLWI-FGSNTEMFSSNAIMNLWLSS--TEK------------YTVS--
-Q----VNYIPTGV-----------------AGVGIITTLSLGWYSDFTKR---PWHVGI
FLACTAILSGAIML-------RPP-STGAKFF-ALFLNGSQYA-GQTVFFAWANAAT-G-
DDDAKRGVILGAMNMFSIAVYMFWSLLFYSTTQGPDWKEGSIAMICMGLALLITTIGVKY
LE-----------RRD--KQRME----------------VHDGVQTTV--GTNEVKDSID
IDRSREIKE---------------------------------------
>XP_040649361_Penicillium_griseofulvum
---------------------------------------------------MSSLPIEKA
PLPIEKAPRTKEAEENPTKLEN-------------------PGSEPANQKW--YEW----
----FAPT--DTP-AER-------------------------------------------
--RLILKLDGLIIVFVFLAHWAKVL-------DSSATSTAYVS-----------------
-------------GMKEDLQLFGNQLNYLQTVYMVGFITMQIPLTLLMTRC-PVNYFLPA
ADLLWGVFTLAQYKA--SNVTQLYALRFFVGALGGFFFPAVQWYLGSWYKR-S--ELSRR
GAIFFIASQVGSMSSGYIQAGAHATLDGRYGIEGWRWLYIICFACTIPIAFLGICILPST
PD---------KCNSRFLSVDEIRLAQER---M--ASENR-------EARQPFTK-SSVL
QILKGWRLWILVAFAF-FFSQADGVSSNSGLPIWLKE--EG-------------YSVE--
-N----INTITTVL-----------------PAVTIVSSVICGVLSDVY---DAKASLIA
TTAVLNIFACIVLA-------IWN-VPVGLKFFAFFLSGTANG-IAAIIYAWANEIC-A-
HSAEERALVISAMNTIGNTFGAWIPLFVWKTVDAPRYLIGYNWTIALDVCMLAMLAVLCQ
FW-----------AREKKRSHA--------------------------------------
------------------------------------------------
>XP_038933771_Penicillium_roqueforti
----------------------------------------------------MS----LK
-YPTEA------VVDPATQ----------------------IVQKEPKRKWVSYIW----
----DTFD--KSP-QER-------------------------------------------
--RLLFKLDSAILTFASLGYFIKYL-------DQININNAFVS-----------------
-------------GMKEDLGMYGNELNYMQTCWTIGYVIGEIPSNILLTRI-KPRYWIPA
MELLWTVLTMSLSRC--NTPTHFYVLRFFVGIAESTFYPGMQYIIGSWYRK-D--ELAKR
SCIFHTSSGIASMFSGYLMDAVFH-LGGRGGFKGWQWLFIIDGVISLPVAISGFFILPD-
---------------------EVTLAQTR---M--KLEGR-------QNRQPYTK-SKLK
KIFTSWHIYLLTLLYI-CFNNGAAG-SQPIFQQFLKD--SKD------PV----YSVS--
-Q----INSLPTTT-----------------PAIQVVTTLAYAWISDTVLN-GKRWPPII
FGACVNIISYVSLA-------VWN-IPLGWKWTCYIISGAGYG-LSGLLMAWAHEIC-S-
DDNEERSLVIGSMNEMAYVFQAWLPLVVWQQVDAPEYRKGFITVTVLSVILIISTFVVRF
LH-----------KREKLRKGNQTHEAEETEDNLSDSAETTDIETKAIKS----------
------------------------------------------------
>XP_002556930_Penicillium_rubens
------------------------------------------------------------
---------------------------------------MQDRNISLGARIRRFFL----
----GATA--ETE-EER-------------------------------------------
--RLVQKLDFYILTYCCLSYFFNFLAYNFAFTDRAAFANAYVSTSISFMMRVWDDNTARR
PWLANKVFTLQVAGLREALNMSGHDYNTVLSVTIAGMAVGQLPHGIIIQRV-PPRIWFPL
MVVIWAGLTMASAAV--KTVTQLCVIRFFLGVTEGSTYPGTMYIIGAWYKS-D--EIAKR
TALFTASGQVGTMFAGVMMAAIHKGMVGMANLGGWQWVFLIDGIITLPIAIFGFLYFPDI
PE---------TTQAKYLTADEKRLAITR---L---PRIK-------KDGHNIMPLSLFK
RVFLTPTFWILFFWSP-VCATLEAFPLQNNFLLWLKH-YQTH------------FTQT--
-N----INTYPLGI-----------------QAVGIVANMVAAWHMDVTGK---RVPMAI
LACLLQIVVGSMLV-------VPS-LSFTGTFFAFYLAGTAYM-VNPLIFGWANVILQRS
GDDAVRSVTLFAMNIGSMVLWTFWGIIFYSATDTPYWKKGSIALIVCSVVMFGYIWLVYK
V-----------------------------------------------------------
------------------------------------------------
>XP_040813144_Penicillium_solitum
------------------------------------------------------------
------------------------------------------------------------
------------------------------------------------------------
----------------------------------MNLNNAYVT-----------------
-------------GMREDLNFHGNQLNIANTVFYGGYVLGQIPNNLALQKL-PPRIYFPA
CMVAWGLLTLGTGFT--HHPWQIMVIRFFQAIFEASTFVGCQYILGSWYKP-D--ELGKR
TAIFTSSGLAGTMFSGFMQGGIHQSLDGVRGLPGWRWLFILDFCITIPVAIFGFLAFPDT
PT---------STTAWWLSEEERKLAIER---L---PEVE-------KQRGVLGW-NVIS
RVLRTWHWLGFILLWI-FASNTEMFSSNAIMNLWLSS--TNN------------YTVS--
-Q----VNYIPTGV-----------------AGVGIITTLILGWYSDFTKR---PWHVSV
FLAFTAILSGAIML-------RPP-SIGAKFF-ALFLNGAQYA-SQTVIFAWANGAT-G-
DDDAKRGIILGAMNTFSIAVYMFWSILFYSTTQGPDWKEGSIAMICMGLALVITTIGVRY
LE-----------KRD--KRRIG----------------VHDGVQTN---GTDEVKASIE
ADRPKDTE----------------------------------------
>XP_022578103_Penicilliopsis_zonata
------------------------------------------------------------
------------------------------------------------MKLLGYLW----
----DSLD--DKPVEEH-------------------------------------------
--RLVRRLDTFYLIWACLYYFVMYL-------DSTNVSNAYVS-----------------
-------------GMQDDLHMYGNQLNILTTCWTVGYILGTLPSQLVQMKV-RPSRWLPA
LELLWGALVMCMAAA--PNVKSLYALRFLIGLCEASAYPGMMTLLGSWYTP-Q--ELGKR
SVIFQQSSAAAQMFSGFLQAGIYNGMNGTAHLPGWRWLFIFDGIISIPIALAGFWLIPDS
PA---------TSRVFYLNETDRQVAQTR---L--QRVGR-------ATHKGFSW-EVLR
STATKWPLYVMVIPYV-CY----------VLALHIAS--YMNLWLESLEI----YTVA--
-Q----INVIPSGG-----------------YAVEIVCALCFAIISDAI---GKRWPIIM
FGAAMGLLGGTLLS-------VWTGIPVGLKYVAWFLTFAPVG-TGALLFAWGNELC-S-
GSAEERAILLGWLNTMGYVFYAWVPVLIYPASQAPEYKVGYKVNAALWGVYLLGIPVILW
FA-----------RRFPLEQREDPEVESVTFDKV--------------------------
------------------------------------------------
>XP_016614717_Cladophialophora_bantiana
----------------------------------------------------MAFYEQSK
EVTVKG-----VETDLSTTPV-VEDRLSSNGDASDN-----TIQAKPKRKWQSYIW----
----DTLD--KSP-EER-------------------------------------------
--RFLFKLDAAVLTFATLGYFIKYL-------DQININNAFVS-----------------
-------------GMKEDLGLYKNQLNYMQTCWTVGYVIGEVPSNMILTRV-RPSLWIPL
MEVIWSILTFCLAKC--NSASSIYALRFLIGLAEATFYPGMQYVIGSWYRR-D--ELAKR
SCIFHTSSAIGSMFSGYLMAAVYH-LGGKGGLKGWQWLFVVDGIISLPIALSGFFLLPDV
PE---------ITRAWYFSPVEREYAQKR---M--KLEGR-------AQRAPYTK-AKFK
KIFTSWKIYLLATLYM-TFNNAGAGVSQPTFAQYLKD--STH------PK----YTIS--
-Q----INTYPTTT-----------------YAVQIVSTLIYAWTSDSVFR-GARWPPIV
FGGVVSIVCYASLA-------AWD-IPVGWHWASYILAGCGGG-LSGLCMAWAHEIC-T-
DDNEERAIVVGTMNELAYVFQAWLPLVVWQQIDAPRYHKGFLTSACLSAGMIVSAMVIRV
LW-----------KRELARKGKVGPVV---------------------------------
------------------------------------------------
>XP_008731507_Cladophialophora_carrionii
----------------------------------------------------MAFHADSK
VVDVKG-----FEAEPQSI---VKATTRSEEDLSD------PIQAKPKRKWQSYIW----
----DTLD--KSP-EER-------------------------------------------
--RLLFKLDAAVLTFATLGYFIKYL-------DQININNAFVS-----------------
-------------GMKEDLGLYKNQLNYMQTCWTVGYVIGEVPSNMILTRV-RPSIWIPA
MELTWTVLTFCLCKC--NSAGSIYALRFLIGLAESTFYPGMQYIIGSWYRR-D--ELAKR
SCIFHTASAIGSMFSGYLMAAVYH-LGGKGGYRGWQWLFIVDGVISLPIAISGFFLLPDV
PE---------ITRAWYFTPEERLFAQKR---M--QLEGR-------AQRAPYTK-AKFK
RIFTSWHIYALATLYM-TFNNAGSGVSQPTFAQYLKD--SDN------PK----YTVG--
-Q----INTYPTTT-----------------YAVQIVSTLAYAWTSDSVFR-GARWPPIV
FGGVVSIIAYASLA-------VWD-IPTGWHWACYIIAGCGGG-LSGLCMAWAHEIC-S-
DDNEERAIVVGTMNELAYVFQAWLPLVVWQQIDAPRYHKGFVTSACLAAGMIITSLVIRV
LW-----------KRELAKKAKVGAIA---------------------------------
------------------------------------------------
>XP_016255175_Cladophialophora_immunda
----------------------------------------------------MAYYEQSK
EITVKG-----VEAGLSTTPV-VEETLSSDGDISD------AIQAKPKRKWRSYVW----
----DTLD--KSP-EER-------------------------------------------
--RFLFKLDAAVLTFATLGYFIKYL-------DQININNAFVS-----------------
-------------GMKEDLGLYKNQLNYMQTCWTVGYVIGEVPSNMILTRV-RPRIWIPL
MEVVWAVLTFCLAKC--NSASSIYALRFLIGLAEATFYPGMQYVIGSWYRR-D--ELAKR
SCIFHTSSAIGSMFSGYLMAAVYH-LGGKGGLKGWQWLFVVDGIISLPIALSGFFLLPDV
PE---------ITTAWYFTPAEREYARKR---M--QLEGR-------AQRAPYTK-AKFK
KIFTSWKIYMLATLYM-TFNNAGAGVSQPTFAQYLKD--STH------PK----YTIS--
-Q----INTYPTTT-----------------YAVQVVSTLIYAWTSDSVFR-GARWPPIV
FGGLVSIVCYSSLA-------VWD-IPVGWHWASYILAGCGGG-LSGLCMAWAHEIC-T-
DDNEERAIVVGTMNELAYVFQAWLPLVVWQQVDAPRYHRGFVTSACLSAGMIVSALVIRV
LW-----------KWELARKRKLGPVV---------------------------------
------------------------------------------------
>XP_007744480_Cladophialophora_psammophila
----------------------------------------------------MSFYKQSK
EVTVKG-----VETDLSTTPV-VEDTLGSNGDVSDN-----TIQAKPKRKWQSYIW----
----DTLD--KSP-EER-------------------------------------------
--RFLFKLDAAVLTFATLGYFIKYL-------DQININNAFVS-----------------
-------------GMKEDLGLYKNQLNYMQTCWTVGYVIGEVPSNMILTRV-RPSLWIPL
MEVIWSILTFCVAKC--NSASSIYALRFLIGLAEATFYPGMQYVIGSWYRR-D--ELAKR
SCIFHTSSAIGSMFSGYLMAGVYH-LGDKGGLKGWQWLFVVDGIISLPIALSGFFLLPDV
PE---------ITRAWYFSPAEREYAQKR---M--KLEGR-------AQRAPYTK-AKFK
KIFTSWKIYLLATLYM-TFNNAGAGVSQPTFAQYLKD--STH------PK----YTIS--
-Q----INTYPTTT-----------------YAVQIVSTLIYAWTSDSVFR-GARWPPIV
FGGVVSIVCYASLA-------AWD-IPVGWHWASYILAGCGGG-LSGLCMAWAHEIC-T-
DDNEERAIVVGTMNELAYVFQAWLPLVVWQQIDAPRYHKGFVTSACLSAGMIVSALVIRV
LW-----------KRELARKGRVGPVV---------------------------------
------------------------------------------------
>XP_018689100_Fonsecaea_erecta
------------------------------------------------------------
---------------------------------------------MALSRVKTTIW----
----GVPS--V----ER-------------------------------------------
--SLLIKLDFTLLIYFSLIWFLFGI-------NRASYSTAYIS-----------------
-------------GMGEALHFHGKDYNYMNTIFIVTYAVFQMPATSLLTVV-RPRYIFVA
ANTLWSVLTLVTFRV--DRVWQVFVLNAFEGALSAICYVGAHFIYASWYRQ-S--ELGKR
AAVFCGFGNIGNMAGGWIQAGLLGSLSGKGGLPAWRLIFIVVAVTTIPVAIFGWFFIPDM
PS---------HRAAWFLTKAEREHAASR---L-----GV-------SRKHTWDL-SVFQ
RVLLSWQFYLLPTIFM-LYSLCVQMLLNNVMQLWMKS---RG------------YTLI--
-Q----QNNYPTGV-----------------YATGIVATFIYAWVSDRLRS---RWQASL
CIGFTFVIGSAILV-------SRP-STAGYFF-AFYLLGTGYA-PQALWYSWMADLT-A-
HDVQLRAITTGFMNSFDFAFVSWWPLIFYPVTDAPDYHKGYVASLVTGACTIPLVLIIAW
LE-----------KRG----------------------------RARGVIGRIQGTTEDD
DDGSVVETTEEQVDTLTKAIAPIGPAANVPV-----------------
>XP_022513832_Fonsecaea_monophora
------------------------------------------MEKALEKVLPISPPAKVY
SSPIKGARFSDTSIDDATP----------------------VEARRGKRTWKSYLW----
----DTLD--KDP-VER-------------------------------------------
--AFLFKLDAAMLSLAGFGFFIKYL-------DQLNISNAFVS-----------------
-------------GMKEDLGLYGNQLNYMQTLWTVGYVLGAIPSNLLLTRV-RASIYIPC
IQIVWSALTMCMAAC--DTIKPIYALRFLIGLAESGFYPGVQYLIGCWYRR-D--ELAKR
SCIFHTSSALAGMFSGYLMAAVYH-LEGRGGLRGWQWLFIVDGCIAVPVAVAGYLFYPDV
PE---------TSQAFYLSKAEIELAQTR---M--LLEGR-------SGRQPYTW-TKIK
KIFRSWHFYGVVIMFI-IFVNNNAI-PQPFFSLFLKD--SQH------PK----YTIT--
-Q----INAIPSAS-----------------AAVQVVTTLMYAWSSDTFLH-GARWPPII
AANLVNIVIYISLA-------VWD-VPMGWKWTCFILVGAGGG-LSGLCYAWAHEIC-T-
HDNEERAFVTGSMNEFSYAVQAWLPLLVWKQVDAPRYEKGYITCAVLSAAMIVSAMVVRH
LQ-----------NKELGAKRAQQGV----------------------------------
------------------------------------------------
>XP_016635930_Fonsecaea_multimorphosa
--------------------------------------------------MGKAAEQEVA
LTTVDVEARSSASAESSE-----------------------ELIVKPISTWKGYVW----
----DTWE---LPKEER-------------------------------------------
--WLLFKVDAFVLTFASIGYFLKNL-------DQYNVNNAFLS-----------------
-------------GMEEDLSMFGNQLVTSTSIWTVGYVVGQIPSNLLLTRL-SPRVVIPT
LELGWGVATMATSSV--QSYKSLYALRFMVGLFESGFYPGIHYLLGSWYTP-R--ELGKR
AMIFWLAGSMGQLFSGFLQAAAYTGLNGIHGRAGWRWLFIIDGIITLPLAVTGFIFFPNL
PQD--------DNKTWWTTQAEHELSVRR---M--KAIGR-------AGREPWTW-PKFK
RLLFSWHTYLLPMLYV-IWNNGG---YQPAMGYWLKS--FDK---KPYPVPGTYFTIP--
-E----INYLPNVT-----------------IGIFIGMSFVWGWLSDGPLR-GRRWPFIY
AGAFITLIFSVVLRQMPLYTDVYD------RKVVYWLSQIGFG-AGPLILSWINEIC-S-
SDTEKRALLVAAGNDFAYVVQAVAPNFVWKTVDFPAARKGYTWSLVLQVLLILWTALIQL
LLWR---------DKRIGANHRAIDVAESEAESTTRRKVPAEADRKRISFDAAAIAPAAG
PISQ--------------------------------------------
>XP_022496442_Fonsecaea_nubica
----------------------------------------------------MSFYEQSK
EITVKG-----VETDLSTTPVAVDETLSSNSKISD------TIQAKPKRTWQSYVW----
----DTLD--KSP-EER-------------------------------------------
--RFLFKLDAAVLTFATLGYFIKYL-------DQININNAFVS-----------------
-------------GMKEDLGLYKNQLNYMQTCWTVGYVIGEVPSNMILTRV-RPRIWIPL
MEVVWAVLTFCLAKC--NSAGSIYALRFLIGLAEATFYPGMQYVIGSWYRR-D--ELAKR
SCIFHTSSAIGSMFSGYLMAAVYH-LGGKGGLKGWQWLFVVDGIISLPIALSGFFLLPDV
PE---------ITTAWYFTPAEREYARKR---M--ELEGR-------AQRAPYTK-AKFK
KIFTSWKIYMLAALYM-TFNNAGAGVSQPTFAQYLKD--STH------PK----YTIS--
-Q----INTYPTTT-----------------YAVQVVSTLIYAWTSDTIFR-GARWPPIV
FGGLVSIVSYASLA-------AWD-IPVGWHWACYILAGCGGG-LSGLCMAWAHEIC-T-
DDNEERAIVVGTMNELAYVFQAWLPLVVWQQIDAPRYHRGFITSACLSAGMIVCALVIRV
LW-----------KWELARKRKLGPVV---------------------------------
------------------------------------------------
>XP_013283439_Fonsecaea_pedrosoi
------------------------------------------MEKALEKVLPM--PATVY
SSPIKGARFSDTSIDDATP----------------------VEAPRGKRTWKSYLW----
----DTLD--KDP-VER-------------------------------------------
--AFLFKLDAAMLSLAGFGFFIKYL-------DQLNISNAFVS-----------------
-------------GMKEDLGLYGNQLNYMQTLWTVGYVLGAVPSNLLLTRV-RASIYIPC
IQIVWSALTMCMAAC--DTIKPIYVLRFLIGLSESGFYPGVQYLIGCWYRR-D--ELAKR
SCIFHTSSALAGMFSGYLMAAVYH-LEGRGGLRGWQWLFIVDGCIAVPVAVAGYLFYPDV
PE---------TCQAFYLSKAEIELAQTR---M--LLEGR-------SGRQPYTW-TKIK
KIFRSWHFYGVVIMFI-IFVNNNAI-PQPFFSLFLKD--SQH------PK----YTVT--
-Q----INAIPSAS-----------------AAVQVVTTLMYAWSSDTFLH-GARWPPII
AANLVNIVIYISLA-------VWD-VPMGWKWTCFILVGAGGG-LSGLCYAWAHEIC-T-
HDNEERAFVTGSMNEFSYAVQAWLPLLVWKQVDAPRYEKGYITCAVLSAAMIVNAMVVRH
LQ-----------NKELGAKRVQQGV----------------------------------
------------------------------------------------
>XP_007754686_Cladophialophora_yegresii
----------------------------------------------------MALHGDSK
VIDIKG-----FEENPGII---VGATTRSEEDLSN------PIQAKPTRKWQSYIW----
----DTLD--KSP-EER-------------------------------------------
--RLMFKLDAAVLTFATLGYFIKYL-------DQININNAFVS-----------------
-------------GMKEDLGLYKNQLNYMQTCWTVGYVIGEVPSNMILTRV-RPSIWIPA
MELTWTVLTFCLCKC--NSAGSIYALRFLIGLAESTFYPGMQYIIGSWYRR-D--ELAKR
SCIFHTASAIGSMFSGYLMAAVYH-LGGKGGYRGWQWLFIVDGIISLPIAISGFFLLPDV
PE---------ITRAWYFTPEERLFAQKR---M--QLEGR-------AQRAPYTK-AKFK
RIFTSWHIYTLATLYM-TFNNAGSGVTQPTFAQYLKD--SVN------PK----YTVG--
-Q----INTYPTTT-----------------YAVQIVSTLAYAWTSDSVFR-GARWPPIV
FGGVVSIIAYASLA-------FWD-IPTGWHWACYIIAGCGGG-LSGLCMAWAHEVC-S-
DDNEERAIVVGTMNELAYVFQAWLPLVVWQQIDAPRYHKGFVTSACLAAGMIIISLVIRV
LW-----------KRELAKKAKMGAVA---------------------------------
------------------------------------------------
>XP_016230713_Exophiala_spinifera
------------------------------------------------------------
--------------------------------------------MAGSRSLRAYIW----
----SD-K--S-A-EEK-------------------------------------------
--KLVRKVDWFILSFCCLMYFFNYL-------DRSNLTQAYIS-----------------
-------------GMKEDLGFKGNQLTQVTTIFTCGYIVGMVPCNLALYYV-RPRIFFPS
MTVVWAALTMVTAAA--SKPEHIMTIRFFVGVAESSTFIGTHYILGSWYTE-S--ELGKR
SGIFTSSGLAGTMFGGFIQSGIYKSMNGLQGLAGWKWLFIIDGIITLPVAVYGFLLFPDT
PS---------TTTAPYLSAEERALALSR---V---PEV--------PEQKPISL-SFVK
RVFRSWQFYGFVVLWI-IAGETESFSSNSLLALYMKASPSEH------------YSVY--
-Q----LNNYPTGV-----------------PAVGIVSTLFWATLTDFYGG-K-RYLVAY
WIAITGIVTSAIIL-------APS-TTVAGHFGAYYWAGSVYA-CQATFFAWANDAL-RY
EEDSLRAIVIACMNLGSNAVNAWWSIIFYSADLAPRFTRGMWAMIAVSIAMAIWTCGLQV
VE-----------RKYRKTT------------------------------PVATGGQTVS
EDLVKETMTGEDKI----------------------------------
>XP_016267095_Exophiala_oligosperma
------------------------------------------------------------
--------------------------------------------MVGSRSLRAYLW----
----SD-K--S-P-EER-------------------------------------------
--KLVRKVDWFILSFCCLMYFFNYL-------DRSNLTQAYVS-----------------
-------------GMEEDLGFKGNQLTQITTIFTCGYIVGMVPCNLALYYI-RPRIFFPS
MTVLWAALTMVTAAA--RKPEHIMAIRFFVGVAESSTFIGTHYILGSWYTE-S--ELGKR
SGIFTSSGLAGTMFGGFIQAGIYKSMNGLQGLAGWKWLFIIDGLITLPVAVYGFLLFPDT
PS---------TTTAPYLSAEERALALSR---V---PEV--------PEQKPISL-SFVK
RVFKSWQFYGFVVLWI-IAGETESFSSNSLLALYMKAEPSEN------------YSVY--
-Q----LNNYPTGV-----------------PAVGIVSTLFWATLTDFYGG-K-RYLVAY
WIATTGIITSAIIL-------APS-TTVAGHFGAYYWAGSVYA-CQATFFAWANDAL-RY
EEDSLRAIVIACMNLGSNAVNAWWSIVFYSADFAPKFTRGMWAMIAVSIAMAIWTCGLQI
IE-----------RKYRKTT------------------------------PVTAGGQTVS
EELEKETISGEEKL----------------------------------
>XP_013313673_Exophiala_xenobiotica
------------------------------------------------------------
--------------------------------------------MGASASVRAYLR----
----SD-K--S-S-QER-------------------------------------------
--KLVRKVDWFILSFCCLMYFFNYL-------DRSNLTQAYVS-----------------
-------------GAKEDLDFKGNQLTQITTIFTCGYIVGMVPCNLALYYI-KPRIFFPS
MMVLWAALTMVTAAA--QKPEHIMAIRFFVGVAESSTFIGTHYILGSWYTE-K--ELGKR
SGIFTSSGLAGTMFGGFIQAGIYKSMNGLQGLAGWRWLFIIDGLITLPVAVYGFLLFPDT
PS---------TTTAPYLSAEERALAMSR---V---PEV--------PEQKPLSL-SFVK
RVLKSWQFYGFVMLWI-IAGETESFSSNSLLALYMKADPEED------------YTVS--
-Q----LNNYPTGV-----------------PAVGIVSTLFWATLTDFLGG-K-RYLVAY
WIAITGIVTSAIIL-------APS-TSVAGHFGAYYWAGSVYA-CQATFFAWANDAL-RY
EEDSLRAMVIACMNLGSNAVNAWWSIVFYSADFAPKFTRGMWAMIGVSIAMAAWACGLQI
VE-----------SKYRKDR------------------------------PTAAMGRPVS
ENVEKGMVSDMQKI----------------------------------
>XP_007722503_Capronia_coronata
------------------------------------------------------------
--------------------------------------------MGLLTPIRTAVW----
----GAPA--ATK-AER-------------------------------------------
--TLIRKIDVFILTSCCLQYWVNYL-------DRSNLNSAYVS-----------------
-------------GMKEDLNMGGDDLNVINTIFWCGYFVGQIPNNIAMQYI-RPRYWMTF
CMLSWGLLTLGTGFV--HSKEAIMGIRFAQSLFEGSTFTGTHYLLGSWYKD-E--ELGKR
TGIFTSSGLAGTFFSGLLQGSIYDSLNGKTGLAGWRWMFVIDFLITIPIGVFVYIFFPDT
PE---------TTKAFYLTQDEKKLAVTR---L-DNHSAN-------HGHGEIDT-TVFK
RIFGSWEVYGFCFIWT-MGSNCEMFSSNAILSLYLKW--TGD------------YSVE--
-L----VNYMPMAV-----------------SAVGIVCTLVLGWYSDFTRR---SWHVGV
LTSCTAIITGAIML-------SPP-NDAARMF-ALYLNGIQYS-NQTVMFAWANRLT-L-
DDAPKRSIILAAMNTVAVIFYSFWSISFYAADQAPKWTRGSIAMIVSGSCMMIGVFVVRY
LE-----------AKT-----------AKNHTLGQAMEGIETSYSLEK--GDNKGAAETA
VQDVE-------------------------------------------
>XP_007735344_Capronia_epimyces
------------------------------------------------------------
--------------------------------------------MGALRSIRTAVW----
----GAPA--ATK-AER-------------------------------------------
--KLIQKIDIFILTSCCLQYWVNYL-------DRANLNSAYVS-----------------
-------------GMKEDLDMVGNDLNVINTIFWCGYFVGQIPNNIAMQYV-RPRYWMPF
CILAWGLLTLGTGFV--HSKQAIMGLRFVQALFEGSTFVGTHYLLGSWYKD-P--ELGKR
TGIFTSSGLAGTFFSGLLQGSIYSSLNGNSGLSGWRWMFVIDFLITIPIAVFVYIFFPDT
PQ---------TTKAFYLTEDEKKLAVTR---L-DTPATE-------HGHGTVDR-TIFK
RVLGSWEIYGLCFIWT-MGSNCEMFSSNAILSLYLKW--TKD------------YSVE--
-L----VNYMPMAV-----------------SAVGIVCTIVLGWYSDFTRR---SWHVGV
LTSCTAIITGAIML-------NPP-NDVARMF-ALYLNGIQYS-NQTVMFAWANRLI-I-
DDAPKRSIVLAAMNTVAVMFYTFWSISFYAADQAPKWRRGSIAMMVSGSCMMLGVFVVRY
LE-----------AKTLRER-------ARVRPVEGVVEGVDPVFSMEK--GDSKGGVEAA
VHDVK-------------------------------------------
>XP_009161143_Exophiala_dermatitidis
------------------------------------------------------------
--------------------------------------------MARASSFRAYLR----
----SD-K--S-P-QEK-------------------------------------------
--KLVRKVDFFILSFCCLMYFFNYL-------DRSNLTQAYVS-----------------
-------------GMKEDLNFKGNQLTQITTIFTCGYIVGMIPCNLALYYI-KPRIFFPS
MCCFWAALTMITAAS--SHPKHIMVIRFFVGVSEASTFIGTHYILGSWYTE-K--ELGKR
SGIFTASGLAGTMFGGFIQSGIYKSMNGLQGLSGWKWLFIVDGIITLPVALYGFLLFPDT
PS---------TTSAPYLSAEERQLAISR---V---PEV--------PEQKPISL-AFVR
RVLRSWQFYGFVILWI-IAGETESFSSNSLLALYMKATPDAH------------YSVV--
-Q----LNNYPTGV-----------------PAVGIVSTLFWATLTDYLGG-K-RYLVGY
WIAVTGIVTSAIIL-------SPS-SSVAAHFGAYYWAGSVYA-CQATFFAWANDAL-RY
EEDSLRAIVIACMNLGNNAVNAWWSILFYSADMAPKFTKGMWAMIAMSIALAVWTAMLQI
VE-----------RRTASKR------------------------------LVSTE-EAPS
ENVEKQSFSEPQKA----------------------------------
>XP_013263555_Exophiala_aquamarina
------------------------------------------------------------
--------------------------------------------MATTSAFKTYLR----
----SD-K--S-P-EER-------------------------------------------
--KLIRKVDFFILSFCCLMYFFNYL-------DRSNLTQAYVS-----------------
-------------GMKEDLNFQGNQLTQITTIFTCGYIVGMIPCNLALYYI-KPRIFFPT
MVVLWAALTMVTAAA--STPHHIMAIRFFVGVAESSTFIGTHYILGSWYTE-S--ELGKR
SGIFTASGLAGTMFGGFIQSGIYRSMNGLQGLPGWKWLFIIDGIITLPVAIYGFLLFPDT
PS---------RTSAPYLSAEERALAISR---V---PEV--------PEQKPLTI-AFVK
RVFRSWQFYGFVVLWI-IAGETESFSTNSLLALYMKANPEKK------------YSVY--
-Q----LNNYPTGV-----------------PAVGIVSTLFWATLTDFLGG-K-RYLVAY
WIAITGVITSAIIL-------SPS-SGIASHFGAYYWAGSVYA-CQATFFAWANDAL-RY
EEDSLRAIVIASMNLGSNAVNAWWSIVFYSANFAPKFTRGMWAMIAVSILMGIWAAGLQI
IQ-----------RRSARSN------------------------------IQST--EGAI
RDVEKEMVSDTAKV----------------------------------
>XP_016228433_Exophiala_mesophila
------------------------------------------------------------
--------------------------------------------MGALRAVRTAVW----
----GAPA--ETK-AER-------------------------------------------
--RLIVKIDAFILSSCCLQYWVNYL-------DRSNLNNAYVS-----------------
-------------GMKEELNMGGKDLNYINTIFWCGYVVGQIPNNLAMQYF-RPRYWMTF
CIIAWGLCTLGTAFV--HSKEAIMCIRAFQALFEGSTFVGTHYLLGSWYKE-A--ELGKR
TGIFTSSGLAGTLFSGFMQGSIYTSLNGKSGLHGWRWMFIIDFLVTLPIALYVFLLFPDT
PE---------TTKAFYLTQDERELSVSR---LRRDHSTE-------HVHGEVNK-QLFK
RLLSTWELYAFCFIWT-MGANCEMFSTNAVLNLYLKW--TED------------YTVQ--
-M----VNYMPMGV-----------------SAVGIVGTLVLGWYSDFSGG---SWHVGV
ITSCTAIISGAIML-------NPP-NRAATMF-ALYLNGIQYA-NQTVMFAWASKNT-F-
GDAPKRAIILAAMNTSAVVFYCWWPILFYAADQAPAWRAGSIAIIASAIAMLGGVLVIRH
LE-----------ARRKSTE-------AGPFVVE---KGQDDSINFET--SQEKTVVMTN
LDSVSGHSSRDEESGRK-------------------------------
>XP_013270177_Rhinocladiella_mackenziei
------------------------------------------------------------
--------------------------------------------MAAPPSFRAYLR----
----SE-K--S-P-LER-------------------------------------------
--KLIHKVDWFILSFCCLMYFFNYL-------DRSNLTQAYVS-----------------
-------------GMKEDLNFKGNQLTQITTIFTCGYIVGMVPCNLALYYI-KPRIFFPS
MVVFWAALTMVTAAS--DSPEHLMAIRFFVGVAESSTFIGTHYILGSWYTE-K--ELGKR
SGIFTASGLAGTMFGGFIQTGIYSSMNGLSGLAGWRWLFIIDGIITLPVAVYGFLLFPDT
PS---------TTSAPYLSAEERALAVSR---V---PEV--------PEQKPLTL-AFVK
RVFRSWQFYGFVMLWV-IAGETESFSTNSLLALYMKSTPDRD------------YSVY--
-Q----LNNYPTGV-----------------PAVGIVSTLFWATLTDYLGG-Q-RYLVGY
WIAITGIVTSGILL-------APS-TTVAGHFGAYYWAGSVYA-CQATFFAWANDAL-RY
EEDSLRAIVIACMNLGSNAVNAWWSILFYSADMAPKFTRGMWAMIAVSIAMAIWTGGLQI
VE-----------RISARKR------------------------------IVTTE-EALS
ENVEKQVVRDTQKV----------------------------------
>XP_018000964_Phialophora_attinorum
------------------------------------------------------------
--------------------------------------------MGFLYNVRKAVW----
----GEPA--ATK-AER-------------------------------------------
--RLIVKIDAFILTYVCLMYWVNYL-------DRANLNNAYVS-----------------
-------------GMREDLGFVGTQLNQINTCFYGGYLLGQIPNNLIMQKI-SPRLWLPM
TCFCWGLLTLGTAFV--HHPWEIMVIRFFQGVFEASCFVGVQWILGSWYKP-S--EIGKR
TAIFTSSGLAGQMFSGIMQGAIYRNLNGRHGFAGWRWLFVIDALITIPVAFFGWLCFPDT
PE---------STQAKYLSTEERILATER---L---PEVK-------VVRGKIGL-TLIK
RVLGTWHWWAFVTLWI-ANSNTEMFSTNGNYQLWMRG--TGD------------YSIE--
-Q----VNYVPTSQ-----------------PGFGIVCTLLLGWYSDYNPR-RNRWQVGY
LLTITAIISGALML-------SKP-SAAGRFA-AFIINGAQFA-GQTVMFAWANDLT-R-
HDDAKRAVIMSSMNMFSVAIYMWWSIVFYNATQAPDWHDGSIAMLCMAAFLGVVNTWCLW
GQ-----------KRQEKQERLEGEGHGGSFDEGYDPEKVDDLVR-----GEEKGRGRVA
VE----------------------------------------------
>NP_001342731_Schizosaccharomyces_pombe
------------------------------------------------------------
--------------------------------------------MALLNRLAKTFS----
----PYYG--LNK-VEQ-------------------------------------------
--KLLIKIDWFILSYCCVSYFINYL-------DRSSINNAYLS-----------------
-------------GMQEDLKMHGNELQDINVVFTCGYIIGQLPGSYALQRV-PARLWFSV
MNILWGLMTIFSFAV--HSVRALMILRFFMAVAEASTFAGTHYILGAWYKE-S--ELCKR
AGIFSASGLVGTMFAGYLQTAVHSSLNGKGGLSGWRWLFIIDGILTIPLSLYGLFLFPDV
PE---------TTKAPYFTEQEKELSFKR---L---P-AR-------PKKKPLTL-KAIK
DIVRSWRIYGLCILWI-FSGETQAIAVNVLMGQWMKW--SNK------------FSVA--
-Q----INNYPTVI-----------------TAVGVVSTLGASVISDKLAG-NPRWPFGL
FLCVITTVSATILL-------AWN-VPDGAKFFAYFASGCTYA-GQAVWFSWANDIC-R-
DNDQERGVVVFLMNMCQNIWHIWWAPIMYPNTDTPRFIKGLIGLLVVGGIVFVSSCIVSY
MQ-----------IRDKRIKRSIQDAKDFDDVFTEHESLELKKI------GKNDEESLNT
TNAVKEISSPGLVITRQRISMPKETNAQD-------------------
```
