## Supplementary material for "Coding Sequence Insertions in Fungal Genomes are Intrinsically Disordered and can Impart Functionally-Important Properties on the Host Protein": MAFFT_MSAs: XP_719104.1_blasthits_MAFFT.txt

```
>XP_719104_Candida_albicans
-----------------------------------MSFY-PSQQPDPNEDMMMDHNQYQM
YQQQNSQPMPQQSQIPMAGQIP--------------------------------------
----------------------------QYS-QFAPEHLFQQQQQ-----QQ--------
----------------------GSEGFDGMNFVPPSQFNDFSNGGVGGYPQYEQQLFQ-Q
QQQQPQPFHQ---------------------------------SEFQQPDFGVGMIPQHD
QSQQQQHQQ---------------------QQHQQQQGLPGMVGA-PGQEA---------
------------------------------------------------------GNSRTV
YLGNLPNDLEPHELLDYVRSGIIENVRIIPGKNCCFISFLDTNAALLMHSEFILKKINIK
GYNIRVGWGKNTTIQPGVLQAVTNDGATRNVYLGNL------------------------
----------------------------SPSDISEEEIINDLSIYGPIECIKTIPEKGIA
FVHFLSIASAIRCVNNLQS--EKY--PKVYYGKDRC-------AFITKTQQHNAAQYLGL
-APGMEHIVTAADREFISSALVQQSAAAAQIATQAGGANNLGNRTVYLGNLHQDSSIEEI
CNVVRGGLLQSVRFLKERHVCFITFIDPIAAAQFFAMCQLHGLTIHNRRIKVGWGKHSGP
LSNALSLAVSNGASRNIYIGNIVDFE---------YFNPAKLREDFTKFGDIEQINYLEE
KNCAFINFINIANAIKAIDGIKSFEDYKNLKINFGKDRCGNLPRQF--------------
------------------------------------------------------------
---------------------------------------------------------Q--
----------------------NQ---------------------------LPLSTSLSS
SSPSP------AQNQSSAGVPPAFAND-------HD------------------------
----------EDNNNQSLSTPQAEISSASPSS---TTDIKSEALPIGGGALGIIEDGEFY
KESTPF
>XP_002421042_Candida_dubliniensis
-----------------------------------MSFY-PSQQPDPNEDMMLDPNQYPM
YQQQNSQAMPQ----PMAGQIP--------------------------------------
----------------------------QYG-QFAPEHLFQQQQQQQQQHQQ--------
----------------------GSEGFDGMNLMPPSQYNDFSNGGVGGYPQYEQQHFQ-Q
QQA----FHQ---------------------------------PEFQQPELGVGMIPQHD
QQHQQQNHQ---------------------QQQQHQPGLPGMAVA-PGQEA---------
------------------------------------------------------GNSRTV
YLGNLPNDLEPHELLDYVRSGIIENVRIIPGKNCCFISFLDTNAALLMHSEFILKKINIK
GYNIRVGWGKNTAIQPGVLQAVTNDGATRNVYLGNL------------------------
----------------------------SPSNISEEEIINDLSIYGPIECIKTIPEKGIA
FVHFLSIASAIRCVNNLQS--EKY--PKVYYGKDRC-------AFITKTQQHNAAQYLGL
-APGMEHIVTAADREFISSALVQQSAAAAQIATQAGGANNLGNRTVYLGNLHQDSSIEEI
CNVVRGGLLQSVRFLKERHVCFITFIDPIAAAQFFAMCQLHGLTIHNRRIKVGWGKHSGP
LSNALSLAVSNGASRNIYIGNIVDFE---------YFNPTKLREDFTKFGDIEQINYLEE
KNCAFINFINIANAIKAIDGIKSFDDYKNLKINFGKDRCGNLPRQF--------------
------------------------------------------------------------
---------------------------------------------------------Q--
----------------------NQ---------------------------LP----LSS
SSPSP------AQNQSS-GVTPAFAND-------HD------------------------
----------D--NTQSLSTPQTEVPPASPSSAAVSSDIQSEALPVGGGALGIIEDGEFY
KESTPF
>XP_002548491_Candida_tropicalis
-----------------------------------MSFY-PYQ---QQPYQQEP--PMIH
HQQPPSSSAM--------------------------------------------------
----------------------------DYT-QFNG------------------------
----------------------AGGSTPTIIGGSNSNGSDGGPTP-GPGPMGNGIIDA-P
SIGTGQFYHPSTDEFLPPHVHQQ--------------------PHPDQLGMGIQQMPPPP
PQQMQQVIP------------------------PQQQLVDFSQDN-GGMTMANVNGTNGA
G-----------------------------------------------------GNSRTV
YLGNLPGDILPNELLDYVRSGILEDVKIIPNKNCAFISFIDTNSALLFHSDCVLKKLCIR
GHNIRVGWGKDNPILPSVLEAIQRDGATRNVYLGNL------------------------
-----------------------------GANINEEELREDLSNFGLIDSIKIIPDKSIA
FVHFLSIASAVNCVNNLSSKFEKYDNKKVFYGKDRC-------AFITKTQQHNAAQYLGL
-APGMEHIVTAADREFISSALVQQSAAAAQIATQAGGANNLGNRTVYLGNLHQDSSVEEI
CNVVRGGLLQSIRFLKERHVCFITFIDPIAAAQFFAMCQLHGLTIHNRRIKVGWGKHSGP
LSNALSLAVSNGASRNIYIGNITDFE---------YYNPMKLREDFSKFGDIEQINYLEE
KNCAFINFVNIANAIKAIDGIKSFEDYKSLKINFGKDRCGNLPRQF--------------
------------------------------------------------------------
---------------------------------------------------------Q--
----------------------NQGLPLGGGALGIIEDG---------------------
----------------------------------SE---FR-------------------
----------ESSPFE--------------------------------------------
------
>XP_003870639_Candida_orthopsilosis
-----------------------------------MSYYDPYQGM-SQQYAGQQYYPQ--
YYPEQQNQYGEGDGFSLGDR------------------------GTNAFDGPQNGYGNAQ
QGQFNVFNSGNAAHSVNPSHYNPDLDTHNFS-QFNG------------------------
----------------------SGSFQGSSGFNGIDAPAIGSTAG-GEFCTEDGSFLN-G
NGSIGQIAY----------------------------------TNMLPTDYDQGIMAQPN
DMYQQGNGI-------------------HGPNASSPQTLGAGAGA-GAGVGGGTASA---
---A--------------------------------------------------APSRTV
YLGNIPSDIEPNELLDYVRSGILENVKIIPAKNCAFISFIDHQSALLFHSDCILKKLNIK
GHDIRIGWGKNTPILPAVLEAIQRDGATRNVYLGNL------------------------
------------------------NNPITGEMITEEELKEDLSCYGIIDSIKIIPEKGIA
FIHFLSILSAIRCVANLPLK-EKYLDKKCFYGKDRC-------AFITKTQQHNAAQYLGL
-APGMEHIVTAADREFISSALVQQSAAAAQIATQAGGANNLGNRTVYLGNLHQDSSVEEI
CNVVRGGLLQSIRFLKERHVCFITFIDPIAAAQFFAMCQLHGLTIHNRRIKVGWGKHSGP
LSNALSLAVSNGASRNIYIGNLNNFE---------FYNPRKLREDFSKFGDIEQINYLEE
KNCAFINFVNIANAIKAIDGIKSFPDYKNLKINFGKDRCGNLPRQF--------------
------------------------------------------------------------
---------------------------------------------------------Q--
----------------------NQGLPLAGGALDLLENATAAAAAAAATVGATTNDSGTG
TAASG------SVQGSL--------SDLTDFKDLREGTALQ-------------------
----------TGHNAFEITTTATKSNSNSPLQTPNNSSFQ--------------------
------
>XP_001523995_Lodderomyces_elongisporus
------------------------------------------------------------
------------------------------------------------------------
------------------------------------------------------------
------------------------------------------------------------
------------------------------------------------------------
------------------------------------------------------------
------------------------------------------------------------
------------------------------------------------------------
------------------------------------------------------------
------------------------------------------------------------
------------------------------------------------------------
----MEHIVTAADREFISSALVQQSAAAAQIATQAGGANNLGNRTVYLGNLHQESSVEEI
CNVVRGGLLQSIRFLKERHVCFITFIDPIAAAQFFAMCQLHGLTIHNRRIKVGWGKHSGP
LSNALSLAVSNGASRNIYIGNLNDFE---------FYNPQKLRTDFSKFGDIEQINYLEE
KNCAFINFVNIANAIKAIDGIKSFPDYKNLKINFGKDRCGNLPRQF--------------
------------------------------------------------------------
---------------------------------------------------------Q--
----------------------NH----------------------IHNNHNNFQNQNQN
QNQDQ------DQDQNL---DQGEGQDQNLDQASDQ---MSQHLSHSQQQTSALGLNVDG
GNGGAFGIIEAQQPHAASPFSDGRSTPASQNSHQPHQQQQPSLHNLEGFEIQTQSQQ---
------
>XP_007377412_Spathaspora_passalidarum
-----------------------------------MSYYDPYQGLPPQQYGQPPYYPQ--
YYPQQDDQSIVNGQENIQQQQQQPTMEP----------------PVASYD----------
----------------------------QYP-QYQP------------------------
----------------------E-SQYNFVNGSGSSDVTI----G-NEFYNDDGVYVS-N
QVVNSGNGNGYINQVVPPQQQQQQQQQQ---------------QQQQQNQGQFNQGIQSH
NQSIVGNSV-------------------PTTQGQQE-------------MFQQQESSS--
---V--------------------------------------------------APSRTV
YLGNIPSDIQPNELLDYVRSGILESVRILPQRNCAFISFVDHQSALLFHSDCILKKLNIK
GHDIRIGWGKNGPILPAVLEAIQRDGATRNVYLGKL------------------------
------------------------NNPISGEVISEEELREDLSCYGVIDCIKIIPEKGIA
FVHFLSILSAIRCVANLPLK-EKYSDKKCFYGKDRC-------AFITKTQQHNAAQYLGL
-APGMEHIVTAADREFISSALVQQSAAAAQIATQAGGANNLGNRTVYLGNLHQDSSVEEI
CNVVRGGLLQSIRFLKERHVCFITFIDPIAAAQFFAMCQLHGLTIHNRRIKVGWGKHSGP
LSNALSLAVSNGASRNIYIGNINDFN---------YYNPQKLRQDFSKFGDIEQINYLEE
KNCAFINFVNIANAIKAIDGIKSFEDYKVLKINFGKDRCGNLPRQF--------------
------------------------------------------------------------
---------------------------------------------------------Q--
----------------------NQ----------------------SS-------NQ--L
GSLEN------GSSQSF--------SD-------HE---FG-------------------
----------NGNNVHERSTSLEPTTSLQQSFTQPQQQMDI-------------------
------
>XP_043050472_Scheffersomyces_spartinae
-----------------------------------MGYYNPYQSI-PQQYMAQSYYPQ--
FYSSTTSDSNADPQPDSDVSNANTGIVNHLGDGGNG--------AGGNHDGGDASANNSG
GDHDGTFPFGGGRNL-------------NYP-QYTDPHYQHHQQQHQQPQQQQHSSSTDS
INHNKMLPNAGVLSTDRFNSYTDASGYSGSHQFPPHHSSVMSNAG-NSYYDDENSYIN-S
SVGYGSGYGNVSLNGSTSMMGPGLFGRSNSAHEGGDNNINRLNNSNGNSERQSTNSNEGG
DNNNNSNRPNDDYNLLLSSAQFPPQLHNPAISAPYGGVVPGMMNS-GGNKGHSRHPSSSN
PLGVSHLMNPNPIGLTSQVGSAGSMGPGNSGVGGVVPSANNFQSGGQPGGVNSSAPSRTV
YLGNIPNDLQPNELLDYVRSGIIETVKILPTKNCAFISFVDPQLALLFHSDCILKKLNIK
GNDIRIGWGKNNPIYPLVLEAIQNHGATRNVYLGNL------------------------
------------------------NSHITGSMITEQELRDDLAIYGIIDCIKIIPEKGIA
FVHFLSILSAIRCVSELPLV-EKYLDKKCYYGKDRC-------AFITKTQQHNAAQYLGL
-APGMEHIVTAADREFISSALVQQSAAAAQIATQAGGANNLGNRTVYLGNLHQDSSVEEI
CNVVRGGLLQSIRFLKERHVCFITFIDPIAAAQFFAMCQLHGLTIHNRRIKVGWGKHSGP
LLNALSLAVSNGASRNIYVGNILDFE---------YYNPTKLRDDFSKFGEIEQINYLEE
KNCAFINFVNIANAIKAIDGIKSFGDYRNLKINFGKDRCGNLPRQF--------------
------------------------------------------------------------
---------------------------------------------------------Q--
----------------------NQ----------------------NNMMMPMNNNNNNN
NNNSP------SNYTGQ--------DD-------AE---LLPLEDSPDGGLGTISGLEIG
GMGEVVEHNNDNNDIDDEPTTTTMSLSAFDSQVEDNDDENNDLLVDKAANPPI-------
------
>XP_001384385_Scheffersomyces_stipitis
-----------------------------------MSYYDPYQGI-PQQYMAQPYYPQ--
YYQQNPDEQLVLQDANLAQQ-----IDS----------------RQSSYD----------
----------------------------QYP-QYQT------------------------
----------------------DGGQFGY-NDVNAASGA-----N-DFYQDE-GAVFV-N
GANAPNLGQQNGANLVNPIQHQTPYGVGNGAG-----------PGQQQGYGSANAMAPPN
QVQ----------------------------NQPGPDVVYG--------QAASNGANT--
---A--------------------------------------------------APSRTV
YLGNIPADIQPNELLDYVRSGILENVKILPAKNCAFISFIDHQSALLFHSDCILKKLSIK
GHDIRIGWGKNTPILPAVMEAIQRDGATRNVYLGNL------------------------
------------------------NNPVNGEVITEQELREDLSCYGIIDCIKIIPEKGIA
FIHFLSILSAIRCVANLPLK-EKYLDKKCFYGKDRC-------AFITKTQQHNAAQYLGL
-APGMEHIVTAADREFISSALVQQSAAAAQIATQAGGANNLGNRTVYLGNLHQDSSVEEI
CNVVRGGLLQSIRFLKERHVCFITFIDPIAAAQFFAMCQLHGLTIHNRRIKVGWGKHSGP
LSNALSLAVSNGASRNIYIGNIVDFD---------YYNPQKLREDFSKFGDIEQINYLEE
KNCAFINFVNIANAIKAIDGIKSFEDYKSLKINFGKDRCGNLPRQF--------------
------------------------------------------------------------
---------------------------------------------------------Q--
----------------------NQ----------------------NS--------QPLN
GGIDS------VSNHSF--------SD-------GE---FL-------------------
----------TDE----QAQSLSAGTPPSGATPQPPSIIDEI------------------
------
>XP_020067029_Suhomyces_tanzawaensis
-----------------------------------MSYYDPYQGI-PQQYMAQPYYPQ--
YYQQNPEDQLIL-EGNMPPS-----LDT----------------RQNSFE----------
----------------------------QYP-QYQN------------------------
----------------------DAS-FGFQDDVSSTVGT-----G-NEFYNEDGVFIN-G
NTGAPGQSSMPQVNQGMVNQNQSQYAQMNNGANHQGANM----P-------------PVS
NMQSQT-------------------------QSHQGEMVYG--------QNSGPANSN--
---A--------------------------------------------------APSRTV
YLGNIPSDIQPNELLDYVRSGILESVKILPAKNCAFISFIDHQSALLFHSDCILKKLSIK
GHDIRIGWGKNSPILPAVLESIQRDGATRNVYLGNL------------------------
------------------------NNPVNGEIITEQELREDLSCYGVIDCIKIIPEKGIA
FIHFLSILSAIRCVANLPLK-EKYLDKKCFYGKDRC-------AFITKTQQHNAAQYLGL
-APGMEHIVTAADREFISSALVQQSAAAAQIATQAGGANNLGNRTVYLGNLHQDSSVEEI
CNVVRGGLLQSIRFLKERHVCFITFIDPIAAAQFFAMCQLHGLTIHNRRIKVGWGKHSGP
LSNALSLAVSNGASRNIYIGNIIDFD---------YYNPQKLREDFSKFGDIEQINYLEE
KNCAFINFVNIANAIKAIDGIKSFNDYKNLKINFGKDRCGNLPRQF--------------
------------------------------------------------------------
---------------------------------------------------------Q--
----------------------SQ----------------------NA--------QVGF
NGLEN------VSNPSF--------SD-------NE---FM-------------------
----------NEEPHQQHLQNLHHHQQQHHHQQQQQNQQQQ-------------------
------
>XP_020073972_Hyphopichia_burtonii
-----------------------------------MSYYDPFQGI-PQQYMAQSYYPPQF
YAQQGSDDQLVNPDG-MTAS-----IDS----------------RPSSYDQ---------
----------------------------QYP-QYQS------------------------
----------------------EAG-FNF-NGVDMNAPS-----V-NANGHQ-FYSGA-P
TDESTFLESQNG--MVNPHQHGLNLDDVNGLSQVNGAYQGQYPPGSNAAQVNGGAGIPSG
NLSNVNLIP-------------------GTPNGQNNDIIFGANGT-PTPQQSGGQNGS--
---V--------------------------------------------------APSRTV
YLGNIPSDIQPNELLDYVRSGILENVKILPSKNCAFISFIDQQSALLFHSDCILKKLSIK
GHDIRIGWGKNTSILPAVMEAIQRDGATRNVYLGNL------------------------
------------------------NNPANGELITEEELREDLSCYGVIDCIKIIPEKGIA
FIHFLSILSAIRCVANLPLK-EKYLDKKCFYGKDRC-------AFITKTQQHNAAQYLGL
-APGMEHIVTAADREFISSALVQQSAAAAQIATQAGGANNLGNRTVYLGNLHQDSSVEEI
CNVVRGGLLQSIRFLKERHVCFITFIDPIAAAQFFAMCQLHGLTIHNRRIKVGWGKHSGP
LSNALSLAVSNGASRNIYIGNIIDFE---------YYNPNKLRDDFTKFGDIEQINYLEE
KNCAFINFVNIANAIKAIDGIKSFNDYKTLKINFGKDRCGNLPRQF--------------
------------------------------------------------------------
---------------------------------------------------------Q--
----------------------NQ----------------------NQ-------GQNQM
NGFDS---------SSF--------SD-------NE---FM-------------------
----------SDE----QIQQLQQEASDDNSIGAINNVEQ--------------------
------
>XP_015466488_Debaryomyces_fabryi
-----------------------------------MTYFDPYQSV-PQQYMAQPYYPQ-F
YAQQGSEEQLVSPEGSVQQQ-----GDS----------------RMPPYD----------
----------------------------QYP-QFQG------------------------
----------------------D--QFSF-NRNENTPGS-----G-NDYYDE-ASFIN-G
NDGQGNMGQHFNGNQFPPMA-----------------------PGNG----------PPG
NLQMPNMAP-------------------PTPQNQPD--VFGQMGP------NSNGNSS--
---V--------------------------------------------------APSRTV
YLGNIPSDIQPNELLDYVRSGILESVKILPSKNCAFISFIDHQSALLFHSDCILKKLNIK
GHDVRIGWGKNSPILPAVMESIQRHGATRNVYLGNL------------------------
------------------------NNSVNGEIITEQELRDDLSCYGVIDCIKIIPEKGIA
FIHFLSILSAIRCVANLPLK-EKYLDKKCFYGKDRC-------AFITKTQQHNAAQYLGL
-APGMEHIVTAADREFISSALVQQSAAAAQIATQAGGANNLGNRTVYLGNLHQDSSVEEI
CNVVRGGLLQSIRFLKERHVCFITFIDPIAAAQFFAMCQLHGLTIHNRRIKVGWGKHSGP
LSNALSLAVSNGASRNIYIGNITDFE---------YYNPSKLREDFTKFGDIEQINYLEE
KNCAFINFVNIANAIKAIDGIKSFHDYKNLKINFGKDRCGNLPRQF----QN--------
------------------------------------------------------------
-------------------------------------------------------QNQ--
----------------------NQ----------------------GQ-------NHNHN
SGIDN------GSNQSF--------SD-------NE---FM-------------------
----------NDE----I------------------------------------------
------
>XP_457895_Debaryomyces_hansenii
-----------------------------------MTYFDPYQGV-PQQYMAQPYYPQ-F
YAQQGSDEQLVSPEGSMQQQ-----GDS----------------RMPPYD----------
----------------------------QYP-QFQG------------------------
----------------------E--QFNF-NRNDSTPGS-----G-TDYYDE-GSFIN-S
NDGQGGMGQHFNANHFPPMT-----------------------PGNG----------TPG
NMQMSNMAP-------------------PTPQTQPD--VFGQVGP------NSNGNSS--
---V--------------------------------------------------APSRTV
YLGNIPSDIQPNELLDYVRSGILESVKILPSKNCAFISFIDHQSALLFHSDCILKKLNIK
GHDVRIGWGKNSPILPAVMESIQRHGATRNVYLGNL------------------------
------------------------NNSVNGEIITEQELRDDLSCYGVIDCIKIIPEKGIA
FIHFLSILSAIRCVANLPLK-EKYLDKKCFYGKDRC-------AFITKTQQHNAAQYLGL
-APGMEHIVTAADREFISSALVQQSAAAAQIATQAGGANNLGNRTVYLGNLHQDSSVEEI
CNVVRGGLLQSIRFLKERHVCFITFIDPIAAAQFFAMCQLHGLTIHNRRIKVGWGKHSGP
LSNALSLAVSNGASRNIYIGNITDFE---------YYNPSKLREDFTKFGDIEQINYLEE
KNCAFINFVNIANAIKAIDGIKSFHDYKNLKINFGKDRCGNLPRQFQNQNQN--------
------------------------------------------------------------
-------------------------------------------------------QNQ--
----------------------NQ----------------------GQ-------NHNHS
AGIDN------GSNQSF--------SD-------NE---FM-------------------
----------NDE----I------------------------------------------
------
>XP_006688157_Yamadazyma_tenuis
-----------------------------------MVYPPP-----HMQ-----------
--------------------------------------------GQVEYQG---------
----------------------------GYM-GGST------------------------
------------------------------------------------------------
-------------------------------------------PDMNMNSGMG-------
-------------------------------------------------LINGNSNSSVN
VSNG--------------------------------------------------APSRTV
YLGNIPNDIEPRELLDYVRSGILESVKILPNKNCAFISFVDHQSALLFHSDCILKKLSIK
GHDIKIGWGKNTPILPAVLESIQRDGATRNVYLGNL------------------------
------------------------SNPITGEMITEEELRADLAIYGVIDSIKIIADKGIA
FIHFLSILSAIRCVANLPLK-EKYLEKKCFYGKDRC-------AFITKTQQHNAAQYLGL
-APGMEHIVTAADREFISSALVQQSAAAAQIATHAGGANNLGNRTVYLGNLHQESSIEEV
CNVVRGGLLQSIRYLKERHVCFITFIDPIAAAQFFAMCQLHGLTIHNRRIKVGWGKHSGP
LSNALSLAVSNGASRNIYVGNIIDFH---------YYNQEKLRTDFSKFGDIEQINYLEE
KNCAFINFVNISNAIKAIDGIKSFDDYKSLKINFGKDRCGNLPRQF--------------
------------------------------------------------------------
---------------------------------------------------------QQS
------------------NMQFNQ----------------------LSQLQLNLNEQYLE
QSKRK------SQSNSL--------SSKMTPPSTSE---SH-------------------
----------SRPANTPSPSPLPRSVSNHDD-----------------------------
------
>XP_001483154_Meyerozyma_guilliermondii
-----------------------------------MSYYDPFQ---NQQYMGQPYYP---
YYPQDGQQATNGNQPPIMQQ------------------------PQWNYDQ---------
----------------------------QYS-EGYP------------------------
----------------------QGAM------------------G-SDYYVDESSFN---
-------------------------------------------P-------------VPM
QLNMPYEAS-------------------PFPSAPQNPM-----AQ-PSDVYGNPQGDNSS
P--A--------------------------------------------------APSRTV
YLGNIPSDIEPNELLDYVRSGILESVKILPAKNCAFISFIDHQSALLFHSDCILKKLSIK
GHDIRIGWGKNTPMLPAVVDAIHRDGATRNVYLGNL------------------------
------------------------NHPITGETLTEQELREDLSTYGVIDSIKIIPEKGIA
FIHFLSILSAIRCVQNLPLK-EKYLDKKCFYGKDRC-------AFITKTQQHNAAQYLGL
-APGMEHIVTAADREFISSALVQQSAAAAQIATQAGGANNLGNRTVYLGNLHQDSSVEEI
CNVVRGGLLQSIRFLKERHVCFITFIDPIAAAQFYAMCQLHGLTIHNRRIKVGWGKHSGP
LSNGLSLAVSNGASRNIYVGNLGDFN---------YYNPTKLREDFSQFGDIEQINYLEE
KNCAFINFVNIANAIKAIDGIKSLDDYKNLKINFGKDRCGNLPRQF--------------
------------------------------------------------------------
---------------------------------------------------------Q--
----------------------NH----------------------SS---------APQ
SASEP------RSSNTL--------SD-------NE---LM-------------------
----------TDD---------SQLPTQSSG-----------------------------
------
>XP_018714702_Metschnikowia_bicuspidata
-----------------------------------MA---------PQQ-----------
------------------------------------------------------------
------------------------------------------------------------
------------------------------------------------------------
-------------------QH-------SGAS-----------P----------------
--------------------------------------------------------DP--
---S--------------------------------------------------APSRTV
YLGNLPNDVEPNELLDYVRSGILENVKILPSKNCAFISFIDLQSALLFHSDCILKKLSIK
GNDIRVGWGKNTPILPAIKDAIQKDGATRNVYLGNL------------------------
------------------------HNPATDEMITEDELRADLSSYGVIDCIKIIHEKGIA
FIHFLSILSAIRCVSNLPLE-EKYLDKKCFYGKDRC-------AFITKTQQHNAAQYLGL
-APGMEHVVTAADREFISSALVQQSAAAAQIATQAGGANNLGNRTVYLGNLHQESSVEEI
CNVVRGGLLQSIRFLKERHVCFITFIDPIAAAQFFAMCQLHGLTIHNRRIKVGWGKHSGP
LSNALSLAVSNGASRNIYIGNINDFA---------YFNAQKLRDDFSTFGEIEQINYLEA
KNCAFINFVNIANAIKAIDGIKSFKDYKTLKINFGKDRCGNLPRQF--------------
------------------------------------------------------------
---------------------------------------------------------Q--
----------------------NQ----------------------AQ--------NLVA
ESLDT-----------------------------RQ---FG-------------------
----------NVN----QAQ-FSRGTSAS-----PDREYRE-------------------
------
>XP_002616548_Clavispora_lusitaniae
-----------------------------------MSYYDPYQGI-QQQHASQPYFQY--
Y--SGENNHLVAPEISHNID------------------------TRAGFE----------
----------------------------SYR-QYQN------------------------
----------------------D---FGMSQDPSQRDGLSLNNSN-DIYSKDESSFLE-S
DLSPSPTSQQ------NINQNLGQINYQNSIGMGLHNIQDASSP-FNSVSYGVNDYLQPG
HVQ----------------------------HNPAVDMLYRAPPQ-QTIVAQQPSATTS-
---V--------------------------------------------------APSRTV
YLGNIPSDIEPNELLDYVRSGILENVKILPSKNCAFISFIDSQSALLFHSDCILKKLNIK
GHDIRIGWGKNTSILPAVMEAIQRDGATRNVYLGNM------------------------
------------------------NNPNSGDMITEEELREDLSCYGVIDCIKIIPEKGIA
FIHFLSILSAIKCVSNLPLK-EKYLDKKCFYGKDRC-------AFITKTQQHNAAQYLGL
-APGMEHVVTAADREFISSALVQQSAAAAQIATQAGGANNLGNRTVYLGNLHQDSSVEEI
CNVVRGGLLQSIRFLKERHVCFITFIDPIAAAQFFAMCQLHGLTIHNRRIKVGWGKHSGP
LSNALSLAVSNGASRNIYVGNINDFQ---------YYNSKKLRDDFSNFGDIEQINYLEE
KNCAFINFVNIANAIKAIDGIKSFNDYKNLKINFGKDRCGNLPRQF--------------
------------------------------------------------------------
---------------------------------------------------------Q--
----------------------NQ----------------------QALQSANGSQFANG
NSQQL------SDEGSF--------SD-------SE---FV-------------------
----------DENIKE--------------------------------------------
------
>XP_025343946_Candida_haemuloni
-----------------------------------MSYYNPYQSM-HQQYMGQPYYQY--
YPHQESNGHLQGQD------QHPQ-HQFLHQ-------------GSSQYD----------
----------------------------QFG-SHSD------------------------
----------------------NLGGFPKENDHSPS-AGHFNN-G-DLYGVEESSFFD-D
SDLPNAHTPNQQPLSADAALSRQMQEQLNLGGF----------PGVPDSNFGPSAFGGAN
QGS--------------------------IPQTPNGEMLMGGSNQ-PGIVPHSPTSASNM
PTQV--------------------------------------------------APSRTV
YLGNIPSDIEPNELLDYVRSGILENVKILPSKNCAFISFIDAQSALLFHSDCILKKLHIK
GNDIRIGWGKNAPILPAVMEAIQRDGATRNVYLGNL------------------------
------------------------NNPVTGEMITEAELREDLSSFGVIDCIKVIPDKGIA
FIHFLSILSAIRCVANLPLK-EKYLDKKCFYGKDRC-------AFITKTQQHNAAQYLGL
-APGMEHVVTAADREFISSALVQQSAAAAQIATQAGGANNLGNRTVYLGNLHQESSVEEI
CNVVRGGLLQSIRFLSERHVCFITFIDPIAAAQFFAMCQLHGLTIHNRRIKVGWGKHSGP
LSNALSLAVSNGASRNIYIGNITDFE---------YYNAKKLRKDFTKFGDIEQINYLEE
KNCAFINFVNIANAIKAIDGIKSFDDYKKLKINFGKDRCGNLPRQF--------------
------------------------------------------------------------
---------------------------------------------------------Q--
----------------------NQ----------------------QQVNSNINLPQFAS
SMTQP------SDESTN--------SD-------SE---FV-------------------
----------DDN---------TKETSQ--------------------------------
------
>XP_024712065_Candida_pseudohaemulonis
-----------------------------------MSYYNPYQGM-HQQYMGQPYYQY--
YPQLDSNGQLHGQE------QHEQRHQFL---------------PGAQYD----------
----------------------------QFG-SHSD------------------------
----------------------NLGGFPDERERLPH-AGHFNN-G-DLYGVEESNFFD-D
SDLPHAYGSNHQPLSADAALSRQMQEQLNLGGF----------PG--ESNFGHSPFVDGN
AGH--------------------------VPQTPSGEILLGGSGQ-AGIVPPSPNNGSNM
PTQV--------------------------------------------------APSRTV
YLGNIPSDIEPNELLDYVRSGILENVKILPSKNCAFISFIDAQSALLFHSDCILKKLHIK
GNDIRIGWGKNAPILPAVMEAIQRDGATRNVYLGNL------------------------
------------------------NNPVTGEIILEDELREDLSTFGVIDCIKVIPDKGIA
FIHFLSILSAIRCVANLPLK-EKYLDKKCFYGKDRC-------AFITKTQQHNAAQYLGL
-APGMEHVVTAADREFISSALVQQSAAAAQIATQAGGANNLGNRTVYLGNLHQESSVEEI
CNVVRGGLLQSIRFLSERHVCFITFIDPIAAAQFFAMCQLHGLTIHNRRIKVGWGKHSGP
LSNALSLAVSNGALRNIYIGNITDFE---------YYNAKKLRKDFTKFGDIEQINYLEE
KNCAFINFVNIANAIKAIDGIKSFDDYKKLKINFGKDRCGNLPRQF--------------
------------------------------------------------------------
---------------------------------------------------------Q--
----------------------NQ----------------------QQVNPNMNLPQFAS
SMTQP------SDDSSN--------SD-------TE---FV-------------------
----------DEN---------TKDPSQ--------------------------------
------
>XP_025336272_Candida_duobushaemulonis
-----------------------------------MSYYNPYQGM-HQQYMGQPYYQY--
YPQSDSNGQLHGQE------QHEQRHQFL---------------PGAQYD----------
----------------------------QFG-SHSD------------------------
----------------------NLGGFHDDRERSPH-AGHFNN-G-DLYGVEESNFFD-D
SDLPHAYGSNHQPLSADAALSRQMQEQLNLGGF----------PG--ESNFGHSPFVDGN
AGH--------------------------VPQTPSGEILLGGSGQ-AGIVPPSPNNGSNM
PTQV--------------------------------------------------APSRTV
YLGNIPSDIEPNELLDYVRSGILENVKILPSKNCAFISFIDAQSALLFHSDCILKKLHIK
GNDIRIGWGKNAPILPAVMEAIQRDGATRNVYLGNL------------------------
------------------------NNPVTGEIISEDELREDLSTFGVIDCIKVIPDKGIA
FIHFLSILSAIRCVANLPLK-EKYLDKKCFYGKDRC-------AFITKTQQHNAAQYLGL
-APGMEHVVTAADREFISSALVQQSAAAAQIATQAGGANNLGNRTVYLGNLHQESSVEEI
CNVVRGGLLQSIRFLSERHVCFITFIDPIAAAQFFAMCQLHGLTIHNRRIKVGWGKHSGP
LSNALSLAVSNGASRNIYIGNITDFE---------YYNAKKLRKDFTKFGDIEQINYLEE
KNCAFINFVNIANAIKAIDGIKSFDDYKKLKINFGKDRCGNLPRQF--------------
------------------------------------------------------------
---------------------------------------------------------Q--
----------------------NQ----------------------QQVNQNMNLPQFAS
SMTQP------SDDSSN--------SD-------TE---FV-------------------
----------DEN---------TKDPSQ--------------------------------
------
>XP_028892163_Candida_auris
-----------------------------------MSYYNPYSSM-PQQYMGSPYYQY--
YTPPESNGQLQGQDMHPSQSQHQHQHQHQHQHPHQHPQLFQNPHGVTQYD----------
----------------------------QFV-GQHE------------------------
----------------------DVGGFSGEREQSPSAAGQFNNGG-DLYGVEENKYYD-D
SDLPGIRPPNHHQSSADATLNRQMQE-LNLGNF----------HQSSDTSFRPSPFSNPN
TLE--------------------------LPHTPSGDILIGGSAQ-PSMIPASPGGGSSM
PAQV--------------------------------------------------APSRTV
YLGNIPSDIEPNELLDYVRSGILENVKILPSKNCAFISFIDAQSALLFHSDCILKKLHIK
GNDIRIGWGKNAPILPAVMEAIQRDGATRNVYLGNL------------------------
------------------------NNPVTGEMITEEELREDLSAFGVIDCIKIIPEKGIA
FIHFLSILSAIRCVANLPLK-EKYLDKKCFYGKDRC-------AFITKTQQHNAAQYLGL
-APGMEHVVTAADREFISSALVQQSAAAAQIATQAGGANNLGNRTVYLGNLHQDSTVEEI
CNVVRGGLLQSIRFLSERHVCFITFIDPIAAAQFFAMCQLHGLTIHNRRIKVGWGKHSGP
LSNALSLAVSNGASRNIYIGNITDFE---------YYNAKKLRKDFSKFGDIEQINYLEE
KNCAFINFVNIANAIKAIDGIKSFDDYKKLKINFGKDRCGNLPRQF--------------
------------------------------------------------------------
---------------------------------------------------------Q--
----------------------NQ----------------------QQVNSNLNLPQFAS
SMTQP------SDDSSY--------SE-------TE---FV-------------------
----------DET---------TREASQ--------------------------------
------
>NP_015140_Saccharomyces_cerevisiae
---------------------------------------------------MVVSY----
NNNNNNNNNNNNNNISNNNNNNNMFPPFPSSDD----------------FAMYQQSS---
----------SSGPYQETYASGPQNFGDAVY-PMNG-----NFTLLPSDFTREPNDSFFY
EN-DGIF--------------------------------------------DYQRIQQ-Q
PTQFQTKQRNDSQ-------------QQRFSQEQNFEIDNEVVHNNNRYYEYERSSNEVS
PFDDENPNVLSDGMSPTIM-------------ATATAVTNANAPL-PVN--AQA-NN-PL
NFTS--------------------------------------------------APSRTV
YLGNVPPNLSVKELLDHVRSGVVEDVKIIPEKMCAFVSFIDESAALLFHSDAILKRLNIG
DRDIKIGWGKPTRIDPIVAARISTDGATRNVYIGRM------------------------
-------------TIEGE----------ESHL-SEEQLRVDLEEYGEIDCIKIIKEKGIA
FIHFASILNAIKVVTNLPIRNPYYQNKRIFYGKDRC-------AFITKTQQHNAAQFLGV
-QPGMEHMIEFSDREFISNALLQQSAAAAAIATSAGGPNNLGNRTVYLGSLPKDVKIEEI
CNAVRGGLLQSIKLLNDRYVCFVTFIDPTAAAQFYAMSSLYGFTVQKKRCKVGWGKHSGP
LPNALALAVSNGASRNVYVGNI-DFVGDSL-RDERVFTESNLRHIFQQYGEVEQINFLPE
KNCCFINYTNISNAILALDKIKSNPYFKDLKINFGKDRCGNVPHQS--------------
------------------------------------------------------------
---------------------------------------------------------R--
------------------------------------------------------------
------------------------------------------------------------
------------------------------------------------------------
------
>XP_018218854_Saccharomyces_eubayanus
---------------------------------------------------MVVSY----
------------------NNNNNSLPPFASSDD----------------STMYQHSN---
----------SSGHYRDPYLNDQQAFGDATY-PMNG-----GFTLLPSDFTRDPNDSFLY
EN-SGFL--------------------------------------------DYHPIQQ-Q
PPQFQVSQQTESQ-------------QQRLLQEQNFGMGNENIQSNNHYFEYERSSNEVS
PFGDENPNAVSDSISPIVR-------------ATATAVTNANAPL-SVN--SQA-NN-PL
NFTS--------------------------------------------------APTRTV
YLGNVPPHLTVKELLDHVRSGVVEDVKIIPEKMCAFISFVDESAALLFHSDAILKRLNIG
DRDIKIGWGKPTRIDPIVAARITTDGATRNVYIGRM------------------------
-------------TVEGE----------ESHL-SEEQLRADLQEYGEIDCIKIIKEKGIA
FIHFASILNAIKVVTNLPIRNAYYQNKRIFYGKDRC-------AFITKTQQHNAAQFLGV
-QPGMEHMIEFSDREFISSALLQQSAAAAAIATSAGGPNNLGNRTVYLGSLPKDVKIEEI
CNAVRGGLLQSIKLLNDRYVCFVTFIDPTAAAQFYAMSSLYGFTVQKKRCKVGWGKHSGP
LPNALALAVSNGASRNVYVGNI-DFASDSL-NDERIFTENNLRSIFQQYGEVEQINFLPE
KNCCFINYTNISNAILALDKIKSNPYFKDLKINFGKDRCGNVPHQS--------------
------------------------------------------------------------
---------------------------------------------------------R--
------------------------------------------------------------
------------------------------------------------------------
------------------------------------------------------------
------
>XP_033769587_Saccharomyces_paradoxus
---------------------------------------------------MVVSYSNNN
NNNNNNNNNNNNNNNSNNNINNNMVPPFPSSDD----------------FAMYQQSN---
----------SSGPYQETFMTGPQNFGDAAY-PMNG-----NFTILPSDFAREPNDSFFY
EN-GGIF--------------------------------------------DYQRIQQ-Q
PTQFQMKQRNDSQ-------------QQRFSQEQNFGIDNEVVQNNHHFYEYERSSNEFS
PFEDENSNVLSDGMSPTVM-------------ATATAVTNANAPL-PVN--AQA-NN-PL
NFTS--------------------------------------------------APSRTV
YLGNVPPNLSVKELLDHVRSGVVEDVKIIPEKMCAFISFVDESAALLFHSDAILKRLNIG
DRDIKIGWGKPTRIDPIVAARISTDGATRNVYIGRM------------------------
-------------SIEGE----------ESHL-SEEQLRVDLEEYGEIDCIKIIREKCIA
FIHFASILNAIKVVTNLPIRNPYYQNKRIFYGKDRC-------AFITKTQQHNAAQFLGV
-QPGMEHMIEFSDREFISNALLQQSAAAAAIATSAGGPNNLGNRTVYLGSLPKDVKIEEI
CNAVRGGLLQSIKLLNDRYVCFVTFIDPTAAAQFYAMSSLYGFTVQKKRCKVGWGKHSGP
LPNALALAVSNGASRNVYVGNI-DFVSDSL-RDERIFTESNLRHIFQQYGEVEQINFLPE
KNCCFINYTNISNAILALDKIKSNPYFKDLKINFGKDRCGNVPHQS--------------
------------------------------------------------------------
---------------------------------------------------------R--
------------------------------------------------------------
------------------------------------------------------------
------------------------------------------------------------
------
>XP_003677763_Naumovozyma_castellii
-----------------------------------------------MSSDHTQYFTDD-
PYSQ----------TQYSDIDRSE-------------------------TPLYLEEDPYS
STEQPFWPGRASYPVHSSYMINQPLSLNGLS-INGA-----RNGSISYPYP-DISQPPSA
P--SSQRNRHYQNRMQQQVQDRSSGFMNKDSHFPII----------PQELDEY-SPPM-M
YSP--PATIPLEI-------------NQNNMKSNANGNVNASDYNNGNVIY---------
---K-----FTPAMEQAIN-------------NTAAAVANASTPM-IPM--TQL-ND-PL
DFIS--------------------------------------------------APSRTV
YLGNIPSNLTVKELLDHVRSGVVEDVKIIPEKLCAFISFVDESSALLFHSDAILKRLNIG
GKDIKIGWGKPTTVDPMISARIINDDATRNVFIGHL-------NK---------------
----TDNDSC------------------TKEPITEAKLREDLEDFGEIETVKIIPEKGIA
FVHFSSITSAIKCVHNLRSMNPYYENKKIAYGKDRC-------AFITKTQQHNAAQFLGV
-QSGMENMAKFSDRKFISNALLQQSAAAAAIATAAGGPNNLGNRTVYLGNLPKDIKIEEI
CNVVRGGLLQSVKLLSDRYVCFVTFIDPTAAAQFYAMSSLHGLTIQKKRCKVGWGKHSGP
LPNALALAVSNGASRNVYIGNI-NFEKDAM-RDPRIFTEDSLRKLFRQYGEVEQINFLPE
KNCCFINFTNISNAILALDKIKSNPHFEDLKINFGKDRCGNVPHQV--------------
------------------------------------------------------------
---------------------------------------------------------R--
------------------------------------------------------------
------------------------------------------------------------
------------------------------------------------------------
------
>XP_003670787_Naumovozyma_dairenensis
-----------------------------------------------MVFHSAPYFEEGV
PYSNNGNQYQFEPTTTFTSIDQHNLYRGNEEDV----------------ATLGIEED---
--ESRLWLGGSSYPVNSQY-------------INDG-----RNGHIYSAAPLHYTEPMMA
TNNSGMNSKYIDNEFEQQ------------NHYPII----------SQEPENYHSLPV-S
ISPYLPQSRFQQQ-------------QQHHHQQQQQEN---GYYNNNNNSFGRGPTPMLS
NMPS-----MVPTVENMVT-------------ATAAAVANANTRM-QSTMGSRL-ND-PL
DFTT--------------------------------------------------APSRTV
YLGNIPSDLTVKELLDHVRSGVIEDVKIIPEKLCAFISFLDENSALLFHSDAILKRLNIN
GKDIKIGWGKSTAVDPMIATRIINDGATRNVFIGQLKTKSFDPNKAKVTKMPPSRNHDIN
ATISNENDEKENGVDTAHVEGEVE-VGEEEEPISDAKLRKDLADFGDIDCIKIVEDKGIA
FIHFASITSAIKCVHNLNSMNDYYSTKKIFYGKDRC-------AFITKTQQHNAAQFLGI
-QSGMKNLIEFSDRNVISNALLQQSAAAAAIATSAGGPNNLGNRTIYLGNLPKDIRVEEI
CNVVRGGLLQSVKLLGDRYVCFVTFIDPTAAAQFFAMSSLHGLTIQKKRCKVGWGKHSGP
LSNALALAVSHGASRNIYIGNI-DFATDKK-RDNPIFTEDSLRKMFSMYGEMEQINFLPE
KNCCFINFTNISNAILALDKIKSNPVFKDLKINFGKDRCGNIPHQV--------------
------------------------------------------------------------
---------------------------------------------------------R--
------------------------------------------------------------
------------------------------------------------------------
------------------------------------------------------------
------
>XP_003956101_Kazachstania_africana
------------------------------------------------------------
------------MSATFTDKDNLFIAGNNTSDL----------------SSS--------
----------ISSPVYETSLNGTNNEIITFP-ILD-------------------------
------------------------------------------------------------
------------Q-------------QYRFFDQN-------NDSNNQNDVNNQIDNNVMS
SSISSPYSNASLHMLSTQT-------------TNPMLPMNHEPNP-ITMQPFMA-ND-PL
NFTN--------------------------------------------------APSRTV
YLGNIPQGLTIKELLDHVRSGVVESVKILPTKLCAFISFIDERGALLFHSDAILKRLNIR
GKDIKIGWGKSNHIDSIVAARITNDGATRNVYIGQL------------------------
--------------------------NDDPTITTEQELEKDMQKFGEIDCIKFLSNKGIA
FVHFASISVAIYVVQNLSKLNEKYKNKRIFYGKDRC-------AFITKTQQHNAAQFLGL
-QPNMAKLVKFTDHEFISNALLQQSAAAAAIATSAGGPNNLGNRTIYLGNLPKGVKIEEI
CNVVRGGLLQNIKLLSDRFACFITFIDPTAAAQFYAMSSLHGLTIQKNRCKVGWGKHSGP
LSNALALAISNGASRNIYIGNV-DFE-----KKNEYFNEEHLREIFEEFGEVEQINFLRE
KGCCFVNFTNINHAILALDKIKSLPEFEDLKINFGKDRCGNIPHQT--------------
------------------------------------------------------------
---------------------------------------------------------R--
------------------------------------------------------------
------------------------------------------------------------
------------------------------------------------------------
------
>XP_022467140_Kazachstania_naganishii
------------------------------------------------------------
------------------------------------------------------------
-----------------------------MS-IMPG-----RTAVC--------------
------------------------------------------------------DLNL-L
AAP---------------------------------------------------------
-----------------VD-------------GSATVSSN------------------PL
NFTS--------------------------------------------------APSRTV
YLGNIAPEVTLRELLDHVQSGVVEDARLFPAKSCAFVSFVDENSALLFHSDAILNRLRIG
DRDVKIGWATATLMDPLVATRIQSEGATRNVYLGNL------------------------
-----------------------------PDGVSRYELTKDLSVYGEIDSVKLLSSKGVA
FVHMASIGQAIHAVANLQRDNKIYSDRRVSFGKDRC-------AYVTKLQQSRAAQFLGL
PEEDAVRMEQLRDRDFVSNVLLQQAAATAAIATSAGGPNNLGNRTIYVGNLSARCRIEEV
CNVVRGGLLQSVKFLPDRHVCFVTFADPTAAAQFYAMASLHGLTIQRRRCKIGWGKHSGP
LPAHLADAISHGASRNVYFGNV-NWQDPAV-AE--FFEERHLRQAMSHFGEMEQVNAVPE
RRCVFVNFTNLESAIAAVEQVKKWPQFQQLKVNYGKDRCGNVPVES--------------
------------------------------------------------------------
------------------------------------------------------------
------------------------------------------------------------
------------------------------------------------------------
------------------------------------------------------------
------
>XP_445236_Candida_glabrata
------------------------------------------------------------
MSSFPDHTQAYTAKSIFLDEPNLN-------------------------SHLYYDNNKIP
VSNGGLFSNSNTIPA------------NGMM-MGNGMLQMPRENVMPHEAQLLANQNMAA
QNW-------------------------------------------PRDLNSKFIQPV-Q
RPMFNNENILNQQNITNSRMTGISPLQQSKHQITSLGLNGTLTADSDDYSLSQVSSLSSL
SAPTDHMFHNQQSTNGTISSVANLGMTQNNTLAAASAFTQANAPA-SIMINNQKNNN-PL
DFTS--------------------------------------------------APSRTV
YLGNIPPSLTIKELLDHVRSGVVEEAKILPEKMCAFISFVEESSALLFHSDAILKRLNID
NRDIKVGWGKPTVLDPSIASRIINDGATRNVYIGQG------------------------
-------------------NNDRS-SKENKEPLTEEKLREDLKEYGEIDSIKIIPEKDIA
FVHFSSIATAIKVVSTLAQKNPFYQEKKIFYGKDRC-------AFITKTQQHNAAQFLGV
-QPEMEHLMRYTDREFISNALLQQSAAAAAIATSAGGPNNLGNRTVYLGNLPKGVKIEEI
CNAVRGGLLQSIKLLDDRHVCFVTFIDPTAAAQFYAMSSLYGFTIQRQRCKVGWGKHSGP
LPNALALAVSNGASRNVYLGNI-DFEADSK-KEQPIFNETALRAIFQEYGEVEQINFLVE
KKCCFINFTNINNAIFAMDKIKSNPHFKSLKINFGKDRCGNVPHQI--------------
------------------------------------------------------------
---------------------------------------------------------R--
------------------------------------------------------------
------------------------------------------------------------
------------------------------------------------------------
------
>XP_004178872_Tetrapisispora_blattae
----------MIQTENSNTNTHTPTLTSINTQKNNNLFHMPFITNSTTNKNTMYRADSNT
PTPANSATTATTTTTTTTTTTGNSNNHNNTTWNTTIPDGYPYPYPQQMNNPIPIPKQLSF
NIIPQEPTDMNSFPNRLSSTNSSGNYSNNPN-TNELTLNMNQLSLNNNDPSQTHNNSLPL
NH-------------------------------------------QPQLNLPLQPQQL-Q
MRPLDQQQLHPQQQHPQQQ-------QQQQLHQPPIHQQLPPFDNNGDNMRDEPPYMMAS
--------------------------------VAAATIANPNT----SIQTSTL-PN-NN
TFGN--------------------------------------------------TPSRTV
YLGNIPSDLSVKDLLDHVRSGVVENIKILPDKMCAFISFVDESSALLFHSDAILKRLNIG
GRDIKIGWGKPTPIDPIVATSIVTDGATRNVYIGQL---------------SNSSNNNTS
SSSSSTSPSSPSNNTSDDLEKK---KNIDDSPLTEEKLREDLKDYGEIDCVKIVQDKGFA
FVHMSSILSAIKVVNNLAQTNPYYQNKRIFYGKDRC-------AFITKTQQHNAAQFLGV
-QPGMEHLVQFSDREFISNTLLQQSAAAAAIATSAGGPNNLGNRTVYLGNLPVDVKIDEI
CNAVRGGLLQHIKLLTDRHVCFVTFIDPTAAAQFYAMSSLHGLSIQKKRCKVGWGKHSGP
LPNLIALAVSNGASRNVYLGNI-DFENDIKLHNPPIFTELSLRNIFQQYGDVEQINFLPE
KNCCFINFTNISNAILAIEKIKNNPDFKDLKINFGKDRCGNIPHQV--------------
------------------------------------------------------------
---------------------------------------------------------R--
------------------------------------------------------------
------------------------------------------------------------
------------------------------------------------------------
------
>XP_003687475_Tetrapisispora_phaffii
------------------------------------------------MNQDLGIIPDIV
SARLNDNVRGFETQNDFNIKE----------------------------SWAHSDMNDYM
NSYPYDPTSYQKMIQGQHRNSNTDYMLDEKQ-YMGEQHRYANRNMDDMPNNMYIDSSYTE
NQW------------------------------------------PHPVDSHQGMVHH-N
TKDYSHSNIRVAA-----------------------------------------------
--------------------------------AAASAITKVEPQT-LSVNSSNLSSNLSS
NYVT--------------------------------------------------APSRTV
YLGNIPPTLTASDLLDHVRSGVIEEVKILPEKMCAFISFLDENSSLLFHSDAILKRLNID
GKDIKIGWGKPSPLSPIIATSVATDGATRNIFIGQL------------------------
------NTTDHNKQKDNDATIYHG-SDDFEDIMTEEKLRKDLEEYGDIDCIKIFKEKGFA
FVHFTSILSAIKVVNNLSNSNPYYSKKKIYYGKDRC-------AFITKTQKHNAAQFLGI
-PTSKANSLEQTNSGLLANALLQQSAAAAAIATSAGGSNNLGNRTVYLGNLPNDIRIEDI
CNTIRCGLLQNIKLLSDRHVCFVTFIDPVSAAQFYAMSSIYGFVLQKKRCKVGWGKHSGP
LSNPLTLAVSNGASRNVYIGNI-DFTADGT-KRERYFTDSNLRRIFSEYGEVEQINFLYS
KNCCFVNYTNINNAISAIDKIKNNPTFKNLKINFGKDRCGNIAH----------------
------------------------------------------------------------
------------------------------------------------------------
------------------------------------------------------------
------------------------------------------------------------
------------------------------------------------------------
------
>XP_001647280_Vanderwaltozyma_polyspora
------------------------------------------------------MYPYEK
NNTHILNADLVNQQYLYSSNERTPTPGFETQQ-------------------MYNDLN---
----------NM-----SYSN------NGLQ-PMNG-------TMLQQMNSQTSSDEASP
ENWSGY------------------------------------------------------
--PFQENNLNHQQ-------------MYSTMQQTPTGHLYGSFSGNGHYYTDERS---IS
SEQDQ----IAESPYLVAA-------------AAAAAISKTENNL-PLQ--NSF-ES-PV
NFTS--------------------------------------------------APSRTV
YLGNIPTTLTVKELLDHVRSGVVEDVKILPEKMCAFISFVDDSSALLFHSDAILKRLNIE
GRDIKIGWGKPTKIDPIVANGITTDGATRNVYIGQL------------------------
-------------YTDAEVAESLN-IPKESEIVTEERLIADLEIYGDIDSVKIVKEKGIA
FIHFASILSAIKVVNNLAASNRYYQNRKIFYGKDRC-------AFITKTQQHNAAQFLGV
-QPGLAYSGQFSDREFISNALLQQSAAAAAIATSAGGPNNLGNRTVYLGNLPKGIKIEEI
CNTVRSGLLQSVKLLSDRHVCFVTFIDPTAAAQFYAMSSLHGLILQRKRCKVGWGKHSGP
LPNLIALAVSNGASRNVYIGNI-DFEEDSK-RNERVFTEDNLRKLFQEYGEVEQINFLPS
KNCCFINYTNISNAISAIDKIKSNPYFKDLKINFGKDRCGNIPHQL--------------
------------------------------------------------------------
---------------------------------------------------------H--
------------------------------------------------------------
------------------------------------------------------------
------------------------------------------------------------
------
>XP_003682740_Torulaspora_delbrueckii
--------------------------------------------MRSYNNNNI-------
-----------SHFFQT-NPQYQGQLNGDEGDA----------------GGSEFMPKASN
TNH-----------------------STWSR-NLPQRDQFFQQRYIPNELAFQMQNGMNS
Q-----NLQNGVGSTEP------------QLSFGLS---------QDYDDYSIGQVST-V
SSPYSRDE----------------------------------------------------
----------VLNHPTALQ----GNQNSLAM--AAAV-ANAHL-L-LPN--GQM-NG-PH
IFTS--------------------------------------------------APRKTV
YLGNIPPSLTVRELLDHVRSGVVEEVKILPEKTCAFLTFVDESAALLFHSDAILKRLHID
GRDIKIGWGKATPVDPLVTTAIASDGATRNVYIGLL------------------------
-------------NTDSDIALQVG-ADPNDEKITEEKLRSDLGEFGEIDCVKIVEEKGIA
FIHFASILSAVKVVANLAGINPYYENKKIYYGKDRC-------AFITKTQQHNAAQYLGI
-QPGTDRLTQFNDSGMISNALLQQSAAAAAIATSAGGPNNLGNRTVYLGNLPKDVKIEEI
CNVVRGGILQAIKVLSDRHVCFVTFIDPIAAAQFYAMSSLHGITIQKRRCRVGWGKHPGP
LPNAIALAVSNGASRNVYIGNI-DFYEDSK-RQEPIFTADYLRKIFQEYGEVEQLNFLPE
KNCAFVNYTNISNAISAIDKIKSNPLFKNLKINFGKDRCGTIPHQR--------------
------------------------------------------------------------
---------------------------------------------------------R--
------------------------------------------------------------
------------------------------------------------------------
------------------------------------------------------------
------
>XP_037146794_Zygotorulaspora_mrakii
--------------------------------------------MRSYNNNNI-------
-----------NHFFQS-DLHFQNQ------------------------NQSQHQNQSQN
QNQNQNLGHGQTESQTQNYAFGHHAIAPHQR-TIDSYEERRQQRWLNNP-SFLPNNSLTP
QKYDQFNANDSLHHYEEGSRHFVHPSKTQHSSFGIP---------LEYAQRSSSQGSG-L
SSAYSPQN----------------------------------------------------
----------SYTPLNTIS----RNDHGFAL--AAAV-ANVNS-S-LSNQMSQI-NM-PR
DFTS--------------------------------------------------APSRTV
YLGNIPPLLTVKELLDRVRSGVVEDVRILPDKMCAFLTFVDESSALLYHSDAILKRLNID
DRDIKIGWGKSSPQDPIVSAAITNYNATRNVYIGLI------------------------
-------------NTRPDMPGQVG-ADANETVITEDKLRADLETFGEIDCIKIVKEKGIA
FIHFTSILTAIKVVNTLAGINPYYQNKKIFYGKDRC-------AFITKTQQHNAAQFLGI
-QSGMEDLSEFNDHKLISNALLQQSAAAAAIATSAGGPNNLGNRTVYLGNLPKDVRIEEI
CNVVRGGILQSIKLLSDRHVCFITFIDPTAAAQFYAMSSLHGITIQKRRCRVGWGKHRGP
LPNALALAVSNGAARNVYVGNI-DFEADSR-TSTPIFTEPNLRNIFQQYGEVEQINFLPE
RSCCFINFTNINNAILAIDKIKSNSTFKDLKINFGKDRCGAIPHQI--------------
------------------------------------------------------------
---------------------------------------------------------R--
------------------------------------------------------------
------------------------------------------------------------
------------------------------------------------------------
------
>XP_002498349_Zygosaccharomyces_rouxii
--------------------------------------------MHLYNTSDM-------
-----------NQLFNTSDIQFPNSDLSRSVTP----------------EQAAWTGAPSN
QILPPRYGLTELEARSSGYPVYPYQQDNNKS-QLGQLQPQRPQPVVP-PMSFSTPSGPSG
I--------GGISNGPGGPGASLIAGASAGGPVGASTGSGICDAFQEPDEYAMSQVSA-F
SSPYSSQS----------------------------------------------------
----------T-QRLTQQQPPGPQNDYALATAAAAAV-ANANS-Y-MPS-IPQL-GS-NR
NFNN--------------------------------------------------APSKTV
YLGNTPITLTVKELLDHVRSGVVEDVRILPDKMCAFVSFVDESAALLFHSDAILKRLHID
GRDIKIGWGKPTPIDPVVATAVANDNATRNVYIGQL------------------------
-------------NTGPKLSSQVSPVDVTEPVITEDKLRLDLQEFGEIDCIKIVEEKGIA
FVHFASILNAIKAVANLANINPYYRNKKIFYGKDRC-------AFITKTQQHNAAQFLGV
-QPGMERLVQFSDSELISNALLQQSAAAAAIATSAGGPNNLGNRTVYLGNLPKDVKVEEI
CNVVRGGLLQNVKVLSDRHVCFVTFIDPTAAAQFYAMSSLHGITIQKRRCRVGWGKHPGS
LENALALAVSNGASRNVYVGNI-NFDEDSK-REDPIFTESSLRSIFQQWGEVEQINYLPE
RNCCFVNYTNISNAILAIDKIKGHPVFKDLKINFGKDRCGNVPHQV--------------
------------------------------------------------------------
---------------------------------------------------------R--
------------------------------------------------------------
------------------------------------------------------------
------------------------------------------------------------
------
>XP_003644797_Eremothecium_cymbalariae
MTYQDPYQG--------LNFQHPS-----------------------RMQSPL-------
--------SESNSMTPTSDLSL---SNRPHAWS----------------DPMYD---QTW
GVNTAAAAAYNDD----------------SQ-GAHTFVMPQNS-------GRYDSSGLCS
D----------------------------SSNESFS---------QQLVEQQQQLFEQ-Q
LSQQQQPQ----------------------------------------------------
--------------------QP-------GMNMMAQYPAQVGHRP-MAVQSSRM-SN-PK
DFTS--------------------------------------------------APSRTV
YLGNVPPYITTRELLDHVRSGVVEDVKILPEKMCAFISFVDENSALLFHSDAILKRLNID
DRDIKIGWGKPTQIDPIVAAGINNDGATRNVYLGKL------------------------
-------------NTNPKMCAQWG-ADPNEETITEEKLRNDLADFGEVESVKIVTEKGIA
FVHFSSIFSAIKVVANLANVNPYYAQKKIFYGKDRC-------AFITKTQQHNAAQFLGI
-QPGMEPLFS-NDRELISQTLLQQSAAAAAIATSAGGANNLGNRTIYLGNLPKDVKLEEI
CNSVRGGLLQHIKLLNDRHVCFVTFIDPTAAAQFYAMSSLHGLTIHNKRCKIGWGKHSGP
LPNPLALAVSRGASRNIYLGNI-DFEDDRK-LEQPIFTETSLRSVFQEFGEVEQINFLYE
RNCCFINFANISSAILAIDKIKSIPTFKDLKINFGKDRCGNVPRQF--------------
------------------------------------------------------------
---------------------------------------------------------C--
------------------------------------------------------------
------------------------------------------------------------
------------------------------------------------------------
------
>NP_985487_Eremothecium_gossypii
MSYQE-YQG--------LGFQHPS-----------------------RMQSPL-------
--------SETHSMTPTSDISI---SNRAQAWS----------------DPMYD---QTW
G-----TAGYGGN----------------G--AAYGLAQPP-M-------GRYEASGLCS
E----------------------------SSNGS--------------------------
-GTVGESQ----------------------------------------------------
--------------------AP-------PMGVLAQY-AQVSH-P-MTLQSGQM-NN-PR
DFTS--------------------------------------------------APSRTV
YLGNVPPYITTKELLDHVRSGVVEEVKILPEKMCAFISFVEENSALLFHSDAILKRLNID
DRDIKIGWGKPTQIDPIVAAGITNDGATRNVYIGKL------------------------
-------------NTNKDICAQWG-VDPNEEVITEEKLRNDLSDFGEVENVKIVPEKGIA
FVHFSSIFAAIKVVANLANINPYYAQKKIFYGKDRC-------AFITKTQQHNAAQFLGI
-QPGMESFFS-NDRELISQTLLQQSAAAAAIATSAGGANNLGNRTIYLGNLPKDVKLEEI
CNSVRGGLLQHIKLLSDRHVCFVTFIDPTAAAQFYAMSSLHGLTIHNKRCKIGWGKHSGP
LPNPLALAVSRGASRNIYLGNI-DFAADKK-SQHPIFTEAALRAVFQEFGEVEQINFLYE
RNCCFINFANISSAILAIDKIKSIPTFKDLKINFGKDRCGNVPRQF--------------
------------------------------------------------------------
---------------------------------------------------------C--
------------------------------------------------------------
------------------------------------------------------------
------------------------------------------------------------
------
>XP_454811_Kluyveromyces_lactis
MTYSPFNQQ----------HSHPH------------------LDVHHMAASPV-------
--------GES-PLSPLSDLSYQTNSRQNTVWS----------------DQSAHHPQTHW
DPHGQ--GQMNGQ-AQAQMQAHIQAQAQAQA-QAQAQAQAQAQ-------AQAQAQA---
--------------------------------HAQM---------QAQMHLHDQHPLS-Q
QQQHQQQQQQQLQ-------------FHNNLMSPVIGSNGIGMSDMSSMHLPSQEYLDYS
TLQSASSEFLSPIPVNVMSAEP--QDHMSTVNMIAQFTAEANL-P-LSLQSGQL-NN-PR
DFTT--------------------------------------------------APSRTV
YLGNIPATITYKALLDYVRTGVVEEVKILSEKMCAFVSFVDENDALLFHSDAILKRLNID
GRDIKIGWGKPQPIDPIVRAGIANDGATRNVYIGKL------------------------
-------------NTNKDSCEKWG-ADPKEILVTKEKLYDDLSQFGEIESIKLVEDRGIA
FVHFTSIFAAIKAVANIGSIDPYYSNKKVFYGKDRC-------AFITKTQQHNVAQFLGI
-QPGMEALME-NNRELISQTLLQQSAAAAAIATSAGGANNLGNRTVYLGNLPKNVKLEEI
CNAIRGGLLQNIKLLNDRHVCFVTFIDPTAAAQFYAMSSLHGLTIHNKRCKIGWGKHSGP
LPNPIALAVSRGASRNIYLGNI-NFEEDAK-QEESVFAEDTLRAIFEEFGTVEQINFLYE
KNCCFINFANISNAILAIDKIKSNPHFNNLKINFGKDRCGNVPRQF--------------
------------------------------------------------------------
------------------------------------------------------------
------------------------------------------------------------
------------------------------------------------------------
------------------------------------------------------------
------
>XP_022677427_Kluyveromyces_marxianus
MTYSPFSQPQPSSQGHEAGHGHVHGHLHGQSSSSSGSNANGGLEMRQMAASPV-------
--------GES--LSPVSDLSYQASSRQNTMWS----------------DQG-----SQW
EVQQQHPGQHNHQNQQQQQQQHLQYQHHHHH-HQQQQQQQQQG-------LQYQQQGLPY
Q----------------------------QGMQPGM---------QYQQHQQHQHP----
---HQGSQGHQFS-------------FSNHIISPVMGSTGMGMSDMSLIRLPSQEYMEYP
PLSSGSSEFLSPRPISVVAAQPEREEKPSSVNLLAQFTAEANM-P-LSLQSGQL-NN-PR
DFTT--------------------------------------------------APSRTV
YLGNIPSTITYKALLDYVRTGVVEEVKILPEKMCAFVSFVDENDALLFHSDAILKRLNID
GRDIKIGWGKPQPIDPIVRAGISNDGATRNVYIGKL------------------------
-------------NTNKDLCEKWG-ADPKEVVITKEKLLEDLSQFGEIESIKLVEDRGIA
FVHFTSVFSAIKAVANIGSIDPYYSNKKVFYGKDRC-------AFITKTQQHNVAQFLGI
-QPGMEALME-NNRELISQTLLQQSAAAAAIATSAGGANNLGNRTVYLGNLPKNVKLEEI
CNAIRGGLLQNIKLLNDRHVCFVTFIDPTAAAQFYAMSSLHGLTIHNKRCKIGWGKHSGP
LPNLIALAVSRGASRNIYLGNI-NFEEDSK-LEEPIFTEDALRSIFEEFGTVEQINFLYE
KNCCFINFANISNAILAIDKIKSNPHFKNLKINFGKDRCGNVPRQL--------------
------------------------------------------------------------
------------------------------------------------------------
------------------------------------------------------------
------------------------------------------------------------
------------------------------------------------------------
------
>XP_022630969_Lachancea_lanzarotensis
MS----------------SFYHQQ-----------------------YVNSPIYGYNSSS
ARGLNPDGMVYQSLPPNSHMAYQ--NEQRSVWP----------------NQAYH------
-----------------------------SN-SNVGYMDQRQI-------GNGRQAGSIE
-----------------------------PPSFGVA---------SNELENSSSHLST-E
GSGYSS------------------------------------------------------
--------------------GPRNPQY-ISVAAAA---AAANA-P-LSHSSLQP-SN-AR
DFST--------------------------------------------------APSRTV
YLGNVPPTIEARQLLDHVRSGVVENVRILREKMCAFVSFLDESSALLFHSDAILKRLKID
GRDIKIGWGKPTPIDPLVTSAVANDGATRNVYIGRL------------------------
-------------KTDPQQVSDYD-ASSNEPLVTEDKLREDLGCFGEIESVKIITDKGIA
FVHFTSIYCAMKAVTSLASVNPLYANKKVFYGKDRC-------AFITKTQQHNAAQFLGL
-QPGMEHLVQYTDREFISNTLLQQSAAAAAIATAAGGANNLGNRTVYLGNLPKDVRIEEI
CNAVRGGLLQNIKLLSDRHVCFVTFIDPTAAAQLYAMTSLHGLTIHNKRCKIGWGKHSGA
LSNALALAVSQGASRNIYIGNI-DFEKDSQ-REQPTFAEEKLRNIFMDFGDVEQINFLPE
RNCCFVNFTNISNAILAIDKIKAHPEFEGLKINFGKDRCGNVPRQY--------------
------------------------------------------------------------
---------------------------------------------------------H--
------------------------------------------------------------
------------------------------------------------------------
------------------------------------------------------------
------
>XP_002556094_Lachancea_thermotolerans
MS----------------SHYHQQ-----------------------FMNTPMYAYDVPS
AGLESIDDGLYRSLSPTSQVAYQ--NDRQAVWP----------------NAGYQ------
-----------------------------SN-G-AGYLEQHQM-------GYPPQSGILE
Q----------------------------QPTFGVI---------PNETDNASSQIST-G
SSSYSS------------------------------------------------------
--------------------TPRNSKFVVAAAAAA---AAANA-P-LSHKPLQL-NN-PR
DFTS--------------------------------------------------APSRTV
YLGNIPPNLEVRELLDHVRSGVVEDVRILREKMCAFISFLDESSALLFHSDAILKRLNIG
GRDIKVGWGKPTPIDPVVTAAVSNDGATRNVYIGRL------------------------
-------------NTDRDLAPQFG-ADPRDLIATEEKLRADLDFYGEIESVKIIVEKGIA
FVHFSSIFSAIKVVSSLATVNPYYSNKKIFYGKDRC-------AFVTKTQQHNAAQFLGL
-QPGMEHLVQYTDRDFISNTLLQQSAAAAAIATAAGGANNLGNRTIYLGNLPKDVKIEEI
CNAVRGGLLQSIKLLTDRHVCFVTFIDPTAAAQLYAMTSLHGLTIHNKRCKIGWGKHSGA
LSNALALAVSHGASRNIYLGNI-DFKADSE-RDVPVFTEQNLRKLFEEYGEVEQINFLPE
RSCCFVNFTNISNAILAIDKIKSNEQFKDLKINFGKDRCGNVPRQY--------------
------------------------------------------------------------
---------------------------------------------------------R--
------------------------------------------------------------
------------------------------------------------------------
------------------------------------------------------------
------
>XP_020056349_Aspergillus_aculeatus
------------------------------------------------------------
---------------------------------------------MQTSDA-SI--PSRL
IP--SKFSHLSADNTGFSHGAYNSNNI-PLQ-GLSDRNARRANIPAINTS-----API--
-S--------------------------------------------DTMGSAGTAFDM-N
FTPLLPSQLLLGSPFQPGTPSAFASPQFANFGGFPQANGPTHAQNQS--H------PLAS
PTQPSQN--H-GLYSGMLSPDGMGNSQMLGAPQSPV-GGLSGLGN-AAFGA--HAASVTP
GLLS--------------------------------------------------GTSRTV
YLGNIPAETSAEEILNHVRSGQIESVRLLPDKNCAFISFLDSNSATHFHSDAILKKLAIK
GNDIKVGWGKPSQVPTSVALAVQQSGASRNVYLGNL------------------------
-----------------------------PEEMAEEELREELGKFGLIDTVKIVKEKAIG
FVHFLSISNAMKAVSQLPQEAKWQAPRRVFYGKDRC-------AYVSKTQQQNAAQFLGI
-APGYAHILNSADRDLITNALAQQSVAAAAVATTAGGVNNLGNRTIYLGNIHPETTIEEI
CNVVRGGLLHHIRYIPDKHICFVTFIDPTSAASFYALSNLQGLMIHNRRLKIGWGKHSGP
LPPAIALAVSGGASRNVYVGNLDE-----------TWSEERLRQDFSEYGEIELVNTLRE
KSCAFVNFTNIANAIKAIEGMRNRDEYKRFKINFGKDRCGNPPRQAGN--GG----QQGR
NGP--GMEGTQSPSPALNGY-QQNLSQSGSGSSPTHPALSPAPGSTGSQNG-HPGRHPLQ
QVS--------SPSGILNVGANNPLTMYLNQMSA-QQSQEQENRLNDPMTLAAL-QSHSQ
-------------A-PQQQSLYNTAST---GELGNG-S--------IEAPLH-QHKPSIN
GFLNV------TNGSSGPGHHSTASTGG-LSVPRAQHSRAVSLPSFSQEPFGHISSQ---
AGPPRSGMAHQPQSSFSSFSSALG-GLKHAGF---GLAIQNESSLPGWAEEEIGAK----
------
>XP_001275265_Aspergillus_clavatus
------------------------------------------------------------
---------------------------------------------MQTSDASSI--SNRL
NY--SKFNSLNTDNTGFSHGAYNSN-I-PVQ-GFADRNARRANIPHINTS-----SPLPN
LS--------------------------------------------DNMASSGTAFDM-N
FTPLLPSQLLLGSPFQPGTPSAFTSPQFTNFGGFPQANGSAHAQNHQ--N------QLAS
PTQATQN--A-GLYTGMMAADGMGNSQLLAGPQSPI-GGLGGLGN-AAFGS--PAAAVTP
GLLS--------------------------------------------------GTSRTV
YLGNIPAETSAEEILNHVRSGQIESVRLLPDKNCAFISFLDSNSATHFHSDAILKKLAIK
GNDIKVGWGKPSQVPTSVALAVQQSGASRNVYLGNL------------------------
-----------------------------PEELTEDELREELGKFGPIDTVKIVREKAIG
FVHFLSISNAMKAVSQLPQEAKWQAPRRVFYGKDRC-------AYVSKTQQQNAAQFLGI
-APGYAHILNSADRDLITNALAQQSVAAAAVATSAGGVNNLGNRTIYLGNIHPETTIEEI
CNVVRGGLLHHIRYIPDKHICFVTFIDPTSAASFYALSNLQGLMIHNRRLKIGWGKHSGP
LPPAIALAVSGGASRNVYVGNLDE-----------TWTEDRLRQDFSEYGEIELVNTLRE
KSCAFVNFTNIANAIKAIEGMRNRDEYKRFKINFGKDRCGNPPRQAGN--NG----QQNR
NGT--GLEGAQSPPPALNGF-QPTLSQSGSQTSPARSALSPAPGSTGSQNGYQQTRHPLQ
TVS--------SPSGILNVGANNPLTMYLNQMSAQQQVQEQENRLTDPMALAAL-QSQSQ
------------SQ-AQQQSYYSTSST---AELTNG-S--------IEAPMH-QHKAS-N
GYLNV------TNGSTGPSHHATASTSS-LSVPRAQHSRTVSLPSFSQEPFGPVSSQ---
PGHGRSGMAHQPQASFSSFSSALG-GLNHAGF---GLAIQNENSLPGWAEEEIGAK----
------
>XP_001260189_Aspergillus_fischeri
------------------------------------------------------------
---------------------------------------------MQTADASSI--SNRL
MH--SKFSSLNADNTGFSHGAYNSN-I-PVQ-GFADRNARRPNIPHINTS-----NPASN
LS--------------------------------------------DGMANSGTAFDM-N
FTPLLPSQLLLGSPFQPGTPSAFASPQFANFGGFTQANASAHAQNHQ--T------QLGS
PTQAAPN--A-GLYSGMMSTDGLANSHLLNGPQSPI-GGLGGLGN-AAFGS--PAAAVTP
GLLS--------------------------------------------------GTSRTV
YLGNIPAETSAEEILNHVRSGQIESVRLLPDKNCAFISFLDSNSATHFHSDAILKKLAIK
GNDIKVGWGKPSQVPTSVALAVQQSGASRNVYLGNL------------------------
-----------------------------PEELTEDELREELGKFGPIDTVKIVREKAIG
FVHFLSISNAMKAVSQLPQEAKWQAPRRVFYGKDRC-------AYVSKTQQQNAAQFLGI
-APGYAHILNSADRDLITNALAQQSVAAAAVATSAGGVNNLGNRTIYLGNIHPETTIEEI
CNVVRGGLLHHIRYIPDKHICFVTFIDPTSAASFYALSNLQGLMIHNRRLKIGWGKHSGP
LPPAIALAVSGGASRNVYVGNLDE-----------TWTEERLRQDFSEYGEIELVNTLRE
KSCAFVNFTNIANAIKAIEGMRNREEYKRFKINFGKDRCGNPPRQTGN--GG----QHGR
NGA--GLEGAQSPPPALNNF-QPNLSQSGSQSSPTRHALSPAPGSTGSQNGHQQNRHPLQ
TVS--------SPSGILNVGANNPLTMYLNQMSAQQQAQEQENRLNDPMALAAL-QSQSQ
------------PQ-AQQQSYYNATSS---SELTNG-S--------IEGPMH-QHKPS-S
GYLNV------TNGSSGPSHHATASTSS-LSVPRGQHSRTVSLPSFSQEPFGPVSSH---
PGHGRSGVAHQPQASFSSFSSALG-GLNHAGF---GLAIQNESSLPGWAEEEIGAK----
------
>XP_041142456_Aspergillus_flavus
------------------------------------------------------------
---------------------------------------------MQTSDASNI--PSRL
IP--SKFSHLNADDTGFSHGAYNSNSL-PLQ-GLTDRNARRANIPAINTA-----ASQNN
-T--------------------------------------------DTMAASGTAFDM-N
FTPLLPSQLLLGSPFQPGTPSAFASPQFTNFGGFSQANASAHAQNHQ--N------QLGS
PTQASQN--A-SLYSGMMSADSMGNSQLLGGPQSPV-GGMGGLGN-AAYGS--PAASVTP
GLLS--------------------------------------------------GTSRTV
YLGNIPAETSAEEILNHVRSGQIESVRLLPDKNCAFISFLDSNSATHFHSDAILKKLAIK
GNDIKVGWGKPSQVPTSVALAVQQSGASRNVYLGNL------------------------
-----------------------------PEEMTEDELREELGKFGPIDTVKIVKEKAIG
FVHFLSISNAMKAVSQLPQEAKWQAPKRVFYGKDRC-------AYVSKTQQQNAAQFLGI
-APGYAHILNSADRDLITNALAQQSVAAAAVATSAGGVNNLGNRTIYLGNIHPETTIEEI
CNVVRGGLLHHIRYIPDKHICFVTFIDPTSAASFYALSNLQGLMIHNRRLKIGWGKHSGP
LPPAIALAVSGGASRNVYVGNLDE-----------SWSEERLRQDFSEYGEIELVNTLRE
KSCAFVNFTNIANAIKAIEGMRNREEYKRFKINFGKDRCGNPPRQTGN--GG----QQNR
NG---GLEGPQSPSPALNGF-QQNLSHSGSGSSPTRSALSPAPGSTGSQNG-QQGRHPLQ
TVT--------SPSGMLNVGANNPLTMYLNQMSA-QQAQEQENRLNDSISLAAL-QSQSQ
------------PA-PQQQPLYNGATT---SELTNG-S--------IEAPLH-QHKPSTS
GFLNV------TNGSNVPGHHATASTSS-LSVPRAQHSRAVSLPSFSQEPFGPISGQ---
AGHSRAGVAHQPQSSFSSFTSALG-GLNHAGF---GLAIQNENSLPGWAEEEIGAK----
------
>XP_749696_Aspergillus_fumigatus
------------------------------------------------------------
---------------------------------------------MQTTDAASI--SNRL
MH--SKFSSLNADNTGFSHGAYNSN-L-PVQ-GFADRNARRPNIPHINTS-----NPAST
LS--------------------------------------------DGMANSGTAFDM-N
FTPLLPSQLLLGSPFQPGTPSAFASPQFANFGGFSQANASAHAQNHQ--T------QLGS
PTQAAPN--A-GLYSGMMATDGLANSHLLNGPQSPI-GGLGGLGN-AAFGS--PAAAVTP
GLLS--------------------------------------------------GTSRTV
YLGNIPAETSAEEILNHVRSGQIESVRLLPDKNCAFISFLDSNSATHFHSDAILKKLAIK
GNDIKVGWGKPSQVPTSVALAVQQSGASRNVYLGNL------------------------
-----------------------------PEELTEDELREDLGKFGPIDTVKIVREKAIG
FVHFLSISNAMKAVSQLPQEAKWQAPRRVFYGKDRC-------AYVSKTQQQNAAQFLGI
-APGYAHILNSADRDLITNALAQQSVAAAAVATSAGGVNNLGNRTIYLGNIHPETTIEEI
CNVVRGGLLHHIRYIPDKHICFVTFIDPTSAASFYALSNLQGLMIHNRRLKIGWGKHSGP
LPPAIALAVSGGASRNVYVGNLDE-----------TWTEERLRQDFSEYGEIELVNTLRE
KSCAFVNFTNIANAIKAIEGMRNREEYKRFKINFGKDRCGNPPRQTGN--GG----QHGR
NGA--GLEGTQSPPPALNNF-QPNLSQSGSQSSPTRHALSPAPGSTGSQNGHQQNRHPLQ
TVS--------SPSGILNVGANNPLTMYLNQMSAQQQAQDQENRLNDPMALAAL-QSQSQ
------------PQ-AQQQSYYNAASS---SELTNG-S--------IEAPMH-QRKPS-S
GYLNV------TNGSSGPSHHATASTSS-LSVPRAQHSRTVSLPSFSQEPFGPVSSQ---
PGHGRSGVAHQPQASFSSFSSALG-GLNHAGF---GLAIQNESSLPGWAEEEIGAK----
------
>XP_680749_Aspergillus_nidulans
------------------------------------------------------------
---------------------------------------------MQTSDASNI--PSRL
-----KFSHLSADSTGFSHGAYNSNNL-PLQ-GLSDRNHRRINIPAINTT-----ATSST
-A--------------------------------------------DNMATSGTAFDM-N
FTPLLPSQLLLGSPFQPGTPSAFTSPQFTNYGGFPQ-NPS--GQGAQ--N------QLGS
PTQGSHN--A-GLYSNLLAAEGLGNQQILAGPQSPV-GGLGGLGN-TAYGS--PAAAVTP
GLLS--------------------------------------------------GTSRTV
YLGNIPPETPAEEILNHVRSGQIESVRLLPDKNCAFISFLDSNSATHFHSDAILKKLAIK
GNDIKVGWGKPSQVPTSVALAVQQSGASRNVYLGNL------------------------
-----------------------------PEETTEDELREELGKFGPIDTVKIVKEKAIG
FVHFLSITNAMKAVSQLPQETKWQTPRRVFYGKDRC-------AYVSKTQQQNAAQFLGI
-APGYAHILNSADRDLITNALAQQSVAAAAVATSAGGVNNLGNRTIYLGNIHPETTIEEI
CNVVRGGLLHHIRYIPDKHICFVTFIDPTSAASFYALSNLQGLMIHNRRLKIGWGKHSGP
LPPAIALAVSGGASRNVYVGNLDE-----------SWAEDRLRQDFSEYGEIELVNTLRE
KSCAFVNFTNIANAIKAIEGMRNREEYRRFKINFGKDRCGNPPRQTGN--AG----QQTR
NGG--GFEGPQSPSPALNGF-H-TLGQPGAQPSPTRPALSPAPGSTGSQNG-QPNRHPLQ
TVT--------SPSSILNNGPNNPLTMYLNQMST-QQVQEQEDRLNDSLTLTAL-QSQPQ
------------PSHHHQQSLYNG-TT---SELTNG-S--------IDAPLH-QHKPSTN
GFLNI------SNSSASSGHHATASTSS-LSVPRAQHSRAVSLPSFSQEPFGPISGQ---
PGPGRSGASHHPQSSFSGFNSALG-GLNHSGF---GLAIHNENSLPGWAEEEIGAK----
------
>XP_001400542_Aspergillus_niger
------------------------------------------------------------
---------------------------------------------MQTSDA-SI--PSRL
IP--SKFSHLNADSTGFSHGAYASNNI-PLQ-GLTDRNARRANIPAINTS-----APV--
-S--------------------------------------------DNMAASGAAFDM-N
FTPLLPSQLLLGSPFQPGTPSAFASPQFANFGGFPQTNASSHAQNHQSHH------QLGS
PTQPSQN--A-GLYSGMMSTDGIGNSQMLGAPQSPV-GGLGPMGN-AAYGS--PAASVTP
GLLS--------------------------------------------------GTSRTV
YLGNIPAETSAEEILNHVRSGQIESVRLLPDKNCAFISFLDSNSATHFHSDAILKKLAIK
GNDIKVGWGKPSQVPTSVALAVQQSGASRNVYLGNL------------------------
-----------------------------SEDMTEEELREELGKFGPIDTVKIVKEKAIG
FVHFLSISNAMKAVSQLPQEAKWQAPRRVFYGKDRC-------AYVSKTQQQNAAQFLGI
-APGYAHILNSADRDLITNALAQQSVAAAAVATTAGGVNNLGNRTIYLGNIHPETTIEEI
CNVVRGGLLHHIRYIPDKHICFVTFIDPTSAASFYALSNLQGLMIHNRRLKIGWGKHSGP
LPPAIALAVSGGASRNVYVGNLDE-----------TWSEERLRQDFSEYGEIELVNTLRE
KSCAFVNFTNIANAIKAIEGMRNRDEYKRFKINFGKDRCGNPPRQAGN--GG----PQGR
NGS--GFEGPQSPSPALNGF-QQNLSQSGSGSSPTHPALSPAPGSTGSQNG-QHHRHPLQ
TVS--------SPSGILNVGANNPLTMYLNQMSA-QQAQEQENRLNDPMTLAGL-QSQPQ
-------------P-PQQQSLYNGAST---GELSNG-S--------IEAPLH-QHKPSTN
GFLNV------TNGSTGPGHHATASTSS-LNVPRAQHSRAVSLPSFSQEPFGSVSSQ---
--PPRSGLAHQPQSSFSSFTSALG-GLSHAGF---GLAIQNESSLPGWAEEEIGAK----
------
>XP_015409284_Aspergillus_nomiae
------------------------------------------------------------
---------------------------------------------MQTSDASSI--PSRL
IP--SKFSHLNADDTGFSHGAYNSNSL-PLQ-GLTDRNARRANIPAINTA-----ASQNN
-T--------------------------------------------DTMAASGTAFDM-N
FTPLLPSQLLLGSPFQPGTPSAFASPQFTNFGGFSQANASAHAQNHQ--N------QLGS
PTQASQN--A-SLYSGMMSADSMGNSQLLGGPQSPV-GGMGGLGN-AAYGS--PAASVTP
GLLS--------------------------------------------------GTSRTV
YLGNIPAETSAEEILNHVRSGQIESVRLLPDKNCAFISFLDSNSATHFHSDAILKKLAIK
GNDIKVGWGKPSQVPTSVALAVQQSGASRNVYLGNL------------------------
-----------------------------PDEMTEDELREELGKFGPIDTVKIVKEKAIG
FVHFLSISNAMKAVSQLPQEAKWQAPRRVFYGKDRC-------AYVSKTQQQNAAQFLGI
-APGYAHILNSADRDLITNALAQQSVAAAAVATSAGGVNNLGNRTIYLGNIHPETTIEEI
CNVVRGGLLHHIRYIPDKHICFVTFIDPTSAASFYALSNLQGLMIHNRRLKIGWGKHSGP
LPPAIALAVSGGASRNVYVGNLDE-----------SWSEERLRQDFSEYGEIELVNTLRE
KSCAFVNFTNIANAIKAIEGMRNREEYKRFKINFGKDRCGNPPRQTGN--GG----QQNR
NG---GLEGPQSPSPALNGF-QQNLSHSGSGSSPTRSALSPAPGSTGSQNG-QQGRHPLQ
TVT--------SPSGMLNVGANNPLTMYLNQMSA-QQAQEQENRLNDSISLAAL-QSQSQ
------------PA-PQQQPLYNGTTT---SELTNG-S--------IEAPLH-QHKPSTN
GFLNV------TNGSSGPGHHATASTSS-LSVPRAQHSRAVSLPSFSQEPFGPISGQ---
AGHSRAGVAHQPQSSFSSFTSALG-GLNHAGF---GLAIQNENSLPGWAEEEIGAK----
------
>XP_001819176_Aspergillus_oryzae
------------------------------------------------------------
---------------------------------------------MQTSDASNI--PSRL
IP--SKFSHLNADDTGFSHGAYNSNSL-PLQ-GLTDRNARRANIPAINTA-----ASQNN
-T--------------------------------------------DTMAASGTAFDM-N
FTPLLPSQLLLGSPFQPGTPSAFASPQFTNFGGFSQANASAHAQNHQ--N------QLGS
PTQASQN--A-SLYSGMMSADSMGNSQLLGGPQSPV-GGMGGLGN-AAYGS--PAASVTP
GLLS--------------------------------------------------GTSRTV
YLGNIPAETSAEEILNHVRSGQIESVRLLPDKNCAFISFLDSNSATHFHSDAILKKLAIK
GNDIKVGWGKPSQVPTSVALAVQQSGASRNVYLGNL------------------------
-----------------------------PEEMTEDELREELGKFGPIDTVKIVKEKAIG
FVHFLSISNAMKAVSQLPQEAKWQAPKRVFYGKDRC-------AYVSKTQQQNAAQFLGI
-APGYAHILNSADRDLITNALAQQSVAAAAVATSAGGVNNLGNRTIYLGNIHPETTIEEI
CNVVRGGLLHHIRYIPDKHICFVTFIDPTSAASFYALSNLQGLMIHNRRLKIGWGKHSGP
LPPAIALAVSGGASRNVYVGNLDE-----------SWSEERLRQDFSEYGEIELVNTLRE
KSCAFVNFTNIANAIKATEGMRNREEYKRFKINFGKDRCGNPPRQTGN--GG----QQNR
NG---GLEGPQSPSPALNGF-QQNLSHSGSGSSPTRSALSPAPGSTGSQNG-QQGRHPLQ
TVT--------SPSGMLNVGANNPLTMYLNQMSA-QQAQEQENRLNDSVSLAAL-QSQSQ
------------PA-PQQQPLYNGATT---SELTNG-S--------IEAPLH-QHKPSTS
GFLNV------TNGSNVPGHHATASTSS-LSVPRAQHSRAVSLPSFSQEPFGPISGQ---
AGHSRAGVAHQPQSSFSSFTSALG-GLNHAGF---GLAIQNENSLPGWAEEEIGAK----
------
>XP_040637599_Aspergillus_ruber
------------------------------------------------------------
---------------------------------------------MHAPDT---------
----SYFSHLNADATGFSHEAYSSNNTAPYQ-DLPDRNSRHANIPFDTAS-----TPGHS
TA--------------------------------------------D-MATSGT-FDM-N
FTPLLPSQLLLGSPFQPGTPSAFTSPQFTNFGGFSQPNAPAHSQNPQ--N------QIGS
PTQGTQN----GLYSGMMPPDGMGNQQYMNGPQSPINGSMGGLGN-AAFGS--PAASVTP
GLLS--------------------------------------------------GTSRTV
YLGNIPAETSAEEILNHVRSGQIESVRLLPDKNCAFISFLDSNSATHFHSDAILKKLAIK
GNDIKVGWGKPSQVPTSVALAVQQSGASRNVYLGNL------------------------
-----------------------------PEEMSEDELREELGKFGPIDTVKIVKEKAIG
FIHFLSISHAMKAVTQLPQEAKWQAPKRVFYGKDRC-------AYVSKTQQQNAAQFLGI
-APGYAHILNSADRDLITNALAQQSVAAAAVATTAGGVNNLGNRTIYLGNIHPETTIEEI
CNVVRGGLLHHIRYIPDKHICFVTFIDPTSAASFYALSNLQGLMIHNRRLKIGWGKHSGP
LPPAIALAVSGGASRNVYVGNLDE-----------TWPEDRLRQDFSEYGEIELVNTLRE
KSCAFVNFTNIANAIKAIEGMRNREEYRRFKINFGKDRCGNPPRQTGS--------QPNR
NGA--GIDGPQSPSPALNGF-HQNLSQSGSQSSPTHPALSPAPGSTGSQNG---QRHPLQ
TVS--------SPSGVLNAGANNPLTMYLNQMSA-QQTQEQENRLNDPMSLAAL-QSQSL
------------PQPPTPQPLYNGSSP---DELTNGSS--------IEPPMH-QHKPSAN
GYLNV------STGPTGPGHHATASTSS-LNVPRAQHSRAVSLPSFSQEPFGPVS-Q---
PGHGRPGISHGPQASFSSFTSALG-GLNHSGF---GLAIQNDNHLPGWAEEEIGAK----
------
>XP_040701665_Aspergillus_sydowii
------------------------------------------------------------
---------------------------------------------MQTSDASNI--SSRL
-----KFSHLNADSTGFSHGAYSSNNL-PLQ-GLSDRNHRRVNIPAINTT-----ATAST
-A--------------------------------------------DNMANSGTAFDM-N
FTPLLPSQLLLGSPFQPGTPSAFTSPQFTNYGGFSQ-NAS--AQGAQ--N------QLGS
PTQASHN--P-GLYSNMLAAEGMGNQQMLGGPQSPV-GGLGGLGN-AAYGS--PAASVTP
GLLS--------------------------------------------------GTSRTV
YLGNIPPETPAEEILNHVRSGQIESVRLLPDKNCAFISFLDSNSATHFHSDAILKKLAIK
GNDIKVGWGKPSQVPTSVALAVQQSGASRNVYLGNL------------------------
-----------------------------PEETTEDDLREELGKFGPIDTVKIVKEKAIG
FVHFLSITNAMKAVSQLPQEAKWQAPKRVFYGKDRC-------AYVSKTQQQNAAQFLGI
-APGYAHILNSADRDLITNALAQQSVAAAAVATSAGGVNNLGNRTIYLGNIHPETTIEEI
CNVVRGGLLHHIRYIPDKHICFVTFIDPTSAASFYALSNLQGLMIHNRRLKIGWGKHSGP
LPPAIALAVSGGASRNVYVGNLDE-----------SWAEERLRQDFAEYGEIELVNTLRE
KSCAFVNFTNIANAIKAIEGMRNREEYRRFKINFGKDRCGNPPRQTGN--GG----QQSR
NGS--GIEGPQSPSPALNGF-H-AFAQPGSQSSPTRPALSPAPGSTGSQNG-QSNRHPLQ
TVA--------SPSGILNNGSSNPLTMYLNQMST-QQVQEQEDRLNDPMTLASL-QSQPQ
------------SNHHHQQSLYNATTT---SELTNG-S--------IDAPLH-QHKPSAN
GFLNV------TNGSTGPGHHSTASTSN-LSVPRAQHSRAVSLPSFSQEPFGPISGQ---
PGPGRSGASHHPQSSFSGFNSALG-GLNHSGF---GLAIHNENSLPGWAEEEIGAK----
------
>XP_001215935_Aspergillus_terreus
------------------------------------------------------------
---------------------------------------------MQTSDAASI--PSRL
IP--SKFSHLSADNTGFSHGAYNSNNL-PLQ-GFSDRNARRANIPAINTS-----PGQHN
-T--------------------------------------------DNMASSGAAFDM-N
FTPLLPSQLLLGSPFQPGTPSAFASPQFTNFGGFPQTNPSAHAQNHQ--N------QLGS
PTQGPQS--H-GLYQGMMPTDAMANSQLLGGPQSPV-GGMGGLGN-AAFGS--PAASVTP
GLLS--------------------------------------------------GTSRTV
YLGNIPAETSAEEILNHVRSGQIESVRLLPDKNCAFISFLDSNSATHFHSDAILKKLAIK
GNDIKVGWGKPSQVPTSVALAVQQSGASRNVYLGNL------------------------
-----------------------------PEEMTEEELREELGKFGPIDTVKIVKEKAIG
FVHYLSISNAMKAVSQLPQEAKWQAPRRVFYGKDRC-------AYVSKTQQQNAAQFLGI
-APGYAHILNSADRDLITNALAQQSVAAAAVATTAGGVNNLGNRTIYLGNIHPETTIEEI
CNVVRGGLLHHIRYIPDKHICFVTFIDPTSAASFYALSNLQGLMIHNRRLKIGWGKHSGP
LPPAIALAVSGGASRNVYVGNLDE-----------SWAEERLRQDFSEYGEIELVNTLRE
KSCAFVNFTNIANAIKAIEGMRNREEYKRFKINFGKDRCGNPPRQTGN---G----QQGR
NGS--GMEGPQSPSPALNGF-QQNLSQSGSQSSPSRPALSPAPGSTGSQNG-QQGRHPLQ
TVS--------SPSGVLNVGANNPLTMYLNQMSA-QQAQEQENRLNDPMALGSL-QSQSQ
------------NP-PPPQPLYNGTST---AELTNG-S--------IEAPLH-QHKPSSN
GFLNV------SNGPTGPSHHATASTSS-LNVPRAQHSRAVSLPSFSQEPFGPVSSQ---
PGHTRSGIAHQPQSSFSSFTSALG-GLNHTGF---GLAIQNESSLPGWAEEEIGAK----
------
>XP_022483984_Penicillium_arizonense
------------------------------------------------------------
---------------------------------------------MQTSDISSIPNNSRL
IPPGSKYA-LNGD-TGFSHGAYNNNHPHS-Q-GFSDRNARRANIPAINTN-----PGQQ-
-S--------------------------------------------D-MASG---FDM-N
FTPLLPSQLLVGSPFQPGTPSAFQSPQFANFGSFSQANGNGHAQNNQ--N------HMHS
PTQGMQN--Q-GLY-GMMSPDGMGASQMM-GPQSPI-NGLGGMGN-AALGS--PQASVAP
GMLS--------------------------------------------------GTSRTV
YLGNIPAETSAEEILNHVRSGQIESVRLLPDKNCAFISFLDSSSATHFHSDAILKKLAIK
GNDIKVGWGKPSQVPTSVALAVQQSGASRNVYLGNL------------------------
-----------------------------PEEISEDDLREELGKFGPIDTVKIVKEKAIG
FVHFLSISNAMKAVTQLPQEQQWQAPKRVFYGKDRC-------AYVSKTQQQNAAQFLGI
-APGYAHVLNTADRDLISNALAQQSVAAAAVATTAGGVNNLGNRTIYLGNIHPETTIEEI
CNVVRGGLLHHVRYIPDKHICFVTFIDPTSAASFYALSNLQGLMIHNRRLKIGWGKHSGP
LPPAIALAVSGGASRNVYIGNLDE-----------AWTEERLRQDFSEYGEIELVNTLRE
KSCAFVNFTNIANAIKAIEGMRNREEYRRFKINFGKDRCGNPPRQAGNNQNG-----QGR
NGS--GMEGPQSPTPALNGF-QQNLSQSGSQSSPTRPALSPAPGSTGSQNG--QQRHPLQ
TVS--------SPSGVLNVGSSNPLTMYLNQMSA-HQTQDQENGLRDPMALGGL-QAQSQ
--------------APPQQSLYNGATN---GELSNG-S--------MDPPMH-PHKSSNN
SYLSV------GNGS-GHGHH--ASTSS-LSVPRASHSRAVSLPSFSQEPFGPVSGQ---
PGHTRAGAAHQPQSSFSSFTSALG-GLNHPGF---GLAIQNENSLPGWAEEEIGAK----
------
>XP_014530585_Penicillium_digitatum
------------------------------------------------------------
---------------------------------------------MQASDVSSIPNNSRL
ILAGPKYV-LNGD-TGFSHGAYNNNHPNPIQ-GFSDRNARRVNIPAINTA-----ASQH-
-S--------------------------------------------D-MASG---FDM-N
YTPLLPSQLLVGSPFQPGTPSAFASPQFANFGGFPQANGNGHVQNNQ--N------HIHS
PTQGMQN--H-GLY-GMMSPDGMGASQMM-GPQSPI-NGLGGMGN-AALGS--PQASVAP
GMLS--------------------------------------------------GTSRTV
YLGNIPAETSAEEILNHVRSGQIESVRLLPDKNCAFISFLDSSSATHFHSDAILKKLAIK
GNDIKVGWGKPSQVPTSVALAVQQSGASRNVYLGNL------------------------
-----------------------------AEETSEDDLREDLSKFGPIDTVKIVKEKAIG
FVHFLSISNAMKAVTQLPQEQQWQAPKRVFYGKDRC-------AYVSKTQQQNAAQFLGI
-APGYAHVLNTADRDLISNALAQQSVAAAAVATTAGGVNNLGNRTIYLGNIHPETTIEEI
CNVVRGGLLHHVRYIPDKHICFVTFIDPTSAASFYALSNLQGLMIHNRRLKIGWGKHSGP
LPPAIALAVSGGASRNVYVGNLDE-----------AWTEERLRQDFSEYGEIELVNTLRE
KSCAFVNFTNIANAIKAIEGMRNREDYRRFKINFGKDRCGNPPRQAGNTPNG----QQNR
NGS--GMEG-QSPPSVLNGF-QQNLSQSGSQSSPTRPALSPASGSTGSQNG--QHRHPLQ
NVT--------SPSGVLNVGSSNPLTMYLNQMSA-HQAQDQENHLNDHMVLSSF-QIQSQ
----------------SQQSLY----N---GDISNG-H--------MDPPMH-QHKST-N
SYLSV------GNGS-GHGHH--ASTSS-LSVPRASHSRAVSLPSFSQEPFGPVSGQ---
SGHTRAGAAHQPQSSFSGF-SALS-GLNHSAF---GLAIQNENSLPGWAEEEIGAK----
------
>XP_016595517_Penicillium_expansum
------------------------------------------------------------
---------------------------------------------MQASDVSSIPNNSRL
IPPGSKYA-LNGD-TGFSHGAYNNNHPNPIQ-GFSDRNARRANIPNINTA-----AGQH-
-S--------------------------------------------D-MASG---FDM-N
YTPLLPSQLLVGSPFQPGTPSAFASPQFASFGGFPQANGNGHNQNNQ--N------HMHS
PTQGMQN--H-SLY-GMMSPDGMGASQMM-GPQSPI-NGLGGMGN-AALGS--PQASVAP
GMLS--------------------------------------------------QTSRTV
YLGNIPAETSSEEILNHVRSGQIESVRLLPDKNCAFISFLDSSSATHFHSDAILKKLAIK
GNDIKVGWGKPSQVPTSVALAVQQSGASRNVYLGNL------------------------
-----------------------------PEEASEDDLREDLGKFGPIDTVKIVKEKAIG
FVHFLSISNAMKAVTQLPQEQQWQAPKRVFYGKDRC-------AYVSKTQQQNAAQFLGI
-APGYAHVLNTADRDLISNALAQQSVAAAAVATTAGGVNNLGNRTIYLGNIHPETTIEEI
CNVVRGGLLHHVRYIPDKHICFVTFIDPTSAASFYALSNLQGLMIHNRRLKIGWGKHSGP
LPPAIALAVSGGASRNVYVGNLDE-----------AWTEERLRQDFSEYGEIELVNTLRE
KSCAFVNFTNIANAIKAIEGMRNREDYRRFKINFGKDRCGNPPRQAGTNQNG----QQNR
NGT--GMEG-QSPPSVLNGF-QQNLSQSGSQSSPTRPALSPASGSTGSQNG--QQRHPLQ
NVT--------SPSGVLNVGSSNPLTMYLNQMSA-HQAQDQENHLNDHMALSSF-QAQSQ
----------------SQQSLY----N---GDMSNG-H--------VDPSMH-QHKST-N
SYLSV------ANGS-GHGHH--ASTSS-LSVPRASHSRAVSLPSFSQEPFGPVSGQ---
PGHTRAGAAHQPQSSFSSF-SALG-GLNHSGF---GLAIQNENSLPGWAEEEIGAK----
------
>XP_040649582_Penicillium_griseofulvum
------------------------------------------------------------
---------------------------------------------MQASDVSNIPNNSRL
I-HGSKYA-LNGD-TGFSHGAYNNNHPNPIQ-GFSDRNSRRANIPAINTA-----AGQH-
-S--------------------------------------------D-MASG---FDM-N
YTPLLPSQLLVGSPFQPGTPSAFASPQFANFGGFSQANGNGH-QNNQ--N------HIHS
PTQGMQN--H-GLY-GMMSPDGMN-SQMM-GPQSPI-NGLGGMGN-TALGS--PQASVAP
GMLS--------------------------------------------------GTSRTV
YLGNIPAETSAEEILNHVRSGQIESVRLLPDKNCAFISFLDSSSATHFHSDAILKKLAIK
GNDIKVGWGKPSQVPTSVALAVQQSGASRNVYLGNL------------------------
-----------------------------PEETSEDDLREDLGKFGPIDTVKIVKEKAIG
FVHFLSISNAMKAVTQLPQEQQWQAPKRVFYGKDRC-------AYVSKTQQQNAAQFLGI
-APGYAHVLNTADRDLISNALAQQSVAAAAVATTAGGVNNLGNRTIYLGNIHPETTIEEI
CNVVRGGLLHHVRYIPDKHICFVTFIDPTSAASFYALSNLQGLMIHNRRLKIGWGKHSGP
LPPAIALAVSGGASRNVYVGNLDE-----------AWTEERLRQDFSEYGEIELVNTLRE
KSCAFVNFTNIANAIKAIEGMRNREDYRRFKINFGKDRCGNPPRQAGNNQNG----QQNR
NGA--GIEG-QSPPSALNGF-QQNLSQSGSQSSPTRPALSPASGS--SQNG--QQRHPLR
NVS--------S-SGVLNVGSSNPLTMYLNQMSA-HQAQDQENHLHDPMALSSL-QTQSQ
----------------PQHSLYNGVSS---GDLSNG-N--------MDPPMH-QHKSS-N
SYLSV------TNGS-GHGHH--ASTSS-LSVPRASHSRAVSLPSFSQEPFGPVSGQ---
SSHSRVG-AHQPQSSFSSF-SALG-GLNHSGF---GLAIQNENSLPGWAEEEIGAK----
------
>XP_038924626_Penicillium_roqueforti
------------------------------------------------------------
---------------------------------------------MQASDVSSIPNNSRL
IHPGSKYA-LNGD-TGFSHGAYNNNHPNHIQ-GFSDRNTRRANIPAINTA-----AGQH-
-S--------------------------------------------D-MASG---FDM-N
YTPLLPSQLLVGSPFQPGTPSAFASPQFTNFGGFSQANGNGHSQNNQ--N------HIHS
PTQGMQN--H-GLY-GMMSPDGMGISQMM-GPQSPI-NGL-GMGN-GGLGS--PQASVAP
GMLS--------------------------------------------------GTSRTV
YLGNIPAETSAEEILNHVRSGQIESVRLLPDKNCAFISFLDSSSATHFHSDAILKKLAIK
GNDIKVGWGKPSQVPTSVALAVQQSGASRNVYLGNL------------------------
-----------------------------PEETSEEDLREDLGKFGPIDTVKIVKEKAIG
FVHFLSISNAMKSVTQLPQEPQWQAPKRVFYGKDRC-------AYVSKTQQQNAAQFLGI
-APGYAHVLNTADRDLISNALAQQSVAAAAVATTAGGVNNLGNRTIYLGNIHPETTIEEI
CNVVRGGLLHHVRYIPDKHICFVTFIDPTSAASFYALSNLQGLMIHNRRLKIGWGKHSGP
LPPAIALAVSGGASRNVYVGNLDE-----------AWSEERLRQDFSEYGEIELVNTLRE
KSCAFVNFTNIANAIKAIEGMRNREDYRRFKINFGKDRCGNPPRQAGNNQNG-----QNR
NG---GMEG-QSPPSVLNGF-QQNLSQSGSQSSPTRPALSPASGSTGSHNG--QHRHPLQ
NVT--------SPSGVLNIGSSNPLTMYLNQMSA-HQAQEQENHLHDHMALSGL-QAQAQ
----------------SQQSMYNSVSN---GDM-NG-H--------MDQSMH-QHKSS-N
SYLSV------ANGS-GHGHH--ASTSS-LSVPRASHSRAVSLPSFSQEPFGPVSGQ---
P-HPRTG-AHQPQSSFSSF-SALG-GLNHSGF---GLAIQNENSLPGWAEEEIGAK----
------
>XP_002564900_Penicillium_rubens
------------------------------------------------------------
---------------------------------------------MQASDVSSIPNNSRL
IPPGSKYA-LNGD-TGFSHGAYNNNHPNPIQ-GFSDRNTRRANIPAINTA-----AGQH-
-S--------------------------------------------D-MASG---FDM-N
YTPLLPSQLLVGSPFQPGTPSAFASPQFANFGGFPQANGNGHAQNNQ--N------HIQS
PTQGMQN--H-GLY-GMMSPDGMGGSQMM-GPQSPI-NGLGGMGN-AALGS--PQSSVAP
GMLS--------------------------------------------------GTSRTV
YLGNIPAETSTEEILNHVRSGQIESVRLLPDKNCAFISFLDSSSATHFHSDAILKKLAIK
GNDIKIGWGKPSQVPTSVALAVQQSGASRNVYLGNL------------------------
-----------------------------PEETSEDDLREDLGKFGPIDTVKIVKEKAIG
FVHFLSISNAMKAVTQLPQEQQWQAPKRVFYGKDRC-------AYVSKTQQQNAAQFLGI
-APGYAHVLNTADRDLISNALAQQSVAAAAVATTAGGVNNLGNRTIYLGNIHPETTIEEI
CNVVRGGLLHHVRYIPDKHICFVTFIDPTSAASFYALSNLQGLMIHNRRLKIGWGKHSGP
LPPAIALAVSGGASRNVYIGNLDE-----------AWTEERLRQDFSEYGEIELVNTLRE
KSCAFVNFTNIANAIKAIEGMRNREDYRRFKINFGKDRCGNPPRQAGNTQNG----QQNR
NGA--GMEG-QSPPSVLNGF-PQNLSQSGSQSSPTRPALSPASGSTGSQNG--QHRHPLQ
NVS--------SSSGALNVGSSNPLTMYLNQISA-HQAQDQENHLSDPMALSSL-QTQSQ
----------------PQQSLYNGVSN---GDMSNG-H--------MDPPMH-QHKSS-N
SYLSV------ANGP-GHGHH--ASTSS-LSVPRASHSRAVSLPSFSQEPFGPVSGQ---
PGHSRAGAAHQPQSSFSSF-SALG-GLNHSGF---GLAIQNENSLPGWAEEEIGAK----
------
>XP_040815744_Penicillium_solitum
------------------------------------------------------------
---------------------------------------------MQASDVSNIPNNSRL
IPPGSKYA-LNGD-TGFSHGAYNNNHPNPIQ-GFSDRNARRANIPAINTA-----AGQH-
-S--------------------------------------------D-MASG---FDM-N
YTPLLPSQLLVGSPFQPGTPSAFASPQFANFGGFPQANGNGHAQNNQ--N------HMHS
PTQGMQN--H-GLY-GMMSPDGMGASQMM-GPQSPI-NGLGGMGN-AALGS--PQASVAP
GMLS--------------------------------------------------GTSRTV
YLGNIPAETSAEEILNHVRSGQIESVRLLPDKNCAFISFLDSSSATHFHSDAILKKLAIK
GNDIKVGWGKPSQVPTSVALAVQQSGASRNVYLGNL------------------------
-----------------------------PEETSEDDLREDLGKFGPIDTVKIVKEKAIG
FVHFLSISNAMKAVTQLPQEQQWQAPKRVFYGKDRC-------AYVSKTQQQNAAQFLGI
-APGYAHVLNTADRDLISNALAQQSVAAAAVATTAGGVNNLGNRTIYLGNIHPETTIEEI
CNVVRGGLLHHVRYIPDKHICFVTFIDPTSAASFYALSNLQGLMIHNRRLKIGWGKHSGP
LPPAIALAVSGGASRNVYIGNLDE-----------AWTEERLRQDFSEYGEIELVNTLRE
KSCAFVNFTNIANAIKAIEGMRNREDYRRFKINFGKDRCGNPPRQAGNTQNG----QQNR
NGT--GMEG-QSPPSVLNGF-QQNLSQSGSQSSPTRPALSPASGSTGSQNG--QHRHPLQ
NVT--------SPSGVLNVGSSNPLTMYLNQMSA-HQAQDQENQLNDSMALSSL-QSQS-
-----------------QQSLYNSVSN---GDMSNG-H--------MDPPMH-QHKST-N
SYLSV------ANGS-GHGHH--ASTSS-LSVPRASHSRAVSLPSFSQEPFGPVSGQ---
PSHTRAGAAHQPQSSFSSF-SALG-GLNHSGF---GLAIQNENSLPGWAEEEIGAK----
------
>XP_022577775_Penicilliopsis_zonata
------------------------------------------------------------
---------------------------------------------MQASDAASLQNSTRL
IPPSSKFSHLSADNTGFSHGAYTSNNL-SLP-GFADRHPRRANIPAINTA-----TAGHN
-S--------------------------------------------D-MAASGTTFDM-N
FTPLLPSQLLLGSPFQPGTPSAFASPQFTNFGGFPQGNG---AQNPQ--N------QLGS
PTQAHQNLPS-SLYSGLMAADGLGGSQLLGGPQSPI-NGLGPLGGAAAYGS--PAASVTP
GLLS--------------------------------------------------GTSRTV
YLGNIPAETSAEEILNHVRSGQIESVRLLPDKNCAFISFLDSSSATHFHSDAILKKLAIK
GNDIKIGWGKPSQVPTSVALAVQQSGASRNVYLGNL------------------------
-----------------------------SEDVSEEELREDLGKFGPVDTVKIVKEKAIG
FIHFLSISNAMKAVAQLPQEAKWQAPRRVFYGKDRC-------AYVSKTQQQNAAQFLGI
-APGYAHILNSADRDLISNALAQQSVAAAAVATTAGGVNNLGNRTIYLGNIHPETTIEEI
CNVVRGGLLHHIRYIPDKHICFVTFIDPTSAASFYALSNLQGLMIHNRRLKIGWGKHSGP
LPPAIALAVSGGASRNVYVGNLDE-----------SWAEERLRQDFSEYGEIELVNTLRE
KSCAFVNFTNIANAIKAIEGMRNRDEYKRFKINFGKDRCGNPPRQVNN--HGQQQQQQNR
NGAGGGIDGPPSPSPALNGFPQTTLSQSASSSSPTRSALSPAPGSTGSQNGHQNHRHHLQ
GIS--------APSGILNVGANNPLTMYLNQMSA-HQGQEQDPRLTDQMTLAAL-QSQQQ
QQQQVQPQQSVSPAPPSQQPSYPSNGT---GNLTNG-N--------MDAPMH-QHKPSGN
GFLNV------NGTGGASHHHATASTST-LSVPRAQHSRAVSLPSFSQEPFGPVSGQ---
AISSRSGINHQPQGSFSGFASALG-GLNHSGF---GLAIQNETSLPGWAEEEIGAK----
------
>XP_016625334_Cladophialophora_bantiana
------------------------------------------------------------
---------------------------------------------MQSQDVF-GGYGSRF
AS--SKFG---TDNTGFSHGAYNSNHT-SYP-PFADRNLRKPTVPSIATATKDQ-QHSYN
MN--------------------------------------------EQTP--ATAFDM-N
FTPLLPSQLLLGSPFQPGSPGSFASPQFPTFNRFAPGSNALHTQTQQYQQNQHAQAQLAS
PTQPNANPLSPQAYQTVMSPESY-------TAQSPT--GFSGLGG-AAFGHYQPMVGMGN
SWMT--------------------------------------------------GTSRTV
YLGNIPADTSAEEILSHVRSGQIESVRLLPEKNCAFISFLDSSSATHFHSDAILKKLSIK
GHDIKIGWGKPSQVPTSVALAVQQSGASRNVYLGNL------------------------
-----------------------------PEDITEQEIREDLGKFGPIDTIKMVREKAIG
FVHFLSISNAVKAVAQLPQDPKWGPPRRVYYGKDRC-------AYVSKTQQQNAAQYLGI
-APGYAHVLNGADRDLISNALAQQSVAAAAVATTAGGVNNLGNRTVYLGNIHPETTIEEI
CNVVRGGLLHHIRYIPDKHICFVTFIDPTSAASFYALSNLQGLMIHNRRLKIGWGKHSGA
LPPAIALAVSGGASRNVYIGNLDE-----------SWSEERLRQDFSEYGEIELVNTLRE
KSCAFVNFTNIANAIKAIEAVRQREEYKRFKINFGKDRCGNPPRQNLNNVNG----NQPR
LQS--SLDSAGSP-AAMNGL-DHAVSQSGS--SPTRSTIPTGPKASLGPQSQVATRQ--P
NM------TAPTPSAILNAGSNNPLTMYLSHVS-QQQAQAEQDLREDSLTFAQL-QQQQN
------------------QALANQQAALY-GEMPNGHS----GLD-IPASSHIPRQSSIS
GGFGS--SSL-SNGASTTVGGLLAPTNTGLGASRSAHSRAVSLPAFSQELFGGQQSTQPG
PSSSRGFGGHAPQGSFGGFGSVFGTGFGTSGFNGLGLTSDSRGGLSGWAEEEIGAK----
------
>XP_008731793_Cladophialophora_carrionii
------------------------------------------------------------
---------------------------------------------MQSQDVF-GGYGGRF
PS--SKYG---PDNTGFSHGVYPPNQT-SYP-PFADRNLRKPVISSIATSTKDH-QHPYS
AN--------------------------------------------GETP--ATAFDM-N
FTPLLPSQLLLGSPFQPGSPGAFASPQFPTFNRFTPGTNALHNQTQQYQQNQQMQAQLQS
PTQPHANPLSPQGYQTVMSPESY-------TAQSPT--GFGGLGG-AAFGHYQPMVGMGS
TWMA--------------------------------------------------GTSRTV
YLGNIPADTSAEEILSHVRSGQIESVRLLPEKNCAFISFLDSSSATHFHSDAILKKLSIK
GHDIKIGWGKPSQVPTSVALAVQQSGASRNVYLGNL------------------------
-----------------------------PEDITEQEIREELGKFGPIDTIKMVREKAIA
FVHFLSISNAVKTVAQLPQDPKWGPPRRVYYGKDRC-------AYVSKTQQQNAAQYLGI
-APGYAHVLNGADRDLISNALAQQSVAAAAVATTAGGVNNLGNRTVYLGNIHPETTIEEI
CNVVRGGLLHHIRYIPDKHICFVTFIDPTSAASFYALSNLQGLMIHNRRLKIGWGKHSGA
LPPAIALAVSGGASRNVYIGNLDE-----------SWSEERLRQDFSEYGEIELVNTLRE
KSCAFVNFTNIANAIKAIEAVRQRDEYKRFKINFGKDRCGNPPRQNLNNANG----NQPR
LQS--SLDGAGSP-AAMNGF-EHAVSQSGS--SPTRSTIPTGPKASFAPQPQANARQ--S
NV------PGSTPSAILNAGNNNPLTMYLSHVS-QQQAQAEQDLRDDNLTFAQL-QQQQN
------------------QALANQQAALY-GEMPNGHS----GLD-VPSPSHVPRQSSIS
GGFNT--SSL-SNGASTTIGGLLAPTNTGLGANRSAHSRAVSLPAFSQEIFGGPSASQQG
SSSSRGFGGHAPQGSFGGFGSAFGTGFGTSGFNGLGLSSDGRGGLSGWAEEEVGAK----
------
>XP_016249865_Cladophialophora_immunda
------------------------------------------------------------
-----------------------------------------MLAAMQSQDVF-GGFGSRY
AS--SKFG---TDNTGFSHGAYNSNHT-GYP-PFADRNMRKPAIPSIATATKDQ-QHSYN
VT--------------------------------------------EQTP--ATAFDM-N
FTPLLPSQLLLGSPFQPGSPGSFASPQFPTFNRFAPGTNALHTQTQQYQQNQHAQAQLAS
PTQPNANPLSPQAYHTVMSPESY-------TAQSPT--GFSGLGG-AAFGHYQPMVGMGN
SWMT--------------------------------------------------GTSRTV
YLGNIPADTSAEEILSHVRSGQIESVRLLPEKNCAFISFLDSSSATHFHSDAILKKLSIK
GHDIKIGWGKPSQVPTSVALAVQQSGASRNVYLGNL------------------------
-----------------------------PEDITEQEIREDLGKFGPIDTVKMVREKAIG
FVHFLSISNAVKAVAQLPQDPKWGPPRRVYYGKDRC-------AYVSKTQQQNAAQYLGI
-APGYAHVLNGADRDLISNALAQQSVAAAAVATTAGGVNNLGNRTVYLGNIHPETTIEEI
CNVVRGGLLHHIRYIPDKHICFVTFIDPTSAASFYALSNLQGLMIHNRRLKIGWGKHSGA
LPPAIALAVSGGASRNVYIGNLDE-----------SWSEERLRQDFSEYGEIELVNTLRE
KSCAFVNFTNIANAIKAIEAVRQREEYKRFKINFGKDRCGNPPRQNLNNANG----SQPR
LQN--SIDSAGSP-AAMNGF-DHAVSQSGS--SPTRSTVPTGPKASLGPQSQVAARQ--P
TL------AAPTPSAILNAGSNNPLTMYLSHVS-QQQAQAEQDLRDDSLTFAQL-QQQQN
------------------QALANQQAALY-GEMPNGHS----GMD-MPTSSHIPRQSSIS
GGFNS--SSL-SNGASTTVGGLLAPTNTGIGASRSAHSRAVSLPAFSQELFGGQQSTQPG
PSSSRGFGGHAPQGSFGGFGSVFGTGFGTSGFNGLGLTSDGRGGLSGWAEEEIGAK----
------
>XP_007739127_Cladophialophora_psammophila
------------------------------------------------------------
---------------------------------------------MQSQDVF-GGYGSRF
AS--SKFG---TDNTGFSHGAYNSNHT-SYP-PFADRNLRKPTVPSIATATKDQ-QHSYN
MN--------------------------------------------EQTP--ATAFDM-N
FTPLLPSQLLLGSPFQPGSPGSFASPQFPTFNRFAPGTNALHAQTQQYQQNQHVQAQLAS
PTQHNANPLSPQAYQTVMSPESY-------TAQSPT--GFSGLGG-AAFGHYQPMVGMGN
SWMT--------------------------------------------------GTSRTV
YLGNIPADTSAEEILSHVRSGQIESVRLLPEKNCAFISFLDSSSATHFHSDAILKKLSIK
GHDIKIGWGKPSQVPTSVALAVQQSGASRNVYLGNL------------------------
-----------------------------PEDITEHEIREDLGKFGPIDTIKMVREKAIG
FVHFLSISNAVKAVAQLPQDPKWGPPRRVYYGKDRC-------AYVSKTQQQNAAQYLGI
-APGYAHVLNGADRDLISNALAQQSVAAAAVATTAGGVNNLGNRTVYLGNIHPETTIEEI
CNVVRGGLLHHIRYIPDKHICFVTFIDPTSAASFYALSNLQGLMIHNRRLKIGWGKHSGA
LPPAIALAVSGGASRNVYIGNLDE-----------SWSEERLRQDFSEYGEIELVNTLRE
KSCAFVNFTNIANAIKAIEAVRQREEYKRFKINFGKDRCGNPPRQNLNNVNG----SQPR
LQS--SLDSAGSP-AAMNGF-DHAVSQSGS--SPTRSTIPTGPKASLGPQSQVAPRQ--P
NM------TAPTPSAILNAGSNNPLTMYLSHVS-QQQAQAEQDLRDDSLTFAQL-QQQQN
------------------QALANQQAALY-GEMPNGHS----GLD-IPASSHIPRQSSIS
GGFGS--SSL-SNGASTTVGGLLAPTNTGLGASRSAHSRAVSLPAFSQELFGGQQSGQPG
PSSSRGFGGHAPQGSFGGFGSVFGTGFGTSGFNGLGLTSDSRGGLSGWAEEEIGAK----
------
>XP_018695192_Fonsecaea_erecta
------------------------------------------------------------
---------------------------------------------MQSQDVF-GGFGNRF
AS--TKFG---TDNTGFSHGAYNSNHT-GY--PFPDRNMRKPTIPSIATATKEQ-QHSYN
VT--------------------------------------------EQTP--ATAFDM-N
FTPLLPSQLLLGSPFQPGSPGAFASPQFPTFNRFAPGTNALHTQTQQYQQNQHAQAQLAS
PTQPSANPLSPQAYQTVMSPESY-------TAQSPT--SFSGLAG-AAFGHYQPMVGMGN
SWMT--------------------------------------------------GTSRTV
YLGNIPADTSAEEILSHVRSGQIESVRLLPEKNCAFISFLDSSSATHFHSDAILKKLSIK
GHDIKIGWGKPSQVPTSVALAVQQSGASRNVYLGNL------------------------
-----------------------------PEEITEQEIREDLGKFGPIDTVKMVREKAIG
FVHFLSISNAVKAVAQLPQDPKWGPPRRVYYGKDRC-------AYVSKTQQQNAAQYLGI
-APGYAHVLNGADRDLISNALAQQSVAAAAVATTAGGVNNLGNRTVYLGNIHPETTIEEI
CNVVRGGLLHHIRYIPDKHICFVTFIDPTSAASFYALSNLQGLMIHNRRLKIGWGKHSGA
LPPAIALAVSGGASRNVYIGNLDE-----------SWSEERLRQDFSEYGEIELVNTLRE
KSCAFVNFTNIANAIKAIEAVRQRDEYKRFKINFGKDRCGNPPRQNLNNANG----NQSR
LQN--SIDSAGSP-AGMNGF-DHAVSQSGS--SPTRSAIPTGPKASMGPQSQVAPRQ--P
AL------TAPTPSAILNAGSNNPLTMYLSHVS-QQQAQAEQDLRDDSLTFAQL-QQQQN
------------------QALANQQAALY-GEMPNGHS----GLE-MPTPSHIPRQSSIS
GGFNS--NSL-SNGASTTVGGLLAPTNTGLGASRSAHSRAVSLPAFSQELFGSQQSTQPG
PSSSRGFGGHAPQGSFGGFGSVFGTGFGTSGFNGLGLTSDSRGGLSGWAEEEIGAK----
------
>XP_022516490_Fonsecaea_monophora
------------------------------------------------------------
---------------------------------------------MQSQDVF-GGFGSRF
AA--SKFG---TDSTGFSHGAYNSNHT-GYP-PFADRNQRKPAVPSIATATKD--QHSYN
VT--------------------------------------------EQTP--GTAFEM-N
FTPLLPSQLLLGSPFQPGSPGAFASPQFPTFNRFGPGTNALHTQTQQYQQNQHAQAQLTS
PTQPNANPLSPQAYQTVMSPDSY-------TAQSPT--GFSGLGG-AAFGHYQPMVGMGN
SWMT--------------------------------------------------GTSRTV
YLGNIPADTSAEEILSHVRSGQIESVRLLPEKNCAFISFLDSSSATHFHSDAILKKLSIK
GHDIKIGWGKPSQVPTSVALAVQQSGASRNVYLGNL------------------------
-----------------------------PEDITEQEIREDLGKFGPIDTVKMVREKAIA
FVHFLSISNAVKAVAQLPQDPKWGPPRRVYYGKDRC-------AYVSKTQQQNAAQYLGI
-APGYAHVLNGADRDLISNALAQQSVAAAAVATTAGGVNNLGNRTVYLGNIHPETTIEEI
CNVVRGGLLHHIRYIPDKHICFVTFIDPTSAASFYALSNLQGLMIHNRRLKIGWGKHSGA
LPPAIALAVSGGASRNVYIGNLDE-----------SWSEERLRQDFSEYGEIELVNTLRE
KSCAFVNFTNIANAIKAIEAVRQREEYKRFKINFGKDRCGNPPRQNLNNANG----SQSR
LQN--SIDSAGSP-AAMNGF-DHAVSQSGS--SPTRSTIPTGPKASLGPQSQIAARQ--T
SL------PAPTPSAILNAGNNNPLTMYLSHVS-QQQAQAEQDLRDDSLTFAQL-QQQQN
------------------HALANQQAALY-GDMPNGHN----GLE-IPSSSHIPRQSSIS
GGFNS--NSL-SNGASTTVGGLLAPTNTGLGASRSAHSRAVSLPAFSQELFGGQQSTQPG
SSSSRGFGGHAPQGSFGGFGSVFGTGFGTSGFNGLGLTSDSRGGLSGWAEEEIGAK----
------
>XP_016632610_Fonsecaea_multimorphosa
------------------------------------------------------------
-----------------------------------------MLAAMQSQDVF-GGFGNRF
AS--SKFG---TDNTGFSHGAYNSNHT-NY--PFPDRNLRKPVIPSIATATKDQ-QHSYN
VT--------------------------------------------EQTP--ATAFDM-N
FTPLLPSQLLLGSPFQPGSPGSFASPQFPTFNRFGPGTNALHTQTQQYQQNQHAQAQLAS
PTQPNANPLSPQAYQTVISPETY-------TAQSPT--GFSGLGG-AAFGHYQPMVGMGN
SWIT--------------------------------------------------GTSRTV
YLGNIPADTSAEEILSHVRSGQIESVRLLPEKNCAFISFLDSSSATHFHSDAILKKLSIK
GHDIKIGWGKPSQVPTSVALAVQQSGASRNVYLGNL------------------------
-----------------------------PEDITEQEIREDLGKFGPIDTVKMVREKAIG
FVHFLSISNAVKAVAQLPQDPKWGPPRRVYYGKDRC-------AYVSKTQQQNAAQYLGI
-APGYAHVLNGADRDLISNALAQQSVAAAAVATTAGGVNNLGNRTVYLGNIHPETTIEEI
CNVVRGGLLHHIRYIPDKHICFVTFIDPTSAASFYALSNLQGLMIHNRRLKIGWGKHSGA
LPPAIALAVSGGASRNVYIGNLDE-----------SWSEERLRQDFSEYGEIELVNTLRE
KSCAFVNFTNIANAIKAIEAVRQREEYKRFKINFGKDRCGNPPRQNLNNANG----NQPR
LQN--SIDSAGSP-AGMNGY-DHAVSQSGS--SPTRSTIPTGPKATMGPQSQVSARQ--P
SL------TAPTPSAILNAGNNNPLTMYLSHVS-QQQAQAEQDLRDDTLTFAQL-QQQQN
------------------QALANQQAALY-GEMPNGHS----GLE-IPAPSHIPRQASIS
GGFNS--SSL-SNGASTTVGGLLAPTNTGLGASRSAHSRAVSLPAFSQELFGGQQSTQPG
PSSSRGFGGHAPQGSFGGFGSVFGTGFGTSGFNGLGLTSDSRGGLSGWAEEEIGAK----
------
>XP_022503489_Fonsecaea_nubica
------------------------------------------------------------
---------------------------------------------MQSQDVF-GGFGSRF
AA--SKFG---TDSTGFSHGAYNSNHT-GYP-PFADRNQRKPAVPSIATASKD--QHSYN
VT--------------------------------------------EQTP--GTAFDM-N
FTPLLPSQLLLGSPFQPGSPGAFASPQFPTFNRFGPGTNALHTQTQQYQQNQHAQAQLTS
PTQPNANPLSPQAYQTVMSPDSY-------TAQSPT--GFSGLGG-AAFGHYQPMVGMGN
SWMT--------------------------------------------------GTSRTV
YLGNIPADTSAEEILSHVRSGQIESVRLLPEKNCAFISFLDSSSATHFHSDAILKKLSIK
GHDIKIGWGKPSQVPTSVALAVQQSGASRNVYLGNL------------------------
-----------------------------PEDITEQEIREDLGKFGPIDTVKMVREKAIG
FVHFLSISNAVKAVAQLPQDPKWGPPRRVYYGKDRC-------AYVSKTQQQNAAQYLGI
-APGYAHVLNGADRDLISNALAQQSVAAAAVATTAGGVNNLGNRTVYLGNIHPETTIEEI
CNVVRGGLLHHIRYIPDKHICFVTFIDPTSAASFYALSNLQGLMIHNRRLKIGWGKHSGA
LPPAIALAVSGGASRNVYIGNLDE-----------SWSEERLRQDFSEYGEIELVNTLRE
KSCAFVNFTNIANAIKAIEAVRQREEYKRFKINFGKDRCGNPPRQNLNNANG----SQSR
LQN--SIDSAGSP-AAMNGF-DHAVSQSGS--SPTRSTIPTGPKASVGPQSQIAARQ--T
SL------PAPTPSAILNAGNNNPLTMYLSHVS-QQQAQAEQDLRDDSLTFAQL-QQQQN
------------------HALANQQAALY-GDMPNGHN----GLE-IPSSSHIPRQSSIS
GGFNS--NSL-SNGASTTVGGLLAPTNTGLGASRSAHSRAVSLPAFSQELFGGQQSTQPG
SSSSRGFGGHAPQGSFGGFGSVFGTGFGTSGFNGLGLTSDSRGGLSGWAEEEIGAK----
------
>XP_013283908_Fonsecaea_pedrosoi
------------------------------------------------------------
---------------------------------------------MQSQDVF-GGFGSRF
AA--SKFG---TDSTGFSHGAYNSNHT-GYP-PFADRNQRKPAVPSIATATKD--QHSYN
VT--------------------------------------------EQTP--GTAFEM-N
FTPLLPSQLLLGSPFQPGSPGAFASPQFPTFNRFGPGTNALHTQTQQYQQNQHAQAQLTS
PTQPNANPLSPQAYQTVMSPDSY-------TAQSPT--GFSGLGG-AAFGHYQPMVGMGN
SWMT--------------------------------------------------GTSRTV
YLGNIPADTSAEEILSHVRSGQIESVRLLPEKNCAFISFLDSSSATHFHSDAILKKLSIK
GHDIKIGWGKPSQVPTSVALAVQQSGASRNVYLGNL------------------------
-----------------------------PEDITEQEIREDLGKFGPIDTVKMVREKAIA
FVHFLSISNAVKAVAQLPQDPKWGPPRRVYYGKDRC-------AYVSKTQQQNAAQYLGI
-APGYAHVLNGADRDLISNALAQQSVAAAAVATTAGGVNNLGNRTVYLGNIHPETTIEEI
CNVVRGGLLHHIRYIPDKHICFVTFIDPTSAASFYALSNLQGLMIHNRRLKIGWGKHSGA
LPPAIALAVSGGASRNVYIGNLDE-----------SWSEERLRQDFSEYGEIELVNTLRE
KSCAFVNFTNIANAIKAIEAVRQREEYKRFKINFGKDRCGNPPRQNLNNANG----SQSR
LQN--SIDSAGSP-AAMNGF-DHAVSQSGS--SPTRSTIPTGPKASLGPQSQIAARQ--T
SL------PAPTPSAILNAGNNNPLTMYLSHVS-QQQAQAEQDLRDDSLTFAQL-QQQQN
------------------HALANQQAALY-GDMPNGHN----GLE-IPSSSHIPRQSSIS
GGFNS--NSM-SNGASTTVGGLLAPTNTGLGASRSAHSRAVSLPAFSQELFGGQQSTQPG
SSSSRGFGGHAPQGSFGGFGSVFGTGFGTSGFNGLGLTSDGRGGLSGWAEEEIGAK----
------
>XP_007761496_Cladophialophora_yegresii
------------------------------------------------------------
---------------------------------------------MQSQDVF-GGYGGRF
PS--SKYG---PDNTGFSHGVYPPTQT-SYP-PFADRNMRKPVISSIATSTKDH-QHPYS
AN--------------------------------------------GETP--ATAFDM-S
FTPLLPSQLLLGSPFQPGSPGAFASPQFPTFNRFTPGTNALHNQTRQYQQNQQMQAQLQS
PTQPHANPLSPQGYQGVMSPETY-------TAQSPT--GFGGLGG-AAFGHYQPMVGMGN
TWMA--------------------------------------------------GTSRTV
YLGNIPADTSAEEILSHVRSGQIESVRLLPEKNCAFISFLDSSSATHFHSDAILKKLSIK
GHDIKIGWGKPSQVPTSVALAVQQSGASRNVYLGNL------------------------
-----------------------------PEDITEQEIREELGKFGPIDTIKMVREKAIA
FVHFLSISNAVKTVAQLPQDPKWGPPRRVYYGKDRC-------AYVSKTQQQNAAQYLGI
-APGYAHVLNGADRDLISNALAQQSVAAAAVATTAGGVNNLGNRTVYLGNIHPETTIEEI
CNVVRGGLLHHIRYIPDKHICFVTFIDPTSAASFYALSNLQGLMIHNRRLKIGWGKHSGA
LPPAIALAVSGGASRNVYIGNLDE-----------SWSEERLRQDFSEYGEIELVNTLRE
KSCAFVNFTNIANAIKAIEAVRQRDEYKRFKINFGKDRCGNPPRQNLNNANG----NQPR
LQS--SLDGAGSP-AAMNGF-EHAVSQSGS--SPTRSTIPTGPKASFAPQSQANARQ--T
NV------SASTPSAILNAGNNNPLTMYLSHVS-QQQAQAEQDMRDDNLTFAQL-QQQQN
------------------QALANQQAALY-GDMPNGHS----GLD-VPSPSHVPRQSSIS
GGFNT--SSL-SNGVSTTIGGLLAPTNTGLGANRSAHSRAVSLPAFSQEIFGGPSSAQQG
SSSSRGFGGHAPQGSFGGFGSAFGTGFGTSGFNGLGLSSDGRGGLSGWAEEEVGAK----
------
>XP_016231006_Exophiala_spinifera
------------------------------------------------------------
---------------------------------------------MQSQDVFAGGFGNRF
A---SKFG---TDTTGFSHGAYNSNQT-PYRGGFGDRNQRKGSMAPLATSAKE--QSQYN
PN--------------------------------------------EHTPGGGAAFDM-N
FTPLLPSQLLLGSPFQPGSPGVFSSPQFPSFNRFPQGTNALHQQTQQYQQNQ--QAHLGS
PTQMNAQPLSPQAFQSVLSPDTF-------TTHSPT--GFSGLGG-AAFGHYQPMLGMGQ
TWMS--------------------------------------------------STSRTV
YLGNIPADTTAEELLGHVRSGQIESVRMLPEKNCAFISFLDSSSATHFHSDAILKKLSIK
GHDIKVGWGKPSAVPTAVVVAVQQSGASRNVYLGNL------------------------
-----------------------------PEDISEQEIREDLSKFGPIDTIKMVREKNIG
FVHFLSIGNAIKAVAQLPQDPKWGPPRRVYYGKDRC-------AYVSKTQQQNAAQYLGI
-APGYAHVLNGADRDLISNALAQQSVAAAAVATTAGGVNNLGNRTVYLGNIHPETTIEEI
CNVVRGGLLHHIRYIPDKHICFVTFIDPTSAASFYALSNLQGLMIHNRRLKVGWGKHSGA
LPPAIALAVSGGASRNVYIGNLDE-----------SWSEERLRQDFSEYGEIELVNTLRE
KSCAFVNFTNIANAIKAIEAMRGREEYKRFKINFGKDRCGNPPRQNIAHVNG----NQAR
YQG--NTEGNTSP-GGMNGF-ESAVSQSES--SPTRSTMPGALKP-MNGHSQPQRQQTLP
AT---------SSSSILNGGNSNPLTMYLTQIS-QQQAQAEQDMREDGFSFASLRQQQQN
------------------QALATPQTSLY-GEMPNGHG----GLDIAPPPSHAPRQNSIG
GGFGT--NAL-NKGTSTTIGGLLAPTNTGLGATRSSHSRAVSLPAFSQEIFG-QQSTQQG
PSSSRGFGGHAPQGSFGGFGSAFGTGFGTSGFNGLGLTSDTRSALSGWAEEEIGAK----
------
>XP_016261139_Exophiala_oligosperma
------------------------------------------------------------
------------------------------------------MLTMQSQDVFAGGFGNRF
A---SKLG---TDNTGFSHGAYNSNQT-PYRGGFGDRNQRKNTMPPLATSAKE--QSQYN
PN--------------------------------------------EHTPGGGAAFDM-N
FTPLLPSQLLLGSPFQPGSPGAFSSPQFPSFNRFPQGTNALHQQTQQYQQNQ--QAHLGS
PTQMNAQPLSPQAFQPVMSPDTY-------AGGSPT--GFSGLGG-AAFGHYQPMLSMGQ
TWMS--------------------------------------------------STSRTV
YLGNIPADTAAEEILSHVRSGQIESVRLLPEKNCAFISFLDSSSATHFHSDAILKKLSIK
GHDIKIGWGKPSSVPTSVALAVQQSGASRNVYLGNL------------------------
-----------------------------PEDITELEIREDLSKFGPIDTIKMVREKNIG
FVHFLSIGNAIKAVAQLPQDPKWGPPRRVYYGKDRC-------AYVSKTQQQNAAQYLGI
-APGYAHVLNGADRDLISNALAQQSVAAAAVATTAGGVNNLGNRTVYLGNIHPETTIEEI
CNVVRGGLLHHIRYIPDKHICFVTFIDPTSAASFYALSNLQGLMIHNRRLKVGWGKHSGA
LPPAIALAVSGGASRNVYIGNLDE-----------SWSEERLRQDFSEYGEIELVNTLRE
KSCAFVNFTNIANAIKAIEAVRGRDEYKRFKINFGKDRCGNPPRQNISHVNG----NQSR
YQG--NTDGNISP-GAMNGF-EGAVSQSGS--SPTRSTIPVGPKP-MNAQSQPQRQQTLP
ST---------TPSSILNAGNNNPLTMYLTHVS-QQQAQAEQDMREDGLTFASL-QQQQN
------------------QALATQQAALY-GEMPNGHS----GLDIAPPPSHAPRQNSIS
GGFST--NSVNNNGTSTTIGGLLAPTNTGLGASRSSHSRAVSLPAFSQEIFSNQQSTQQG
PSSSRGFGGHAPQGSFGGFGSAFGTGFGTSGFNGLGLTSDTRSGLSGWAEEEIGAK----
------
>XP_013320231_Exophiala_xenobiotica
------------------------------------------------------------
------------------------------------------MLTMQSQDVFAGGFGNRF
TP--SKFG---TDNTGFSHGAYHSNQT-PFRGGFGDRNQRKATMPALATTPKE--QPQYN
PN--------------------------------------------EQTP-GGTAFDM-N
FTPLLPSQLLLGSPFQPGSPNAFSSPQFPGFHRFPQPTNALHQQTQQYHQNQ--QAHLGS
PTQMHAQPLSPQVFHPVMSTDGY-------AAQSPT--GFSALGG-AAFGHYPPMLGMGQ
SWMS--------------------------------------------------STSRTV
YLGNIPADTSAEEILGHVRSGQIESVRMLPEKNCAFISFLDSSSATHFHSDAILKKLSIK
GHDIKIGWGKPSSVPTSVALAVQQSGASRNVYLGNL------------------------
-----------------------------PEDITEQEIREDLGKFGPIDTIKMVREKNIG
FVHFLSVGNAIKAVAQLPQDPKWGPPRRVFYGKDRC-------AYVSKTQQQNAAQYLGI
-APGYAHVLNGADRDLISNALAQQSVAAAAVATTAGGVNNLGNRTVYLGNIHPETTIEEI
CNVVRGGLLHHIRYIPDKHICFVTFIDPTSAASFYALSNLQGLMIHNRRLKVGWGKHSGA
LPPAIALAVSGGASRNVYIGNLDE-----------SWSEERLRQDFSEYGEIELVNTLRE
KSCAFVNFTNIANAIKAIEAIRGREEYKRFKINFGKDRCGNPPRQNMANVNG----NQGR
YQG--TNDGNISP-GAMNGF-EHPVSQSGS--SPTRSTIPVGPKA-MASQPQAQRQQSLP
VP---------TPSAILNAGNNNPLTMYLSHVS-QQQAQAEQDMRDDGLSFSTL-QQQQN
------------------QALATQQAALF-GEMPNGHS----GLDIA-APAHVARQGSIS
GGFGS--NPL-SNGTSTTIGGLLAPTNTGLGASRSAHSRAVSLPAFSQEIFGGQPSTQQG
PSSSRGFGGHAPQGSFGGFGSAFGTGFGTSGFNGLGLTSDTRGALSGWAEEEIGAK----
------
>XP_007723111_Capronia_coronata
------------------------------------------------------------
---------------------------------------------MQSQDVF-GGFGNRL
AS--SKFG---TDNTGFSHGAYNSNYG-GYQ-GFGDRNMRNSNIPAIPTAPKEQ-QPTYN
AN--------------------------------------------EQTP--GTAFDM-N
FTPLLPSQLLLGSPFQPGSPGAFSSPQFPSFNRGPQGTNALHHQTQQYQQNQ----QFGS
PVQQNANLLSSQGYQTIMSPEGY-------TAQSPT--GFSGLAG-AAFGHYQPMMGMSQ
NWMP--------------------------------------------------GTSRTV
YLGNIPADTSAEEILGHVRSGQIESVRLLPEKNCAFISFLDSSSATHFHSDAILKKLSIK
GHDIKIGWGKPSPVPTSVALAVQQSGASRNVYLGNL------------------------
-----------------------------PEDITEQEIRQDLGKFGPIDTVKMVREKAIA
FVHFLSIGNAIKAVAQLPQDPKWGPPRRVYYGKDRC-------AYVSKTQQQNAAQYLGI
-APGYAHVLNGADRDLISNALAQQSVAAAAVATTAGGVNNLGNRTVYLGNIHPETTIEEI
CNVVRGGLLHHIRYIPDKHICFVTFIDPTSAASFYALSNLQGLMIHNRRLKIGWGKHSGA
LPPAIALAVSGGASRNVYIGNLDE-----------SWSEERLRQDFSEYGEIELVNTLRE
KSCAFVNFTNIANAIKAIEAVRQKEEYKRFKINFGKDRCGNPPR--LSNANG----NNAR
MQG--NPEGAGSP-PTINGF-DHPLSQTGT--SPTRPQIPVGPKVTMGGQPQNIPRQAQP
NLSAAAAAAAATPSTILNAGNHNPLTMYLSHVS-QQQAQAEQDLREESLSFTSL-QQQQN
------------------QALANQQATLY-GDMPNGHS----GLD-TAPSSHVGRQSSIS
GGFGANPNPM-TNGTSTTIGGLLAPTNVGLGVSRGAHSRAVSLPAFSQEVFGGQQASQPG
P-SSRPFGGHAPQGSFGGFGSVFGTGFGTSGFNGLGLTSDSRGALSGWAEEEIGAK----
------
>XP_007729942_Capronia_epimyces
------------------------------------------------------------
---------------------------------------------MQSQDVF-GGFGSRL
AS--SKFG---TDNTGFSHGAFNSNLG-AFQ-GFSDRNMRKP-VPSIPTAPRDQ-QPTYN
AN--------------------------------------------EQTP--GPAFDM-N
FTPLLPSQLLLGSPFQPGSPGAFGSPQFPSFNRLPQGTNALHHQTQQYQQNQQAQVQLGS
PVQSNANLLSSQGYQTVMTPEGY-------TAHSPT--GFSGLGN-AAFGHYQPMMGMGH
TWMP--------------------------------------------------GTSRTV
YLGNIPADTTAEEILSHVRSGQIESVRLLPEKNCAFISFLDSSSATHFHSDAILKKLSIK
GHDIKIGWGKPSAVPTSVALAVQQSGASRNVYLGNL------------------------
-----------------------------PEDITEQELREDLGKFGPIDTVKMVREKAIA
FVHFLSIGNAIKAVAQLPQDPKWGPPRRVYYGKDRC-------AYVSKTQQQNAAQYLGI
-APGYAHVLNGADRDLISNALAQQSVAAAAVATTAGGVNNLGNRTVYLGNIHPETTIEEI
CNVVRGGLLHHIRYIPDKHICFVTFIDPTSAASFYALSNLQGLMIHNRRLKIGWGKHSGA
LPPAIALAVSGGASRNVYIGNLDE-----------SWNEDRLRQDFSEYGEIELVNTLRE
KSCAFVNFTNIANAIKAIEAVRQKEEYKRFKINFGKDRCGNPPR--LNNVNG----NHSR
LPG--TLDATGSP-ATMNGF-DNPVSQPGA--SPTRANVPLGPKASLSGQSHNIPRQHQP
VI------AAPTPSAILNAGNNNPLTMYLTHVS--QQAQAEQDMREDGLPFVSL-QQQQN
------------------QALANQQAALY-GDMPNGHS----GLD-ATTPSHVPRQNSIS
GGF-A-ANSM-SNGTSTTIGGLLAPTNTGLGANRSAHSRAVSLPAFSQELFGGQQSSQQG
PSSSRGFGGHAPQGSFGGFGSAFGTGFGTSGFNGLGLTSDSRSALSGWAEEEIGAK----
------
>XP_009160574_Exophiala_dermatitidis
------------------------------------------------------------
-----------------------------------------MLVAMQSQDVF-GGLGNRL
AS--VKLG---TDNTGFSYGAYNSNNG-VYQ-GFGDRNMRKSNIPSIPTAPKEQ-QPTYN
AN--------------------------------------------EQTP--GAAFDM-N
FTPLLPSQLLLGSPFQPGSPGAFASPQFPSFNRVPQGTNALHHQTQQYQQNQQAQAQMAS
PVPHNAN----PAYQPVMSPEGF-------AAQSPT--GFSGLGG-AAFGHYQPMMGVNQ
TWMN--------------------------------------------------TTSRTV
YLGNIPADTSAEEILGHVRSGQIESVRLLPEKSCAFISFLDSSSATHFHSDAILKKLSIK
GHDIKIGWGKPSSVPTSVALAVQQSGASRNVYLGNL------------------------
-----------------------------PEDITEQEIREDLGKFGPIDTVKMVREKAIA
FVHFLSIGNAVKAVAQLPQDPKWGPPRRVYYGKDRC-------AYVSKTQQQNAAQYLGI
-APGYAHVLNGADRDLISNALAQQSVAAAAVATTAGGVNNLGNRTVYLGNIHPETTIEEI
CNVVRGGLLHHIRYIPDKHICFVTFIDPTSAASFYALSNLQGLMIHNRRLKIGWGKHSGA
LPPAIALAVSGGASRNVYIGNLDE-----------SWSEERLRQDFSEYGEIELVNTLRE
KSCAFVNFTNIANAIKAIEAVRQKEEYKRFKINFGKDRCGNPPR--LNNVNG----NHTR
LQG--AADGAGSP-ATMNGF-ENPVSQPGV--SPTRSQIPVGPKASVGGQASSIPRQPPT
NM------AAPTPSTILNAGNNNPLTMYLSHVS-QQQAQAEQDMREDGLSFASL-QQQQN
------------------QALTNQQATLY-GDMPNGHS----GLDTTTTSSHIPRQSSIG
GGFGG-ANSM-NNGASTTIGGLLAPTNTGLGAARSAHSRAVSLPAFSQEIFGGSSTTQQG
PSSSRPFGGHAPQGSFGGFGSAFGTGFGTSGFNGLGLTSDSRGGLSGWAEEEIGAK----
------
>XP_013254771_Exophiala_aquamarina
------------------------------------------------------------
---------------------------------------------MQTQDVF-GGLGGRY
GQ--PKFG---SDNTGFSHGAYNTNHA-PFH-PYPDRNGRKPTVPSIATAGKD--QPLYL
PT--------------------------------------------EQTP--GGDFSM-N
FTPLLPSQLLVGSPFQPGSPGSFASPQFPSFNRFTTGTNALHHQTQQYQQNQ--QAQLGS
PTQANANPLSPQTYQAVMSPDTY-------TAGSPT--GFSGLGG-AAFGHYQPMVGMGS
TWMG--------------------------------------------------STSRTV
YLGNIPADTPAEEILNHVRSGQIESVRLLPEKNCAFISFLDSSSATHFHSDAILKKLAIK
GHDIKIGWGKPSQVPTSVALAVQQSGASRNVYLGNL------------------------
-----------------------------PEDITELELREELGKFGPVDTIKLVREKAIA
FVHFLSIGHAVKAVAQLPQDPKWGPPRRVYYGKDRC-------AYVSKTQQQNAAQYLGI
-APGYAHVLNGADRDLISNALAQQSVAAAAVATTAGGVNNLGNRTVYLGNIHPETTIEEI
CNVVRGGLLHHIRYIPDKHICFVTFIDPTSAASFYALSNLQGLMIHNRRLKIGWGKHSGA
LPPAVALAVSGGASRNVYVGNLDE-----------SWSEERLRQDFSEYGEIELVNTLRE
KSCAFVNFTNIANAIKAIEAVRSRDEYKRFKINFGKDRCGNPPRQNLNTASG----AQAR
MHG--GLDGAGSP-ATMNGF-DHAVSQSGS--SPTRSTIPLGPKASMNGQSQPLRQQTLP
T----------TPSAILNAGNNNPLTMYLTHMSQQQQAQAEQELRDETMSFAAL-QQQQN
------------------QALANQQAALY-GEMPNGHS----GLD-NAAPSHVPRQSSIS
GGFGA--GSL-SNGGSTTVGGLLAPTNTGLGANRSAHSRAVSLPAFSQELFGAGQSTAPG
PSSSRAFGGHAPQGSFGGFGSAFGTGFGTSGYNGLGLSSDSRGGLSGWAEEEVGAK----
------
>XP_016227015_Exophiala_mesophila
------------------------------------------------------------
-----------------------------------------MLAAMQSQDVF-GGLGNRY
EQ--SKFI---PGNTGFSHGAFNTNPA-PYG-GYNDRNLRKTTLPSISTATKD--QPPFV
GN--------------------------------------------EQTP--GTAFDM-N
FTPLLPSQLLLGSPFQPGSPGSFASPQFPSFNRFPQGTNALHHQTQQVHQNQ--QLHLGS
PTQANANPMSPQAYSSVMSPETY-------TATSPT--GFSGLGG-AAFSHYQPMVGMNN
TWMT--------------------------------------------------GTSRTV
YLGNIPADTSAEEILGHVRSGQIESVRLLPEKNCAFISFLDSSSATHFHSDAILKKLAIK
GNDIKVGWGKPSSVPTSVALAVQQSSASRNVYLGNL------------------------
-----------------------------PEDITEQELREDLGKFGPIDTVKMVREKAIA
FVHFLSIGHAIKAVNQLPQDPKWVAPRRVYYGKDRC-------AYVSKTQQQNAAQYLGI
-APGYAHVLNGADRDLISNALAQQSVAAAAVATTAGGVNNLGNRTVYLGNIHPETTIEEI
CNVVRGGLLHHIRYIPDKHICFVTFIDPTSAASFYALSNLQGLMIHNRRLKIGWGKHSGA
LPPAIALAVSGGASRNVYIGNLDE-----------SWSEERLRQDFSEYGDIELVNTLRE
KSCAFVNFTNIANAIKAIEAVRGREEYKRFKINFGKDRCGNPPRQNL-NMNG----NQGR
MQG--GIDGTDSP-ALVNGF-DHAASQTGS--SPTRSTIPVGPKV----VAQPIRQQTMP
A----------TPSAILNAGGQNPLTMYLTHVSQQQQAQAEQDLREETLSYAAH-QTQQN
------------------QSLSNQPTPLY-GDGPNGMSNGFGGLD-AATPSHVPRQNSMS
GGLGN--ISL-SNGNSTTVGGLLAPTHTGFGASRSAHSRAVSLPAFSQELFSGSHATQPG
PSSSRGFGGHAPQGSFGGFGSAFGTGFGTSGFNGLGLTSDSRSGLSGWAEEELGAK----
------
>XP_013270910_Rhinocladiella_mackenziei
------------------------------------------------------------
-----------------------------------------MLAAMQSQDVF-GGLGSRF
AS--SKFA---TDNTGFSHGAFHSNHG-PYP-ALGDRNLRKPTIPSIATASKDQLPHSYS
AN--------------------------------------------EQTP--GTTFDM-N
FTPLLPSQLLLGSPFQPGSPGSFASPQFPSLNRFPQGTNALHHQTQQYQPNPQAPAQIAS
PTQSNANPMSPQAYQTVVSPENY-------TAQSPT--GFSGLGG-AAFGHYQPMVGMGH
TYIT--------------------------------------------------STSRTV
YLGNIPADTSAEEILSHVRSGQIESVRLLPEKNCAFISFLDSSSATHFHSDAILKKLAIK
GHDIKIGWGKPSQVPSSVALAVQQSGASRNVYLGNL------------------------
-----------------------------PEDITEQEIREDLGKFGPIDTVKLVREKAIG
FVHFLSIGNAIKAVAQLPQEPKWGPPRRVYYGKDRC-------AYVSKTQQQNAAQYLGI
-APGYAHVLNGADRDLISNALAQQSVAAAAVATTAGGVNNLGNRTVYLGNIHPETTIEEI
CNVVRGGLLHHIRYIPDKHICFVTFIDPTSAASFYALSNLQGLMIHNRRLKIGWGKHSGA
LPPAIALAVSGGASRNVYIGNLDE-----------SWSEERLRQDFSEYGEIELVNTLRE
KSCAFVNFTNIANAIKAIEAVRGREEYKRFKINFGKDRCGNPPRQNLSNASG----NHAR
LQG--SLDGAGSP-VAINGF-ENPVSQSGS--SPTRSTVPVGPKASLG-SSQSASRQHPP
NM------AAPTPSAILNAGSNNPLTMYLSHVS-QQQAQAEQDMREDTLTFASL-QQQQN
------------------QALASQQAALY-GEMPNGHS----GLD-ATTPSHVPRQSSVS
GGFGS--NPL-NNGASTTAGSLLVPTNTGLGAGRSAHSRAVSLPAFSQEIFGGQQSTQQG
PSSSRGFGGHAPQGSFGGFGSAFGTGFGTSGYNGLGLTSDSRGGLSGWAEEEIGAK----
------
>XP_018000151_Phialophora_attinorum
------------------------------------------------------------
---------------------------------------------MMN-----GNTG---
---------------GFSQAAFNGNVH-GYG-GFGDRNMRKGAIPAINTANKEH----LN
AG--------------------------------------------EQTP--GTAFDMSN
FTPLLPSQLLLGSPFQPGSPGAFQSPQFQTTSRFSAETNGLHQH--QYQQNG----QMSS
PTQGQAPSMSPTMYQGLMSPDPF-------SPQSPT--GFSGLGG-AAFGSY-PTMMQSA
SMMS--------------------------------------------------STSRTV
YLGNVPGDTTAEELLSHVRSGPIESVRMLLDKNCAFISFLDSSSATHFHSDAILKKLSIK
GQDIKIGWGKPSQVPSSVQLAVQQSGASRNVYVGNL------------------------
-----------------------------PDDITEQEIRDDLSKFGPIDTIKMVREKNIG
FVHFLSVSNAIKAVAQLPQDPKWQAPRRVYYGKDR------------------------I
-APGYAHVLNGADRDLISNALAQQSVAAAAVATTAGGVNNLGNRTIYLGNIHPETTIEEI
CNVVRGG-----------------------------------------RLKIGWGKHSGA
LPPAIALAVSGGASRNVYIGNLDE-----------SWSEERLRQDFSEYGEIELVNTLRE
KSCAFVNFTNIANAIKAIEGMRGREEYKRFKINFGKDRCGNPPRQNINNVNA-----QPR
MQA--GLDMSSSP-PPMNGF-ENGLSQTGS--SPTRPTIPTAPRA----FQQPHRQQSQP
A----------PATNLLNGGQSNPLTMYLHQMS-QQQAQAEQDMQDDSLTFAAL-QHQQN
------------------QALANQQASLYGGETSNGHV----SLEPPPMTSHARHQSSLA
GLYST-GSSM-TNGASTTVGGLLAPTNSGLGASRSAHSRAVSLPAFSQEIFGPSSQTT--
-SSSRPFGGHAPQGSFSGFGSAFGTGFGTSGFNGLGLTSD-RGGLSGWAEEEIGAK----
------
>NP_592982_Schizosaccharomyces_pombe
------------------------------------------------------------
------------------------------------------------------------
--------------------MSSSSPSSQSRLSVPGRTPHLPPLTIPHTVSAEGLATPN-
-----------------------------------------------------------T
PHALLPTGLLMGSPFV--------------------------------------------
---------QSPTSYTSMHGLPFSTTQMAAAPAHPTTGYNVSRVTSPNVANFAPGYFPLP
NNTT--------------------------------------------------QPVKTV
YVGNLPPNTPIDEILSCVRTGPIESAWILPEKNCAFISFLDPSHATAFFQDAALKRLTIR
GTEVKVGWGKNSASNSSVLLAVQQSGACRNVFLGNL------------------------
-----------------------------PNGITEDEIREDLEPFGPIDQIKIVTERNIA
FVHFLNIAAAIKAVQELPL-NPKWSKRRIYYGRDRCAVGLKQPAYFSKGQVGVVGGYPVM
GYPPPSPVLQKPD----------------LIMT--------GNRTVYIGNIHADTTIEEI
CNAVRGGLLHNIRYLQEKHICFVTFVDPVSAFRFFEMSNIHGLVIRNRRLKIGWGKHSGP
LPSNIALAVAGGASRNIYIGNADD-----------SLTIERLKEDFEEFGEIEYVNFFRE
KNCAFVNFTSLASAINAIDRIKQKKGYENYRISYGKDRCGNPPRTN--------------
------------------------------------------------------------
------------------------------------------------------------
------------------------------------------------------------
-------------------------SKSDVLSVSSDMSMPVDLVVPQQGISGFMPTNSNI
------------------------------------------------------------
------
```
