## Supplementary material for "Coding Sequence Insertions in Fungal Genomes are Intrinsically Disordered and can Impart Functionally-Important Properties on the Host Protein": MAFFT_MSAs: XP_719113.1_blasthits_MAFFT.txt

```
>XP_719113_Candida_albicans
MPRSKRSKLVTLAQT-EKKGKENKTRLFDEVRSALDTFKYIWVLQFDDIRTPVLQDVRND
W-VGS--KLILGKRKVLQKALGETIEEEYKDNLHQLSKLCE-G---LPGLLFTDESPETV
EAYFKAYSKQDYSRAKSRAPIDFTIPAGIVYSRGGQISIEEDVPMSHSLEETLRNKLKVP
TKIKAGKIILE--------------EPYVVCNKGDVLDTRQALLLKQFGVAASEFKIPIL
G-YYDGE---VHKYDN----------------
>XP_002421066_Candida_dubliniensis
MPRSKRSKLVTLAQT-EKKGKENKTRLFDEVRTALDTYKYIWVLQFDDIRTPVLQDVRND
W-VGS--KLILGKRKVLQKALGETVEEEYKDNLHQLSKLCE-G---LPGLLFTDELPETV
DAYFKAYSKQDYSRAKSRAPIDFTIPAGIVYSRGGQISIEEDVPMSHSLEETLRNKLKVP
TKIKAGKIVLE--------------EPYVVCNKGDVLDTRQAMLLKQFGVAASEFKIPIL
GYYYDGE---VHKYDNQQTV------------
>XP_002551466_Candida_tropicalis
MPRSKRSKLVTLAQT-DKKGKENKTRLFDDVRSALDTYKYVWVLQFDDIRTPVLQDIRND
W-NES--KLILGKRKVLQKALGESIEEEYKDNLNQLTKILE-G---LPGLLFTNEDPETV
DAYFKAYSKQDYSRAKSKAPIDFIIPQGIVYSRGGQIPIEEDVPMSHSLEETLRNKLRVP
TKIKAGKIVLD--------------EPYVVCNEGEVLDVRQAMLLKQFGVAASEFKVPVL
GYYHDGE---VHKY------------------
>XP_003871458_Candida_orthopsilosis
MPKSKRSKLVTLSQT-DKKGKESKLKLFDEIRSALDNYSQVWILQMKDIRTPVLQDIRSD
W-TDS--KLILGKRKVIQKAFGETPEEEYLSDLAKLTKILSTTDDLIPGILFTNEDDSTV
QSYFDAYKRQDYTRVKNKSPITFEIPAGIVYSRGGQIPEEEDVPMSHSLEETLRNKYKMP
TKIKSGKIVLE--------------KPYLVCNEGDVLDVRQALILKQFGVAASEFKVPLV
G-HYDKESAKVEKFDIYKI-------------
>XP_001524159_Lodderomyces_elongisporus
MPKSKRSRLVTLSQT-DKKGKESKTKLFDDIRSALDTFNYLWILEFNHIRTPVLQDIRSD
WGSES--KLICGKRKVIQKALGETPEEEYQENLHHVTKILSKSGGLTPGLLFTNETPQTV
RDYFEAYNRKDYSRVKTKAPIKFVIPQGVVYSRGGQIPEEEDVVMSHSMEETLRNKYKIP
TKIKSGKIWLE--------------EPYLVCEEGDVLDVRQALILKQFGVALSEFKVPLI
A-VYDKVEAKAEKIA-----------------
>XP_007377590_Spathaspora_passalidarum
MPRSKRSKLVTLAQT-DKKTKENKTRIFDEVRSALDEHQYVWVLQLQDIRTPVLQDIRSD
W-AGS--KLLLGKRKVLIKALGETPADEYRDNLHELSKTCEDG---LIGLLFTDEKPDVV
DGYFKAYVKQDYSRAKTKSPIDFTIPEGIVYSRGGQIPIEEDVPMSHSLEETLRNKLKVP
TKIKSGKIVLE--------------APYTVCHKGDVLDVRQALLLKQFGVAGSEFKVATI
A-YYDRDSSKVIKL------------------
>XP_043047733_Scheffersomyces_spartinae
MPRSKRTKLVTLAQT-DKKGKENKTRIFDDVRSGLDEYQYCWVLQLDDVRTPVLQDIRSD
W-TGS--KLIMGKRRVLEKALGDKPEDEYLDDLHKLSKVCT-G---MPGLLLTNESPETV
KNYFTAYSKNDYSRAKSRAPIDFTIPAGIVYSRGGQIPLEEDVPMSHSLEETLRNKYKMP
TKMKAGKITLE--------------QPFVVCTKNELLDVTKALILKQFGVAASEFKVGMI
A-FYDKETSQVTKIEQE---------------
>XP_001385864_Scheffersomyces_stipitis
MPRSKRSKLVTLAQT-DKKGKENKTRIFDDVRSALDEFQFVWVLQLDDVRTPVLQDIRSD
W-SGS--KLILGKRRVLEKALGDTPEEEYKDNLHKLSKTCT-G---LPGLLFTNETPETV
QAYFTAYSKADYSRAKSKAPIDFTIPEGIVYSRGGQVPIEEDVPMSHSLEETLRNKLKVP
TKIKAGKITMN--------------EPYVVCHKGETLDVRQALILKQFGVAASEFKVNVV
A-YYNNENSEVTKLN-----------------
>XP_020062790_Suhomyces_tanzawaensis
MPRSRRSKLVTLAQT-DKKGKENKTRIFDEVRAALDEFQYVWVLQLDDVRTPVLQDIRTD
W-NGS--KLILGKRRVLEKALGDTPEEEYKDNLHKLSKTCA-G---LPGLLFTNELPDTV
EAYFTAYTKQDYSRAKSKAPIDFTIPEGIVYSRGGQIAIEEDVPMSHSLEETMRNKYKIP
TKIKAGKIVLS--------------EPYVVCRKDETLDVRQALILKQFGVAASEFKVKVV
A-YYDNESSEITELKK----------------
>XP_020074319_Hyphopichia_burtonii
MPRSKRSKLVTLAQI-DKKTRENKTRIFDEVRSALDEFKYVWVLKLDDVRTPVLQDIRSD
W-TGS--KLILGKRRVLEKALGDSPEDEYKDNLHKLSKLTT-G---VCGLLLTNETVETV
QAYFSAYTKQDYSRAKSKAPIDFTIPEGIVYSRGGQIPYEEDVPMSHSLEETLRNKLKIP
TRIKAGKITIS--------------EPYVVCTKGDTLDVRQALILKQFGIAASEFKVPTL
A-YYDNETTEVTKLD-----------------
>XP_015469212_Debaryomyces_fabryi
MPRSKRSKLVTLAQT-DKKGKENKTRIFDEVRSALDEFRYVWILQLDDVRTPVLQDIRTD
W-AGS--KLILGKRRVLEKALGDTPEEEYKDNLHKLSKLCT-G---VSGLLFTSETPETV
QAYFTAYSKQDYSRAKSKAPIDFTIPEGIVYSRGGQVPIEEDVPMSHSLEETLRNKLKVP
TKIKAGKIIIN--------------EPYVVCTAGETLDVRKALLLKQFGVAASEFKVNTI
A-YFDNESSEITKCD-----------------
>XP_460157_Debaryomyces_hansenii
MPRSKRSKLVTLAQT-DKKGKENKTRIFDEVRSALDEFRFVWILQLDDVRTPVLQDIRTD
W-AGS--KLILGKRRVLEKALGDTPEEEYKDNLHKLSKLCT-G---VSGLLFTNETPDTV
QAYFTAYSKQDYSRAKSKAPIDFTIPEGIVYSRGGQIAIEEDVPMSHSLEETLRNKLKVP
TKIKAGKIILN--------------EPYVVCTEGETLDVRKALLLKQFGIAASEFKVNTI
A-YFDNESSEITKFD-----------------
>XP_006686610_Yamadazyma_tenuis
MPRSKRSKLVTLAQT-DKKGKENKERIFDEVRSALDEFKYVFVLRLDDVRTPVLQEIRSD
W-AGS--RLILGKRRVLEKALGDTTAEEYKDDLHQLSKLCD-G---VVGLLFTNEEINTV
EDYFNAYTKQDYSRAKTRAPIDFTIPEGIVYSRGGQISIEEDVTMSHSLEETLRNKFKIP
TKMKSG----------------------------DVLDVRQALILKQFGIAASEFKVQML
G-YYDGENNKVEKY------------------
>XP_001484049_Meyerozyma_guilliermondii
MPRSKRSKLVTLAQT-DKKGKENKIRIFDEVRSALDEFRFVWVIRLMMFRISVLQDIRSD
W-TGS--QLLMGKRKVLEKALGEKPEDEYKDNLHKLSKSCT-G---VSGLLFTDETPETV
TAYFSAYSKQDYSRAKTKAPIDFVIPEGIVYSRGGQIPIEEDVPMSHSVEETLRNKLKVP
TRIKSGKITLS--------------EPYVVCRKGDTLDVRQALLLKQFGVAASEFKPELV
A-YFDNEDNQVTKVDQN---------------
>XP_018712701_Metschnikowia_bicuspidata
MPRSKRSKLVTLAQT-DKKGKENKARIFDEVREALDQFRYLWVLRLDDVRTPVLQDIRSD
W-VGS--KLLLGKRRVLEKALGDNAQEEYKDNLHRVSKLCS-G---VPGLLFTNESPDTV
SAYFTEYSKADYSRSKSKSPIDFTIPEGVIYSRGGQIATEEDVPMSHSLEETLRNKYKIP
TKIKSGKIYLN--------------EPFVVCQKGDTLNVTQALILKQFGVAASEFKVKMI
A-YYDVETNNMSQI------------------
>XP_002614939_Clavispora_lusitaniae
MPRSKRSKLVTLAQT-DKKGKENKARIFDEVREALDEFKYVWVLQLDDVRTPVLQDIRSD
W-VGS--KLMLGKRRVLEKALGDTPAEEYKDNLHKLAKLCS-G---VSGLLFTNETPETV
EAYFNAYTKADYCRAKSKAPIDFTIPEGIVYSRGGQIPIEEDVPMSHSLEETLRNKYKIP
TKIKSGKIFIN--------------EPFVVCTKGDTLDVTQALILKQFGVAASEFKVKMI
A-YYDGESCEVKKF------------------
>XP_025344282_Candida_haemuloni
MPRSKRSKLVTLSKT-DKKGKENKERIFDAVRTALDEFRFVVALQLGDLRNNFLQDIRGD
W-AGS--KIISGKRKVLQKALGETDQEAYKDNSNKLSKVLS-GEHGLIALLFTDELPETV
DAYFSAFRKTDYAKANNDAPIDFIVPQGVVYSRGGQVPLEEDVPMSHSLEVTLRTKYKMP
TKIKAGKIFLD--------------EPFEVCRRGDHLDVTKALILKQFGVAATEFTVKIL
G-SLDSETGQCKKY------------------
>XP_024711642_Candida_pseudohaemulonis
MPRSRRSKLVTLSKT-DKKGKENKLRIFDSIREALDEYRYVYALHLGDLRNNFLQDIRAD
W-AGS--KIIVGKRKVFQKALGESIQDAYKENSNKVSEIIA-APEGITACLFTNEAPETV
EAYFEAFVKFDYAKANNEAPIDFTIPEGIVYSRGGQIPLEEDVPMSHSLEVTLRTKYKLP
TKIKSGKIFLE--------------NPYEVCAKGDKLDVTKALILKQFGVAATEFKAHLL
G-NLDIENGQFKKY------------------
>XP_025336613_Candida_duobushaemulonis
MPRSRRSKLVTLSKT-DKKGKENKLRIFDSIREALDEYRYVYALHLGDLRNNFLQDIRGD
W-AGS--KIIVGKRKVFQKALGESVQDAYKENSNKVSEIIA-APEGITACLFTNEAPETV
EAYFEAFVKFDYAKANNEAPIDFTIPEGIVYSRGGQIPLEEDVPMSHSLEVTLRTKYKLP
TKIKSGKIFME--------------NPYEVCAKGDKLDVTKALILKQFGVAATEFKAHLL
G-NLDIENGQFKKY------------------
>XP_028891813_Candida_auris
MPRSKRSKLVTLSKT-DKKGKENKEKTFEAVRQSLDSFRYAFVLSLGDIRSNFLHDIRSD
W-NGS--KLILGKRKVLQKALGESVEDAYKERSNELAEILV-DQTGLNALLFTDETPENV
EAYFAAFVKLDFAKANNKAPIDFTIPQGIVYSRGGQIPIEEDVPMSHSMEVTLRTKYKIP
TKIQGGKIYLD--------------EPFIVCKKGERLDVVKALILKQFGVAATEFKTNLL
G-YLDTSNSFCKRY------------------
>NP_012916_Saccharomyces_cerevisiae
MPRSKRSKLVTLAQT-DKKGRENKERIFDEVREALDTYRYVWVLHLDDVRTPVLQEIRTS
W-AGS--KLIMGKRKVLQKALGEKREEEYKENLYQLSKLCS-G---VTGLLFTDEDVNTV
KEYFKSYVRSDYSRPNTKAPLTFTIPEGIVYSRGGQIPAEEDVPMIHSLEPTMRNKFEIP
TKIKAGKITID--------------SPYLVCTEGEKLDVRQALILKQFGIAASEFKVKVS
A-YYDNDSSTVESTNINME-------------
>XP_018221027_Saccharomyces_eubayanus
MPRSKRSKLVTLAQT-DKKGRENKERIFDEVREALDTYRYAWVLHLDDVRTPVLQEIRTS
W-AGS--KLIMGKRKVLQKALGEKREEEYKENLYQLTKLCG-G---VTGLLFTNEDVNTV
KEYFESYARSDYSRPNSKAPLTFTIPEGIIYSRGGQIPVEEDVPMIHSLEPTMRNKFEIP
TKIKAGKITID--------------SPYLVCTKDEKLDVRQALILKQFGIAASEFKVKVS
A-YYDNDSSTVENTNINME-------------
>XP_033767615_Saccharomyces_paradoxus
MPRSKRSKLVTLAQT-DKKGRENKERIFDEVREALDTYRYVWVLHLDDVRTPVLQEIRTS
W-AGS--KLIMGKRKVLQKALGEKREEEYKENLYQLSKLCS-G---VTGLLFTDEDVNTV
KEYFKSYVRSDYSRPNTKAPLTFTIPEGIIYSRGGQIPAEEDVPMIHSLEPTMRNKFEIP
TKIKAGKITID--------------SPYLVCTEGEKLDVRQALILKQFGVAASEFKVKVT
A-YYDNDNSTVENTKINME-------------
>XP_003674174_Naumovozyma_castellii
MPRSKRSKLVTLAQT-DKKGRENKERIFDEVREGLDTYRYVWVLYLDNVRTPVLQEIRTA
W-TGS--KLIMGKKKVLAKALGEKREEEYKENLFKLASLCT-G---VTGLLFTNEDVDTV
KNYFQSYVKLDFSRPNSRAPLTFVIPEGIVYSRGGQIPIDDDIPMVHSLEPTLRNKFEIP
TKIKAGKITLD--------------SPYQVCQEGEKLDVRQALILKQFGVAASEFKVKVA
A-YYDNETSTVEKTEINIESKD----------
>XP_003667786_Naumovozyma_dairenensis
MPRSKRSKLVTLAQT-DKKGRENKERIFDEIREALDTYRYVWVLYLDNVRTPVLQEIRTA
W-AGS--KLIMGKKKVLAKALGEKREEEYKENLSKLAKLCT-G---MTGLLFTNEEVDTV
KSYFEAYVKLDYSRPNSRAPLTFVIPEGIIYSRGGQIPIEDDIPMVHSLEPTLRNKYEIP
TKIKAGKITID--------------TPYSVCEKGDKLDVRQALILKQFGIAESEFKVKLA
A-YFDNETSTVENVNINIDQE-----------
>XP_003954750_Kazachstania_africana
MPRSKRSKLVTLAQT-DKKGRENKERIFDEIREALDTYRYVWILHLDDVRTPVLQEIRTA
W-TGS--KLIMGKQKVLQKAIGDNVTNEYKDNLHKLSKFFT-G---VTGLLFTNEDVETV
KDYFRAYSRSDYSRPNSIAPLTFVIPSGIVYSRGGQIPIEEDIPMVHSLEPTFRNKFNIP
TTIKKGKITID--------------SPYTVCEEGKKLDVRQALILKQFGIAASEFKVKIS
A-FYDTESAEVEKVNINME-------------
>XP_022463215_Kazachstania_naganishii
MPRSKRSKLVTLAQT-DKKGRENKERIFDEVREALDTYRYVWVLHLDDVRTPVLQEIRTA
W-VGS--KLIMGKKKVLAKALGENKESEYKDNIFKLSHCLT-G---VVGLLFTNEEVNTV
KDYFKSYSRSDYSRPNSKAPLDFTIPEGIVYSRGGQIPVEDDVPMVHSMEPTLRNKFHIP
TKIKAGKITLE--------------QPFKVCEEGQKLDVTQTLILKQFGIAAAQFKVKVE
A-YYDNETSKIEKVGINMN-------------
>XP_449790_Candida_glabrata
MPRSKRSKLVTLAQT-DKKGRENKERIFDEVREALDTYKYVFVLQLDDVRTPVLQEIREA
W-VGS--KLLMGKRKVLEKALGTTREQEYKENLSKLTKYCS-G---VIGLLFTNETLDTV
KEYFEAYSRLDYSRPNSRAPITFEVPEGIVYSRGGQIPIEEDVPMAHSLEPTLRNKYEMP
TKIKAGKITLE--------------APYLVCKEGQKLDVRQALILKQFGVALAQFKVIIS
A-YYDNESSTVSELNINKKQDA----------
>XP_004178897_Tetrapisispora_blattae
MPRSKRSKLVTLAQT-DKKGRENKERIFDEIREALDTFKYVWVLHLDDVRTPVLQEIRSA
W-TGS--KLILGKRKVLQKALGTRREDEYKDNLFRLSQTCS-G---VTGLLFTDEEVDTV
KDYFKSYSRKDFSRPNSRSPITFELPAGIIYSRGGQIPIEDDLPMVHSLEPTLRNKFEIP
TKIVKGKITID--------------SPYKVCEKGEKLDVRKALILKQFGIAESEFKVKVS
S-FYNNDTSEVIEVDINITEED----------
>XP_003684988_Tetrapisispora_phaffii
MPRSKRSKLVTLAQT-DKKGRENKERIFDEIRESLDTFRYCWILYLDDVRTPVLQDIRTA
W-TGS--KLILGKRKVLEKALGENRENEYKENIFKLSKLCK-G---VTGLLFTNEDVETT
KAYFESYTRMDYSRPNSRAPLTFTIPEGIVYSRGGQVPIEEDVPMVHSLEPTLRNKFEIP
TKIKAGKITLE--------------APYLVCEEGKKLDVKQALILKQFGVAASEFKVKVV
A-YYDNESTTVETVNINMEED-----------
>XP_001644692_Vanderwaltozyma_polyspora
MPRSKRSKLVTLSQT-DKKGRENKERIFDEVRAALDTYRYVWILYLDDVRTPVLQEIRSS
W-TGS--KLILGKRKVLEKALGTTREDEYKENLHKLTKECS-G---VTGLLFTNEDIDTV
RSYFESYARMDYSRPNSRAPLTFVIPEGIVYSRGGQVPIEDDVPMVHSLEPTLRNKLDIP
TKIKAGKITVE--------------SPYLVCNKGDKLDVRQALILKQFGVAASEYKVKVA
A-YYDNETSKMEKVKINTEED-----------
>XP_003678817_Torulaspora_delbrueckii
MPRSKRSKLVTLANT-EKKGRENKERIFDEVREALDTYRYVWVLHLDDVRTPVLQEIRTG
W-AGS--KLILGKRKVLEKALGLNREDEYSENLHKLTRHCG-G---VTGLLFTDEDVNVV
KEYFQSYTRSDYSRPNSRAPLTFTIPAGIIYSRGGQIPTEEDVPMVHSLEPTLRNKFQIP
TKIKAGKITIE--------------SPYTVCEEGEKLDVRKALILKQFGIADAQFKVKVA
A-YYDKESSDVKKVGINMDQA-----------
>XP_037144382_Zygotorulaspora_mrakii
MPRSKRSKLVTLANT-EKKGRENKERIFDEVREALDTYRYVWVLHLDDVRTPVLQEIRSS
W-AGS--KLILGKRKVLEKALGSKREDEYKENLHLLAKDCA-G---VTGLLFTDESSQTV
EDYFKTYSRSDYSRPNSRAPLTFTIPAGIIYSRGGQIPLEEDVPMVHSLEPTLRNKFLIP
TKIKAGKITLE--------------TPFTVCEKGEKLDVRKALILKQFGIADSQFKVKVA
S-YYDTESSDVKKVSINMEK------------
>XP_002495005_Zygosaccharomyces_rouxii
MPRSKRSKLVTLAQT-DKKGRENKERIFDEVREALDTYKYVWVLKLDDVRTPVLQEIRTS
W-AGS--KLIMGRRKVLEKALGTTKEEEYRDNLHKLTSHCQ-G---VTGLLFTDESVDTV
KGFFETYQRLDYSRPNSAAPLTFVIPAGVVYSRGGQIPEDEDVPMVHSLEPTMRNKFNIP
TRIQKGKITLD--------------SPYKVCEEGEKLDVRQALILKQFGIALAEFKVKVA
A-YFDSESSKVEEVGINMD-------------
>XP_003644983_Eremothecium_cymbalariae
MPRSKRSKLVTLAQT-EKKGRENKERIFDEVRSALDKYRFVWVLQLEDIRTPVLQEIRGA
W-NGS--KLILGKRKVLAKALGANRETEYKENIHRLVKYFD-G---VTGLLFTDEEQVTV
EEYFKAYVKADYSRAKSKAPLTFKIPAGVVYSRGGQTPEEEDIPMVHSLEPTMRNKFKIP
TKIKNGKIFLE--------------NEYLVCEKGQTLDVRQALILKQFGIAAAEFKVKIP
A-FYDNKSANMEAIGINME-------------
>NP_982958_Eremothecium_gossypii
MPRSKRSKLVTLAQT-EKKGRENKERIFDEVRQALDTYRYVWVLRLEDVRTPVLQEIRSA
W-AGS--KLIMGRRKVLEKALGGTRETEYKENVSGLVKQCE-G---MCGLLFTDETPETV
TAYFREYRKADYSRAKSRAPLRVEIPAGVVYSRGGQVPAEDDVPMVHSLEPTLRNKFKMP
TRIQNGKITLE--------------QPYLVCEAGETLDVRQALILKQFGVAAAEFRVKLA
A-YYDGEAAAVEEVRINME-------------
>XP_452135_Kluyveromyces_lactis
MPRSKRSKLVTLAQT-DKKGRENKERIFDEVREALDSFRYAWVLHLEDVRTPVLQEIRSS
W-VGS--KLIMGKRKVLVKALGEKPEEEYKENLAKLCKHCS-G---VTGLLFTNEPVDVV
EDYFKAYVRADFSRPKSKAPLSFTIPAGIVYSRGGQIPEEEDVPMIHSLEPTLRNKFKIP
TKIKNGKITIE--------------SPYLVCEKGKTLDVTQALILKQFGIAAAEFRVKVA
A-YYDNETSSVEQININMDSK-----------
>XP_022675208_Kluyveromyces_marxianus
MPRSKRSKLVTLAQT-DKKGRENKERIFDEVREALDSYRYVWVLHLDDVRTPVLQEIRSS
W-AGS--KLIMGKRKVLVKALGEKPEEEYKENLAKLCKECS-G---LTGLLFTNEAVDVV
EDYFKAYTRADFSRPKSKAPLTFTIPAGIVYSRGGQIPEEDDVPMVHSLEPTLRNKFKIP
TKIKNGKITLE--------------SPFLVCEKGKTLDVTQALILKQFGIAAAEFKVKVA
A-YYDNESSSVEKVGINME-------------
>XP_022627139_Lachancea_lanzarotensis
MPRSKRSKLVTLAQT-DKKGRENKERIFDEIREALDSFRYVWVLHLDDVRTPVLQEIRSS
W-TGS--KLIMGKRKVLEKALGQTREQEYKENLSKLTKSCS-G---VTGLLFTDEEPTVV
QDYFKSYVRADYSRPKSKAPLTFEIPAGIIYSRGGQVPVEEDVVMVHSLEPTLRNKFKIP
TKIKAGKITIE--------------SPYLVCEEGETLDVRQALILKQFGVAAAEFKVKVA
S-YFDNESAAVEEVGINM--------------
>XP_002552984_Lachancea_thermotolerans
MPRSKRSKLVTLAQT-DKKGRENKERIFDEVREALDTFRFVWVLHLDDVRTPVLQEIRSA
W-VGS--KLIMGKRKVLQKSLGEKREEEYKENIFALSKLCS-G---VTGLLFTDEEPQVV
QEYFKSYVRADYSRPKSKAPLTFEIPAGIIYSRGGQIPAEDDVPMVHSLEPTLRNKFMIP
TKIKAGKITIE--------------SPYLVCTEGETLDVRQALILKQFGVAAAEFRVKVA
A-YYDNETSSVETVNINIESA-----------
>XP_020057951_Aspergillus_aculeatus
MPRSKRARVVHESKTAKKSHKEQTRRLYANIRECIEKYDHLFVFGVDNMRNTYLKDVRTE
F-ADS--RLFFGKTKVMAVALGHTPENEAAPNLHKLSPTLT-G---AVGLLFTSRDPATV
TDYFDNFRPLDYARAGTVSTRAFTIPNGLVYSRAGEIPAAEDEPVSHTIEPELR-KLGVP
TRLVKGKVMLE---------LTDDQEGYPVCRAGEVLDSRQTTLLKMFGVVSSEFRVALK
A-HWTRSTNEVELLAKDE---DGMEE------
>XP_001274625_Aspergillus_clavatus
MPRSKRARIVHESKVTKKSHKEQTRRLYANIRECVENYDHLFVFSVDNMRNTYLKDVRTE
F-ADS--RVFFGKTKVMSVALGQNPENEAAPNLYKLTPYLT-G---AVGLLFTSRDPESV
LSYFDAFRPLDFARSGTVSTRSFSIPNGQVYSRAGEIPASEDEPLSHTIEPDLR-KLGVP
TRLVKGKVMLE---------LTEGQESYPVCKEGEILDSRQTTLLKMFGVASAEFHVDVK
A-QWTRSTGEVKILETDQ---SGMEVDGQ---
>XP_001259340_Aspergillus_fischeri
MPRSKRARIVHESKVTKKSHKEQTRRLYANIRECVENYDHLFVFSVDNMRNTYLKDVRTE
F-ADS--RLFFGKTKVMAVALGHNPETEAAPNLHKLSPYLT-G---AVGLLFTSRDAESV
LSYFDAFRPLDFARAGTVSTRSFSIPNGLVYSRGGEIPASEDEPVSHTIEPELR-KLGVP
TRLVKGKVMLE---------LTDGQEGYPVCKEGEVLDSRQTTLLKMFGVATAEFKVDLK
A-QWTRSTGEVKILEKDE----GMEVDGQ---
>XP_041148305_Aspergillus_flavus
MPRSKRARVVHETKTAKKSHKEQTRRLYANIRESVEKYDHLFVFGVDNMRNTYLKDVRTE
F-ADS--RLFFGKTKVMAVALGHNPESEAATNLHKLVPYLT-G---AVGLLFTSRDPESV
TNYFETFRPLDFARAGTVSTRSFSIPNGLVYSRAGEIPASEDEPVSHTIEPELR-KLGVP
TRLVKGKVMLE---------LTGGQEAFPVCREGEVLDSRQTTLLKMFGVATSEFHVALK
A-CWTRESGEVKILEKEQ---GGMEVEQ----
>XP_753307_Aspergillus_fumigatus
MPRSKRARIVHESKVTKKSHKEQTRRLYANIRECVEKYDHLFVFSVDNMRNTYLKDVRTE
F-ADS--RLFFGKTKVMAVALGHNPENEAAPNLHKLSPYLT-G---AVGLLFTSRDPESV
LSYFDAFRPLDFARAGTVSTRSFSIPNGLVYSRGGEIPASEDEPVSHTIEPELR-KLGVP
TRLVKGKVMLE---------LTDGQEGYPVCKEGEVLDSRQTTLLKMFGVATAEFKVDLK
A-QWTRSTGEVKILEKDE----GMDVDGQ---
>XP_664506_Aspergillus_nidulans
MPRSKRARIVHESKTAKKSHKEQTRRLYANIRECVEKYDHLFVFSVDNMRNTYLKDVRTE
F-ADS--RLFFGKTKVMAVALGHNPETEAAENLHLLTPYLT-G---AVGLLFTSRDPASV
TDYFDAFRPLDFARAGTEATRSFSIPAGLVYSRAGEIPTSEDEPVSHTIEPELR-KLGVP
TRLVKGKVMLE---------LTDGQEGYPVCKKGEILDSRQTTLLKMFGVQTSEFRVGLK
A-HWARATGKVEILEKNE---NEMEVE-----
>XP_001401117_Aspergillus_niger
MPRSKRARVVHESKTTKKSHKEQTRRLYANIRECIEKYDHLFVFGVDNMRNTYLKDVRTE
F-ADS--RLFFGKTKVMAVALGHNPENEAAPNLHKLNPYLT-G---AVGLLFTSRDPQSV
TDYFESFRPLDFARSGTVSTRAFSIPNGQVYSRAGEIPVSEDEPLSHTIEPELR-KLGVP
TRLVKGKVMLE---------LTEGQEGFPVCREGEVLDSRQTTLLKMFGVVMAEFHVALK
A-HWTRESGEVEILEKDE---AGMEVE-----
>XP_015408281_Aspergillus_nomiae
MPRSKRARVVHETKTAKKSHKEQTRRLYANIRECVENYNHLFVFGVDNMRNTYLKDVRTE
F-ADS--RLFFGKTKVMAVALGHNPESEAATNLHKLVPYLT-G---AVGLLFTSRDPESV
TNYFDSFRPLDFARAGTVSTRSFSIPNGLVYSRAGEIPASEDEP----------------
-----GKVMLE---------LTGGQEAFPVCREGEVLDSRQTTLLKMFGVATSEFHVALK
A-RWARESGEVTILEKDQ---SGMEIEQ----
>XP_001824192_Aspergillus_oryzae
MPRSKRARVVHETKTAKKSHKEQTRRLYANIRESVEKYDHLFVFGVDNMRNTYLKDVRTE
F-ADS--RLFFGKTKVMAVALGHNPESEAATNLHKLVPYLT-G---AVGLLFTSRDPESV
TNYFETFRPLDFARAGTVSTRSFSIPNGLVYSRAGEIPASEDEPVSHTIEPELR-KLGVP
TRLVKGKVMLE---------LTGGQEAFPVCREGEVLDSRQTTLLKMFGVATSEFHVALK
A-CWTRESGEVKILEKEQ---GGMEVEQ----
>XP_040636663_Aspergillus_ruber
MPRSKRARVVHETRTAKKSHKEQTRRLYANIRECVESYEHLFVFSVDNMRNTYLKDVRTE
F-AED-GRLFFGKTKVMAVALGHSPETEAATNLHKLTPYLT-G---AVGLLFTSRDPDSV
TGYFDTFRPADFARAGTEATRSFTIPNGLVYSRAGEIPTTDDQPISHTIEPELR-KLGVP
TRLVKGKVMLE---------LTEGEEGYVVCREGETLDSRQTTLLKLFGVAISEFHVGLK
A-QW-RNNGEIKILEQGQ---GEMEVDGQ---
>XP_040705622_Aspergillus_sydowii
MPRSKRSKIIHESKTAKKSHKEQTRRLYANIRESVEKYDHLFVFSVDNMRNTYLKDVRTE
F-GDS--RLFFGKTKVMSVALGHNPETEAAENLHLLTPYLT-G---AVGLLFTSRDPTSV
TDYFESFRPMDFARAGTEATRSFSIPAGLVYSHAGEIPASEDEPISHTIEPELR-KLGVP
TRLIKGKVMLE---------LTDGLDGFPVCKEGDVLDSRQTTLLKMFGVQTSEFKVDLK
A-HWTRETGKVDILAKDE---GGMDVE-----
>XP_001215339_Aspergillus_terreus
MPRSKRARVVHESKTAKKSHKEQTRRLYANIRECVEKYEHLFVFGVDNMRNTYLKDVRTE
F-ADSRGRLFFGKTKVMAVALGHNPESEAAPNLHKLSPLLS-G---AVGLLFTSRDPESV
LSYFDTFRPLDFARAGTVSTRSFTIPNGLVYSRAGEIPTADDEPISHTIEPELR-KLGVP
TRLVKGKVMLE---------LTDDQEGYPVCREGEVLDSRQTTLLKMFGVASAEFRVDLK
A-YWTRDTGDVKFLES-Q---GGMEVDGQ---
>XP_022493317_Penicillium_arizonense
MPRSKRARVVHESKTAKKDHKEQTRRLYANIRECIEEYDHLFVFAVDNMRNTYLKDVRTE
F-GDS--RVFFGKTKVMAKALGQSAESEAAPNVHKLTPYLT-G---AVGLLFTSRTPESV
IGYFESFRPQDFARAGTEATRSFTIPNGLVTARAGEIPAEDDEPISHTIEPALR-KLGVP
TRLVKGKVMLE---------LTEGQEGYPVCRKGETLDSRQTTLMKMFGVTSSEFKVDLK
A-YWTRSSEEVKILES-Q---GDMEVDA----
>XP_014532346_Penicillium_digitatum
MPRSKRARVVHESKTTKKDHKEQTRRLFANIRECIEEYDHLFVFAVDNMRNTYLKDVRTE
F-GDS--RVFFGKTKVMGKALGTDVESEAAPNVRKLTPFLA-G---AVGLLFTSRTPESV
IEYFENFRPQDFARAGTEATRSFTIPNGLVTARGGEIPAEQDEPVSHTIEPALR-KLGVP
TRLVKGKVMLE---------LTEGQEGYPVCKEGETLDSRQTTLLKMFGITSSEFKVDLK
A-YWTRSTGEVKLLET-E---GGMDVDA----
>XP_016601287_Penicillium_expansum
MPRSKRARVVHESKTAKKDHKEQTRRLFANIRECIEEYDHLFVFAVDNMRNTYLKDVRTE
F-GDS--RVFFGKTKVMGKALGTDVENEAAPNVRKLTPFLA-G---AVGLLFTSRTPESV
IEYFENFRPQDFARAGTEATRSFTIPNGLVTARGGEIPTEQDEPVSHTIEPALR-KLGVP
TRLVKGKVMLE---------LTEGQEGYPVCKEGETLDSRQTTLLKMFGITSSEFKVDLK
A-YWTRSTEEVKILET-E---GGMDVDA----
>XP_040646241_Penicillium_griseofulvum
MPRSKRARVVHESKTAKKDHKEQTRRLFANIRECIEEYDHLFVFAVDNMRNTYLKDVRTE
F-GDS--RVFFGKTKVMGKALGADIESEAAPNLRKLTPFLA-G---AVGLLFTSRTPESV
IEYFENFRPQDFARAGTVATRSFTIPNGLVTARAGEIPAEQDEPVSHTIEPALR-KLGVP
TRLVKGKVMLE---------LTEGQDGYPVCKEGETLDSRQTTLMKMFGVTSSEFKVDLK
A-YWTRSTEEVKLLET-E---GGMDVDA----
>XP_038933348_Penicillium_roqueforti
MPRSKRARIVHESKTAKKDHKEQTRRLFANIRECIEEYDHLFVFAVDNMRNTYLKDVRTE
F-ADS--RVFFGKTKVMGKALGADVESEAAPNLRKLTPFLA-G---AVGLLFTSRTPESV
IDYFENFRPQDFARAGTEATRSFTIPNGLVTARAGEIPAEQDEPVSHTIEPALR-KLGVP
TRLVKGKVMLE---------LTEGQEGYPVCKEGETLDSRQTTLMKMFGITSSEFKVDLK
A-YWTRSTEEVKILET-E---GGMDVDA----
>XP_002567402_Penicillium_rubens
MPRSKRARVVHESKTAKKDHKEQTRRLFANIRECIEEYDHLFVFAVDNMRNTYLKDVRTE
F-ADS--RVFFGKTKVMGKALGTDVESEAAPNLRKLTPFLA-G---AVGLLFTSRTPESV
IEYFETFRPQDFARAGTEATRSFTIPNGLVTARAGEIPAEQDEPVSHTIEPALR-KLGVP
TRLVKGKVMLE---------LTEGQEGYPVCKEGETLDSRQTTLMKMFGITSSEFKVDLK
A-YWTRNSEEVKILDS-E---GGMDVDA----
>XP_040818643_Penicillium_solitum
MPRSKRARVVHESKTAKKDHKEQTRRLFSNIRECIEEYDHLFVFAVDNMRNTYLKDVRAE
F-TDS--RVFFGKTKVMGKALGTDVESEAAPNVRKLTPFLA-G---AVGLLFTSRTPESV
IDYFESFRPQDFARAGTEATRSFTIPNGLVTARAGEIPADQDEPVSHTIEPALR-KLGVP
TRLVKGKVMLE---------LTEGQEGYPVCQEGETLDSRQTTLLKMFGITSSEFKVDLK
A-YWTRSTEEVKILET-E---GGMDVDA----
>XP_022585587_Penicilliopsis_zonata
MPRSKRARIVHESKTAKKSHKEQTRRLYANIRECVEEYDHLFVFAVDNMRNTYLKDVRAE
F-ADS--RLFFGKTKVMAVALGQTPENEAAANLHKVTPYLT-G---AVGLLFTSRDPASV
IGYFDSFRPMDFARAGTVSTRPFTIPNGLVYARAGEVPASEDEPISHTMEPALR-KLGVP
TRLVKGKVMLE---------LTDGQEGYPVCREGETLDSRQTTLLKMFGVATSEFRIDLK
A-SWTRSDGQVKILDKDA----GMDVDAE---
>XP_016617575_Cladophialophora_bantiana
MPPSKRNRVVPTSKV-RKNRKELVRRLAANVRDAAENYSFIWVFDVQNTRNNFLKQVRAD
F-SDS--RIMMGKNKVLMVALGQTEETECVPGVSALVPYVK-G---EVGLLFTNQEIPKI
EEYFADWLNQDFARSGSTATRDVRIPPGEIHTQYG-VEGGEDDPLPVQIEPTLR-KLGIP
TRLVKGRVMLEERP---EGSM-DEEEGYLVCREGDTLDSRQTAILKILGVRMSEFRIGLR
A-VFEKRLKAVFEKETMVQVPGVMDIDDTKVS
>XP_008730514_Cladophialophora_carrionii
MPPSKRNRIVPTSKV-RKNHKELVRRLAANAQDAAEKYSYIWVFDVENARNNFLKQVRTD
F-SDS--RIMMGKNKVLMVGLGQTQETEVVPGVSALGPYVK-G---EVGLLFTDREPSEV
EEYFADWLNLDFARSGSTATREVRIPPGEIHTQYD-VEGGEDDPLPVQIEPTLR-KLGVP
TRLVKGKVALEERP---EESM-DDEEGYLVCKEGDTLDSRQTSILKILGVRMSEFRIGLR
A-VFDKNTSSVRQI-------GAMEVDDGDFS
>XP_016253698_Cladophialophora_immunda
MPPSKRNRVVPTSKV-RKNRKELVRRLAANVHDAAEKYSYIWVFDVQNTRNNFLKQVRAD
F-NDS--RIMMGKNKVLMVGLGHTVETECVPGVSALEPYVK-G---EVGLLFTDQEPTHI
EEYFADWLNQDFARSGSIATRDVRIPPGEIHTQYG-VEGGEDDPLPVQIEPTLR-KLGIP
TRLVKGKVVLEEHP---EGSM-DEEEGYLVCKEGETLDSRQTSILKILGVRMSEFRIGLR
A-VFDKNTSTVREL-------GAMEVDDTKVS
>XP_007750367_Cladophialophora_psammophila
MPPSKRNRVVPTSKV-RKNRKELIRRLAANVRDAAEKYSYIWVFDVQNTRNNFLKQVRAD
F-SDS--RIMMGKNKVLMVALGQTEETECVPGVSALVPYVK-G---EVGLLFTNQEIPKI
EEYFADWLNQDFARSGSTAIRDVRIPPGEIHTQYG-IEGGEDDPLPVQIEPTLR-KLGIP
TRLVKGRVMLEEHP---EGSM-DEEEGYLVCREGDTLDSRQTAILKILGVRMSEFRIGLR
A-VFEKRLKAVFEKETMVQAPGVMDIDDTKVS
>XP_018696196_Fonsecaea_erecta
MPPSKRNRVVPTSKV-RKNRKELVRRLAANVQDAAEKYSYIWVFDVQNTRNNFLKQVRAD
F-SES--RIMMGKNKVLTVGLGHTEETECVPGVRALAPYVK-G---EVGLLFTNQEPTEI
EEYFADWLNQDFARSGSVATRDVRIPPGEIHTQYG-VEGGEDDPLPVQIEPTLR-KLGIP
TRLVKGKVVLEEHP---EGSM-EEEEGYLVCKEGETLDSRQTSILKILGVRMSEFRIGLR
A-VFDKNTSTVREV-------SAMDVDDTKVS
>XP_022509240_Fonsecaea_monophora
MPPSKRNRVVPTSKV-RKNRKELVRRLAANVQDAAEKYSYIWVFDVQNTRNNFLKQVRAD
F-GDS--RIMMGKTKVLMVGLGQTEETECVPGVRALAPYVK-G---EVGLLFTDQEPEKI
EEYFADWLNQDFARSGNVATRDVRIPPGEIHTQYG-VEGGEDDPLPVQIEPTLR-KLGIP
TRLVKGKVVLEEHP---DGSM-DEEEGYLVCKEGDTLDSRQTSILKILGVRMSEFRIGLR
A-VFDKSTSTVREL-------GAMEVDDTKVS
>XP_016638142_Fonsecaea_multimorphosa
MPPSKRNRVVPTSKV-RKNRKEQVRRLAANVQDAAEKYSYIWVFDVQNTRNNFLKQVRAE
F-SDS--RIMMGKNKVLMVGLGQTEETECVPGVSALAPYVK-G---EVGLLFTNQKPTDI
EEYFADWLNQDFARSGSVATRDVRIPPGEIHTQYG-VEGGEDDPLPVQIEPTLR-KLGIP
TRLVKGQVVLEEHP---EGSM-DEEEGYLVCKEGDTLDSRQTSILKILGVRMSEFRIGLR
A-VFDKNTSTVREV-------SAMDVDDTNVS
>XP_022502078_Fonsecaea_nubica
MPPSKRNRVVPTSKV-RKNRKELVRRLAANVQDAAEKYSYIWVFDVQNTRNNFLKQVRAD
F-GDS--RIMMGKTKVLMVGLGQTEETECVPGVRALAPYVK-G---EVGLLFTDQEPEKI
EEYFADWLNQDFARSGNVATRDVRIPPGEIHTQYG-VEGGEDDPLPVQIEPTLR-KLGIP
TRLVKGKVVLEEHP---DGSM-DEEEGYLVCKEGDTLDSRQTSILKILGVRMSEFRIGLR
A-VFDKSTSTVREL-------GAMEVDDTKIS
>XP_013290070_Fonsecaea_pedrosoi
MPPSKRNRVVPTSKV-RKNRKELVRRLAANVQDAAEKYSYIWVFDVQNTRNNFLKQVRAD
F-GDS--RIMMGKNKVLMVGLGQTEETECVPGVRALAPYVK-G---EVGLLFTDQEPEKI
EEYFADWLNQDFARSGNVATRDVRIPPGEIHTQYG-VEGGEDDPLPVQIEPTLR-KLGIP
TRLVKGKVVLEEHP---DGSM-DEEEGYLVCKEGDTLDSRQTSILKILGVRMSEFRIGLR
A-VFDKSTSTVREL-------GAMEVDDTKVS
>XP_007761184_Cladophialophora_yegresii
MPSSKRNRIVPTSRV-RKNHKELVRRLAANAQDAAEKYSYIWVFEVENTRNNFLKQVRTD
F-NDS--RIMMGKNKVLLVGLGQTQETEVVPGVSALGPYVK-G---EVGLLFTNREPSEV
EAYFADWLNLDFARSGSTATHEVRIPPGEIHTQYG-VDGGEDDPLPVQIEPTLR-KLGVP
TRLVKGKVALEERP---EESM-DNEEGYLVCREGDTLDSRQTSILKILGVRMSEFRIGLR
A-VFDKNTSSVRQI-------GAMDVDE----
>XP_016241771_Exophiala_spinifera
MPPSKRNRIVHTSKT-HKNRKELVRRLAANVQEAAEQYNYIWVFGVENMRNNFLKQVRSD
L-SDS--RIMMGKTKVMMVGLGQTAETECVPGVSALGPYVK-G---EMGLLFTNQEPSEI
EQYFQGTLNLDYARSGTIATQEVRIPPGELHTMYG-VPGGEEDPLPIQIEPTLR-KLGIP
TRILKGKVVLEERP---DGAMVDDDEGYLVCREGDTLDSRQTNILKILGVRMSEFKIDLK
A-VFDKTEGAVREI-------NGMDVDGAAV-
>XP_016259045_Exophiala_oligosperma
MPPSKRNRIVHTSKT-HKNRKELVRRLAANVQEAAEQYNYIWVFGVENMRNNFLKQVRSD
L-SDS--RIMMGKTKVMMVGLGQTAETECVPGVSALGRYVK-G---EMGLLFTNQEPSEI
EQYFQGTLNLDYARSGTAATQEVRIPPGELHTMYG-VPGGEEDPLPIQIEPTLR-KLGIP
TRILKGKVVLEERP---DGAMVDDDEGYLVCREGDTLDSRQTNILKILGVRMSEFKIDLK
A-VFDKNEGAVREI-------NGMDIDGTAV-
>XP_013320478_Exophiala_xenobiotica
MPQSRRNRTVHTSKT-HKNRKELVRRLAANVQEAAQQYNYIWVFGVENIRNNFLKQVRSD
L-DDS--RIMMGKTKVMMVGLGQNAETECVPGVSALGPYVK-G---EMGLLFTNREPSEI
EEYFQDSLNLDYARSGTTATQEIIIPPGQLHTMYG-VDGGEEDPLPIQIEPTLR-KLGIP
TRIVKGKVVLEERP---EGAMDDDEEGYLVCREGDTLDSRQTNILKILGVRMSEFKIDLK
A-VFDKSAGTVREI-------GGMEVDDAAV-
>XP_007728287_Capronia_coronata
MPPSKRNRVIPTSKT-RKNRKELVRRLASNVQEAAEKYSYIWVFDVQNMRNNFLKQVRQE
F-DDS--RIMMGKTKVLMVGLGQTQETECVPGAHQLGPYVK-G---EVGLLFTDREPKEV
EDFFEDFLAEDFARSGTVATREVRIPPGPIHTMYG-VEGGEEDPLPIQIEPTLR-KLGIP
TRLHKGTIVLEEQP---DGSM-AEEEGYLVCRRGDALDSRQTSILKILGVRMSEFRIGLK
A-VFDKKEATVREV-------GGMDVDEAS--
>XP_007733083_Capronia_epimyces
MPPSKRNRVIPTSKT-RKNHKDLVRRLVSNVHEAAEKYSYIWVFDVQNMRNNFLKRVRQE
F-DDS--RIMMGKTKVLLVGLGQTQETECVPGVSALRPYVK-G---EVGLLFTDREPKEV
EEYFEDFLAEDYARSGSVATREIRIPPGPIYTRYG-VEGGEDDPLPVQIEPTLR-KLGIP
TRLHKGTIVLEEQP---DGSM-EEEEGYLVCREGDTLDSRQTSILKILGVRMSEFRIELK
A-VYSKEAETVREV-------GGMDVDTAV--
>XP_009153664_Exophiala_dermatitidis
MPPSKRNRVIPTSKT-RKNRKELVRRLAANVQEAAEKYSYIWVFDVQNMRNNFIKQVRKE
F-DDS--RIMMGKTKVLMVGLGQTEETECVPGVSALGPHVK-G---EVGLLFTDREPKEV
EEYFEDFLAEDFARSGSVATREVRIPPGPIHTQYG-VPGGEDDPLPIQIEPTLR-KLGIP
TRLQKGTIVLEEPA---DGSM-VEEEGYVVCREGDTLDSRQTSILKILGVKMSEFKIELK
A-VFDKKEATVREV-------GEMDVDAAA--
>XP_013256164_Exophiala_aquamarina
MPSSKRNRVIPTSKT-RKNRKDLVRRLAANVQEAAEKYSYIWVFDVQNTRNNFLKQVRAE
F-DDS--RIMMGKTKVMAVGLGTTPETECVPGVGALAPYVK-G---DIGLLFTDREPAEI
EEYFENFSNLDFARSGFTASQEIRIPPGELYTQYG-VDGGEDDPLPIQIEPTLR-KLGIP
TRLVKGKVVLEERP---DGSM-DDEDGYLVCKEGDILDSRKTSILKILGVRMSEFKIELR
A-VFNKNEASVREI-------GGMELDAIAE-
>XP_016224859_Exophiala_mesophila
MPPSKRNRVVPTSKT-HKNRKELVRRLAANVQQAAEQYSYIWVFDVENSRNNFIKEVRTE
F-DDS--RIMMGKTKVMMVGLGHNPETEVVPGVSALGPYVK-G---EVGLLFTDREPQEI
QDYFSNYLNVDFARSGTTAAMEVRIPPGEIHTQYG-VDGGEDDPLPISIEPTLR-RLGIP
TRLLKGKVVLEERP---EEAM-DDDEGYLVCREGDKLDSRQTSILKILGVRMSEFKIELK
A-VYDKSTESVREI-------GTMDVDGQDV-
>XP_013275823_Rhinocladiella_mackenziei
MPPSKRNRVVPTSKT-RKNRKERVRRLATNVQEAAEQYSYIWVFDVRNMRNNFLKQVRTD
F-SDS--RIMMGKTKVMMVGLGHTEETECAPGVSALGPYLK-G---QVGLLFTDREPPEI
EEYFEGFLNLDFARSGTIATQEIRIPPGELHTMYG-IEGGEDDPLPIQIEPTLR-KLGVP
TRLVKGRVVLEEHP---EGSM-DEEDGYLVCKEGDTLDSRQTSILKILGVRMSEFKIELR
A-LFDKKEGTVREM-------SGMQLDEAAA-
>XP_017998510_Phialophora_attinorum
------------------------------------------------MRNSFLKSVRSS
F-PDS--RIVMGKTKVMLVALGRDVESEVVPGVSRLGKYLT-G---EIGLLFTDREVEQV
EAEFEGFWNADYARSGVVASQEVWVRPGEVKTMYG-VEGGEEDPLPLAIEPHLR-KLGVP
TRIKGGKVVLEDAPDGDEGAMEVEEGGYLVCKEGDTLDSRQTSILKILGVRMAEFRIQLN
A-VYDRTGEEVKEL-------GSRD-DGA---
>NP_595721_Schizosaccharomyces_pombe
MPKSRRSKVLTLAQT-EKKGHEGKAALFSGVQQSLDSFDYMWIFDVTNMRNTYLKRIRDD
W-KGS--RIFMGKTKVMAKALGHTPEEEHAENVSKLTKLLH-G---AVGLLFTNSKPDEV
IGYFESFVQNDFARAGAVAPFTHVIPAGPVYSRAGQIPVEDDILLTHTLEPQVR-QLGMP
TVLKNGVVTLL--------------ADFPLCTEGQQLDSRQTRLLKLFGITAAEFKVGLL
G-YYSKKGASVEFLQSAPGADEAME-------
```
