## Supplementary material for "Coding Sequence Insertions in Fungal Genomes are Intrinsically Disordered and can Impart Functionally-Important Properties on the Host Protein": MAFFT_MSAs: XP_719124.2_blasthits_MAFFT.txt

```
>XP_719124_Candida_albicans
--------------------------------MIIPSLKLTTTRSSFVSVSKYYSRMSN-
-------------------------Q-----FTILSDDKTIEKPLLDDRSYRFIKLNNNG
LRVLLINDPTTDKAAASLDVNVGSFTDKEYNISGLAHFCEHLLFMGTEKYPKENEYSNYL
SKHSGSSNAYTAAEHTNYYFQVGA------------------------------------
-----DYLEGALDRFSQFFIAPLFSKSCQDREINAVDSENKKNLQSDMWRLYQLDKFTSN
SAHPYSGFSTGNYQTLHTDPVAKGVDVRDILIDFHKQHYSSNLMSLVILGKEDLNTLTDW
AIEKFSAVPNKDLS-RPNYNGELVYKPQQ-LGKLIKAKPIMDNHKMELNFLIPDDLEDKW
DTKPNGYFSHLVGHESKGSIIYYLKQK-GWATDLSAGAMTVCQGTSNFYIEFQLTPKGFE
NWQEIIVITFQYLNFITND-EPQKWIWDEIEEMSQVNFKFKQKMEASKTVSTLSNKLYKF
--DEYIPASYLLSS-AIVRKFDPEAIKRFGSYFTPENLRITLASQLLTGL-NKQEKWYGT
EYEYDDIPQELIHQIKSQPYDNNQ------NLHYPRPNHFIPTNFDVTKP-------KS-
-KHPQVAPYLIEHNNKINVWYKQDDTFEVPKGSIEVAFHLPSSNTDINTSVMSNLAIEML
DDELNELTYFAELVGLKVKLHAWRDGFLINVSGYSHKLSNLLQEVLNNFF-QFKPKQDRF
ESIKFKLLKNFKNFGFQVPFQQVGVYHLQLLNDKLYQQDDKIEALE--KVTYEDVYQHFT
QNIWQSGIFAEVLIHGNFDFAQSKQIRDIINE------SMENVKPWMEKYNE--EQFHLQ
SYVLQPNETIRYEVPLKDTANINSCIEYYIQINT-NTDNLKLRVLTDLFATIIREPCFDQ
LRTKEQLGYVVFSGTVLGRTTLGFRVLIQSERTCDYLQYRIEEFLVQFGN-YINNELSTE
DFIKFKHALKNIKLTKLKHLNEETVRIWSNIIDGYYDFDSRTRQVEILENITKDELVEFF
NTFIA---KSDN---TGKLITYLKSQNPI--------EFTESKKLHSGIINYLYRNQIEI
NHELIDNLVKQYDEHKDLAVIAKELSHDI-NVNK--------------DKLLKVLNKSIA
QPV----------------------PEIYPTVKLVVNDKEFRKNRQLSGTPKPVNPLSKF
LY----NDQSHL----
>XP_002421058_Candida_dubliniensis
--------------------------------MKIPSLKLTTARSPFVSVSKYYSGMSN-
-------------------------Q-----FTTLSDDKTIEKPLLDDRSYRFIKLNNNG
LRVLLINDPSTDKAAASLDVNVGSFTDKEYNISGLAHFCEHLLFMGTEKYPKENEYSNYL
SKHSGSSNAYTAAEHTNYYFQVGA------------------------------------
-----DYLEGALDRFSQFFIAPLFSKSCQDREINAVDSENKKNLQSDTWRLYQLDKFTSN
LAHPYSGFSTGNYQTLHTDPVAKGVDVRDILIDFHKQHYSSNLMSLVILGKEDLNTLTDW
AIEKFAAVPNKDLS-RPNYKGELVYNPQQ-LGKLIKAKPIMDNHKMELNFLIPDDLEDKW
DTKPNGYFSHLVGHESKGSIIYYLKQK-GWATDLSAGAMTVCQGTSNFYIEFQLTPKGFE
NWQEIVVITFQYLNFVTDD-APRKWIWDEIEEMSQVNFKFKQKMEASKTVSTLSNKLYKF
--DEYIPASYLLSS-AIVRKFDPEAIKRFGSYFTPENLRITLASQLLAGL-NKQEKWYGT
EYEYEDIPQALIQQIKSQPYNGNP------NLHYPRPNNFIPTNFEVTKA-------KS-
-KHPQVAPYLIEHNNKINLWYKQDDTFEVPKGSIEVAFHLPSSNTDINTSVMSNVAIELL
DDELNELTYFAELVGLKVKLHAWRDGFLINVSGYSHKLSNLLQEVLTKFF-QFEPQQDRF
ESIKFKLLKNLKNFGFQVPFQQVGVYHLQLLNEKLYQQDDRIEVLQ--KVTYKDVYQHFK
QNIWQSGIFAEVLIHGNFDVAQSKQIRDIINE------SMENVKPWMDKYNE--EQFHLQ
SYVLQPNETIRYEVPLKDTANINSCIEYYIQINT-NADSLKLRVLTDLFATIIREPCFDQ
LRTKEQLGYVVFSGTVLGRTTLGFRILIQSERKCDYLQYRIEEFLAQFGN-YVNNELSTE
DFIKFKHALKNIKLTKLKHLNEETARLWSNIIDGYYDFDSRSRQVEILENITKDELVEFF
NTFIA---KSDN---TGKLITYLKSQNPT--------EFTESKKLHSGIINYLYRNQIEI
DHELIDNLVKQYGEHKDLVLVAKELSDNI-NVNK--------------DKLLKVLNKAIS
YPV----------------------PEIYPTGKLVVNDEEFRKNRELSGKPKPVNALTKF
LY----NEQSHL----
>XP_002547816_Candida_tropicalis
--------------------------------------------------------MTN-
-------------------------Q-----FTVLADNPVIEKPLLDDRSYRLVKLKDNN
LTVLLISDPTADKSAASLDVRVGSFADKQYGISGLAHFCEHLLFMGTEKYPKENEYSNYL
SKHSGHSNAYTAAEHTNYYFQVGS------------------------------------
-----DYLEGALDRFAQFFISPLFSKTCQDREINAVDSENKKNLQNDNWRLFQLDKATSN
PSHPYNGFSTGNFETLHVDPLSRGLDVREILIEFYTQHYSANLMNLVILGKEDLDTLSDW
AIEKFSDIPNKDYP-GANYNGELIYKPEQ-LGQLIKAAPINDDHKLELSFMIPDDMETYW
DSKPQKYFSHLLGHESKGSLAYYLKQK-GLCTELSAGGMKICQGCSLFYIEIQLTPKGLE
QWEDIIKCTLENVRFVTED-KPQKWIWKEIEEMAQINFRFKQKAEASSTVSGLSSKLYKF
--DRLIPPKYLLSD-SITRTFAPEAIKKYGQYLTADNLRVSLVSQTLTGL-HKVEKWYKT
KYAVEPIPAELL-----TPVSSKI------DFHYPDANEFIPTDFKVLAS-------GH-
-GSTAVAPHVISTTNKMNVWFKQDQTFKVPKGTIQIAAHLPSSNSDVLTSVLTSLSIELF
NEAINDVNYYAQLVGMRATVHTWRDGFVIKVSGYNDKLDVLLEHVLSELF-AFKPSESSF
ESIKYKLLNNWKTFLFKDPFRQIGVQILHLLNDKLYFQDDKIKALE--GVTFEQLQRHFR
DTIWEEGVFAEVLVHGNFDITKARAIKDTIND------SIKHIKPWMEEYDE--EKFHLE
GYVFEPEEVIRYEMSLKDEANINSCIEYYIQIAP-NADDLKLRVLTDLFCTVIKEPCFDQ
LRTKEQLGYVVFSGIHLGRTSLGFRILIQSERTCDYLQYRIEEFLNSFGN-FVNNELTTE
DFIKFKHALKNIKLTKLKHLSEETGRLWSSIVDGYYDFDGRTRQVEVLEDITKAEFIEFF
NSYIA---RNDK---TGKLITFLKSQNPI--------EFTVSKRLQSAIVNYLYRHGITV
DHEFIQGLVKEFEDHKDLAKTIEQLHGEIKTADK--------------DELFHEVSKRLN
NPV----------------------PDGYPSGELVLNHEQFRKSHKLGGKPKPVNPLVGF
LY----NDQLHL----
>XP_003871450_Candida_orthopsilosis
--------MLFWCLTKLYLN------SPIFS----------SQIKRFTTTY-YSSSLPKP
LLN-------LKRPFAVSHSIMPGLKD---QFTLLADNANIEKPLLDDRQYRFFKLK-ND
LRVLIISDPHADKSAASLDVNVGSFADKTYNIPGLAHFCEHLLFMGTSKYPQENEYSDFL
AKHSGHSNAYTAAEHTNYYFQVGS------------------------------------
-----HHLEGALDRFAQFFISPLFSKSCKDREINAVDSENKKNLQNDLWRLYQLDKSQSN
PNHPYNGFSTGNFVTLHTVPESEGINVRDILMQFHKDRYSSNLMSLVILGKENLDELSTW
AIEKFSEVIDKGLT-RPSYDGELIYKTDQML-KLIKAKPVKDLHQLDVTFMIPDDLEDKW
DCKPQNYFSHLLGHESEGSILFYLKSK-GWVTELSSGNMKVCQGSSSYVVEFQLTPGGLK
HWQDIVKTTFDYLNFISEQ-GPQKWIWEEIKNISEVNFKFKQKSDAANTASKLSSVLYKF
--DEFIPAENLLSS-SVVRKYDPEAIKRFGSYLNTENFRVTLVSSEFEGL-SQKEKWYGT
EYEVEEISKDLIDSL--KKPISNR------HLHFPVPNPFIPTSFDILGK-------KL-
-EQPQISPYLISHDNKMNLWYKQDDQFEVPKGTIEIVFHLPGSNVDVESATKSDMFAEML
DDHLNQITYFASLVGLRVGINCWRDGFAMYVSGYNHKLPVLLNKVLDEFF-TFTPSIDRF
EPLRFKLLKEFKNVGYQVPYNQIGSYHLQVVNEKVYDYDDKIKELE--NLQFTEVEKFIK
DSITSAGVFAEVLVHGNFDINNATQIKTAISK------HLDSIKPLMEEYDE--NKFHLQ
NYVFQPGEVIRFEVDLKDKNNINSCIEYYLQFSP-TNDDTKLRVLTDLLATIIREPCFNQ
LRTKEQLGYVVFSGLRKGRTSIGFRILVQSERSSEYLEYRIDEFLSKFGR-YVNQELTDE
NFEKFKQALIDAKLQKIKHLSEETNRLWNAITDGYYEFDARQKHASLLEKISKEEFIDFF
NKYVTGVESNKN-DKTGKFVLHLKSQVKS--------EVPESKLVQSALSNFGYRHGYDI
SHEFVDGLVKKMGSSSVDSIIDEYT-------KEAEREAKI---TLNQEQVAQEIKSAIQ
NPV----------------------PKGYPSGALVASVEEFRRTHDLGGFPHPISPLSKF
YY-----DQLHL----
>XP_001524140_Lodderomyces_elongisporus
--------MLLWAFRKLSLSPLQLSWSPLTSQNLLPRYKYISHLFSTSTTYKTTTSTTST
TTNTSNTTTCISR--STSKTNMPDLNS---QYTIVVDDSQIEKPVIDDRSYRFIKLNSND
LKVLLIHDPQADKSAAALDVNVGSFADKQYGIPGLAHFCEHLLFMGTEKYPKENEYSNYL
SKHSGHSNAYTSSEHTNYYFQVGS------------------------------------
-----NHLEGALDRFAQFFISPLFSKTCKDREINAVDSENKKNLQNDDWRLYQLDKMFSN
PDHPYNGFSTGNYQTLHVEPELRGVNVRDVLMQFHKDYYSSNLMSLVIMGKEDLDTLSKW
AIKKFLPILNQSLS-VPSYEGQLIYKQSHHLGKVIKAKPVKEMHQLELSFMVPDDLENKW
ASKPQSYFSHLLGHESEGSILYYLKHK-GWVTELSSGNMKVSLGNSVYMVEFQLTPTGLK
NWETIVATTFEYLALILKD-DPKKWIWEEIRNISEINFKFKQKADASSTVSSMSNSLYKF
--DKYIPAENILCS-SVVRDFDPLAIKKFGSYLNPDNFRITLVSQSFDNL-TQKEPWYGT
EYEIEDVPKNLKKII--DNPLPNK------HLHYPEPNPFIPTNFNISKI-------KV-
-QTPQTAPYLIHHDNKMNVWYKQDDQFEVPKGTIELVFHLPSSNVDVVSSTKSGVFTEML
SDQLNQITYFASLVGLRVGINTWRDGFAIFISGYNDKLPILLDQVLNKFI-EFSPDKNRF
EPIKFKLLKEYRNFGFMVPYNQIGSHHLQLVNEKVYDFEERIKALE--QLQFQDVESFIN
KTIWSLGIFAEVLIHGNFDITTARKIKTSVSD------HISRIPPLMEEYDP--SKIYLQ
NFILQEGEAIRFEKELLDKNNINSCIEYYLQFSP-NNDDPKLRVLTDLLATIIREPCFDQ
LRTKEQLGYVVFSGVKKGRTSLGFRILVQSERSSEYLEYRIEEFLAKFGS-FVNLELSDK
DFAKFKQALKDMKLQKLKHLNEETNRIWNSITDGYYDFDARQKHVDILENITKDDFTQFF
NAYV----GDKDYSRTGKLVVHLKSAKVN--------KPADAKLVQSAFINYAYKHGLKI
EHEFIEQLATD--SNSIPEAIEKFL-------AEIKKQ-RIEGENLNSEEAHKQIKEAIV
NPV----------------------PAEYPKGKPVSSIKQFRLEHKLGGIPKPVCDLSKF
SY-----EQSHL----
>XP_007377579_Spathaspora_passalidarum
--------------------------------------------------------MQP-
-------------------------HS----YKVLSDDTTIAKPITDDRSYRLFKLDSND
LRVLVINDPQADKSAASLDVNVGSFTDSKFGIPGLAHFCEHLLFMGTEKYPLENEYSSYL
SKHSGNSNAYTSSEHTNYYFQVGS------------------------------------
-----NHLEGALDRFAQFFIAPLFSSSCKDREINAVDSENKKNLQNDDWRLYQLDKLNTN
GEHPYNGFSTGNYQTLHEEPVSRGVDVREVLMDFHKNHYSSNLMSLVILGKEDLDTLTSW
AIEKFSAIPNKSLP-RPNYNGEVILKQEH-LGKLIKANPIMDNHQLELEFMIPDDFEDKW
DTKPMGYFSHLIGHESEGSILYYLKSK-GWATELASGNSKVSQGNSFFIIEFTLTPLGFA
NWQEIVKLTFDYLHMVVND-EPKEWIWKELQEMSEVNFKFRQKMDPSSTVSKLSNHLYQF
--DEFIPPNHLLSS-SVYRKFDPELIKKYGQYLNADNFRVFLVSQLLQGL-TKSEKWYGT
KYEYESIPQDLLTKI--KSSRVNP------VFHYPTPNDFIPTDFEISKR-------KS-
-ATPQVCPYLLENNERIDLWYKQDDQFEVPKGTIELAFHLPNSNTDVKSSTFSSLFSELL
TEELNQITYYASLVGLKVRIYCWRDGFSFKISGYNHKLPILLQQVLDKFV-NFKPTKDKF
EIIKFKLEKEFKNFGYGVPYGQIGTYFLQLVNEKTYSCAEKLAVLD--SMKFEELVEFCT
KNVWESGLFIESLVHGNFDIAKVNDIKQTILD------ATKHIAPISNDLAQIQKTYRLE
NFIVEPNEVVRYELDLQDAKNINSCIEYYIQISP-SSTNSKLRVLTDLLSVIIKEPCFNQ
LRTKEQLGYVVFSGVRLGRTSLGFRILVQSERSSDYLEYRIDEFLTHFGK-YVNEKLTNE
DFDKFKQALKDLKLTKLKHLNEETDRLWNNIADGYYDFESRTKHVAILEDISKQEFTKFF
NDYIF---NKNG--ETGKIIVHLKSQSVS--------EFTKTKRIESAITNYVFSIGVEV
DHDKIETLVKE--N-KNQDNLTELANNLL---QEIKSHESNDVTGLTVESIASAVTTLVD
QPV----------------------PANYPTGKLYTTTESFRIGREKGGQAQPVVPISRF
YY-----DQSHL----
>XP_043051645_Scheffersomyces_spartinae
--------------------------------------------------------MTS-
-------------------------AA---AYLVLASENSINKPVLDDRQYRYIKLNKNG
LKVLLINDPATDKAAAALDVHVGSFADKEYDIHGLAHFCEHLLFMGTEKYPKENEYSSYL
AHHLGHSNAFTASEHTNYFFELSS------------------------------------
-----DHLEGALDRFSQFFISPLFSPSCKEREIKAVDSENKKNLQSDVWRLYQLDKLLSN
KKHPYNSFLTGNYETLHEIPLSEGRNVRDVLLDFYELHYLANLMSLVILGTQDLDTLTKW
AVEKFEDIPNKDFP-APNYNGEALFTKDQ-LSKLIQAKPIMDTHKLEVVFLIPDDQDKYW
DSKPSRYLSHLLGHESEGSLLYFLKNKLNWVNGLSAGNMKVCQGTSLFYAEFEMTPQGLN
NWQQILVHLFEYLKLVCTETDPQQWLFAELANMSEINFKFRQKQAASKTVSLLAKSLWKF
--GDLVPSNHILDE-TILREFDADKIREYASYFTADNFRAVLTSQTLEDL-DSKERWYGT
EYSYKDLPSELVTKI--RGVEVND------NFHLPIPNEFIPENFEVKKR-------KV-
-DTPTRHPFVIEDNNKFQIWFKQDDQFEVPKGTIELFFHLPPSNNDPVSWLYTILYCQLI
EDSLDNIHYYASIVGLGFLLRPWRDGFVLKVHGYNDKLPLLLYKVIDKMIEEFTPKKDRF
ELIKFKVSQALKNSGFEVPYAQIGNHFLTLVNDKTYTSPEKIEALE-SEVTFDGLVEFAS
KKLYSQGMFTEGLILGNFGIDDARNISGVVSK------KLERFDKIASTSEEIESLIKLQ
THTLPEGEIVRFEEFLPDENNINSCIEYYYQIDSTLLNNDKLKILDDLLATIIHEPCFNQ
LRTKEQLGYVVFSGVRSTRTTLGFRILIQSERETDYLEYRIEEFLTVIFNRYVNEVMTDD
DFHKFKQALKDKKLTKLKNLSEEFGRFWNGITDGYLDFESRWRHVDLLLTITRTDFVDFY
NNVIL-------KSNKPKLIVHLKLHKPP--------KVTELKQVQSSIHNFVFRRGLEY
NDVELNKIIDE--SLSDHSELSVKVAKQLG--DESLS-----------DDILSTLKSELV
TPV----------------------PVKYPQGKLVASHWDFKATYAKGGIPKAIAPLSSF
YY---LESDAHL----
>XP_001383768_Scheffersomyces_stipitis
----------------------------------------------YSTSSRLTHLMSH-
-------------------------------YTVLAENDVIEKPLLDNRTYRYLKLDSND
LQVLVIHDSTADKSAASLDVNVGSFADKKYGIPGLAHFCEHLLFMGTEKYPAENEYSSYL
SKHSGYSNAYTAAEHTNYYFQVSA------------------------------------
-----DYLEGALDRFAQFFVAPLFSQSCKDREINAVDSENKKNLQNDLWRLYQLDKSNSN
PDHPYNGFSTGNYQTLHVEPSERGLNVRDVLLDFYSNSYSSNLMSLVVLGKEDLDTLSAW
AIEKFSAVPNKSLT-RPNFHGEVILTDKY-LGKLTRAKPIMDKHQLELTFMVPDDLETKW
KSKPNGYFSHLLGHESEGSVLFFLKHK-GWVTELSSGNMRVCQGNSFFILEFELTPEGLQ
NWKEIVVSVFQYLKLILPE-EPKKWIYDEISMMSAINFKFRQKADAANTVSSMSNTLYKF
AVDGYIPPEYILSS-SVYREFNKQEIIDFGKFLNPNNFKISLVSQSLDGL-NKSEKWYGT
EYAYEDIPVDLLQNV--ESAQLNP------HFHYPKPNDFIPKDFEVLRK-------KS-
-ETPLQHPYLIEESNKLQVWYKQDDLFEVPKGNIDIVFHLPNSNLDKKTSTYSSLLAELI
TDELNQVTYYASLVGLKVSISCWRDGFNVRVSGYSDKLPVLLDQVLSKFF-NFKPNKERF
EAIRFKLYQQFKNFGYDVPYRQIGTHILSLLNEKTYTYDEKVQVMD-EDLSFDELNEFAT
KNLWKSGIFTEVLIHGNFDIAKGDEIRKLIAS------HTKSLAPIADTLDDVNKAIKLQ
NFVLPSKEFIRYELPLQDEKNINSCIEYYIQISP-TNDDPKLRVLTDLFGTIIREPCFNQ
LRTKEQLGYVVFSGTRLGRTSIGFRILVQSERTADYLEYRIDEFLGKFGK-HINSELTEV
DFVKFKQALKDLKLSKLKHLNEETSRLWNSITDGYFDFEARQKHVKILETISKEEFVDFF
NNYI-----ADGSDKSGKLVVYLNSQSPP--------EQTTLKLAHSSIINYIYRNGYEA
STEKLESIVKE--NLENHQQLVKQVAEEI---SEYVSNKPP--ANLK-QDLLIAFENDIK
TPV----------------------PTKYRQGTVYKDISEFRKHYSLGGVPSAVEPLTKY
YY---PGRNPHL----
>XP_020062459_Suhomyces_tanzawaensis
--------------------------------------------------------MSG-
-------------------------------FTVLADSPAIEKPLTDDRSYRFIKLD-NN
LKVLLIHDPQADKAAAALDVNVGSFGDHQYNVPGLAHFCEHLLFMGTEKYPVENEYASYL
AKHSGRSNAYTALEHTNYYFQVSA------------------------------------
-----DYLEGALDRFAQFFISPLFSNSCKDREINAVDSENKKNLQSDMWRFYQLDKGTSN
PHHPYNGFSTGNHKTLRDDPLNDGKNVRDILIEFHKNSYSANRMGLTILGKEDLDTLSEW
AIEKFSPVPNKDLS-RPDYNGEVIYSENE-LGKLIAAKPVQDTHKLELTFMIPDDFEDTW
NYDPSRYYSHLLGHESKGSIYHYIKEK-GWVTELSAGLQKTCKGSSSLIFELELTTKGLE
HWEEIVVIVFQYLKLVNAD-EPKEWIWQEVNDISKVNFKFRQKDEAANTVSKLSNKLYKF
GDGGFIPSEYILSS-TIHHEFNADLIKQFGQYLNPANFRIMYTSKLLEGL-DKKEEWYGT
EYSYEDFPTTLVNNL--KNVQLNP------ELHYPSPNNFIPENFNVLRK-------KS-
-ETPLKHPYLLEDNNKLQLWFKQDDRFEVPKGNIELLFHLPPSKEDIRSSAYSRLLSELV
TDHLNEITYYASIVGLNVRISFLRDGFNIRVSGYNDKLTVLLEQVLSKFV-HFKPDKERF
ETLKLKVIQDYQNFGYVNPFQQIGTHFLVLTNEGIFSSEDKAKFLS-KDADFNDFFDFVT
KGIWADGVFVEALVHGNFDIGNAIEVKDLLSK------YTKEWDAVEDSVEKIYQKVRLQ
NYAASSNTLLRFELANPDPKNINSCIEYIIQISP-NSQDDKLRVLTDLFSTICKQPSFDQ
LRTKEQLGYVVFSGTRLGRTSLYFRVLVQSERSTEYLEYRIEEFLSKFRS-YLIEKMTEE
EFESFKESLRDSKLTKLRFLSEETARFWNEISSGYLDFQEKDRHVDILNNISKDEFLAFV
SNFIF-----NESKQTSKILVHLKAQSVP--------EVSRTKLIQSSLSNYLTLRDLEI
SSDIVDEIVSK--NEENIELIADDIVTELEKNEENSIDKDLK------IDLVKTLKHNLE
TPV----------------------PEKYPIGKLVT-IEDFRKEFKKGGPPTPIASRKEF
YY---PDDHSRL----
>XP_020077233_Hyphopichia_burtonii
--------------------------------------------------------MVA-
-------------------------DK----YTILADNDNIERPILDDRSYRFIKLNNND
LHVLLINDPSTDKSAAALDVNVGSFADKKYNVSGLAHFCEHLLFMGTEKYPEENEYSSYL
SKHSGYSNAYTAAEHTNYYFEVSS------------------------------------
-----NYLDGALDRFAQFFISPLFSKSCKDREIKAVDSENKKNLQNDMWRFYQLDKLTSN
PNHPFNGFSTGNYQTLHEQPTSDNVNVRDVLLDFYHKEYSSNIMSLVILGKENLDQLTYW
AIEKFESIPNVNLP-RPNYNGEVIYNPEH-LGKLIKAKPIKDSHKLEVSFLIPDDQEDNW
KSRPASYFSHLLGHESKGSLYYYLNEK-HWVNDLSAGNMKVCQGNSIFVLELELTEKGLE
NWQSVIVHLFEYLKLISNK-DPQQWIWEEISNMSKVNFKFTQKKGASSTVSRQSSILYKF
TEDSHVPPNYLLNS-TITREFDPVAIKEYGSYFNPDNIRILLSSQKLENL-PLTEKWYGT
EHLTEPISQSFLSQL--KNVSTNT------AFHLPVKNEFIPDDFTIVGK-------KS-
-ENPLLHPYIIHNDEKSQVWFKKDDRFEVPKGLVSTSLHLPSTTESVKSFLYCSLIVKLV
NDELNDMAYLASLVGLAFNFHRQVDGFGLDFDGYSDKMPVLLEHVIHKVT-NFTPNKEKY
STLKEKTIQQLKNSGYDVPYSQAGRYIQSLFNDKIYTREEKLAALNSNELSFEELVTFNR
E-MWSNGVFASTLIHGNFDYERSMKINSLLQK------HLSHLKPIAENKEEVSKALQYR
SYFVSPNERATFESPLQDANNVNSCIEYYIQIEDKLKHD-RLLVLADLMSTTINEACFNQ
LRTKEQLGYVVFSGVRLTKSRFGFRVLIQSERPCDYLEYRIEEFLHKFRTNFIAKELTDE
NFNKFKEALTDKKLSKLKNLSEEFNRLSGQISTGYFDFNQRQRHVDILTTITKDEFINFY
DDYIN---VSNSQSKSGRLVLYLKSQCTP--------KLATSKELLSSVNNFLYNKDFVL
ESDIVDSILEK--QGESVENIIDEVTSELLKNPEPTKHISPDIDSFK-NEFASYVRQALV
NPV----------------------PSIYPRGKVFTDIGSFRRNNQIADIPKPVEPLSKF
YY--KLEEHAHL----
>XP_015469026_Debaryomyces_fabryi
--------------------------------------------------------MQS-
-------------------------DK----YTILADNSNIEKPILDDRSYRLVKLNSND
LHVLIINDSSTDKAAASLDVNVGSFADKNYQVPGLAHFCEHLLFMGTSKYPEENEYSSYL
SKHSGHSNAYTAAEHTNYYFELSS------------------------------------
-----DYLEGALDRFSQFFISPLFSQSCKDREIKAVDSENKKNLQNDMWRFYQLDKLTSN
PQHPYNGFSTGNYKTLHEDPTSQGLNVRDILLDFYKNHYSSNLMSLVILGKEDLDTLTSW
AIEKFSEVPNSNLP-RPSYNGELIYNPDH-LGKIIKAKPIMDSDKLELSFMIPSDQEANW
DSKPASYYSHLLGHESSGSILHYLKQK-GWVNELSAGNMKVCQGNSIFVLEFDLTPNGLK
NWETIVVNVFEYLKLILNE-EPKLWLWEELSNMSTVNFKFKQKQRAAQTVSKMSNSLYKF
TESAYIPPQYLLSS-SILREFRSQEIKEYGSYLNPNNFRILLTSQSLPDL-DKSELWYGT
QYSYDSLSNSLKEGI--QSARTNE------NFHYPIPNEFIPEDFTVSKT-------KL-
-ETPLPHPYLIEDNNKFQVWYKQDDQFQIPKGAIEIVLHLANANTSCKSSIYTMLLSQLI
DDELNEIVYYASLVGISFTINHWRDGLLIRVSGYNDKLPVLLEQILQKLI-SFKPKRDRF
EVFKFKLNQEFKNFGFEVPYSQIGTHFLTLLNDKTYTYDLKIDTLN-KEINFDELLEFST
EKIWDQGVFGEVLIHGNFNDSKAYDISRVVQS------YFTKFKTIRDNQDEINEVVKLK
THIVPPNQRIRYEVALQDKNNINSCIEYFIQISD-SFNDVRLRVLTDLLGTVIHEPCFSQ
LRTKEQLGYVVFSGTRLTRTTLGFRILVQSERSSEYLEYRIEEFLKQFDK-FIKNDLTDE
NFAKFKQALKDKKLTKLKNLSEEVSKFWNSIISGYYDFQEREKHVKVLETITKDDFINFY
NDYIS----SDS-NVSSRIIVHLKSPSVP--------ELSRLKLLHSSINNFIYRNNFSI
SSDILDSLIET--NGDDINKLVGVLADSI---GDNKENKLSNKDNLK-AKLSETITRELS
TPV----------------------PPQYPSGKLVENVDQFKSTYPTGDIPRPVEPLSNF
YYSKHSEDHAHL----
>XP_456547_Debaryomyces_hansenii
-------------------------MYSAKGLSRIINYKSGFNLQQVFYSSISKLRMQS-
-------------------------DK----YTVLADNSNVEKPILDDRSYRLIKLNSND
LHVLIINDASTDKAAASLDVNVGSFADKNYQVPGLAHFCEHLLFMGTSKYPEENEYSSYL
SKHSGHSNAYTAAEHTNYYFELSS------------------------------------
-----DYLEGALDRFSQFFISPLFSKSCKDREIKAVDSENKKNLQNDMWRFYQLDKSTSN
PQHPYNGFSTGNYETLHEEPTSQGLNVRDILLDFYKNHYSSNLMSLVILGKEDLDTLTSW
AIDKFSEVPNSNLP-RPNYDGELIYNPDH-LGKIIKAKPIMDSNKLELSFMVPSDQEANW
DSKPASYYSHLLGHESSGSILHYLKQK-GWVNELSAGNMKVCQGNSIFVLEFDLTPNGLK
NWEAIVVNVFEYLKLVLNG-EPKLWLWEELSNMSTINFKFKQKQRAAQTVSKMSNSLYKF
TEGSYIPPQYLLSS-SILREFKSQEIKEYGSFLNPDNFRILLTSQSLPDL-DKSEHWYGT
QYSYESISNNLKDQI--ESAETNE------NFHYPIPNKFIPKDFTVSKP-------KS-
-ENPLPHPYLIEDNNKFQVWYKQDDQFQIPKGAIEIVLHLANANTSCKSSIYTMLLSQLI
DDELNEIVYYASMVGISFTINHWRDGLLIRVSGYNDKLPVLLEQILQKLI-TFKPKEDRF
EVFKFKLNQEFKNFGFEVPYSQIGTHFLTLLNDKTYPYDLKIDTLN-KEINFGELLEFST
NKIWEQGVFGEVLIQGNFNDTKAFEISRAIQG------HFTEFKTIRDSQEEINEIVKLK
THIVPSNQRIRYEVALQDKNNINSCIEYFIQISD-SFDDVRLRVLTDLLGTVIHEPCFNQ
LRTKEQLGYVVFSGTRLTRTTLGFRILIQSERSSEYLEYRIEEFINQFDK-FVKKGLTDE
NFAKFKQALKDKKLTKLKNLSEEVSKFWNSIISGYYDFQEREKHVEVLESITKDEFIKFY
NDYIS----ADS-NVSSRIIVHLKSPSVP--------KLEKSKLLHSSINNYIYRNEFSI
SSDVLDSLIEA--NADDVAKLVEVLTNAI---AEKKENNVSNKDRLK-SDLSETINRELT
TPV----------------------PPQYPSGKLVENVDQFKSTYPVGDIPRPVEPLSNF
YYSKQPEDHAHL----
>XP_006688229_Yamadazyma_tenuis
--------------------------------------------------------MS--
-------------------------------YEVLADN--IEKPLVDDREYKFIKL-SNE
LKVLLIHDPQTDKSAAGLDVFVGSYKDKDFEIPGLAHFCEHLLFMGTKKYPSENEYASYL
SNHGGHSNAFTSFEHTNYYFEVNS------------------------------------
-----GHLEGALDRFAQFFIEPLFDESCKDREINAVDSENKKNLQNDLWRFYQLEKSTSN
PKHPYNHFSTGNHVTLGDEPLSKSLNVREILLDFHDKNYSSNLMNLVILGKESLDELTAF
AIEKFSSIANKHLPERPDYNNEVVYNEDS-LVKCTKAKSIMDTNKMELTFMIPDDQDSNW
EYLPAGYYSHLIGHESRGSIYYHLNEL-GLISSLSCGSTKVCSGSALFVIECELTPKGLE
NYEDIVVNIFEYLKLIKSL-SPQEWLFDEIRKTNEINFRFKQKQNAAQTVSRMSNSLYKF
--ASNIPSKWMFNY-TSKTKFNPDVITEFGNFLCLENLRLQVSAKTFSGF-TKKEKWYGT
SYEYDDIDKKLIQRI--QSCSLNE------NFNLPMKNPFIPENFEILNK-------NMP
NSEPLKSPFLIKDDNQFQVWFKQDDQFNVPNLILHLFLHLPKSNDSIESSIKTQLFCDLL
DDELNDISYYASTVGLSLSVNQWRDGILVKLNGYNDKIFTLLKEVLAKII-SFQPAVNKF
ELIKFKLLQDFKNFGYEVPYLQINTNFLTMVNERTYLTNDKIPVLE--AINYEALTSFIK
EDLFSN-VFVESLLVGNLNMEQLNKYVDLIGK------SFSDIPKLDTNLNNVHKMIKLQ
SHTSDVNVIV--DLDLDDVENVNSSIDYFVKICK--PTDYEQRSLAELISTIFHEPCFNQ
LRTKEQLGYVVFSGTRILRNYMGYRVLVQSEKSPNYLRSRIENFFSMMKDKL--ADMTSD
EFEKYKKTLIDKKLIKLKNLGEESSKFWNSITDGHFDFKANQKLVDHIETLTQDQLIEFY
NKFIE-----PSTSKAPRFILNLNSHKSK--------FVALKSIIGSS------------
DSEIIE-LIER--YEDNIEELVGSVTKQKNESSDFK------------ANLLQEIKTKME
EWF----------------------PDFSDKRIKFNEFKDF----PKAGIPASVEPMSNF
HY-----AESHL----
>XP_001486793_Meyerozyma_guilliermondii
----------------------------------MVLARYTKPIFLLGKRILSSASMPT-
-------------------------LA---NFRVLADTTTIEKPLLDDRSYRLIKL-QND
LHALVIHDPTTDKSAASLDVNVGAFADRKYEVSGLAHFCEHLLFMGTKKYPEENEYSSYL
AKHSGHSNAYTAAEHTNYYFEVGS------------------------------------
-----GHFLGALDRFAQFFIAPLFSKSCKDREIRAVDSENKKNLQNDMWRLYQLEKLTSN
PSHPYSGFSTGNFHTLHEEPIAQGKNVRDVLIDFHLNQYSSNLMSLVVLGKEDLDTLSTW
VSDLYSDIPNKSLS-RPDYEGSVIFAPEQ-LGKLVQAKPIMDSNKLELNFMIPDDQEEYW
ESKPSGYFSHLLGHESSGSLLHYLKEK-SWVNELSAGNMKVCQGSSLFIIEFELTPAGLD
HWQDIVVNVFEYISMVTTQ-EPQKWLWEEIKLMSEIDFKFRQKKGAASTVSKMSSSLYKF
WDNSFIPPTHLLSS-SINRKFDPEAITKFGSYLFPENARITLISKKLEGL-DMKEKWYGT
DYSLSTIDSSLLERA--KLAAKND------RFHFPRPNPFIPKNFDVANK-------KL-
-EKPLKHPFLISDTSKFQVWFKQDDQFLVPKGTIEILLHLPDTNTDCKSSVFSMLMAELV
ADELTDIVYYASLVGMSFKLSHWRDGLLVKVSGYNDKLPVLLETVLSKIK-SFVPKKDRF
ETLKYKMIQDLTNFGYNVPYIQIGTHMSVIMNDKTYTHEDRVKVLQ-NNVDFEGFGLFCS
K-VWELGLFGEAHIQGNFSYEKACGISSSIDS------EFRNVRAIGASKNDIDNVVRLQ
SHILQPGETVRVEMDLMDEKNVNSCIEYYIQIEN-SLSDIRKRTLTDLLETIMHEPCFNQ
LRTKEQLGYVVFSGVRLSRTAIGFRILIQSERLTSYLEYRIEEFLKRFS--VYVNELTAE
QFDGFKQALKDKKLTKLKNLSEEVSRFWEAIADGYYDFEAKG------------------
------------------------------------------------------------
------------------------------------------------------------
------------------------------------------------------------
----------------
>XP_018713459_Metschnikowia_bicuspidata
--------------------------------------------------------MLS-
--------------------------A----YTVLAEDSAIEKPVLDDRKYRFLKLAQND
LHVLVIHDPTTDKSAASLDVNVGSFADKKYTILGLAHFCEHLLFMGTEKYPEENEYASYL
SKHSGHSNAYTAAEHTNYYFEVGS------------------------------------
-----AHLEGALDRFAQFFISPLFSKSCKDREIRAVDSENKKNLQNDLWRMYQLEKLTSN
PKHPFNGFSTGNYATLNDEPESRGLNVRDVLLQFYKEQYSANLMSLVILGSESLDELTAW
AADKFAAIPNASLP-RPSYDNELIYAPEQ-MGKLLKAKSIMDTNKLELSFMVPDDMEKHW
ETKPGQYYSHLLGHESKGSLCYYLKEK-NWITSLSAGNMKVCQGNSLFMVEAELTPQGLE
QWQDIVVHAFEYLKLLHSQ-DPEEWIWKEVSDMSEINFRFKQKLSTSSTVSRMSNSLYKF
VGDAPIPPESLLNY-TIMKDFNAAKIKKYGSYLVPSNVRLSLTSQLFEGL-PSKEKWYGS
EYSLEDIPRDLSNTI--QNVSLNP------KFHMTAPNNFIPKDFSVLGK-------KA-
-DRPLSHPHLISDTHRHETWFKQDDSFEVPKGYINLTILTPALGESIQSTVLGTLWTELL
DDELNDLKYYAELVGLHCSIYQSRSSITLKVGGYNDKLPEFLKQISQFLI-SFTPKSDRF
ESIRYKHAQQLKNFGYSTPYSQVGARFLQLFNEKTYTVEERL-AIT-KEVKFEDLEKFAL
DLLWSKGVFVQTLIHGNFDYSKAREVHGSIEL------LFKEMPSIDTDKDIVRKTIKAQ
SHRLAKNENARYDIELGDPNNVNSCIEYYVQVGKLGNQDAKLRVLTDLLGVMVYEPCFNQ
LRTKEQLGYVVFSGYRQNRSDFGFRILIQSERLCDYLEYRIVEFFKKFAAKNLGPELTDE
AFDKFKSALKTKKLAKLKNLHEECSRFWNAISDGYYDFEQKQNDVKILEGITKKEFLSFF
DQYFG---YSES-NSKPILSVYLKSQKVP--------SFDGAKAVSAAVFNFIYGQDWDV
SSDVVDKILSE--NDGDTPKAIEEIVAAV---QQQTQGSNLDWDVIQ-KRFLEQVLERAA
LPT----------------------PAAYPLGQPVQSESEFKAAHEKGEMPGPVKDLTSF
YY---PQDGAHL----
>XP_002618719_Clavispora_lusitaniae
------------------------------------MFLFKKAQFSLPRRIFSRSAMSS-
--------------------------A----ISVLADDPNIAKPLLDDRKYRLLKLDHSN
LHILLIHDPTTDRAAASLDVNVGSFADRKYNVAGLAHFCEHLLFMGTSKYPEENEYASYL
SKHSGHSNAYTAAEHTNYYFEVDS------------------------------------
-----AHLEGALDRFAQFFISPLFSRSCKDREIQAVDSENKKNLQNDMWRMYQLDKSTSN
PKHPYNGFSTGNFHTLQEEPASRGEDVRDILLRFYKNEYSANLMSLVVLGNESLDVLEKW
AVEKFSPVENSNLP-RPSYD-ELVFTEAQ-MGKITRAKPIMDTRKLELSFMIPNDQEENW
KCRPSGYFAHLLGHESKGSVLHFLKTK-NWVNDLSAGAIKVCQGNSLLMIELELTPSGLD
HWQDIVVHIFEYLDMVKSF-EPQQWLWKEESAMSEINFRFRQKMSASSTVSKMSNKLYQF
SSDGYIPPENLLDS-SVLREFNPTEISKYGSYLVPSNLRLSLTSRDLLGL-SSKEKWYGT
EYSYEDIPAELLQRI--QSLASNP------ELHLPKHNSFIPENFSVRGE-------KV-
-QEPLAHPFLISDSAQFETWFKQDDQFGIPKGYINLTVHIPTLNENIKSALMATLLSELI
DDELNEIEYYASLVGLSFSIHQFKDSYSLKVGGYNDKLPVYLSQILEYFT-SFTPKKDRF
ESIKYKVTQELKNSGFETPYSQIGTHFLQFINERTYPDLEKLAIIN--EITFDQIAEFAN
G-LWKKGTFVQTLIIGNFDYATATEVDKSIKK------NFEHISPINSSKDKVLESIKFE
SFELQTGENVRYVVPLQDANNINSCLEYFVRVGTLGEENRRLRVLTDLLAVMIHEPCFNQ
LRTKEQLGYVVFSGYRPSRSYFGLRVLVQSERACDYLEYRVVQFLRKFKKSVLGDKLTEE
AFNKYKQALKSKKLTKLKNLAEESSRFWNHINDGFYDFMQKSKDVQLLETITPDEFLHFF
NEYFD---VDNA-SKSALLTVYLESQKTP--------VLEQKKLFTTALHNFIYDNDIPI
SIDNVDAFVEE--AGSDVAAVASFV-------EENLSDNSFDFSELK-DSFINEITERTA
RAT----------------------PELYPRGKTYEKISDFQSTHKKGGAPKPVVPLSTY
NY-----ASAHL----
>XP_025342590_Candida_haemuloni
--------------------------------------------------------MRS-
--------------------------A----YTILADDSAIEKPLLDDRSYRFIKLDSND
LHVLLISDPSTDRSAASLDVHVGSFADKEYNVSGLAHFCEHLLFMGTSKYPEENEYSSYL
SKHSGHSNAYTAAEHTNYFFEVSS------------------------------------
-----DYLEGALDRFAQFFIDPLFSKSCKDREIRAVDSENKKNLQNDMWRFYQLDKSTSN
PKHPYNGFSTGNYKTLHEEPVSRGVNVRDVLLDFYKDHYSSNIMSLVVLGKDSLDDLNYW
AITKFSDVPNANLS-RPSYQGQLIYTPEN-MGKLLKAKPIMDSNKLELTFMIPDDQEHNW
DRRPGSYYSHLIGHESKGSILYYLQKK-NWVNELSAGNMKVCDGCSLFSMELDLTPSGLE
NWQEIVVHVFEYLKMIQSQ-DPPEWLWKELSDMSKINFRFKQKERTSNTVSKLSSSLFKF
KEDYYIPPERLLNC-TVLRDFDAEEIKKYGRHLNPSNLRISLSSQHLDDL-PNTEKWYGT
EYAYEDIPSELMDAL--KSATVNP------ELHLPAPNKFIPEDFTVKGE-------KS-
-EKALAHPWLITDTPKFEVWFKQDDRFRIPKGSISLVVHAPPLGETIESSVLGLLLGELM
EDEFNEMNYFAELVGLNFSLSQFRDSFSIKASGYNDKLPAFLVEVLNKFV-NFEPKSDRF
ESIKYKITQDLKNSGYDIPYAQIGTHFLQLLNENTYPDPEKVKVLE-K-VTFDDLLKFTK
EQLWTKGVFVQALIHGNFEYSTAKKVSQDLED------AFNNREQIAETKAAVDDIVRFQ
SVKLDVGENVRYELPLQDPSNVNSCLEYFIQVGKVEKDNARLRVLTDLLATMLHEPCFNQ
LRTKEQLGYVVFSGYRSTRSYFGLRVLVQSERPCDYLQYRVERFLEMFKEQKLGSALTDE
VFTKYKQSLKNMKLAKLKNLGEETSLYWNAINNGFYDFQQKTNDVEILETITQQELVDFF
NDYFD---VSGS-SKSAHLTVCLNSRKTP--------VFDDKKNFITAVHNFIYETRSSV
PTESIDKIVEE--KGIDINAVAEAVCGTQ---GD------------K-SKFVKEIEERTK
NPT----------------------PTSYPKGKLEEDTYHFKESHPRGGAPTPVLPLSKY
YY---PHEEAHL----
>XP_024714402_Candida_pseudohaemulonis
--------------------------------------------------------MRS-
--------------------------A----YTILADDPAIEKPLLDDRSYRFIKLDSND
LHVLLISDPSSDRAAASLDVHVGSFADKEYNVSGLAHFCEHLLFMGTGKYPEENEYLSYL
SKHSGHSNAYTASEHTNYFFEVSS------------------------------------
-----DYLEGALDRFSQFFIDPLFSKSCKDREIKAVDSENKKNLQNDMWRLYQLDKLTSN
PKHPYNGFSTGNFGTLHEEPASRGVNVRDVLLDFYKDHYSSNIMSLVVLGKDSLDDLTYW
AITKFSDVPNANLS-RPSYNGQLIYKPDN-MGKILKAKPIMDSTKLDLTFLIPDDQEHNW
DKRPGSYYSHLIGHESKGSILHYLQKK-NWVNELSAGSMKICDGCSVFSAELDLTPLGLE
NWEEIVVHFFEYLKMLQTQ-EPPEWLWKELSDMSKIDFRFKQKERTSNTVSKLSSSLFKF
KEDFYIPPERLLNC-TVLREFDPQEIKKFGNHLNPSNLRISLTSQTFENL-PNKEKWYGT
EYSYEDISEGLMNAL--KSVSVNS------DLHLPAPNKFIPEDFTVKGE-------KV-
-EKALPHPWLITDTPKFEIWYKQDDRFRIPKGSISLVVHAPPLGDDIESSVLGLLLGELM
EDEFNEMNYFADLVGLKFSLLQFRDSFSIKASGYNDKLPAFLVEVLNKFV-NFEPKLDRF
ESIKYKIAQDLKNAGYDIPYAQIGTHFLQFLNEKTYPDTEKVEVLE-K-ITFNDLQNFTK
EKLWSKGIFVQGLIHGNFEYSTAKKVSQDLED------AFNAREQIADSKAQVDEIVRFQ
SVHLDVGESVRYELPLQDPSNVNSCLEYFVQVGKVEKNNARLRVLTDLLATMLHEPCFNQ
LRTKEQLGYVVFSGYRLTRSYFGLRVLVQSERPCDYLQYRVEKFLESFKKQKLGGALTEE
VFTKYKQSLKNMKLTKLKNLGEETSLYWNAINNGYYDFEQKTEDVKILETVTKQELVDFF
NDYFD---VHQS-TKSARLSVCLTLRKTP--------VFDDKKNFVTAVHNYIYDSELSI
ATDEIDKIVEE--KGADLQAVSNTICGSE---EE------------R-RKFVSEIEERTK
QPT----------------------PTGYPKGKLESNTYRFQETHPRGGAPQPVLPLSKY
YY---PHEEAHL----
>XP_025337098_Candida_duobushaemulonis
--------------------------------------------------------MRS-
--------------------------A----YTILADDPAIEKPLLDDRSYRFIKLDSND
LHVLLISDPSSDRAAASLDVHVGSFADKEYNVSGLAHFCEHLLFMGTGKYPEENEYSSYL
SKHSGHSNAYTASEHTNYFFEVSS------------------------------------
-----DYLEGALDRFSQFFIDPLFSKSCKDREIKAVDSENKKNLQNDMWRMYQLDKSTSN
PKHPYNGFSTGNFGTLHEEPASRGVNVRDVLLDFYKDHYSSNIMSLVVLGKDSLDDLTYW
AITKFSDVPNTNLS-RPSYNGQLIYKPDN-MGKILKAKPIMDSTKLDLTFLIPDDQEHNW
DKRPGSYYSHLIGHESKGSILHYLQKK-NWVNELSAGSMKICDGCSVFSAELDLTPSGLE
NWEEIVVHFFEYLKMLQTQ-EPPEWLWKELSDMSKIDFRFKQKERTSNTVSKLSSSLFKF
KEDFYIPPERLLNC-TVLREFDPQEIKKFGNHLKPSNLRISLTSQTFENL-PNKEKWYGT
EYSYEDISEDLMNAL--KNVSVNS------DLHLPAPNKFIPEDFTVKGE-------KV-
-EKALPHPWLITDTPKFEIWYKQDDRFRIPKGSISLVVHAPPLGDDIESSVLGLLLGELM
DDEFNEMNYFADLVGLKFSLSQFRDSFSIKASGYNDKLPAFLVEVLNKFV-NFEPKSDRF
ESIKYKIAQDLKNAGYDIPYAQIGTHFLQFLNEKTYPDTEKVEVLE-K-ITFKDLQNFTK
EKLWSKGIFVQGLIHGNFEYSTAKEVSQDLED------AFNARKQIADSKAQVDEIVRFQ
SVHLDVGENVRYELPLQDPSNVNSCLEYFVQVGKVEKNNARLRVLTDLLATMLHEPCFNQ
LRTKEQLGYVVFSGYRSTRSYFGLRVLVQSERPCDYLQYRVERFLESFKKQKLGAALTDE
VFTKYKQSLKNMKLTQLKNLGEETSLYWNAINNGFYDFEQKTEDVKILETVTQQELVDFF
NDYFD---VSQS-TKSARLSVCLTSRKTP--------VFDDKKNFVTAVHNYIYDSESSI
ATDEIDKIVEE--KGADLQAVSNAICGSE---EE------------R-RKFVSEIEERTK
QPT----------------------PAGYPKGKLESNTYHFQEAHPRGGAPQPVLPLSKY
YY---PTKKPIFN---
>XP_028888346_Candida_auris
--------------------------------------------------------MRS-
--------------------------T----YTILADDSAIEKPLLDDRSYRFIKLDSND
LHVLLISDPTTDRSAASLDVHVGSFADKEYTIPGLAHFCEHLLFMGTGKYPEENEYSSYL
SKHSGHSNAYTAAEHTNYFFEVSS------------------------------------
-----DYLEGALDRFAQFFIDPLFSKSCKDREIRAVDSENKKNLQNDMWRFYQLDKSTSN
PKHPYNGFSTGNYHTLHEEPESRGLNVRDVLLEFYKEHYSSNLMSLVVLGKDSLDDLTLW
AITKFSDVANSNLP-RPSYHGELIYAPEN-MGKLLKAKPIMDTNKLELTFMIPDDQEHNW
DKRPGSYYSHLIGHESKGSILYYLQKK-NWVNELSAGNMKVCDGCSLFSMELDLTPSGFD
HWEEIVVHVFEYLKMLQSQ-DPPYWLWKELSDMSKINFRFKQKERTSNTVSKLSSSLFKF
KEDFYIP-----------------------------------------------------
------------------------------------------------------------
------------------------------------------------------------
------------------------------SKGY--------------------------
------------------------------------------------------------
------------------------------------------------------------
------------------------------------------------------------
------------------------------------------------------------
------------------------------------------------------------
------------------------------------------------------------
------------------------------------------------------------
------------------------------------------------------------
----------------
>NP_013493_Saccharomyces_cerevisiae
------------------MGVSLLASSSAF---VTK----PLL------TQLVH-LSPIS
LNFTVRRFKPFTCLSRYYTTNPYNMTS---NFKTFNLD--FLKPDLDERSYRFIEL-PNK
LKALLIQDPKADKAAASLDVNIGAFEDPK-NLPGLAHFCEHLLFMGSEKFPDENEYSSYL
SKHGGSSNAYTASQNTNYFFEVNH------------------------------------
-----QHLFGALDRFSGFFSCPLFNKDSTDKEINAVNSENKKNLQNDIWRIYQLDKSLTN
TKHPYHKFSTGNIETLGTLPKENGLNVRDELLKFHKNFYSANLMKLCILGREDLDTLSDW
TYDLFKDVANNGRE-VP-LYAEPIMQPEH-LQKIIQVRPVKDLKKLEISFTVP-DMEEHW
ESKPPRILSHLIGHEGSGSLLAHLKKL-GWANELSAGGHTVSKGNAFFAVDIDLTDNGLT
HYRDVIVLIFQYIEMLKNS-LPQKWIFNELQDISNATFKFKQAGSPSSTVSSLAKCLEK-
--D-YIPVSRILAM-GLLTKYEPDLLTQYTDALVPENSRVTLISRSLE-T-DSAEKWYGT
AYKVVDYPADLIKNM--KSPGLNP------ALTLPRPNEFVSTNFKVDK-----ID-G--
-IKPLDEPVLLLSDDVSKLWYKKDDRFWQPRGYIYLSFKLPHTHASIINSMLSTLYTQLA
NDALKDVQYDAACADLRISFNKTNQGLAITASGFNEKLIILLTRFLQGVN-SFEPKKDRF
EILKDKTIRHLKNLLYEVPYSQMSNYYNAIINERSWSTAEKLQVFE--KLTFEQLINFIP
T-IYEG-VYFETLIHGNIKHEEALEVDSLIKS-LIPN-NIHNLQV---------SNNRLR
SYLLPKGKTFRYETALKDSQNVNSCIQHVTQLDV---YSEDLSALSGLFAQLIHEPCFDT
LRTKEQLGYVVFSSSLNNHGTANIRILIQSEHTTPYLEWRINNFYETFGQ--VLRDMPEE
DFEKHKEALCNSLLQKFKNMAEESARYTAAIYLGDYNFTHRQKKAKLVANITKQQMIDFY
ENYIM-------SENASKLILHLKSQ----------------------------------
------------------------------------------------V-EN-KELNENE
LDT----------------------AK-YPTGQLIEDVGAFKSTLFVAPVRQPMKDFEIS
APPKLNNSSESE----
>XP_018220778_Saccharomyces_eubayanus
------------------MGIALLTSSSVL---LSR----PPL------SQLVR-FAPIA
LGSIVRRFKPLTCTPRYYTATPYRMTT---NFKTFDLE--FLKPDLDDRSYRFIEL-PNK
LKALLIQDPKADKAAASLDVNIGAFEDPE-NLPGLAHFCEHLLFMGSEKFPDENEYSSYL
SKHGGSSNAYTASQNTNYFFEVNH------------------------------------
-----QHLLGALDRFSGFFSCPLFKKESTDKEINAVNSENKKNLQNDIWRIYQLDKSLTN
PNHPYHKFSTGNIETLGESPKENGLNIRDELLKFHKDFYSANIMKLCILGREDLDTLSEW
TCNLFKDVSNNDRE-VP-HYAESIMQPEH-LQKIIQVNPVKDLKKLEISFTVP-DLEEHW
KSKPPRILSHLIGHEGSGSLLAHLKKL-GWANELSAGGHTVSKGNAFFAIDIDLTDDGLT
HYRDVIVLIFQYIGMLKNS-LPQKWIFTELQDISNATFKFKQAGNPSSTVSSLAKLLER-
--D-YIPVDKILAM-GLLTEYEPDLITQYTDALIPENSRVTLISRGLD-T-DSSEKWYGT
NYKILDYPEDLLKDI--KSPGLNP------ALNLPRPNEFVSTNFKVDK-----LD-D--
-VKPIDEPMLLLSNGMSRLWYKKDDRFWQPRGYIYLTFKLPHTHASVINSMLSTLYIQMI
NDALKDLQYDAACADLRISFVKTNQGLDITASGFNEKLIVLLTRFLQGVV-SFEPKKDRF
EILKDKTIRHLKNLLYEVPYSQMSNYYNSLINERSWSTAEKLEVFE--KLTFEQLTSFIP
T-IYEG-VFFETLVHGNVKHEEAMEVDSLIKS-LITN-NIDNLQV---------SNNRLR
SYLLPKGKSFRFETDLKDPKNVNSCIQHVTQLDV---YSEELSALSGLFAQLIHEPCFDT
LRTKEQLGYVVFSSSLNNHGTANIRILIQSEHTTPYLEWRINNFYETFGQ--ILKDMTQE
DFDKHKEALCNSLLQKFKNMSEESARYTAAIYLGDYNFTHRQKKAKLVADITKQQIIDFY
ESYIM-------GENASKLILHLKSQ----------------------------------
------------------------------------------------V-EN-KELDESE
LEA----------------------AK-YPSGQLIEDVGSFKSTLFVAPVRQPMKNFEVT
APAQAEK---------
>XP_033768122_Saccharomyces_paradoxus
------------------MGVALLASSSAY---LIR----PLL------TQLVH-FSPIS
LNFAVRRFKPFTCISHYYTTGPYSMTS---NFKTFDLD--FLKPDLDERSYRFIEL-PNK
LKALLIQDPKADKAAASLDVNIGAFEDPE-DLPGLAHFCEHLLFMGSEKFPDENEYSSYL
SKHGGSSNAYTASQNTNYFFEVNH------------------------------------
-----QHLFGALDRFSGFFSCPLFNKDSTDKEINAVNSENKKNLQNDIWRIYQLDKFLTN
ANHPYHKFSTGNIETLGTLPKENGLNVRDELLKFHKNFYSANLMKLCILGREDLDTLSDW
TYNLFKDVANNGRE-VP-FYAEPIMHPEH-LQKIIQVHPVKDLKKLEISFTVP-DMEEHW
ESKPPRILSHLIGHEGSGSLLAHLKKL-GWANELSAGGHTVSKGNAFFAVDIDLTDNGLT
HYRDVIVLIFQYIEMLKNS-LPQKWIFNELQDISNATFKFKQAGSPSSTVSSLAKCLEK-
--D-YIPVDRILAM-GLLTKYEPDLLTQYTDALVPENSRVTLISRSLE-T-DSAEKWYGT
AYKVVDYPKDLIKDM--KSPGLNP------ALTLPRPNEFVSTNFKVDK-----ID-G--
-IKPLDEPILLLSDDVSKLWYKKDDRFWQPRGYIYLSFKLPHTHASIINSMLSTLYTQLA
NDALKDLQYDAACADLRISFNKTNQGLAITASGFNEKLIILLTRFLQGVT-SFEPKKDRF
EILKDKTIRHLKNILYEVPYSQMSNYYNAIINERSWSTAEKLEVFE--KLTFEQLINFIP
T-IYEG-VFFETLIHGNIKHEEALEVNSLIKS-LIPN-NINNLQV---------SNNRLR
SYLLPKGKTFRYETALKDSRNVNSCIQHVTQLDV---YSEDLSALSGLFAQLIHEPCFDT
LRTKEQLGYVVFSSSLNNHGTANIRILIQSEHTTPYLEWRINNFYENFGQ--VLRNMTDK
DFEKHKEALCNSLLQKFKNMAEESARYTAAIYLGDYNFTHRQKKAKLVANITKQQMIDFY
ENRIM-------GENASKMILHLKSQ----------------------------------
------------------------------------------------V-EN-KELNENE
LDT----------------------AK-YPTGQLIEDVGAFKSTLFVAPVRQPMKNFETS
APTELNNSSELDGNRK
>XP_003678464_Naumovozyma_castellii
------------------MSIALLSS-------LLI----KN-------TRLAS------
-------------Q-INIRTMTAASYK---NH---NLS--FQKPDLDERSYRFIEL-PNK
LKALLITDPKTDKAAASLDVNIGSFNDPE-PLPGLAHFCEHLLFMGSRKFPDENDYSSFL
SKHGGHSNAYTGSSNTNYFFEINA------------------------------------
-----EHLFGALDRFSGFFTGPLFNKNATDKEINAVDSENKKNLQNDLWRIYQLDKSLSN
LKHPYHKFSTGNIQTLKQLPESQGLNIRDELLKFYDDSYSANLMKLCIIGREDLDTLAQW
TADLFNDVKNKDKP-LPVFQDPILLKEQH-LQRIIQVEPVKELRKLDIEFCVP-DYEKHW
QSKIPHILSHLIGHEGNGSLLSHLKTL-GWANELSAGGHTVSENNAFFSIAIELTQKGLA
HYKDVTHLIFQYIEMLRHS-LPQEWIYLELQNINKANFKFKQNGNPSNTVSSLSKMLEK-
--E-YIPVGDILAT-NLFTKYEPELITKYLEMMTFDNSRITLISKDLE-T-DSFEKWYGT
KYKVIEYPADLIAKI--TSPGLNP------NFHLPRPNEFIANNFQVTK-----LE-N--
-VTPLEEPHLLKETELGKLWYKKDDRFWQPRGHIYISFKLPHTHLSLLNSMLTTLYVQLI
NDSLKDLQYDASCANLHASLTKTNQGLDITVSGFNDKLIILLTRFLQGIK-SFKPNSDRF
QIFKDKTIQHLQNSLYEVPYSQMSTLYNSLINERTWTTTEKLSALD--KISYDQLLTFIP
T-IFEE-LYFESLIHGNLKYDEAMEIDSLVKLLL-TENNILNLQI---------QNDKLR
SYILPKGKTFRYETDLKDPKNVNSCIQHVTQIDI---YSEELSAKCALFAQMIHEPCFDT
LRTKEQLGYVVFSSTLNNHGTANIRILVQSEKSTPYLEWRIDNFYKIFGK--SLKTMSED
TFVKHKDALCKSLLQKYKNMNEESARYTSAIYLGDYNFLHRHRKAALVEKLTKDQMISFF
EENII-------GKEASKLIVHLQSQ----------------------------------
------------------------------------------------V--E-VDGVESM
IDS----------------------EVEYPTGEIIENIGEFKSQLLVAPLRQPIKKFEIY
DPKLE-----------
>XP_003672359_Naumovozyma_dairenensis
------------------MSLTLFSS-------ILL----KNT------TRLFS------
-------------KNKSIITRSIMSNK---NYTILNQD--FQKPDLDDRSYRFIEL-PNK
LKALLISDPTTDKAAASLDVNIGAFEDPE-SLPGLAHFCEHLLFMGSEKFPDENDYSSFL
SKHGGHSNAYTGSQNTNYFFEINY------------------------------------
-----EHLKGALDRFSGFFSCPLFNIGSTDKEINAVDSENKKNLQSDMWRIYQLDKSLSL
LDHPYHKFSTGNLETLKIIPESKNVNVRDELLKFYNANYSANLMKLCIIGREDLDTLSDY
VQSFFKDVKNIDKE-LP-FYDSKILNDDQ-LTKIVSVEPVKELRKLEVSFVVP-DYETHW
ESKIPHILSHLIGHEGNGSLLSHLKTL-GWANELSAGGHTVSRGNAFFSIDIDLTENGLK
NYEQVILLAFQYIEMLKNS-LPQKWIYLELQNIANANFKFKQKGNPSSTVSSLSKLLEK-
--E-YIPVGNILST-GLFNKYEPELVEKYLSEMIYSNSRITLISKNLE-T-DSKEKWYGT
KYKLEDYSVDLINKI--KTPGLNP------NFHLPRPNEFIADNFHVDK-----PK-NES
DIIPLEEPLLLKDTSMGKLWYKKDDRFWQPRGYIKISFKLPHTHSTLLNSMLTTLYVQMV
NDSLKDLQYDASCANLHVSLSKTNQGLDISLSGFNDKLIILLTRFLQGIK-DFKPTSERF
QIFKDKTIQHLKNSMYEVPYSQMSSLYNALINEKTWLPEEKLNMMN--KLTLDQLNSFIP
F-IFDE-LFFECFVHGNLKYDEAIEIESLIDLLMSSKENLTNSQY---------ENEKLR
SYLLPKNKTYRYETLLKDRKNVNSCIQHVIQVDI---YSEELSAICGLFAQMLHEPCFDT
LRTKEQLGYVVFSSTLNNHGTANIRILVQSEKSTPYLEWRIDEFYKKFGD--LLNGMSDE
DFTKHKDALCKSLTQKFKNMNEESIRYSSAIYLGDYNFMHRVKKAKLVEELTKQQIIEFY
EKYIM-------NEDSSRLIVHLKSH----------------------------------
------------------------------------------------L--T-KD---NK
IDA----------------------EKLYPSGELIENIGSFKSKLLVAPLRQPVKKFEIY
KPSI------------
>XP_003955167_Kazachstania_africana
------------------MSIALISSA------IRH----NLI------ASTTRVILPAT
LSILVRRIP-----HKLYST---NMHH---SYKDFKLN--FIKPDLDDRSYRFIKL-PNN
LKALVIQDPTADKAAAALDVNIGAFEDPE-HLPGLAHFCEHLLFMGSEKFPDENEYSSFL
SKHGGSSNAYTSSLNTNYYFEVNH------------------------------------
-----EHLYNALDRFSGFFTCPLFNKGSTDKEISAVDSENKKNLQNDVWRIYQLDKSLSN
LQHPYHKFSTGNLITLGENPKSLNLNIRDELLKFYYHSYSANLMKLCIIGREDLDTLSNW
AYKLFKDVRNTNRA-LP-EYSSKILNETH-LQKIIQVKPVKELRKLEISFMVP-DMDRHW
QSKPPHLLSHLIGHEGSGSLLAYLKAK-GWANELSAGGHTVSKDNAFFSIDVELTKDGLE
SYKEVVHSIFQYIEMLRNS-LPQDWIFVELQNISRANFKFKQKGNPASTVSALARLLEK-
--E-YIPVENILST-NVFTKDEPQTLMNYVQSLTLENSRITLISQDLE-T-DSNEKWYKT
DYKVINYPEDMRKKC--KSPGLNT------QLRLPRPNEFVANNFLVDK-----LE-S--
-VTPSEEPLLLKDTKLSKLWFKKDDRFWQPRGYIYVSLKLPHTHASVLNSMLSTIYVQLA
NDFLKDLQYDASCANLNLSFVKTNQGLDITLSGFNDKLVTLMTRFLQGVK-DFKPTEERF
KIFKDKTTQHLKNLLYEVPYSQISGVYNSLINERSWSVEEKLNVVE--HITFEQLLAFIP
T-VFEE-LYYETLVHGNLKFEEAIEIESLINDILITNENHNNLQV---------KNNRLR
SYFIPKGKTYRFEKELKDSKNVNSCIQHVTQLDV---YNEELSALSGLFAQMIHEPCFDT
LRTKEQLGYVVFSSSLNNHGTANIRILVQSEHTTPYLEWRIEEFYSKFGA--ILKDMSEE
DFDKHKDALCKSLLQKYKNMGEESSRYTAAIYLGDYNFTHRQKKARLVKALSKEQLIEFY
DNYIV-------GENAARLVIHLKSA----------------------------------
------------------------------------------------V-VS-SDLREEE
LDS----------------------TK-YPKGKLIEDVGKFKSELFVAPVRQPLKDFEVY
KQEN------------
>XP_022463284_Kazachstania_naganishii
------------------MSIALFSACKQR---ILQ----STV------TRPSSQFTKMS
A-------------------------------KILQDT--FLQPDLDDRSYRYVQL-PNN
LKALLISDPTTDKAAAALDVNIGAFEDPE-ELPGLAHFCEHLLFMGSSKFPNENEYSSYL
SKHGGSSNAYTGAQNTNYYFQVNY------------------------------------
-----EHLYGALDRFSGFFTGPLFNKESTDKEINAVDSENKKNLQNDLWRLYQLDKSLTN
GGHPYHKFSTGNLETLGTTPKELGLDIRDELLKFYNKSYSANLMKLCILGREDLDTMTKW
VEELFQDVKTLDRA-LP-EYNTRILDADH-LQEIIKVHPVKELKKVEVSFVVP-DVDEHW
ESKPPHILSHLIGHEGTGSLLAYLKTK-GWANELSAGGHTVSKGNAFFSVDIDLTDDGLA
HYEEVVHNVFQYIKMLQNC-LPQNWVFHELQEIAQANFKFEQKGSPSNTVSTLAKALEK-
--E-YIPVNRILSN-GLLTKYEPELVAQYCRDLKPENSRITLIGKDLK-T-SKREKWYGT
EYEVEKYSPDLLAKI--STPLLNS------HLHLPHPNEFIANNFKVDKPEGSSAD-E--
-IVPLEEPLLISENETGKVWFKKDDRFWQPRGYIYLTFKLPHTHASALNSMLSTLYVQLI
NDSLKDLQYNANCANLRASFVKTNQGLDLTLYGFNDKLIILLTRLLEGIK-SFKLEQPQF
KIFKDKSVQHLKNLMYEVPYSQISTVYNYLINERSWSVEEKLDVME--KITYEELINFIP
T-IFEE-LYFEALIHGNLKYEEAMEIASLVKI-LQPS-DVTRLQT---------KNSRMR
SYLIPRGETYRYETKLKDAKNVNSCIQYVTQLDV---YDEKLSAKSGLFAQMIHEPCFDT
LRTKEQLGYVVFSSSLNNHGTANMRILIQSEHTTPYLEFRIDTFYQKFGE--LLNAMSEE
DFSKHKNALCKSLLQKYKNMQEESTRYTAAVYLGDYNFTHHQKKAALVEKLTKEEMLEFY
KSFIV-------GDKATKLVIHLQSQ----------------------------------
------------------------------------------------VTDN-KSLDESK
LDT----------------------EV-YPTGQLITDVGEFKSKLYVAPVRQPLKEFAVY
EP--------------
>XP_447076_Candida_glabrata
----------------------MLVAQSTLYRSVLP----SGVRIALQFKKLTSYY----
-------------YKKNYTTVANKSTM---PYKDLKVQ--FLKPDLDDRQYRYIQL-PNN
LKALIIQDATTDKAAAALDVNIGAFQDPE-NLPGLAHFCEHLLFMGSEKFPDENEYSSYL
SKHGGSSNAYTGSQNTNYFFEVNA------------------------------------
-----DHLHGALDRFSGFFSCPLFNQNSTDKEINAVDSENKKNLQNDIWRMYQLDKSLSN
QDHPYHKFSTGNLETLGDKPKAAGLDIREELLKFYNENYSANLMKLCILGKEDLDTLSEW
AWELFKDVKNSDRA-LP-VYDAPILKEND-LKKIIKVKPVKDLRKLDISFVVP-DYEKKW
EAKISHIFSHLIGHEGSGSLLAHLKSL-GWANELGAGGHTVSDGNAFFNVDIELTNEGLK
HYKDIVVLIFQYLEMLKTS-LPQEWIFKELQDISNATFKFKQKGSASQTVSGLAKQLEK-
--DYYFPVENILAT-NLLVKYEPELIKHFMKSFTPENSRITFISRSIV-A-DSKEQWYGT
EYSVEDYSPEFLKSI--ENPGLNP------NLSVPRPNEFIATNFDVEK-----FD-V--
-KEPLNEPLLLKDDDVSKLWYKKDDRFWQPRGYIYVTLKLPNTHSSIISSMLTTLYVQMV
NDALKDLQYDAACANINLSFVKTNQGLDITISGFNEKLLILLKRFVEGVQ-GFEPKKERF
EVFKDKTVHHLKNQMMEVPYSQISGLYNSVVNERTWPTKEKLEVAE--KLKFEQLDNFVR
A-IYDG-MYYESFVHGNLESKEAREVDSLVSTFLKKD-DIKNIDV---------QSNRLR
SYIIPKGKSYAYETDLYDENNVNSCIQHVVQLDV---YNEKLSALSGLFAQMLHEPCFDI
LRTKEQLGYVVFSSSLNNHGTANIRILVQSEHTTPYLEWRIDEFYKTFGE--KLRNMDEE
DFNKHKEALCKTLLQKFKNMKEESLRYVAAIYLGDYNYLHRQKKADMVKDLTKEDMIAFF
ENYIE-------SDDATKLVIHLKSK----------------------------------
------------------------------------------------K--A-TEKDESQ
LDT----------------------TK-YPSGEKIEDVGQFRSQLYLAPLRQPTKKFEIH
EEL-------------
>XP_004182469_Tetrapisispora_blattae
------------------------------------------------------------
------------------------MST---PYKTYNLN--FAKPDLDDRNYRFIEL-PNS
LKVLLIQDATTDKAAASLDVNIGAFEDPE-GLPGLAHFCEHLLFMGSEKYPDENEYSSFL
STNGGSYNAYTGALNTNYFFEINY------------------------------------
-----EHLEGALDRFSGFFSRPLFSKDSTDKEINAVDSENKKNLQSDVWRMYQLDKSLSN
RKHPYHKFSTGNIQTLGTIPNEQGLDIRDELLKFYNNSYSANLMKLTILGREDLDILGDW
AYSMFKDVKNLNRE-LP-VYEEKMLTEEY-LMQIINIKPVQDMRKLELSFTVP-DLDKEW
ESKTPRILSHLLGHEGSGSLLAHLKCL-GWATELAAGGHTISDDNAVFSVDIDLTEEGFN
HYEDVTVAIFQYINMLKDT-LPQEWIYDELQAIANAEFKFKQKTSPSGTVSSLSKALEK-
--E-YIPVEKILAT-SLFSKYEPELLMNYINELTPYNSRLSLISKDVE-T-DEVEEWYGT
EYKSITYPKKFIKRL--ERAGFNK------NLYLPNPNDFVATNFDVKK-----ID-N--
-ITPIDEPYLLKDDQVSKLWFKKDDRFWQPRGYIHIFTKLPHSHASITNSMLTSLYVQLV
NDQLKDLQYDASCASLDISFSKTGQGLDITVSGFNHKILILLESFLKGIK-NFKLEKSRF
LIFQEKYIQQLKNMLFQVPYGQVSHYYNYVIDDRAWSIKEKLSTMQ--KLTFEDLENFLP
T-IFNE-VYFESLVHGNFEKSDAAEVNQLVEK-YISG-SIHNPQI---------RNDRLR
SYVLQKGETYRYETLLEDPENVNSCIQHVTQIGL---YNDRLAALSSLFAQIINEPCFNI
LRTKEQLGYVVFSSSLNNYGTTNIRILVQSEHTTEYLEWRIDEFYKSVKT--ILTQMAPE
TFENHKDALCKTLLQKYKNMKEESSRYSNSIFNGDYDYLLRQNKAKLVSKFSKSDILQFY
DEYIV-------NENSSKLIIHLKSQ----------------------------------
------------------------------------------------I--SETKKDEPK
LDR----------------------TK-YPTGELIDDVAEFKSNQFIAPAHKPVKKFQVQ
EN--------------
>XP_003684332_Tetrapisispora_phaffii
-----------MTTNLIQISTRFLPYSSACLPKLLALRSARLLPFFLDTKRKYTTFGINT
SSTRQSKFNQFKFQQKNYYHQ--KMSN---SYKTLNSD--FLKPDLDDRSYRYIQL-PNS
LKALLISDPQTDKAAASIDVNVGAFEDPE-NLPGLAHFCEHLLFMGSEKFPDQNEYSSYL
SKHGGHSNAYTAALNTNYFFEVNH------------------------------------
-----EHLHGALDRFSGFFTGPLMNADSTEKEINAVDSENKKNLQNDDWRRYQMDKTISN
YNHPYHKFSTGNIKTLMEEPTKLGLNTRNELLKFYNSSYSANIMKLCILGRQDLDTLSNW
ATEFFKDVKNLNKA-LP-QYNENILEEEH-LKKIIKIIPVKDLKKLEINFVVP-DMDLHW
ESRPHHVLSHLIGHEGSGSILSYLKKL-GWANDLSAGAHTVSKDNAFFGINVDLTDKGLE
NYQEIALLIFQYIEMLKHS-LPQEWIFSELQDVSKSSFKFKQKSSPSGTVSELSKLLEK-
--E-YINPDLILST-TLLRKYEPEMIKQYVDSLTVDNSRITLISKTVE-T-DSKEKWYGT
EYQVVDYPKSFIDQL--NQPGLNS------EFKLPRRNEFVATNFEVKKP----TD-E--
-LVPLDEPHLILDNDISKVWYKKDDRFWQPRGYIYVSMKLPSCQSGIVNSLLNGLYVDQI
NDYMKDLQYDASCANLNLSFSSTNQGLDITISGFNDKLLVLLSRFIEGVK-LYQPSEERF
NIFKNKAIQNLKNSLFEVPYSQMGTLYNTIMNESTWPIKEKLDVLE--ALTFDQFVSFVP
S-IYNE-FYFDALVHGNIRYEEAMEANDLLKS-LASF-KILNLHV---------RNSRLR
SYILPEGESYRYEIDMEDKDNLNSCIQHVVQLGL---YTEELSALSGLFAQMIREPCFDT
LRTKEQLGYVVFSSNLNNHGTANMRILVQSEHSTSYLEWRIDEFYKKFGE--SLNNMSEE
DFEKHKDALYKSLTQKYKNMREESSRYTVSIYLGDYNYTHRQKKAELVKKLTKQQMVDFY
NDNFV-------SNKKSQLVIHLKSV----------------------------------
------------------------------------------------ATKSLKDLEENE
LDN----------------------SV-YPSGKLIDNIDSFKSKMFAAPIRQPLKKFEVY
NPKA------------
>XP_001646584_Vanderwaltozyma_polyspora
------------------MSFALINQSLLSNIGISV-------------KSNVPTILSRS
IPLYLRNFTKINYYKRKMSTTSDVTKK---PYKIHDLN--FIKPDLDDRSYRFIEL-PNK
FKALLIHDASTDKSAASLDVNIGAFQDPK-NLQGLAHFCEHLLFMGSKKFPNENEYSSYL
NKHGGSSNAYTGAQNTNYFFEINH------------------------------------
-----EHLHGALDRFSGFFTCPLFNPNSTSKEINAVDSENKKNLQNDVWRMYQLDKSLSN
EKHPYHKFSTGNLKTLDEMPKKEGLDIRNELLKFYSDSYSANLMKLCVLGREDLDTMSDW
VYNLFEAVPNNNRP-LP-EYNEPILLEEN-LKKIIHVKPVKDLKKLEITFLAQ-DMDLFW
ESKPQHILSHLIGHEGSGSILSHLKTL-SWANELSAGGHTVSKDNAFFSIDIDLTENGFQ
HYKEIVHIVFQYIEMLKIS-LPQERIFLELQDIANASFKFKQKVNPSSTVSNLSKALEK-
--E-YIPVENILST-GLFRKYDPEIMKNYVNSLSPDNSRITLAGKAVE-T-DSKETWYGT
DYRVEDYPKDLYDTI--KSPGLNP------NLSIPRPNEFIATNFDVEK-----FD-V--
-NEPLVEPLLLKDSPVSKLWYKKDDRFWQPRGFIYITMKLPHTQASVINNLLTSLYVQLV
NDSLKDLQYDAACANLHLSFSKTNQGLDITISGFNDKLIVLLQRFIYGVS-VYQPSKLRF
KIFKEKTIQNLKNCLYEVPYSQISTLYSSLINERTWSVKQKLSIIE--KITYEQFLAFLP
T-IYEE-CYFDGLVHGNFRNEEAVEIDSLVQS-LITT-DIVNLHV---------KNTRLR
SYVIPNGETYRFEIDLEDAENVNSCVQHVVQLGG---YSEELSAMSGLFAQILNEPCFDT
LRTKEQLGYVVFSSSLNNHGTANIRILVQSEHSTPYLEWRIDEFYKSFGE--TLRNMSDD
ELEKHKDALCKSLMQKYKNMKEENSRYTAAIYLGDYNFTHRQKKANLVAQISKDQLIKFF
EDHFI-------SANAAKLVIHLKSK----------------------------------
------------------------------------------------VKSSDKDINEDK
LDV----------------------KK-YPTGKLITDVDEFKSKLYAAPIRQPLKKFDVY
KP--------------
>XP_003681579_Torulaspora_delbrueckii
------------------MSIALLGRSTSR---YLR----SYK------AQMST------
-------------AS----KN--VLSN---GYKQLESD--FIKPDLDDRSYRFIQL-PND
LKALIIQDPTTDKSAAALDVNIGAFSDPE-ELPGLAHFCEHLLFMGSRKFPDENEYSSFL
SKHGGSSNAYTGAQNTNYYFQVNH------------------------------------
-----EHLKGALDRFSGFFTGPLFSKDSTDKEINAVDSENKKNLQNDIWRLYQLDKSLSN
PSHPYHKFSTGNLKTLNEIPKSKGVDVRNELLNFYSKYYSANLMKLCVLGREDLDTLSDW
AYELFSDVPNLPRP-AP-EFEASILDGAY-LKKFIHVKPVKDLTKLEVTFVVP-DVEDHW
ESKPNHILSHLIGHEGSGSLLAHLKSL-GWANELSAGGHTVSKSNAFFCIDIDLTDEGLK
HHEDVTHTIFQYIEMLKNS-LPEEWIYLELEDISKASFKFEQKKNSSGTVSSLAKALEK-
--D-YIPVKSILAT-SLLSKYEPDLITKYVQSLNVENCRIVLICKTFK-T-DSVEKWYGT
EYSTVDFSADLLKRL--QHPGLNS------HLHLPRPNEFIATNFNVDK-----LE-N--
-VEPLEEPLLLKDDKISKLWYKKDDRFWQPRGYIYTTFKLPHTHASIVNSMLSTLYVQLI
NDYLKDLQYDASCADLHLSFIKTNEGLDITITGFNDKLIILLTRFLEGLK-AFKPDRKRF
EIFKEKSKQHLNNQLYEIPYSQVSSLYNSLVNERSWTAEEKLEVVE--QLTFEQLEAFIP
T-IFEE-MFFETLVHGNIKYEEADQIDSLIQM-LRSN-SVSNSQI---------KNARIR
SYVLPLGKTHRYEAKLADTQNVNSCIQYVIQLGV---YDEALSAIGRLFAQMLHEPCFDT
LRTKEQLGYVVFSSSLNNHGTANIRILIQSEHTTPYLEWRIESFLEQFGK--TLKEMSDR
DFENHKDALCKTLLQKYKNMKEESSRYTASIYLGDYNFLHRQNKARLVSTLTKADLIDFY
DSYIA-------GPEVSKLVLHLKSR----------------------------------
------------------------------------------------V-VA-DNIDESK
LDK----------------------TV-YPKGKLITDVGDFKSQMFVAPARQPPKKFKVF
TPKF------------
>XP_037143321_Zygotorulaspora_mrakii
-------------------MSILLGANFFRRGGYLG----SIV------KSNFN------
-------------SRRFHNTN--MASE---SYTDFGLN--FLKPDLDDRSYRYIKL-PNN
LKALVIQDPTTDKAAAALDVNVGAFEDPE-DLPGLAHFCEHLLFMGSKKFPDENEYSSFL
SKHGGSSNAYTGATNTNYYFEVNH------------------------------------
-----EHLHGALDRFSGFFSCPLFNKDSTEKEIKAVDSENKKNLQSDLWRFYQLDKILTN
PDHPYHKFSTGNFKTLMEIPKSKGVDTRDELLKFYDRCYSANLMKLCILGREDLDTLSKW
AYELFKDVSNSGRP-AP-EYSATMLQKTD-LQKMIHVKPVKDLKKLEITFAAP-DVDRDW
EAKPSNIISHLVGHEGSGSLLAHLKDI-GLANGLSAGGHTVSKDNAVFSIDVDLTDEGLK
NFEDVTVAVFQYIEMLKLS-LPDKRIFLELEDIERAAFKFTQKAGPSNTVSSIAKRLEK-
--E-YIPVQNILAT-NLFTKYEPDEITKYVNSLTVENSRIMIMSKISK-T-DSVEKWYGT
EYSLESYSTDFAKRL--KSAGLNA------KLHLPRPNEFIATNFNVDR-----IT-D--
-ITPLEEPLLLKEGKFSKLWYKKDDRFWQPRGYIYVSFKLPHTHASIVNTMLTTLYVHLV
NDQLKDLQYDASCAYSQLSFVKTNQGLDLTISGFNDKLTILLIRFLEGVK-NFSLDAKRF
EILKEKAKQHLKNQLYETPYMQVSSSYTALINERSWPPRQKLEVMN--EITLEQMSSFVP
T-LYEE-MFYETLVHGNFKYDEANEIDSVVEI-LRST-TVSNPQI---------KNSRLR
SFLIPEGKTLRYEKDLEDAENVNSCIQQVTQIGT---INDETAAKSKLFAQMIHEPCFDT
LRTKEQLGYVVFSSTLSNHGTINMRFLIQSERTTPYLEWRIDTFLEEFGK--VLEQMTEG
DFSRHKDALCKSLLQKYKNMREESSRFSTSIYLGDYDFTNRRTLAKLISELTKKDMMDFY
NSYIV-------GPKASKIILHLKSQ----------------------------------
------------------------------------------------K-VS-NENDESL
LDK----------------------DS-YPSGELIKDIGEFKSGLFLAPVRQPVKKFDIF
TPRL------------
>XP_002495479_Zygosaccharomyces_rouxii
-----------------------MEAQEMP---FRP----NII------SQLPK------
-------------LSRIGVRN--MSNN---NYKKLEGQ--FVKPDLDDRSYRYIQL-PND
LKALLIHDSKADKAAAALDVNVGAFEDPE-GLPGLAHFCEHLLFMGSEKYPDENEYSSYL
SKHGGASNAYTGSQNTNYYFEVNH------------------------------------
-----EHLFGALDRFAGFFTCPLFNRDSTDKEIKAVDSENKKNLQSDLWRLYQLDKSLTN
EEHPYHKFSTGNFITLHEIPTSNGIDVREELLKFYKKSYSANLMKLCVLGREDLDTLSNW
ACSLFQDVPNIARP-VP-EYGSKMLDERS-LQKVIHAKSVKDLKKLEVTFSAP-DMDLEW
ESKPQHILSHLVGHEGSGSLLAHLKDK-GWANELSAGGHSVSKENAFFSIDIDLTDLGLK
HYEDVTHIIFQYLEMLKLN-LPKKWIYLELEDIARATFKFKQKSSASSTVSSLAKKLEK-
--E-YVPVKYILST-ELLREYDADLLMKYLHTLTPENSRIMLASNETK-T-DSKEKWYGT
EYRVTDFTHTLLKKI--RNPGLNP------NLHLPRPNEFIATNFEVEK-----ID-D--
-VVPLEEPLLLKDDKISKLWYKKDDRFWQPRGYIYISFKLPHTQASIVNSMLSTLYVQLI
NDYIKDLQYDAACADLHLSFSKTNQGLDITVVGFNDKLTILLTRFLEGLK-SFKPEKNRF
QIFKDKCTRQLTNQLYEVPYLQVFPVYSSLINERTWSVKEKLEVLK--RLTFEQLVTYLP
T-IYEE-MFFEAFVHGNMKYEEAIEVDSLVQM-LVPN-DIRNFQT---------KNGKLR
SYFLPQGETYRYETKLQDSQNLNSCIQHVTQLGV---YSEEISAKASLFAQMIHEPCFDT
LRTKEQLGYVVFSSSLNNHGTANIRILVQSEHTTPFLEWRIESFLQGFGK--ILQDMSDK
DFEGHKDALCKSLAQKYKNMKEESSRYAAAIYLGDYNFTHKQRKSQLVSQLTKEEIEEFY
QNFIV-------GPNASKLVLHIQSQ----------------------------------
------------------------------------------------V-TS-DKLDESN
LDR----------------------TK-YPSGKPIKDVGEFKSQLFVAPVRQPTKKFEVF
TPKL------------
>XP_003645583_Eremothecium_cymbalariae
--------------------MSYFFS-----FFPHVYFNGNLFRQ----GAHFRSHIVEG
SRILRGFNIGTPFGTRSFSSSSKDMTASDLGYKILASS--FEKPELDDRNYRYIQL-PNR
LKVFLIQDKSTDKAAAALDVNVGFFQDPE-DLPGLAHFCEHLLFMGSEKFPNENEYSSYL
SHHGGASNAYTSTQNTNYYFMVNH------------------------------------
-----GNLYDALDRFSGFFTSPLFSVSSTNKEVNAVDSENKKNLQSDLWRMQQLDRSLTN
PGHPFHKFSTGNYQTLYKEPKSRGIEIREELLKFYDKTYSANLMRLVILGMEDLDTLSAW
AYELFKDVPDKGID-VH-EYNAKVFTPTY-LTKIIKAKPIKDLKRVEVSFDVP-DTETFW
DSRPADYISHLIGHESSNSLLSYLISQ-SWATELYCGAQTVSKGNAYFCIHIELTDKGVQ
DYEEVVYTVFQYIEMLKKS-LPQERIFVELNKIGESKFRFKQKGSPSNTVSSLAKNLQK-
--D-FLPPEIIFNA-SLIRKFKPELIMSFLSHLQPKNSRISLISRSVT-T-NLTERWYGT
EYAVEDYDKELLKKL--EAPELNP------SLQLPTPNMFIPTNFDVNK-----QE-D--
-VKPLLEPLLLKEDRSCRLWYKKDDRFWVPEGHVYVSFKLPHSYSSVVNSMLSTLYVEMV
KDSLKDLLYNAECANFEVSFVKTNQGLDLSLTGYNDKMTLLLTSILEGIR-NFDPKKERF
DVLQKLLCQKLYNRLYNVPYSQIGVLYNSLINDRSWTPSEKLKVTK--QLTFEHFKAFVP
S-IYEQ-MYFETLVHGNFPENQAIELNSYICS-LIPN-QIKHSGA---------RNNRPR
SYMLPEGKTYRYETTLFDEENVNSCFEMVIQLGM---YSEDMNAKGSLLAQLINEPCFNT
LRTEEQLGYVVWSSKQNTHASTNLRILVQSESDTVYIESRVDKFLNNFAD--TLRSMSEQ
AFEKHKGALCNTLLQKFKNMREENFRFIGAIFSGDYNFLCKEREAKIIRSLTQQHMIDFY
ERHIL-------SQKSSKLNIHLKSQ----------------------------------
------------------------------------------------A-----KQESTL
REI----------------------PDGYPVGETISEIEDFKSSLFLAPARPQIKRFELA
APKL------------
>NP_984913_Eremothecium_gossypii
--------------------MIFLSSVQLRRFYTSHFIHRHLQVQ----SATRRS-----
-------NLSPLFYSRSMSNNISGVS----GLRELAAT--LEQPLLDDRKYRYIEL-PNH
LRVLLVHDKNTDKSAASLDVNVGAFEDPE-DLPGLAHFCEHLLFMGSKKFPNENEYASFL
SKHGGASNAYTASQNTNYYFHVNH------------------------------------
-----ENLYDALDRFSGFFSCPLFNESSTEKEIKAVDSENKKNLQNDMWRLYQLGKSLTN
PIHPYHKFSTGNFETLWSIPRSKGVNVRDELLKFYNRSYSANLMKLVILGREDLDTLAQW
AYELFKDVPNHGTK-VP-EYHAQAFTPEH-LMKVIKVKPVKNLKSVEISFVVP-DMDKHW
QVKPARYLSHLIGHEGTDSLLAYLKNN-SWAIDLSAGATTVSEGNAYFSVNVDLTDEGVV
QYEAVICAVFQYINMLKEV-LPQEWVFTELKDIGEAHFKFKQKGNPAATVSSLSKNLQK-
--A-YLPVQVILNT-SLMRQYEPGLIMEYLNSLTLENSRVMLISQKVE-T-NLSERWYGT
EYSVADYTKDFVSKI--RSLGANP------ALKIPAPNEFIATRFDVHK-----DEGN--
-VKPLLEPFLLRDDRCGKLWYKKDDMFWVPKGYIYISMKLPHTHSSIVNSMLCTLYVDHI
NDSLKDLAYNAECAGLEISLRKTNQGLDLSLSGYNDKLLVLLARFFEGIQ-KLFLREERF
MVLKQRLIQKLHNHLYDTPYTQIGRLYSSLINERSWTTQEKLDITE--QLTFDHLANFVP
T-IYEQ-MYFELLVHGNFSHEEALEVYDLVSS-LVPN-EIRNSEG---------RNSKLR
SYFIPAGGAYHYETALADKENVNSCIQKVIQLGA---YSELLSAKGSLLAQMVNEPCFNT
LRTEEQLGYVVFSSKLNTHGTVNLRILVQSERSSSYLESRIDNFLSKFGS--TLEMMSDA
EFEKHKDALCKTLQQKYRNLGEENDRYVTCIYLGDYNFLYKERKAQLVRQLTKKEMLDFY
QQTIC-------SKQAASLVVHMQAQ----------------------------------
------------------------------------------------A-----GVQDSP
ADK----------------------VDGYPTGNAITDVGAFKSQLYLAPIRAPIKKFEVT
TPKL------------
>XP_454175_Kluyveromyces_lactis
----------------------MLAAV----------------------QGILSQPTSL-
LASKISVSCLLTSRYRFLHYNTK-MSN---KYRTLGTDSEFLKPDLDDRKYRYIQL-PNN
LKALLISDAEADKAAAALDVNIGSFQDPE-HLPGLAHFCEHLLFMGNEKYPDENDYSSFL
SKHGGSSNAYTGSQNTNYYFHLNH------------------------------------
-----ENLYPALDRFSGFFSCPLFNKASTDKEINAVDSENKKNLQNDIWRMYQLDKSLTN
WEHPYHKFSTGNIKTLGDIPKLKGIDIRNELLDFHKNNYSANLMKLCVLGREDLDTLADW
VYELFKDVPNLNKQ-VP-YYPARLYTESQ-LKKMVYCKPVKDLKKIEFTFPTP-DMDPYW
ESKPNHYLSHLIGHEGNGSLLAFLKEK-GWAVELSAGSHTISKDNAVFGIEIDLTDDGMN
HVNEIIISTFQYLEMLKVT-LPEEWIHNELKSTSVSSFKFKQKDPPSSTVSNMARCLEK-
--E-YIPVVDILST-SLIREYNPSMIKKYVQSLNWENSRIMLTGQNLP-V-DCKEQWYGT
EYKVTDYPESLLKKL--PNVGLNP------KFHLPRPNEFICTKFEVNK-----LD-N--
-VKPLDEPFLLKDDHYSKLWYKKDDRFWVPKGHIYVSMKLPHTFSSVVNSMLTSLYVDMI
KDALVDLQYDASCADLRITLGKTNQGIDIQASGYNEKLTILLTRFLEGIK-SFQPKESRF
NVIKNRLLQKLSNQQYDVPYNQISNVFNSLVNERSWTTKAKLDVTK--DLTFEHLKSFVP
T-IYEQ-LFHESLVLGNFSVEMAYEINQLVDI-LVVD-RIPNLEV---------KNNKLR
SYILPEESAFRYEYMLEDKANVNSCIQYLIQLGA---YSEELAAKASLVSQLIHEPCFDT
LRTKEQLGYIVFSAVANTHGTTNLRVLVQSERDSAYVESRIVKFLNSFGE--ALKEMPEE
AFEKHKSGLIKNLLQKLTNLRQEYDRFTTAIYLADYNFCSYQRRADIITKLSKEDMVEFY
KNFVL-------SPRSSRLAIHLKSQ----------------------------------
------------------------------------------------I------EKKST
EEV----------------------VEGFPTGTLISDIDEFKSNLFLAPVRQAVKQYEPT
NARL------------
>XP_022677684_Kluyveromyces_marxianus
----------------------MLSVI----------------------SGLVTQQPSLA
LFSRISATFLFRSSSRFLHYNYNLMSK---NYKVLGTDSEFLKPDLDDRKYRYIQL-PND
LKALLIHDPEADKAAAALDVNIGSFQDPE-HLPGLAHFCEHLLFMGNKKYPDENEYASFL
SKHGGSSNAYTGSQNTNYYFHLNH------------------------------------
-----EHLYPALDRFSGFFSCPLFNQDSTDKEINAVDSENKKNLQNDIWRMYQLDKSLTN
WDHPYHKFSTGNIKTLGEIPKLKGIDIRSELLEFHKNNYSANLMKLCILGREDLDTLSDW
VYELFKDVPNLNKQ-VP-YYPAPLYTENQ-LQKIVHCKPVKDLKKIEFTFPTP-DADPYW
ESKPNHYLSHLIGHEGNGSLLAFLKEK-GWALELSAGSHTISKGNAVFCIDMDLTDEGME
HINEIVIATFQYLEMLKVT-LPQEWIHNELKDTSVSSFKFKQKDSPASTVSNMARLLER-
--E-YVPVSDILST-SVIRKYVPKLIVDYVKALNWQNSRLMLTSQKLP-V-DSKEQWYGT
EYQVLDYPESLTKQL--PNVGLNP------KFHLPRPNEFICTKFDVNK-----ID-T--
-KKPLNEPLLLKDDNYSKLWYKKDDRFWVPKGHIYVSMKLPHTFSSVVDSMLTSIYVEMV
KDDLTDLQYDASCADLRVSMGKTNQGIDIQLSGYNEKLTILLTRFVEGIK-AFRPNESRF
NVIKDRIIQKLNNQQYDVPYNQISTTFNSLVNERSWNLKQKLEVTK--GITFQHLESFIP
L-AFEQ-LYHEVLVHGNFSVEVAYEIDEIVRM-LTPD-TIPNLQV---------KNNKLR
SYLLPDDCAYRYETLLEDKKNVNSCIQYLIQFGV---YSEEMAAKANLIAQLLHEPCFDT
LRTKEQLGYVVFSSVANTHGTTNLRILVQSERSSAYLESRIVAFLNSFGR--TLEEMPED
VFEKHKSSLIKSLEQKLTNLRQEHERFTTAIYLADYNFCAKQRRADIISNFSKNDMVEFY
KNFVL-------SPHSPRLVIHLKSQ----------------------------------
------------------------------------------------V------ENNRP
EDA----------------------VEGYPTGSLITSIDEFKSNLCLAPVRQAVKNFEVA
HPKL------------
>XP_022626664_Lachancea_lanzarotensis
------------------MNLVRATI-----------------------RRPFEELKNRL
VISRLYPWINNQFHTHTHRRLSQTKMS---GYRDLGIE--FQKPVLDDRNYRFIEL-PNK
LKALLIQDPETDKSAASLDVNIGSFEDPE-DVPGLAHFCEHLLFMGSSKFPNENEYSSYL
SKHGGGSNAYTSSQNTNYFFQVNH------------------------------------
-----ESLHGALDRFSGFFSCPLFNKNSTDKEINAVDSENKKNVQSDLWRLYQLDKSLTS
DKHPFHKFSTGNLKTLGSIPSSKGVDIRDELLKFYNSSYSANLMKLCVLGREDLDTMSEW
VYDLFKDVPNSDRS-AP-SYNAKMLPSDC-LLKIIRAKPVKDLKKVEVTFACP-DVEKLW
ESKPGHFLSHLIGHEGSGSLLAYFKAK-GWANELSAGAHTVSEGNAIFSVDIDLTDEGIG
NYEEIVVAVFQYLEMLKQD-LPQDWIFTELRDIAEANFKFKQKGNASSTVSALSKALEK-
--D-FIPAGDILST-GLLRKYEPDAVMSFLNALTPENSRVTLIHKDVH-T-DLVEKWYGT
EYSVIKYPDGLLNKV--KAPGLNP------RLRLPRPNEFICTNFHVDR-----LE-S--
-IEPLQEPLLLKDDGQSKLWYKKDDRFWVPKGHVYVSMKLPHTYSSVINSMLTTLYVDLV
NDSLKDLEYDSQVASLHITFSKTNQGLDLSLSGYNQKITTLLTRYLQGVA-EFSPSESRF
KVFRDKLVQKLNNHLYEVPYSQVSDVYNSIVNERSWTIAEKIEVAK--QLSFEHLKSFVP
T-MYEQ-FFFETLVHGNFKQDVAIEIDELIKI-LAPS-DIKVSHL---------KGSKPR
SVLLPEGKTFFYQQQLADEKNINSCIQHITQLGV---FSEKLSAKAALVAQLIDEPAFNT
LRTKEQLGYVVFSSALNTHGTINLRILIQSERDSAYLESRIESFLAKTEQ--DIEKMSEE
EFEGHKSALCKTLLQKYKNLSEEHVRFTTTIYVGEYNFVHKERKARLIESLTKTEMLQFY
RSHVM-------SKATSKLIIHLKSQ----------------------------------
------------------------------------------------V----QDEEAKK
RDF----------------------VESHPAGEQILDIGRFQSMMSLAPARQPVKKIEV-
TPKL------------
>XP_002553330_Lachancea_thermotolerans
------------------MNTVLPGC-----------------------SLVYKS-----
--KHLFSNSANSLCSHVKGTLIHRKMS---SYIDHGVK--FTKPLLDDRNYRFIEL-PNK
LKALLIQDPTTDKAAAALDVNVGSFEDPE-DLPGLAHFCEHLLFMGSSKFPNENEYSSYL
SKHGGGSNAYTSARNTNYFFQVNQ------------------------------------
-----ESLHGALLRFSGFFSCPLFNKESTDKEINAVDSENKKNLQSDLWRLYQLDKSQSN
PEHPFHKFSTGNLKTLGDIPKSKDVDIRDELLKFYDSSYSANLMKLCVLGREDLDTMSQW
VYDLFKDVPNSDRP-VP-TYEAKMLPPQY-LTQIINAKPVKDLKKVEITFVAP-DVDEQW
DSKPGHYLSHLIGHEGSGSLLAYLKLK-GWANELSAGSHTVSEDNAFFSVDIDLTDEGVK
NYESVIQSVFQYIELLKKE-LPQEWIYEELRDTAEASFKFKQKGNPASTVSSLSKALEK-
--D-YIPVGDVLST-SLLRKYEPELVVKYIAHLIPENSRVTFIHKNAS-T-DSTEKWYGT
EYGVVKYSEGLMDKL--KSPGTNS------LLHLPRRNEFISSNFQVDK-----LE-D--
-VEPLQEPLLLKQDRQSKVWYKKDDRFWVPKGHIYVSMKLAHTYSSVVNSMLTTLYVELI
NDYLKDLEYDAQVASLHISFRKTNQGLDLSLSGYNEKMAILLKRYLEGIA-NFQPAEDRF
KIYQDKLLQKLNNHLYEVPYSQVSDVFNSVINERAWTIANKLEVVK--QLKFEHLKLFIP
A-IFEQ-FSFEILVHGNFSCEAALEADNLVRA-LAPR-DVQNFQL---------KSSKPR
SVLLPQGKTFCYQQMLADDKNINSCIQHVTQFGS---YSEELSAKASLFAQLIDEPAFDT
LRTKEQLGYVVFSSALNTHGTVNLRLLIQSERDTAYLESRIDAFLVKMGQ--VLQEMSDE
EFERHKVALCKTLLQRYKNLSEENTRFTTAIYIGDYNFINKERKASLVEKLSKQDMLEFY
SQYVV-------TEEASKLVIHLKSQ----------------------------------
------------------------------------------------A----ISDEQKS
NDR----------------------VEGYPTGELITDIGSFQSKLCLAPVRQPIKKLEV-
TPKL------------
>XP_020061205_Aspergillus_aculeatus
------------------------------------------------------------
-----------------------MSSTKMGTVERIAED--LLKPELDDRSYRVIRL-PNK
LEALLVHDPDTDKASAAVNVNVGNFSDAD-DMPGMAHAVEHLLFMGTKKYPLENAYNQYL
ASNSGMSNAYTAATETNYFFEVAATSHSGDEKPDTPTSPSATQ-----------------
-AK--GPLHGALDRFAQFFVEPLFLESTLDRELRAVDSENKKNLQSDMWRLMQLNKSLSN
PAHPYHHFSTGNLQTLKEDPEKRGLEVRSEFIKFYEAHYSANRMKLVLLGRESLDEMEEW
VSDLFSHVQNKDLP-QNRWDDVQPWTAEH-LGKQIFAKPVMDMRSLDIYFPFM-DEEHYY
ESQPNRYISHLIGHEGPGSILAYIKAK-GWANGLSAGPLPICPGAAFFTINVRLTPEGLK
NYREVARVIFEYIAMIKEG-EPQQWIYDEMKNLAEVEFRFKQKTPASRFASNLSSKMQK-
----PHPREWLLST-GLLRKYDPALIKEALSYLRPDNFRMLIVAQDYPGDWDQKEKWYGT
EHKVEDIPQDFMADI--RKAYETTSANRLPDLHLPHKNEFVPTRLSVEKK-------EV-
-SEPAKTPKLIRHDDHVRLWYKKDDRFWVPKGTFNISLRNPLVWATPANVVKARFYCELV
RDALNEYAYDAELAGLDYSLGISIFGLDISVGGYNDKMSVLLEKVLTSMR-DLVVKPERF
SIIKERLTRAYKNAEYQQPYYQVSDYTRYLTAERSWLNEQYASELQ--HIEVEDVACFFP
Q-ILRQ-NHIEVLAHGNLYKEDALRMTDLVES------------TLKSRTLPESQWHVRR
NVIIPPGSNYIYERTLKDPANVNNGIEYLLYIGD--INDAVLRAKLLLFAQMTDEPAFDQ
LRSKEQLGYVVWSGARYSSTTIGYRVIIQSERVAGYLEHRIENFLSMFQK--TLEEMPDS
DFERHKRSLINRRLEKLKNLGSETSRFWSHIGSEYFDFVQNEADAANVRSLTKSDLIQFY
NQFIN-----PQSTTRGKLSIHLKAQAT-ALA--ST-PQQQKTQLLTRLRTLLEKAQLAV
DADRLEAAFAEVEVSSGDERLIVDTMKTVL-DGMGLAEQQTKQALDSMASSVGVELKHIG
IQP------KRFEGQSGQTVNGFGQ----EAVTYITNVPEYKARLNVSAGPNPVTDISEF
EDFDAKL---------
>XP_001276340_Aspergillus_clavatus
--MPPRSSAALRLCYYRGLAYPGPRY---FPSLSLVSTLASAAIAPPFSSSLRLRPICSL
HPLPGSWTRRSFSR--SACAPFSAGNLTMGSIEHLTES--LEKPELDDRSYRVIRL-PNK
LEALLVHDPDTDKASASVNVNVGNFSDAD-DMPGMAHAVEHLLFMGTKKFPKENAYNQYL
ASHSGSSNAYTAATETNYFFE---------------------------------------
-PS--SPLYGALDRFAQFFVSPLFLESTLDRELRAVDSENKKNLQSDLWRLMQLNKSLSN
PGHPYHHFSTGNLKTLKEDPEKRGLEVRSEFIKFYEKHYSANRMRLCVLGRESLDELEKW
VEELFSEVENKDLP-QNRWDDVQPWRPED-LGVQIFAKPVMDNRSLDIYFPFL-DEEYLY
ESQPSRYISHLIGHEGPGSILAYIKAK-GWANGLSAGVMPICPGSAAFTISIRLTKEGLQ
QYREVAKVVFEYIAMLKER-EPQQWVFDEMKNLAEVEFRFKQKSPASRFTSRLSSVMQK-
----PMPREWLLSG-SLLRKFDPELIKKALACLQPDNFRMIVVSQEHPGDWDSKEKWYGT
EYKVQKLPQDFMADI--KNALATTPETRLSELHMPHENEFVPTRLSVEKK-------DI-
-SEPAKTPKLIRHDEHVRLWFKKDDRFWVPKGTVHITLRNPLAWATPANLVKSKLYCELV
KDALVEYSYDAELAGLDYHLSASVFGLDISVGGYNDKMAVLLEKVLTSMR-DLVVNPDRF
HIIKERLSRGYRNAEYQQPFYQVGDYTRHLTAEKTWINEQYAAELE--HIEPEDISNFFP
Q-LLQQ-NHVEVLAHGNLYKEDALRMTDLVEN------------VLQSRPLPQSQWHVRR
NIIIPPGSNYVYERTLQDPANVNHCIEYYVYVGS--IRDDILRAKLLLFAQMTDEPAFDQ
LRSKEQLGYVVWSGARYSATTIGYRVIIQSERTAEYLESRIDNFLIQAGE--TLENMSDK
DFEGHKRSVVNKRLEKLKNLSSETSRFWSHIGSEYFDFVQNETDAANVRTLTKADIVDFY
KQLID-----PRSPTRGKLSIYLNAQAG-GHTHTID-PKEQRSQLVSLFGKQLETAGFAV
DTERFGSVFESVDVSAGNTEQILSVLKAFLTSEMSLSEQQVAPVLEQAKQNIGLHAKQLG
IEA------VDQDS-KPLT-NGTGKAQDKQKVTYITNVPDFKASLSMSAGPLAATDLTEF
EDFDAKL---------
>XP_001266332_Aspergillus_fischeri
--MPPRSFPSLRLWNSGGFLYFNPGH---LRSFSLVPSIASTAIAPHFSSSPRRRLNCPQ
SLLSRCWSRRSLSR--STVAPFSAAAVTMGSIQHITEH--LEKPELDDRSYRVIRL-SNK
LEALLVHDPETDKASASVNVNVGNFSDAD-DMPGMAHAVEHLLFMGTKKFPKENAYNQYL
ASHSGSSNAYTAATETNYFFE---------------------------------------
-PS--SPLYGALDRFAQFFVSPLFLESTLDRELRAVDSENKKNLQSDLWRLMQLNKSLSN
PAHPYHHFSTGNLKTLKEDPQQRGLEVRSEFIKFYQKHYSANRMRLCVLGRESLDELEKW
VEELFSEVENKDLP-QNRWDDVQPWRDED-LGIQIFAKPVMDTRSLDIYFPFL-DEETLY
ESQPSRYISHLIGHEGPGSILAYIKAK-GWANGLSAGVMPICPGAAAFTISIRLTKEGLQ
QYREVAKVVFQYIAMLKER-EPQQWVFDEMKNLAEVEFRFKQKSPASRFTSRLSSVMQK-
----PLPREWLLSG-SLLRKFDPDLIKKALSYLRPDNFRLIVVSQEYPGDWNSKEKWYGT
EYKVGKIPQDFMADI--REALDSTPETRLSELHMPHKNEFVPTRLSVEKK-------EV-
-AEPAKTPKLIRHDDHVRLWFKKDDRFWVPKGTVHITLRNPLAWATPANLVKSKLYCELV
KDALVEYSYDAELAGLDYHLSASVFGLDVSVGGYNDKMAVLLEKVFTSMR-DLVVNPNRF
HIIKERLSRGYRNAEYQQPFYQVGDYTRYLTSEKTWINEQYAAELE--HIDAEDISNFFP
Q-LLSQ-NHIEVLAHGNLYKEDALKMTDLVEN------------ILQSRPLPQSQWHVRR
NIIIPPGSNYVYERTLRDPANINHCIEYYVYVGS--ITDDMLRAKLLLFAQMTDEPAFDQ
LRSKEQLGYVVWSGARYSATTIGYRVIIQSERTAEYLESRIDNFLIQTGE--TLENMSEK
DFEGHKRSVINKRLEKLKNLSSETSRFWSHIGSEYFDFLQNESDAANVRALTKADIVDFY
KQLLD-----PRSPTRGKLSIYLNAQGG-AHA-KVE-GKDQQSRLVSLLGKQFEGAGFAV
DTSRLSSAFESADLSASDADQILAVLKKFLLSEMSLSEQQTAPVLEQARQNIGLHAKQLG
IET------ADKDS-KPVT-NGVGKPKTDRKVTYITNVPEFKARMVMSAGPIPVTDITEF
EDFDAKL---------
>XP_041143655_Aspergillus_flavus
MPPRSPSSAALRLWNARSPSFSTPVYRSIANSGALAAIVSPSSISPRFFSHRSPWS----
---SRVCTHHSHLL--SIRAPFSTRTAAMASIERITEN--LDKPELDDRSYRVIRL-PNK
LEALLVHDPDTDKASAAVNVNVGNFSDAD-DMPGMAHAVEHLLFMGTEKYPKENAYNQYL
ASHSGSSNAYTAATETNYFFEVSATSESSDGSSSGNSTP---TNGTTPTGQTESSKSPNS
SKP--SPLYGALDRFAQFFVAPLFLESTLDRELRAVDSENKKNLQSDLWRLMQLNKSLSN
PAHPYHHFSTGNLQTLKEEPQKRGLNVRDEFIKFYEKHYSSNRMKLVVLGRETLDEMEQW
VGDLFAGVKNKNLP-QNRWDDVQPWLADD-MCKQVFAKPVMDTRSLDIYFPFL-DEEHMY
ESQPSRYISHLIGHEGPGSILAYVKAK-GWANGLSAGVMPICPGSAFFTVSIRLTKEGLR
QYREVAKAVFEYIALIKER-EPEQWIFDEMKNLAEVEFRFKQKTPASRFTSRLSSVMQK-
----PLPRDWLLSG-SLLRSYNPELIKKALSYLRADNFRMVVVAQDYPGDWDLKEKWYGT
EYKVEDVPKDFLGEI--QEALKSTPETRHSDLHMPHKNEFVPTRLSVEKK-------EV-
-SEPAKTPKLIRHDDQVRLWFKKDDRFWVPKATLHVTLRNPLVWATPANLVKSKFYCELV
RDALVEYSYDAELAGLDYNLSASIFGLDVSVGGYNDKMAVLLEKVLTSMR-DLVVNPDRF
HVIKERLSRGYKNAEYQQPFYQVGDYTRYLTAEKAWLNEQYASELE--HIEPNDISCFFP
Q-LLRQ-NHIEVLAHGNLYKEDALRMTDSVES------------ILQSRPLPQSQWHVRR
NVIIPPGSDFVYERALKDPANVNHCIEYYLFVGN--MTDDALRAKLLLFAQMTDEPAFDQ
LRSKEQLGYVVWSGARYSATTIGYRVIIQSERTAQYLESRINAFLSNFGK--ALEEMSDE
EFEGHKRSVVNKRLEKLKNLGSETTRFWTHVGSEYFDFLQNESDAANVRTLSKSDLIEFY
QQYIA-----PESTTRGKLSVHLKAQAG-ADT--TE-PNEQNSTLSSLLAKQLEAAGFAV
DNDRLKIAIGKLDISAGNEGQILASLKTFLASEVNLSEEQIKPVLEQAEQNIGLHLKQLG
LES------DKE---GFVA-NGVGKLAEKQHPTFITNVSEFKARLAVSAGPSPVTDLSEY
EDFDAKL---------
>XP_748141_Aspergillus_fumigatus
--MPPRSFPSLRPWNSGGF-YFNPGH---LRSFSLVPSIASTAIAPHFSSSLRRRLDCPQ
FLLSRCWPRHTLPR--STVAPFSTAAVTMGSIQRITEH--LEKPELDDRSYRVIRL-SNK
LEALLVHDPETDKASASVNVNVGNFSDAD-DMPGMAHAVEHLLFMGTKKFPKENAYNQYL
ASHSGSSNAYTAATETNYFFE---------------------------------------
-PS--SPLYGALDRFAQFFVSPLFLESTLDRELRAVDSENKKNLQSDLWRLMQLNKSLSN
PAHPYHHFSTGNLKTLKEDPQQRGLEVRSEFIKFYQKHYSANRMKLCVLGRESLDELEKW
VEELFSEVENKDLP-QNRWDDVQPWRHED-LGIQIFAKPVMDTRSLDIYFPFL-DEETLY
ESQPSRYISHLIGHEGPGSILAYIKAK-GWANGLSAGVMPICPGAAAFTISIRLTKEGLQ
QYREVAKVVFQYIAMLKER-EPQQWVFDEMKNMAEVEFRFKQKSPASRFTSRLSSVMQK-
----PLPREWLLSG-SLLRKFDPDLIKKALSYLRPDNFRLIVVSQEYPGDWDSKEKWYGT
EYKVGKIPEDFMADI--REALDTTPETRLSDLHMPHKNEFVPTRLSVEKK-------EV-
-SEPAKTPKLIRHDDHVRLWFKKDDRFWVPKGTVHITLRNPLAWATPANLVKSKLYCELV
KDALVEYSYDAELAGLDYHLSASVFGLDVSVGGYNDKMAVLLEKVFTSMR-DLVVNPNRF
HIIKERLSRGYRNAEYQQPFYQVGDYTRYLTSEKTWINEQYAAELE--HIEAEDISSFFP
Q-LLSQ-NHIEVLAHGNLYKEDALKMTDLVEN------------ILQSRPLPQSQWHVRR
NIIIPPGSNFIYERTLRDPANINHCIEYYVYVGS--ITDDMLRAKLLLFAQMTDEPAFDQ
LRSKEQLGYVVWSGARYSATTIGYRVIIQSERTAEYLESRIDNFLIQTGE--TLENMSEK
DFEGHKRSVINKRLEKLKNLSSETSRFWSHIGSEYFDFLQNESDAANVRALTKADIVDFY
KQLID-----PRSPTRGKLSIYLNAQGG-AHA-KLE-GKDQQSRLVSLLGKQLEGAGFAV
DTSRLSSVFESADLSASDADQLLAVLKKFLLSEMSLSEQQTALVLEQARQNIGLHAKQLG
IET------VEKDS-KPVT-NGVGQPKTDRKVTYITNVPEFKARMVMSAGPIAVTDITEF
EDFDAKL---------
>XP_681313_Aspergillus_nidulans
------------------------------------------------------------
--------------------------MTMRSAERLTEG--LEKPSLDDRSYRVIQL-PNK
LEALLVHDPETDKAAAAMDVHVGSFSDPA-DLQGLAHGLEHMLFMGTEKYPVENAYNQYL
ASHSGSSNAYTAGTETNYFFEVSATGATGES--SGQVTPNGTTNGT-----SAESKSNG-
--P--SPLYGALDRFAQFFISPLFLENTLDREMQAVDSENKKNLQSDLWRLMQLNKSLSN
PDHPYNHFSTGNLQTLKEEPQKRGVEIRNEFMKFYEKHYSANRMKLVVLGRESLDELEKW
VSELFAGVSNKDLP-QNRWDGIPIWLPND-MCKQIFAKPVMDTRSVDIYFPFL-DEEKLY
ESQPSRYISHLIGHEGPGSILAYIKAK-GWANGLSAGVMPVCPGAAFFTVSVRLTQEGLQ
QYQQVVKVIFEYIAMIKER-EPEAWIFEEMKNLAEVEFKFKQKSPASRFTSRLSSVMQK-
----PLPREWLLSG-SLLRKFDPEAIKKALSYLREDNFKLIVVAQDYPGDWDTKEKWYGT
EYKVEDVPKDFMSGI--RAALDTTPETRLKELHMPHKNEFVPTRLSVEKK-------EV-
-SEPQKTPKLIRHDDHVRLWFKKDDRFWVPKATVFVTLRNPLVWATPANLVKSKLYCELV
RDALVEYSYDAELAGLDYHLSASIFGLDISVGGYNDKMAVLLEKVFTSMR-DLEINPDRF
RIIKERLTRSYKNAEYQQPYYQVGDYTRYLTAERGWLNEQYAAELD--HIEAEDIKCFFP
Q-ILRQ-NHIEVLAHGNIYKEDALRMTDTVES------------ILNSRTLPQSQWYVRR
NVIIPPGSDYIYERPLKDPANVNHCIEYYLFIGS--IADEVLRAKLLLFAQMTDEPAFDQ
LRSKEQLGYVVWSGARYSATTIGYRVIIQSERTAQYLESRIDSFLSNFGK--TLETMTED
EFEGHKRSVINKRLEKLKNLSSETSRFWSHIGSEDYDFQQNETDAARVRALTKSDILDFY
KQMID-----PASPTRGKLSIHLKAQAG-AHA--VE-LKEQKARLLSFVTKQLEAAGFAA
DSDSLGIALEG--VSPGDKEQVLSVLKTFLTSTLNLSEQQVGPALETIGQNFGLMSKQLG
VES------KQGSEGSSLT-NRTKA----ARPTYITNVADFKARLAVSTGPNPITNLTEF
EDFEAKL---------
>XP_001397499_Aspergillus_niger
------------------------------------------------------------
----------------------------MGSIERIAEQ--LEKPELDDRSYRVIRL-PNK
LEALLVHDPDTDKASAAVNVNVGNFSDAD-DMPGMAHAVEHLLFMGTQKYPKENAYNQYL
ASHSGSSNAYTAATETNYFFEI--------------DTP-----------------AKPN
YPT--SPLYGALDRFAQFFVEPLFLESTLDRELRAVDSENKKNLQSDLWRLMQLNKTLSN
PAHPYHHFSTGNLQTLKEEPQKRGLEVRQEFIKFYQAHYSSNIMKLVVLGRDPLDEMEQW
VGDLFKHVKNQDLP-QNRWDHAQPCLPEH-LGKQIFAKPVMDMRSLDIYFPFM-DEESMF
ESQPSRYLSHLIGHEGPGSILAYIKAK-GWANGLSAGVMPVCPGSAFFTISVRLTPEGLK
QYREVTKVVFEYIGMIKER-EPQQWIFDEMKNLAEVEFRFKQKSPASRFTSRLSSVMQK-
----PYPREWLLSG-SLLRKFEPELVKKALSYLRPDNFRMVIVAQDYPGDWNCREKWYGT
EYKVEDIPQDFMDSI--RKAVETSPESRLSELHMPHKNEFVPTRLSVEKK-------EV-
-SEPAKTPKLIRHDDHVRLWYKKDDRFWVPKATVHITLRNPLVWATPANLVKAKFYSELV
RDALNEYSYDAELAGLDYSLSASLFGLDISVGGYNDKMSVLLEKVLTSMR-DLVVKPDRF
NIIKERMTRNYKNAEYQQPFYQVGDYTRYLTAERTWLNEQYAAELE--HIEAEDVSCFFP
Q-ILRQ-NHIEVLAHGNLYKEDALRMTDLVES------------TLQSRTLPESQWYVRR
NMILPPGANYIYERTLKDPANVNHCIEYYLFIGK--IDDDALRAKLLLFAQMTDEPAFDQ
LRSKEQLGYVVWSGARYSATTMGYRVIIQSERNAPYLESRIDSFLTGFGK--SLQNMSEQ
DFENHKRSVVNKRLEKLKNLSSETNRFWSHIGSEYFDFVQNESDAANVRKLTQADLIQFF
QQFVD-----PTSATRAKLAIHLKAQAG-AHAHATK-PEEQKAQLVSLFGKQLEAAGFAA
DTERLSAAFENVDVSSGDEAQILTTLKAFLESGLSLSEEQTKPVIGQVESNLGLQLKQVG
IEP------KKSDGTAVQA-NGTNG--DIQKSTYINNVPEFKARLAVSAGPSPVTDLSEF
EDFDAKL---------
>XP_015412486_Aspergillus_nomiae
MPPRSPSSAALRLWNARSPSLFTPVYRSIAHSGALAAIVSPSSISPRFFSHRSPWS----
---SRVCTHHSHLL--SIRAPFSTRTAAMASIERITEH--LDKPELDDRSYRVIRL-PNK
LEALLVHDPDTDKASAAVNVNVGNFSDAD-DMPGMAHAVEHLLFMGTEKYPKENAYNQYL
ASHSGSSNAYTAATETNYFFEVSATSESSDGSSSGNSTPTNGTNGTNPTEQTDGSESPNN
SKP--SPLYGALDRFAQFFVSPLFLESTLDRELRAVDSENKKNLQSDLWRLMQLNKSLSN
PAHPYHHFSTGNLQTLKEEPQKRGLNVRDEFIKFYEKHYSSNRMKLVVLGRETLDEMEQW
VGDLFAGVKNKDLP-QNRWDNVQPWLADD-MCKQVFAKPVMDTRSLDIYFPFI-DEEHMY
ESQPSRYISHLIGHEGPGSILAYVKAK-GWANGLSAGAMPVCPGSAFFTVSIRLTKEGLR
QYREVAKAVFEYIALIKER-EPEQWIFDEMKNLAEVEFRFKQKTPASRFTSRLSSVMQK-
----PLPRDWLLSG-SLLRSYNPELIKKALSYLRADNFRMVVVAQDYPGDWDLKEKWYGT
EYKVEDVPKDFLAEI--QEALNSTPETRLSDLHMPHKNEFVPTRLSVEKK-------ET-
-SEPAKTPKLIRHDDHVRLWFKKDDRFWVPKATLHVTLRNPLVWATPANLVKSKFYCELV
RDALVEYSYDAELAGLDYHLSASIFGLDVSVGGYNDKMAVLLEKVLTSMR-DLDVNPDRF
HVVKERLSRGYKNAEYQQPFYQVGDYTRYLTAEKAWLNEQYAAELE--HIEPEDISCFFP
Q-LLRQ-NHIEVLAHGNVYKEDALRMTDSVES------------ILKSRPLPQSQWHVRR
NVIIPPGSDFIYERALKDPANVNHCIEYYLFVGN--MTDDALRAKLLLFAQMTDEPAFDQ
LRSKEQLGYVVWSGARYSATTIGYRVIIQSERTAQYLESRINAFLSNFGK--VLEEMSDE
EFDGHKRSVINKRLEKLKNLGSETTRYWTHVGSEYFDFLQNESDAANVRSLSKSDLIHFY
QQYID-----PESTTRGKLSVHLKAQAG-ADT--KE-PNEQNSEVSSLLAKQLETAGFAV
DNDRLKIVIEKLDISAENEGQILAALKTFLASEVNLSEEQIKPVLEQAEQNIALHLKQAG
PES------NKE---VSVT-NGIGKLGKNQDPTYITNVSEFKARLAVSAGPSPVTDLSEY
EDFDAKL---------
>XP_023090305_Aspergillus_oryzae
------------------------------------------------------------
----------------------------MASIERITEN--LDKPELDDRSYRVIRL-PNK
LEALLVHDPDTDKASAAVNVNVGNFSDAD-DMPGMAHAVEHLLFMGTEKYPKENAYNQYL
ASHSGSSNAYTAATETNYFFEVSATSESSDGSSSGNSTP---TNGTTPTGQTESSKSPNS
SKP--SPLYGALDRFAQFFVAPLFLESTLDRELRAVDSENKKNLQSDLWRLMQLNKSLSN
PAHPYHHFSTGNLQTLKEEPQKRGLNVRDEFIKFYEKHYSSNRMKLVVLGRETLDEMEQW
VGDLFAGVKNKNLP-QNRWDDVQPWLADD-MCKQVFAKPVMDTRSLDIYFPFL-DEEHMY
ESQPSRYISHLIGHEGPGSILAYVKAK-GWANGLSAGVMPICPGSAFFTVSIRLTKEGLR
QYREVAKAVFEYIALIKER-EPEQWIFDEMKNLAEVEFRFKQKTPASRFTSRLSSVMQK-
----PLPRDWLLSG-SLLRSYKPELIKKALSYLRADNFRMVVVAQDYPGDWDLKEKWYGT
EYKVEDVPKDFLGEI--QEALKSTPETRHSDLHMPHKNEFVPTRLSVEKK-------EV-
-SEPAKTPKLIRHDDQVRLWFKKDDRFWVPKATLHVTLRNLLVWATPANLVKSKFYCELV
RDALVEYSYDAELAGLDYNLSASIFGLDVSVGGYNDKMAVLLEKVLTSMR-DLVVNPDRF
HVIKERLSRGYKNAEYQQPFYQVGDYTRYLTAEKAWLNEQYASELE--HIEPNDISCFFP
Q-LLRQ-NHIEVLAHGNLYKEDALRMTDSVES------------ILQSRPLPQSQWHVRR
NVIIPPGSDFVYERALKDPANVNHCIEYYLFVGN--MTDDALRAKLLLFAQMTDEPAFDQ
LRSKEQLGYVVWSGARYSATTIGYRVIIQSERTAQYLESRINAFLSNFGK--ALEEMSDE
EFEGHKRSVVNKRLEKLKNLGSETTRFWTHVGSEYFDFLQNESDAANVRTLSKSDLIEFY
QQYIA-----PESTTRGKLSVHLKAQAG-ADT--TE-PNEQNSTLSSLLAKQLEAAGFAV
DNDRLKIAIGKLDISAGNEGQILASLKTFLASEVNLSEEQIKPVLEQAEQNIGLHLKQLG
LES------DKE---GFVA-NGVGKLAEKQHPTFITNVSEFKARLAVSAGPSPVTDLSEY
EDFDAKL---------
>XP_040639243_Aspergillus_ruber
--MPPRSFVPPHLWNIGGRLYI-------PASRSLLRPGTIAAAASHCSVLPRPPVPYRS
RLLSSPSAGRFFSQ--FSCKPFSTHSVTMGPIERLTEY--LEKPEVDNRSYRVIRL-ENK
LEALLVHDPDTDKASAACNVNVGNFSDYD-DMAGLSHAVEHLLFMGTEKFPQENAYNQYL
AAHSGSSNAYTAATETNYFFEVSAT--STDDHAHHQPATNGSVNGSTNGPDVKQNGTAKS
EEPPLSPLYGALDRFAQFFVSPLFLESTLDRELRAVDSENKKNLQSDLWRLMQLNKSLSN
PKHPYSHFSTGNLQTLKEEPEKRGLNVRDEFIKHYERHYSANRMKLVVLGRESLDDLEKW
VGDFFSDVKNKDLP-QNRWDDVQPWLSEH-LGIQIFAKPVMDTRSLDFYFPFL-DEEFLY
ESQPSRYLSHLVGHEGPGSILAYIKAK-GWANGLSAGAMPICPGSAFFTISVKLTKEGLK
QHREVAKVIFEYLAMVKER-EPEQWIFDEMKDLTEVDFRFRQKSPASRFTSRLSSVMQK-
----PLPREWLLSG-SNLRTFDAKLIKKALSAFRADNFRAVIVAQEYPGDWDRKEKWYGT
EHKVEKIPEDFMSEI--EKALASTPETRTSDLHMPHKNEFVPTRLSVEKK-------EV-
-SEPSKTPKLIRHDDRVRLWFKKDDRFWVPKAILQITLRNPLVWATPANYVKSRLYCELV
RDSLNEYSYDAELAGLDYNLSSSMFGFDISIGGYNDKMSVLLEKVLTGMR-DLEVKPERF
HVVKERLSRAYRNAEYQQPFYQVGEFTRYLTAERTWINEQFAAELE--FIEAEEVSAFFQ
E-ILQQ-THIEVLAHGNLYKEDALRMTDSVEK------------VLQSRPLPPSQWNVRR
NMIIPPGSNYVYERTLKDPANVNHCIEYYLFAGS--SMDHVLRAKLLLFAQMTDEPAFDQ
LRSKEQLGYVVWSGARYSATTIGYRVIIQSERNAKYLESRIDSFLSDFGK--KLADMSNQ
EFEGHKRSVIKKRLETLKNLSSETSRFWTHIGSEYFDFVQNEVDAATVRTLTKLDAIQFY
EQYIN-----PQSITRAKLAVHLIAQNS-THPEATS-VSERKSQLILSLVEQLEAAGFAV
DSKRFETAFAKVDVSTGDKAQILSTLNTFLLNEMSLSEEQTKPALEQAERILGFQLKHLG
FEPSDEHNLEDSAQTSAGT-NGIKKRKVQQSVTYITDVPEYKARLAVSAGPHAVTDISEF
EDFDAKL---------
>XP_040700396_Aspergillus_sydowii
------------------------------------------------------------
--------------------------MTVKSAERLTEG--LEKPLLDDRSYRVIQL-PNK
LEALLVHDAETDKAAAAMDVNVGSFSDPE-DLQGLAHGLEHMLFMGTEKYPVENAYNQYL
ASHSGSSNAYTAGTETNYFFEVSATGTSNSETLSGQSTPNGTTNGTPAVSDSASTESAG-
--P--SPLYGALDRFAQFFVSPLFLENTLDREMRAVDSENKKNLQSDLWRLMQLNKSLSN
PEHPYNHFSTGNLQTLKEEPLQRGVEIRNEFMKFYDKHYSANRMKLVVLGRESLDQLEQW
VSELFANVNNKDLP-QNRWDDIPIWLPND-MCKQVFAKPVMDSRSVDIYFPFL-DEEKLH
ETQPSRYISHLIGHEGPGSILAYIKAK-GWANGLSAGAMPVCPGAAFFTVSVRLTQEGLQ
QYQQVVRVIFEYIAMIKER-EPEEWIFEEMKNLAEVEFRFKQKSPASRFTSRLSSVMQK-
----PLPRDWLLSG-SLLRKFDPEGIKKAFSYLREDNFRLIVVAQDYPGDWNTKEKWYGT
EYKVEDVPEDFMANI--RAALKTTPETRLSELHIPHKNEFVPTRLSVEKK-------EV-
-PEPAKTPKLIRHDEHVRVWFKKDDRFWVPKATVYVTLRNPLVYATPANLVKSKLYCELV
RDALVEYSYDAELAGLDYHLSASIFGLDVSVGGYNDKMSVLLEKVLTSMR-DLVISPDRF
RIIKERLTRGYKNAEYQQPYYQVGDYTRYLTAERGWLNEQYAAELE--HIEAEDIQHFFP
Q-ILRQ-NHIEVLAHGNIYKEDALRMTDTVES------------TLKSRNLPESQWNVRR
NMIIPAGSNYTYERPLKDPANVNHCIEYYLFIGD--MHDEVLRAKLLLFAQMTDEPAFDQ
LRSKEQLGYVVWSGARYSATTIGYRVIIQSERTAQYLESRIDSFLTNFGK--TLETMPEE
EFEGHKRSVINKRLEKLKNLVSETSRFWTHIGSEYYDFLQSETDAARVRDLSKSDLINFY
KKMIK-----PESPTRGKLSIHLKAQAG-AYE--DD-CKEQK------------------
-------------------------------------EQ--------------------G
AES------KGSSEDAALT-KDTA--------TYITNVTEFKARLAVSTGPSPITDLTEF
EDFDAKL---------
>XP_001218442_Aspergillus_terreus
------------------------------------------------------------
----------------------------MGSIERITER--LEKPELDDRSYRVVRL-ANK
LEALLVHDPDTDKASAAVNVNVGNFSDAD-DMPGMAHAVEHLLFMGTEK-----------
------------------------------------STPNGSVNGTAATSESGSTESSGN
GSP--SPLYGALDRFAQFFVAPLFLESTLDRELRAVDSENKKNLQSDLWRLMQLNKSLSN
PAHPYHHFSTGNLQTLKEEPMKRGLEVRSEFIKFYEKHYSSNRMKLVVLGRESLDEMEQW
VTELFSGVKNKDLP-QNRWDDVQPWLADD-MCKQIFAKPVMDTRSMDIYFPFL-DEEHLY
ESQPSRYISHLIGHEGPGSILAYIKAK-GWANGLSAGVMPVCPGSAFFTVSVRLTQEGLR
QYREVAKVVFEYIAMIKER-EPEQWIFDEMKNLAEVEFRFKQKSPASRFTSRLSSVMQK-
----PLPREWLLSG-SLLRTFNPDLIKKALSYFRPDNFRMIIVSQDYPGDWDSKEKWYGT
EYKIENIPQDFMADI--QKALETTPDSRLPDLHMPHKNEFVPTRLSVEKK-------ET-
-PEPQKVPKLIRHDDHVRLWFKKDDRFWVPKATVYVTLRNPLVWATPANLVKSRFYCELV
RDALVEYSYDAELAGLDYHLSASIFGLDVSVGGYNDKMSVLLEKVLTSMR-DLTVNPDRF
HIIKERLARGYKNAEYQQPFYQVGDYTRYLTAEKNWLNEQYAAELE--HIEPEDISCFFP
Q-LLRQ-NHIEVLAHGNLYKEDALRMTDSVEN------------ILKSRPLPQSQWHVRR
NIIIPPGSNYIYERALKDPANVNHCIEYYLFLGS--MTDDKLRSKLLLFAQMTDEPAFDQ
LRSKEQLGYVVWSGARYSATTIGYRVIIQSERTAEYLESRIDAFLSSFRT--SLQDMTEE
EFEGHKRSVINKRLEKLKNLSSETSRFWTHIGSEYFDFLQSESDAANVRLWTKDDMIEFY
NQYID-----PASPTRGKLSVHLNAQSG-AHVAPTD-PKEQKTRLVSLLGKQLETGGFAV
DEARLSTAFEKLDISTDGVSKILDVFATFLGAEMSLSEQQTKPILEQAQQNLGLHLKQLG
LES-------KS---APAA-NGVDA---SKHPVYITNVPEFKARLAVSAGPSPITDLSEF
EDFDAKL---------
>XP_022492723_Penicillium_arizonense
------------------------------------------------------------
----------------------------MAPIERIAEH--LEKPELDDRSYRVIRL-PNK
LEALLVHDPDTDKASAAVNVNVGNFSDED-DMPGMAHAVEHLLFMGTKKYPKENAYNQYL
AAHSGSSNAYTAATETNYFFEVSATGDSSPPKSSGDSTPAETNGNGTL---PNGLEGK--
-----SPLYGALDRFAQFFVSPLFLESTLDRELQAVDSENKKNLQSDLWRLMQLNKSLSN
PQHPYHHFSTGNLQTLKEDPQKRGLEVRSEFIRFYEKHYSANRAKLVVLGRESLDTLEEW
VAELFSDVENKNLA-QNRWDDVQPFTEKD-MCTQVFAKPVMDTRSMDMYFPFL-DEEDLH
DTQPSRYISHLIGHEGPGSVLSYLKNK-GWANGLSAGAMPICPGSAFFTVSVRLTPDGLK
EYQEVAKVVFEYIAMIKQR-EPEQWIFDEMKNLAEVDFRFKQKTPASRFTSRLSSVMQK-
----SLPSEWLLSG-SLLRRFDPALIKKALDYLRVDNFRLIIVSQDFPGQWDQKEKWYGT
EYKVEKIPQEFLGGI--QKALKSTEATRTSNVHMPHRNEFVPTRLSVEKR-------DV-
-DEPTKTPKLIRHDDRVRLWFKKDDRFWVPKATVEVTLRNPLVWATPANLIKTKLYSELV
RDSLDEYSYDAELAGLDYHLSANILGLDISVAGYNDKMSVLLDKVLNTMR-GLVVNQDRF
NIIKERLTRAFRNAEYQQPYYQVGDYTRYLLSERGWVNEQYLEELE--HVECEDVVKFFP
Q-LLEQ-THIEVLAHGNLYKEDALRMTDSIEK------------ILGGRSLPPSQWYLRR
NMTLPPGTNYVYPRTLKDPANVNHCIEYFLYIGL--FSDDILRSKLQLFAQLTDEPAFDQ
LRSKEQLGYVVWSGARYNATTLGYRVIIQSERTAQYLESRIESFLREFGP--ILEKMPED
EFEGHKRSVINKRLEKLKNLSSETNRYWSHVGSEYFDFLQHETDAANVRTLSKEDLIAFY
RQYID-----PSSKTRAKLAIHLNAQA-----DASK-PSEKRTGLVSALSKLLDVAGFTV
DTDRLATAFEEVEMNVVDKSQVIFVIKTFLTTEMSLSPQQVEPVIEKLEQDLGPKLKELG
LVS--------STDEQGQA-NGN-----ASKAIVITDVPTFKASLPVSTGPVPVTDLTEF
EDFDAKL---------
>XP_014533783_Penicillium_digitatum
------------------------------------------------------------
----------------------------MAQIERITEN--LEKPELDDRSYRVIRL-PNK
LEALLVHDPDTDKASAAVNVNVGNFSDED-DMPGMAHAVEHLLFMGTKKYPKENAYNQYL
ASHSGSSNAYTAATETNYFFEVSATGDSSAPKSSEDNTPAETNDNNGIVSNGIGSDGK--
-----SPLYGALDRFAQFFVAPLFLESTLERELQAVDSENKKNLQSDLWRLMQLNKSLSN
PKHPYSHFSTGNLQTLKEEPQKRGLEVRSEFIRFYEKHYSANRAKLVVLGRESLDTLEQW
VSELFSDVENKNLA-QNRWDDVQPFTEKE-MCTQVFVKPVMDTRSMDMYFPFL-DEEDLH
DTQPSRYISHLIGHEGPGSVLSYLKAK-GWANGLSAGAMPVCAGSAFFTISVRLTPEGLK
QYQEVANVVFEYIAMIKQR-EPEQWIFDEMKNLAEVDFRFKQKTPASRFTSRLSSVMQK-
----SIPSEWLLSG-SLLRRFDSDLIKKALSYLRADNFRLVVVSQEFPGTWDQKEKWYGT
EYKVEKIPKEFLGGL--QKALKSTEATRTSNVHLPHKNEFVPTRLSVEKK-------EV-
-AEPENTPKLIRHDDRVRLWFKKDDRFWVPKATVEVTLRNPLVWATPANLIKTKLYSELV
RDSLDEYSYDAELAGLDYHLSANILGLDISVSGYNDKMSALLDKVLNTMR-GLVIDQDRF
HIIKERLTRAFRNAEYQQPYYQVGDYTRYLLAESSWVNEQYLEELE--HVECDDVVKFSP
Q-LLEQ-THIEVLAHGNLYKEDALRMTDSIEK------------ILGGRPLPPSQWYLRR
NMTLPPGANYVYPRSLKDPANVNHCIEYYLYIGL--FSDDVLRSKLQLFAQLTDEPAFDQ
LRSKEQLGYVVWSGARYNATTLGYRVIIQSERTAQYLESRIDTFLRQFGP--ILEKMPEE
DFEGHKRSVVNKRLEKLKNLSSETGRYWSHIGSEYFDFLQHETDADNVRTLTKADLIAFY
RQYID-----PSSATRAKLAIHMNAQSG-AQVEAPN-PAEQRTRLVEVVTEHLEAADFIV
DSARFAKAFDEVDATAADKSQVIFAVKDFLATETGLSKQKIEPVLETLDEKLSSQLKELG
LGS--------SSDTQSAT-TGNGE---AQKAVVITDVPSFKARLPVSTGPVSVTDLSEY
EDFDAKL---------
>XP_016596936_Penicillium_expansum
------------------------------------------------------------
----------------------------MAQIERITEN--LEKPELDDRSYRVIRL-PNK
LEALLVHDPDTDKASAAVNVNVGNFSDED-DMPGMAHAVEHLLFMGTKKYPKENAYNQYL
ASHSGSSNAYTAATETNYFFEVSATGDSSAPKSSGDSTPAETNDNNGVATNGNGSDGK--
-----SPLYGALDRFAQFFVAPLFLESTLERELQAVDSENKKNLQSDLWRLMQLNKSLSN
PKHPYSHFSTGNLQTLKEDPQKRGLEVRSEFIRFYEKHYSANRAKLVVLGRESLDTLEQW
VSELFSDVENKNLA-QNRWDDVQPFTEKD-MCTQVFVKPVMDTRSMDMYFPFL-DEEDLH
DTQPSRYISHLIGHEGPGSVLSYLKAK-GWANGLSAGAMPVCAGSAFFTISVRLTPEGLK
QYQEVANVVFEYIAMIKQR-DPEQWIFDEMKNLAEVDFRFKQKTPASRFTSRLSSVMQK-
----SLPSEWLLSG-SLLRRFDSDLIKKALSYLRADNFRLVVVSQEFPGTWDQKEKWYGT
EYKVEKIPQEFLGGL--QKALESTEATRTSNVHMPHKNEFVPTRLSVEKK-------EV-
-AEPTNTPKLIRHDDRVRLWFKKDDRFWVPKATVEVTLRNPLVWATPANLIKTKLYSELV
RDSLDEYSYDAELAGLDYHLSANILGLDISVSGYNDKMSALLDKVLNTMR-GLVVNQDRF
HIIKERLTRAFRNAEYQQPYYQVGDYTRYLLAERSWVNEQYLEELE--HVECDDVVNFFP
Q-LLEQ-THIEVLAHGNLYKEDALRMTDSIEK------------ILGGRPLPPSQWYLRR
NMTLPPGANYVYPRSLKDPANVNHCIEYYLYIGL--FSDDVLRSKLQLFAQLTDEPAFDQ
LRSKEQLGYVVWSGARYNATTLGYRVIIQSERTAQYLESRIETFLRQFGP--ILEKMPEE
EFEGHKRSVVNKRLEKLKNLSSETGRYWSHVGSEYFDFLQHETDAANVRALTKADLIAFY
QQYID-----PSSATRAKLAIHMNAQSG-AQVEAPK-PAEQRTRLVEVVTKHLEAAEFTV
DSARFAKALDEVDTTAADKSQVIFAMKNFLETETGLSQKKIEPVLETLDEKLSSQLKELG
LDS--------SSDTQGAA-NGNGE---AQKAVVITDVPTFKARLPVSTGPVPVTDLSEY
EDFDAKL---------
>XP_040649998_Penicillium_griseofulvum
------------------------------------------------------------
----------------------------MAQIERITEN--LEKPELDDRSYRVIRL-PNK
LEALLVHDPDTDKASAAVNVNVGNFSDED-DMPGMAHAVEHLLFMGTKKYPKENAYNQYL
ASHSGSSNAYTAATETNYFFEVSATGDSSAPKTSGDSTPAETSDTNGVVANGNGLDGK--
-----SPLYGALDRFAQFFVAPLFLESTLERELQAVDSENKKNLQSDLWRLMQLNKSLSN
PKHPYSHFSTGNLQTLKEDPQKRGLEVRSEFIRFYEKHYSANRAKLVVLGRESLDTLEQW
VSELFSDVENKNLA-QNRWDDVQPFTEKD-MCTQVFVKPVMDTRSMDMYFPFL-DEEDLH
DTQPSRYISHLIGHEGPGSVLSYLKAK-GWANGLSAGAMPICAGSAFFTISVRLTPEGLK
QYQEVANVVFEYIAMIKQR-EPEQWIFDEMKNLAEVDFRFKQKTPASRFTSRLSSVMQK-
----SLPSEWLLSG-SLLRRFDSDLIKKALSYLRADNFRLVVVSQEFPGTWDQKEKWYGT
EYKVEKIPQEFLSGL--QKALDSTEATRTSNVHMPHKNEFVPTRLSVEKK-------EV-
-AEPANTPKLIRHDDRVRLWFKKDDRFWVPKATVEVTLRNPLVWATPANLIKTKLYSELV
RDSLDEYSYDAELAGLDYHLSANILGLDISVSGYNDKMSALLDKVLNTMR-GLVVNQDRF
DIIKERLTRAFRNAEYQQPYYQVGDYTRYLLAERSWVNEQYLEELA--HVESADVVNFFP
Q-LLEQ-THIEVLAHGNLYKEDALRMTDSIEK------------VLGGRPLPPSQWYLRR
NMTLPPGANYVYPRSLKDPANVNHCIEYYLYIGL--FSDDVLRSKLQLFAQLTDEPAFDQ
LRSKEQLGYVVWSGARYNATTLGYRVIIQSERTAQYLESRIETFLREFGP--TLEKMPED
EFEGHKRSVVNKRLEKLKNLGSETGRYWSHVGSEYFDFLQHETDAANVRNLTKADLIAFY
QQYID-----PSSPTRAKLAIHMNAKSG-AQVEAPK-SAEQRTRLIEVVAKHLEAAGLIV
DSARFATAFDEVETTVVDKSQIIFVVKNFLATEEGLSQQKIEPVLEKLDEKLGSQLKELG
LGS--------SSDIQGAA-NGNGV---VQKAVVITDVPTFKASLPVSAGPVPVTDLSEY
EDFDAKL---------
>XP_038927594_Penicillium_roqueforti
------------------------------------------------------------
----------------------------MAQIERITEN--LERPELDDRSYRVIRL-PNK
LEALLVHDPDTDKASAAVNVNVGNFSDED-DMPGMAHAVEHLLFMGTKKYPKENAYNQYL
ASHSGSSNAYTAATETNYFFEVSATGDSSAPKSSGDSTPAETNDNNGV-SNGSALDGK--
-----SPLYGALDRFAQFFVAPLFLESTLDRELQAVDSENKKNLQSDLWRLMQLNKSLSN
PKHPYSHFSTGNLQTLKEDPQKRGLEVRSEFIRFYEKHYSANRAKLVVLGRESLDTLEQW
VSELFSDVENKNLA-KNRWDGVQPFTEKD-MCTQVFVKPVMDTRSMDMYFPFL-DEEEMH
ETQPSRYISHLIGHEGPGSVLSYLKTK-GWANGLSAGAMPVCAGSAFFTISVRLTPEGLK
KYQEVANVVFEYIAMIKQR-EPEQWIFDEMKNLAEVNFRFKQKTPASRFTSRLSSVMQK-
----SLPNEWLLSG-SLLRRFDSDLIKKALSYLRADNFRLIVVSQEFPGTWDQKEKWYGT
EYKVEKIPQEFLGGL--QKALESTEATRTSNVHMPHKNEFVPTRLSVEKK-------EV-
-AEPAINPKLIRHDDRVRLWFKKDDRFWVPKASVEITLRNSLVWATPGNLIKTKLYSELV
RDSLDEYSYDAELAGLDYNLSANILGLDISVSGYNDKMSVLLDKVLNTMH-GLVVNQDRF
DIIKERLARAFRNAEYQQPYYQVGDYTRYLLAERSWINEQYLEELE--HVESHDVVNFFP
Q-LLEQ-THIEVLAHGNLYKEDALRMTDSIEK------------ILGGRPLPPSQWYLRR
NMILPPGANYVYPRSLKDPANVNHCIEYFLYIGL--FADDVLRSKVQLFAQLTDEPAFDQ
LRSKEQLGYVVWSGARYNAITMGYRVIIQSERTAPYLESRIENFLREFGS--ILEKMPEE
EFEGYKRSVVNKRLEKLKNLGSETGRYWSHIGSERFDFLQHETDAANVRSLTKADLVTFY
QQYID-----PSSATRAKLAIHMNAQAG-AQVEEPK-PAEQRTRLIEVATKHLEAADFIV
DSARFTTAFDSVDATAADKSQVIFAVKNFL-TETGLSQQKFEPVLETLDEKLSAQLKELG
LGS--------GSDIQGAA-NGNGE---AQKPVIITDVSTFKASLPVSAGPVPAMDLSVY
EDFDAKL---------
>XP_002568473_Penicillium_rubens
-------------------MPPRSSAANLCHKGLIRSSTRPYPDLLSRISVTSPRSVRPV
PLPILSSVHWTRRSSSHSTPNFTATPPIMAQIERITEN--LEKPELDDRSYRVIRL-PNK
LEALLVHDPDTDKASAAVNVNVGNFSDED-DMPGMAHAVEHLLFMGTKKYPKENAYNQYL
ASHSGSSNAYTAATETNYFFEVSAT------------------------------DGK--
-----SPLYGALDRFAQFFVAPLFLESTLERELQAVDSENKKNLQSDLWRLMQLNKSLSN
PKHPYSHFSTGNLQTLKEDPQKRGLEVRSEFIRFYEKHYSANRAKLVVLGRESLDTLEQW
VSELFSDVENKNLA-QNRWDDVQPFTEKD-MCTQVFVKPVMDTRSMDMYFPFL-DEEDLH
DTQPSRYISHLIGHEGPGSVLSYLKAK-GWANGLSAGAMPVCAGSAFFTISVRLTPEGLK
QYQEVANVVFEYIAMIKQR-EPEQWIFDEMKNLAEVDFRFKQKTPASRFTSRLSSVMQK-
----SLPSEWLLSG-SLIRRFDSDLIKKALSYLRADNFRLVVVSQEFPGTWDQKEKWYGT
EYKVEKIPQEFLGGL--QKALESTEATRTSNVHMPHKNEFVPTRLSVEKK-------EV-
-AEPAKTPKLIRHDDRVRLWFKKDDRFWVPKATVEVTLRNPLVWATPANLIKTKLYSELV
RDSLDEYSYDAELAGLDYHLSANILGLDISVSGYNDKMSALLEKVLNTMR-GLVINQDRF
DIIKERLTRAFRNAEYQQPYYQVGDYTRYLLAERSWVNEQYLEELE--HVESDDVVNFFP
Q-LLEQ-THIEVLAHGNLYKEDALRMTDSVEK------------ILGGRPLPPSQWYLRR
NMTLPPGANYVYPRSLKDPANVNHCIEYYLYIGL--FSDDVLRSKLQLFAQLTDEPAFDQ
LRSKEQLGYVVWSGARYNATTLGYRVIIQSERTAQYLESRIETFLREFGP--ILEKMPEE
EFEGHKRSVVNKRLEKLKNLSSETGRYWSHVGSEYFDFLQHETDAANVRTLTKADLVAFY
RQYID-----PSSATRAKLAIHMNAKSG-AQVEAPK-LAEQKTRLVEVVAKHLEAADFIV
DSARLATAFDEVDAT-ADKSQVVFAVKGFLATETGLSQQKLEPVLETLDEKLSSQLKELG
LSS--------SSDIQGVA-NGNGE---TQKAVVITDVPTFKASLPVSTGPVPVTDLSEY
EDFDAKL---------
>XP_040810883_Penicillium_solitum
------------------------------------------------------------
----------------------------MAQIERITEN--LEKPELDDRSYRVIRL-PNK
LEALLVHDPDTDKASAAVNVNVGNFSDED-DMPGMAHAVEHLLFMGTKKYPKENAYNQYL
ASHSGSSNAYTAATETNYFFEVSATGDSSAPKSSGDSTPAEINDNNGVMANGNGSDGK--
-----SPLYGALDRFAQFFVAPLFLESTLERELQAVDSENKKNLQSDLWRLMQLNKSLSN
PKHPYSHFSTGNLQTLKEDPQKRGLEVRSEFIRFYQKHYSANRAKLVVLGRESLDTLEQW
VSELFSDVENKNLA-QNRWDDVQPFTEKD-MCTQVFVKPVMDTRSMDMYFPFI-DEEDLH
DTQPSRYISHLIGHEGPGSVLSYLKAK-GWANGLSAGAMPVCAGSAFFTISVRLTPEGLK
QYQEVANVVFEYIAMIKQR-EPEQWIFDEMKNLADVDFRFKQKTPASRFTSRLSSVMQK-
----SLPSEWLLSG-SLLRRFDSDLIKKALSYLRADNFRLVVVSQDFPGTWDQKEKWYGT
EYKVEKIPQEFLGGL--QKALESTEATRTSDVHMPHKNEFVPTRLSVEKK-------EV-
-AEPANTPKLIRHDDRVRLWFKKDDRFWVPKATVEVTLRNPLVWATPANLIKTKLYSELV
RDSLDEYSYDAELAGLDYHLSANILGLDISVSGYNDKMSVLLDKVLNTMR-ELVINQDRF
HIIKERLTRAFRNAEYQQPYYQVGDYTRYLLAERSWVNEQYLEELE--HVECDDVVNFFP
Q-LLEQ-THIEVLAHGNLYKEDALRMTDSIEK------------ILGGRPLPPSQWYLRR
NMTLPPGANYVYPRSLKDPANVNHCIEYYLYIGL--FSDDVLRSKLQLFAQLTDEPAFDQ
LRSKEQLGYVVWSGARYNATTLGYRVIIQSERTAQYLESRIETFLREFGP--ILEKMPEE
EFEGHKRSVVNKRLEKLKNLSSETGRYWSHVGSEYFDFLQHETDAANVRTLTKADLVAFY
QQYID-----PSSATRAKLAIHMNAQSG-AQVEAPK-PAEQRTRLVEVVTKHLEAADFTV
DSPRLATAFDEVDATTADKSQVIFAVKNFLASEDGLSQQKIEPVLETLEEKLSSQLKELG
LGS--------SSDTQGAA-NDNGE---APKAVVITDVPTFKARLPVSTGPVPVTDLSEY
EDFDAKL---------
>XP_022578508_Penicilliopsis_zonata
--MPPRSSAALRLWNSRPLSYTSLLR---LCSPALTRGFLAASLSGDSASPPSLRAFYSA
YSPSAWRRHRAFSLHSSPVLRTPAETANMSTIQRITEN--LEKPELDDRSYRVIRL-PNK
LEALLVHDPDTDKASAAVNVNVGNFSDYD-DMPGIAHAVEHLLFMGTEKYPKENAYNQYL
AAHSGSSNAYTAATETNYFFEVAAMAESTDQKTAAETT----TNGSLANGTSTSKNSSTS
DLA--PPLYGALDRFAQFFVKPLFLESTLDRELRAVDSENKKNLQSDLWRLMQLNKSLSN
SKHPYHHFSTGNLQTLKEDPEKRGLEVRSEFIKFYEKHYSANRMKLVVLGRESLDELEAW
VTELFSDVKNKDLP-QNRWDGVEPFSADD-LCTQVFAKPVMETRSLDIYFPFL-DEESLY
EAQPSRYISHLIGHEGPGSILAYIKAK-GWANGLSAGVMPVCPGSAFFTISVRLTQEGLK
KYREVAKAIFEYISMIKEQ-EPEQWTYDEMKNLAEVDFRFKQKSPASRFTSRLSSVMQK-
----PMPREWLLSG-SLLRKFDPESIKKAMSYLRADNFRFVIVSQDYPGDWDLKEKWYGT
EYKIEKVPEAFLAEL--RQALNSTTETRLSELHMPHKNEFVPTRLSVEKK-------EV-
-SEPAKTPKLLRHDERVRLWFKKDDRFWVPKGTVHVTLRNPLVWATPANSVKAKLYCELV
RDVLVEYSYDAELAGLDYHLSASVFGLDVSVGGYNDKMSVLLEKVLTSMR-DLVVNPERF
HIIKERLSRGYRNADYQQPFYQVGDYTRYLTSEKTWINEQYATELE--HIEAEDVAAFFP
Q-ILQQ-THIEVLAHGNLYKEDALKLTDLVES------------TLNSRPLPLAQWNVRR
NIIIPPGSNYIYERTLKDPANVNHCIEYYLFIGN--ITDNALRAKLLLFAQMTDEPAFDQ
LRSKEQLGYVVWSGARYSATTFGYRVIIQSERTADYLESRIDSFLGNFAR--TLEEMTEE
DFEGHKRSVINKRLEKLKNLGSETTRYWSHIGSEYFDFLQNENDAAGVRSLTKADIVQFY
NQFIA-----PQSSTRAKLSIHLIAQSN-TNGNAADGPQDRQARVVAELGKQLEAAGFAA
DTDRLEAALKK----ATEKSEVLSAFHTFMLSEMSLSEEQAKPVLSKAEQNLGLVFG---
----------SPAEGSELT-NSGTEKPQQPAITYITNVPEFKTRLSVSAGPHPVTDLTEF
EDFDPKL---------
>XP_016624473_Cladophialophora_bantiana
------------------------------------------------------------
----------------------------MTSVRRITDD--LEKPDLDDRCYRVIEL-PNK
LEALLVHDAQTDKASASLNVNVGNFSDEE-DMPGMAHAVEHLLFMGTEKYPIENEYSSYL
SSNSGHSNAYTAATQTNYFFECAAQHESNDKLTNGVTNGVV--NGT-TEITMNGSSR---
-----GPLYGALDRFAQFFVKPLFLENTLDRELRAVDSENKKNLQSDGWRLSQLTKSLSN
PKHPFHHFSTGNLQTLRDEPEKRGVKIRDEFIRFYERHYSANRMKLVVLGRESLDELENW
VAELFSEVKNKDLP-PNRWDGVEILSKDQ-LSIEVYAKPVMESRSLEISFPWQ-DEEDMF
ETQPARYISHLIGHEGPGSILAYLKER-GLAQTLSAGYHPVCPGSAFFEIEIGLTPDGLK
NYHEIVKIVFQYIGMMKAT-PPVEWMHEEMKNMAEVDFRFRQKSPASRFTSATSCVLQKP
----GLPRNWLLSSTSKFRKFDAQAIAQAMQYLREDNFRLMLVSQEYPGDWNQKEKWYGT
EYKVERIPTDVLSDV--RKALSDLESDRIAELHLPHKNEFIPTKLDVEKA-------DV-
-KVPAKAPKLLRNDDKVRLWWKKDDTFWVPKANLHIKIRNSVTAANAANYVKTNLFINLV
KDALSSYSYDAEISGLSYAIGANMLGFDISVHGYNDKMAVLLEKILTTIR-TIDIRTDRF
EIIKERMARKYKNWAYQQPYYQIGDYTRWLLNERSWMNDSYAKELP--HITVDDIRTFVP
E-LLQQ-AHIEVLAHGNLYKEEAKKIGHLIES------------TLKSRAFPPSEWLLRR
NVILPETSNFVYKQVLSDPANINHAIEYYLDIGH--VMDLDLRAKAQLFSQMTDEPAFDQ
LRTKEQLGYVVWSGIRPAAVTMGYRVLIQSERDPEYLETRINAFLFKFKS--DLELMSDE
EFEGHKRSLVNKRLEKLKNLDFETGRLWAYISGEYLNFYQVDRDVAVIRQLTKADMRQFF
AQYID-----PESPKRRKLSIHLEAQAS-STMPEIS-PAEQKDQFVGLVGQALRSLGIEV
DEPKLNLQFEKVDHA--SLPQVSNAISEYVGNLVP-P-SKTDEVLGQMRAAIPQMQTALK
IKR------VESSKNIVQVAAQ------IPTPVIIKDVAMWRAGLEVTKGPVPVEDLQAF
EDLESKL---------
>XP_008729675_Cladophialophora_carrionii
------------------------------------------------------------
----------------------------MNSARRITDE--LEKPDLDDRSYRVIEL-SNK
LEALLVHDAQTDKASASLNVNVGNFSDEE-HMPGMAHAVEHLLFMGTEKYPVENEYSSYL
SSNAGHSNAYTAATQTNYFFECAAQHESNEKL--------T--NGT-TEGGANGTSA---
-----GPLYGALDRFAQFFVKPLFLENTLDRELRAVDSENKKNLQSDGWRLSQLAKSLSN
PRHPYHHFSTGNLQTLRDEPEKRGVKIRDEFIRFYERHYSANRMKLVVLGRESLDELESW
VVELFSEVKNQNLS-QNRWDGIEMLTKDQ-LSTEIYAKPVMESRSLEISFPWQ-DEEDMF
ETQPARYISHLIGHEGPGSILAYLKER-GLAQTLSAGYHPVCPGSAFFEIEVGLTPDGLK
NYHEIVKIVFKYIGMMKAN-PPVEWMHQEMKNMAEVDFKFRQKSPASRFTSATSSVMQKE
----GLPRSWLLSSTSKFRKFDAQAIVQAMQYLREDNFRLMLVAQDYPGNWDQKERWYGT
EYKVERVPADVLSEV--RRALSNQESERIPELHLPHKNEFIPTNLDVEKT-------EV-
-KEPAKAPKLLRNDDKLRLWWKKDDTFWVPKANLNIKVRNAVTYANPANYVKTNLFISLV
KDALSSYSYDAEISGLAYGIGANMLGFDISVHGYNDKMAVLLEKILTTVR-SLEIRSDRF
DIIKERTARKYKNWAYQQPYYQIGDYTRWLLNERSWMNDTYAKELP--HITVEDLRVFVS
E-LLQQ-AHIEVLAHGNLYKEEVKKIGNLIES------------TLKPRALPPSEWLLRR
NVIVPEGSNFIYKHKLGDPANVNHAIEYYLDVGH--VMDLDLRAKLQLFGQMTDEPAFDQ
LRTKEQLGYVVWSGVRPAAVTMGYRVLIQSDREPDYLESRINAFLLKFRS--DLETTSDE
EFEGHKRSLINKRLEKLKNLDFETNRLWAYISGEYLNFYQVDRDVGVIRQLTKDDIKQFY
EQYID-----PESSKRRKVSIHLEAQAS-SEVPEVS-PTQQKEQFVGLLGQVLGSLGVDV
DEARLEHQLENIELT--NQPQLLEATKQYIGTSI--PESKTEEVLGQLKEAVPQIQMALK
IKT------AESPKDPNEMAAK------LPPPVIINDAAKWRAGLEVTRGPVPVEDVQDF
EDVESKL---------
>XP_016254572_Cladophialophora_immunda
----------------------------------------MRFSVRLASLALIPLRVSSP
SRLRPSSKPLATTPRLPPTSSTRSFATVMNSARHITDD--LEKPDLDDRSYRVIEL-SNK
LEALLVHDAETDKASASLNVNVGNFSDEE-DMPGMAHAVEHLLFMGTEKYPVENEYSSFL
SSNSGHSNAYTAATQTNYFFECAAQHESNDKL----SNGVV--NGT-TEGAMNSMSR---
-----GPLYGALDRFAQFFVKPLFLENTLDRELRAVDSENKKNLQSDGWRLSQLAKSLSN
PKHPFHHFSTGNLQTLRDEPEKKGVKIRDEFIRFYERHYSANRMKLVVLGRESLDELENW
VVELFSEVKNKDLP-ENRWDGVEVLSKDQ-LSVEIYAKPVMESRSLEISFPWQ-DEENMW
ETQPARFVSHLIGHEGPGSILAYLKHR-GLAQTLSAGYHPVCPGSAFFEIDISLTPDGLK
NYHEVVKIVFRYIGMMRAT-PPVAWMHEEMKNMADVDFRFRQKSPASRFTSAVSCVLQKP
----DLPRNLLLSSTSKFRKFDAQAIVQAMQYLREDNFRLMIVSQEYPGDWDQKEKWYGT
EYKVERIPTDVLSDI--RKALADSESNSIPELHLPHKNEFIPTKLDVEKA-------EV-
-KVPAKAPKLLRNDDKVRLWWKKDDTFWVPKANLQIKIRNTVTSANTANFVKTNLFINLV
KDALSSYSYDAEISGLSYAIGPDMLGFDISVHGYNDKMAVLLEKILTTMR-TIEIRTDRF
EIIKERMSRKYKNWAYQQPYYQIGDYTRWLLNERSWMNDAYAKELP--HITVDDIRTFVP
E-LLQQ-AHFEVLAHGNLYKEEAKKIGNLIES------------TLKSRAFPPSEWLLRR
NVILPEGSNFVYKQVLGDPANINHAIEYYLDVGN--VMDLDLRAKVQLLSQMTDEPAFDQ
LRTKEQLGYVVWSGIRPAAATMGYRVLIQSERDPDYLETRINAFLLKFKS--DLESMPDE
EFEGHKRSLINKRLEKLKNLDFETGRLWAYISAEYLNFHQVDRDVAVIRRLTKDDMKGFY
AQYID-----PESPKRRKLSIHLEAQAS-SSVPEIS-PAEQKDQFVGLIGQVLGSLSIAV
DEEKLKLHFAKVDLS--SLPEVSNAVNEYIGKSTP-P-TKSNEILKQMTEAIPQMQIALK
IKP------VEPPKDVAEVAAQ------IPTPVIIKDVAMWKAGLEVTKGPIPVEDLQSF
EDLESKL---------
>XP_007740898_Cladophialophora_psammophila
------------------------------------------------------------
----------------------------MTSVRRITDD--LEKPDLDDRSYRVIEL-PNK
LEALLVHDAQTDKASASLNVNVGNFSDEE-AMPGMAHAVEHLLFMGTEKYPIENEYSSYL
SSNSGHSNAYTAATQTNYFFECAAQHESNDKLTNGLTNGVA--NGT-TEITMNGSSR---
-----GPLYGALDRFAQFFVKPLFLENTLDRELRAVDSENKKNLQSDGWRLSQLTKSLSN
PKHPFHHFSTGNLQTLRDEPEKRGVKIRDEFIRFYERHYSANRMKLVVLGRESLDELEGW
VVQLFSEVKNKDLP-PNRWDDVEMLSKDQ-LSIEIYAKPVMESRSLEISFPWQ-DEEDMF
ETQPARYISHLIGHEGPGSILAYLKER-GLAQTLSAGYHPVCPGSAFFEIEIGLTPDGLK
NYHEIVKIVFQYIGMMKGT-PPVEWMHEEMKNMAEVDFRFRQKSPASRFTSATSCVLQKP
----GLPRNWLLSSTSKFRKFDAQAIAQAMQYLREDNFRLMLVSQEYPGDWNQKEKWYGT
EYKVERIPTDVLSDV--RKALSDLESDRIAELHLPHKNEFIPTKLDVEKV-------DV-
-KVPAKAPKLLRNDDNVRLWWKKDDTFWVPKANLYIKIRNSVTTANAANYVKTNLFINLV
KDALSSYSYDAEISGLSYAIGANTLGFDISAHGYNDKMAVLLEKILATIR-TIDIRTDRF
EIIKERMARKYKNWAYQQPYYQIGDYTRWLLNERSWMNDSYAKELP--HITVDDIRTFVP
E-LLQQ-AHIEVLAHGNLYKEEAKKIGNLIES------------TLKSRAFPPSEWLLRR
NVILPEASNFVYKQVLSDPANINHAIEYYLDIGH--VMDLDLRAKAQLFSQMTDEPAFDQ
LRTKEQLGYVVWSGIRPAAVTMGYRVLIQSERDPEYLETRINAFLLKFKS--DLESMSDE
EFEGHKRSLVNKRLEKLKNLDFETGRLWAYISGEYLNFYQVDRDVAVIRQLTKDDMRQFY
AQYID-----PESPMRRKLSIHLEAQAS-STMPEIS-PAEQKGQFVGLIGQALRSLGIEV
DEPKLNLQFEKVDHA--SLPQVSNALSEYVGNSVP-P-SKTDEVLGQMRAAIPQMQTALK
IKP------VESPKNIVQVAAQ------IPTPVIIKDVAMWRAGLEVTKGPVPVEDLQAF
EDLESKL---------
>XP_018698267_Fonsecaea_erecta
------------------------------------------------------------
----------------------------MNSVRRITDD--LEKPDLDDRSYRVIEL-PNK
LEALLVHDAETDKASASLNVNVGNFSDEE-DMPGMAHAVEHLLFMGTEKYPIENEYSSYL
SSNSGHSNAYTAATQTNYFFECAARHESNDKL----ANGVV--NGT-TNVAKDRMSR---
-----GPLYGALDRFAQFFVKPLFLENTLDRELRAVDSENKKNLQSDGWRLSQLAKSLSN
PKHPFHHFSTGNLQTLRDEPEKKGVKIRDEFIRFYERHYSANRMKLVVLGRESLDELENW
VVELFSEVKNKNLP-QNRWDDVEVLSKDQ-LSTEIYAKPVMESRSLEISFPWQ-DEEEMF
ETQPARYISHLIGHEGPGSILAYLKDR-GLAQTLSAGYHPVCPGSAFFEIDIGLTPDGLK
NYHEIVKIVFRYIGMMKAS-PPVAWMHEEMKNMAEVDFRFRQKSPASRFTSAISCVLQKP
----GLPRSWLLSSTSKFRKFDAQAIAQAMQYLREDNFRLMLVSQEFPGDWDQKEKWYGT
EYKVERIPTDVLSDI--CKALSDPESDRIPELHLPHKNEFIPTKLDVEKV-------DV-
-KEPAKAPKLLRNDDKVRLWWKKDDTFWVPKANLHIKIRNTVTSANIANFVKTSLFIDLV
KDALSSYSYDAEISGLSYGIGPNMVGFDITVHGYNDKMAVLLEKILTTMR-AMEIRTDRF
EIIKERTARKYKNWAYQQPYYQIGDYTRWLLNERSWMNDAYARELP--HITVDDIRTFVP
E-LLQQ-AHIEVLAHGNLYKEEAKRIGNLIES------------TLKPRAFPASEWLLRR
NIILPEGSNFVYKHVLTDPANINHAIEYYLDVGH--VMDLDLRAKTQLFSQMTDEPAFDQ
LRTKEQLGYVVWSGIRPAAATMGYRVLIQSERDPDYLETRINAFLLKFKS--DLESMSDE
EFEGHKRSLVNKRLEKLKNLDFETGRLWAYISAEYLNFYQVDRDVASIRQLTKDDMKRFY
AQYID-----PESPKRRKLSIHLEAQAS-SPVPETS-PATQKAQFVELVGQILGSLGIDV
GQDTLKVQFEKVDPS--SLPEVSNAINEYLGKSNS-PAAKSNETLQQIKQALPQLQIALK
IKP------VEPSKDVAKVAAQ------IPAPIIIKDVAMWRAGLEVTKGPVPVEDVHSF
EDLESKL---------
>XP_022509381_Fonsecaea_monophora
------------------------------------------------------------
----------------------------MNSVRRITDD--LEKPDLDDRSYRVIEL-SNK
LEALLVHDAETDKASASLNVNVGNFSDEE-DMPGMAHAVEHLLFMGTEKYPVENEYSSYL
SSNSGHSNAYTAATQTNYFFECAAQHESNDNL----SNGAV--NGT-AGGTTNGLSR---
-----GPLYGALDRFAQFFVKPLFLENTLDRELRAVDSENKKNLQSDGWRLSQLAKSLSN
PKHPFHHFSTGNLQTLRDEPEKKGVKIRDEFIRFYEQHYSANRMKLVVLGRESLDELESW
VVELFSEVKNKNLP-ENRWDDVEVLSKDQ-LSIEIYAKPVMESRSLEISFPWQ-DEEDMF
ETQPARYISHLIGHEGPGSILAYLKDR-GLAQTLSAGYHPVCPGSAFFEIDIGLTPDGLK
NYHEVVKIVFRYIGMMKAT-PPVAWMHEEMKNMAEVDFRFRQKSPASRFTSAISCVLQKP
----GLPRNWLLSSTSKFRKFDAQAIAQAMQYLREDNFRLMIVSQEYPGSWDQREKWYGT
EYKVERIPTDVLSDV--RKALTDPETGAIAELHLPHKNEFIPTKLDVEKA-------DV-
-KVPAKAPKLLRNDDKVRLWWKKDDTFWVPKANLHIKIRNTVTSANTANYVKTNLFINLV
KDALSSYSYDAEISGLAYAIGPNMLGFDIHVHGYNDKMAVLLEKILTTIR-EIEIRTDRF
EIIKERMARKYKNWAYQQPYYQIGDYTRWLLNERSWMNDAYAKELP--HITVDDIRTFVP
E-LLQQ-AHFEVLVHGNLYKEEAKKIGNLIET------------TLKSRAFPPSDWLLRR
NVIIPEGSNFVYKQALGDPDNINHAIEYYLDIGH--VMDLDLRAKAQLFSQMTDEPAFDQ
LRTKEQLGYVVWSGTRPAAATMGYRVLIQSERDPDYLETRINAFLLKFKS--DLESMSNE
EFEGHKRSLVNKRLEKLKNLDFETGRLWAYISGEYLNFYQVDRDVAVIRQLTKDDMKQFY
AQYID-----PESPKRRKLSIHLEAQAT-SSVPEIS-PAEQKDQFVGLLEQMLRSLGVEV
DEGRLKAQFEKIDLS--HLPLVSNAITEYLGKSA--PALKNDQVLEKIKEAIPQMQIALK
IKP------VESANNVVEVAAQ------IPPPVIIKDVAMWRAGLEVSKGPVPVEDLQSF
EDLESKL---------
>XP_016635889_Fonsecaea_multimorphosa
------------------------------------------------------------
----------------------------MNSVRRITDE--LEKPDLDDRSYRVIEL-PNK
LEALLVHDAETDKASASLNVNVGNFSDEE-DMPGMAHAVEHLLFMGTEKYPIENEYSSYL
SSNSGHSNAYTAATQTNYFFECAARHESNDKL----TNGVV--NGT-AHDTVNGTSR---
-----GPLYGALDRFAQFFVKPLFLENTLDRELRAVDSENKKNLQSDGWRLSQLAKSLSN
PKHPFHHFSTGNLQTLRDEPEKKGVKIRDEFIRFYERHYSANRMKLVVLGRESLDELENW
VVELFSEVKNKDLP-LNRWDDIEVLSKDQ-LSTEIYAKPVMESRSLEISFPWQ-DEEDMF
ETQPARYISHLIGHEGPGSILAYLKDR-GLAQTLSAGYHPVCPGSAFFEIDIGLTPDGLK
NYHEIVKIVFRYIGMMKAT-PPVAWMHEEMKNMAEVDFRFRQKSPASRFTSAISCVLQKP
----ELPRNWLLSSTSKFRKFDAQAIAQAMQYLREDNFRLMLVAQDYPGDWDQKEKWYGT
EYKVERIPTDVLSDI--RRALSDSKSDRIPELHLPHKNEFIPTKLDVEKL-------DV-
-KVPAKAPKLLRNDDKVRLWWKKDDAFWVPKANLYIKVRNTVTSANIANYVKTNLFIDLV
KDALSSYSYDAEISGLSYAIGPNMVGFDISVHGYNDKMAVLLEKILTTIR-TIEIRTDRF
EIIKERTARRYKNWAYQQPYYQIGDYTRWLLNERSWMNDAYAKELP--HVTVDDIRTFVP
E-LLQQ-SHIEVLAHGNLYKEEAKKIGNLIES------------TLKSRAFPSSEWLLRR
NVILPEGSNFVYKHVLGDPANINHAIEYYLDVGH--VMDLDLRAKTQLFSQMTDEPAFDQ
LRTKEQLGYVVWSGIRPAAVTMGYRVLIQSERDPDYLETRINAFLLKFKS--DLESMSDE
EFEGHKRSLVNKRLEKLKNLDFETGRLWAYISAEYLNFYQVDRDVASIRQLTKDDMKRFY
AQYID-----PESPKRRKLSIHLEAQAS-SPVPEVS-PAQQKDQFVGLIGQVLGSLSIDV
DEEKLKVQFENVDPS--SLPQVSNAVKEYIGTSTS-P-AKSNETLEQMKQAIPQMQVALK
IKP------VEPPKDVTEVAAQ------IPTPVIIKDVARWRAGLEVTKGPVPVEDVHNF
EDLEPKL---------
>XP_022505457_Fonsecaea_nubica
------------------------------------------------------------
----------------------------MNSVRRITDD--LEKPDLDDRSYRVIEL-SNK
LEALLVHDAETDKASASLNVNVGNFSDEE-DMPGMAHAVEHLLFMGTEKYPVENEYSSYL
SSNSGHSNAYTAATQTNYFFECAAQHESNDNL----SNGAV--NGT-AAGTTNGLSR---
-----GPLYGALDRFAQFFVKPLFLENTLDRELRAVDSENKKNLQSDGWRLSQLAKSLSN
PKHPFHHFSTGNLQTLRDEPEKKGVKIRDEFIRFYEQHYSANRMKLVVLGRESLDELESW
VVELFSEVKNKNLP-ENRWDDVEVLSKDQ-LSIEIYAKPVMESRSLEISFPWQ-DEEDMF
ETQPARYISHLIGHEGPGSILAYLKDR-GLAQTLSAGYHPVCPGSAFFEIDIGLTPDGLK
NYHEIVKIVFRYIGMMKAT-PPVAWMHEEMKNMAEVDFRFRQKSPASRFTSAISCVLQKP
----DLPRNWLLSSTSKFRKFDAQAIAQAMQYLREDNFRLMIVSQEYPGSWDQKEKWYGT
EYKVERIPTDVLSDV--RKALTDPETGAIAELHLPHKNEFIPTKLDVEKA-------DV-
-KVPAKAPKLLRNDDKVRLWWKKDDTFWVPKANLHIKIRNTVTSANTANYVKTNLFINLV
KDALSSYSYDAEISGLAYAIGPNMLGFDIHVHGYNDKMAVLLEKILTTIR-EIEVRTDRF
EIIKERMARKYKNWAYQQPYYQIGDYTRWLLNERSWMNDAYAKELP--HITVDDIRTFVP
E-LLQQ-AHFEVLVHGNLYKEEAKKIGNLIET------------TLKSRAFPPSDWLLRR
NVIIPEGSNFVYKQALGDPDNINHAIEYYLDIGH--VMDLDLRAKAQLFSQMTDEPAFDQ
LRTKEQLGYVVWSGTRPAAARMGYRVLIQSERDPDYLETRINAFLLKFKS--DLESMSNE
EFEGHKRSLVNKRLEKLKNLDFETGRLWAYISGEYLNFYQVDRDVAVIRQLTKDDMKQFY
AQYID-----PESPKRRKLSIHLEAQAT-SSVPEIS-PAEQKDQFVGLLEQMLRSLGVEV
DEGRLKAQFEKVDLS--NLPLVSNAINEYLGKST--PALKNDEVLEKIKEAIPQMQIALK
IKP------VESANNVVEVAAQ------IPLPVIIKDVAMWRAGLEVSKGPVPVEDLQSF
EDLESKL---------
>XP_013285713_Fonsecaea_pedrosoi
------------------------------------------------------------
----------------------------MNSVRRITDD--LEKPDLDDRSYRVIEL-SNK
LEALLVHDAETDKASASLNVNVGNFSDEE-DMPGMAHAVEHLLFMGTEKYPVENEYSSYL
SSNSGHSNAYTAATQTNYFFECAAQHESNDNL----SNGAV--NGT-AGGSTNGLSR---
-----GPLYGALDRFAQFFVKPLFLENTLDRELRAVDSENKKNLQSDGWRLSQLAKSLSN
PKHPFHHFSTGNLQTLRDEPEKKGVKIRDEFIRFYEQHYSANRMKLVVLGRESLDELESW
VVELFSEVKNKNLP-ENRWDDVEVLSKDQ-LSIEIYAKPVMESRSLEISFPWQ-DEEDMF
ETQPARYISHLIGHEGPGSILAYLKDR-GLAQTLSAGYHPVCPGSAFFEIDIGLTPDGLK
NYHEVVKIVFRYIGMMKAT-PPVAWMHEEMKNMAEVDFRFRQKSPASRFTSAISCVLQKP
----GLPRNWLLSSTSKFRKFDAQAIAQAMQYLREDNFRLMIVSQEYPGSWDQKEKWYGT
EYKVERIPTDVLSDV--RKALTDPETGAIAELHLPHKNEFIPTKLDVEKA-------DV-
-KVPAKAPKLLRNDDKVRLWWKKDDTFWVPKANLHIKIRNTVTSANTANYVKTNLFINLV
KDALSSYSYDAEISGLAYAIGPNMLGFDIHVHGYNDKMAVLLEKILTTIR-EIEIRTDRF
EIIKERMARKYKNWAYQQPYYQIGDYTRWLLNERSWMNDAYAKELP--HITVDDIRTFVP
E-LLQQ-AHFEVLVHGNLYKEEAKKIGNLIET------------TLKSRAFPPSDWLLRR
NVIIPEGSNFVYKQALGDPDNINHAIEYYLDIGH--VMDLDLRAKAQLFSQMTDEPAFDQ
LRTKEQLGYVVWSGTRPAAATMGYRVLIQSERDPDYLETRINAFLLKFKS--DLESMSNE
EFEGHKRSLVNKRLEKLKNLDFETGRLWAYISGEYLNFYQVDRDVAVIRQLTKDDMKQFY
AQYID-----PESPKRRKLSIHLEAQAT-SSVPEIS-PAEQKDQFVGLLEQMLRSLGVEV
DEGRLKAQFEKVDLS--NLASVSNAINEYLGKSA--PASKNGEVLEKIKEAIPQMQIALK
IKP------VESANNVVEVAAQ------IPPPVIIKDVAMWRAGLEVSKGPVPVEDLQSF
EDLESKL---------
>XP_007760357_Cladophialophora_yegresii
------------------------------------------------------------
----------------------------MNSARRITDE--LEKPDLDDRSYRVIEL-PNK
LEALLVHDAQTDKASASLNVNVGNFSDEE-DMPGMAHAVEHLLFMGTEKYPVENEYSSYL
SSNAGHSNAYTAATQTNYFFECAAQHESNEKL--------T--NGN-TESGVNGTSA---
-----GPLYGALDRFAQFFVKPLFLENTLDRELRAVDSENKKNLQSDGWRLSQLAKSLSN
PRHPYHHFSTGNLQTLRDEPEKRGVKIRDEFIRFYERHYSANRMKLVVMGRESLDELESW
VVELFSEVKNQDLC-QNRWDGVEMLTKDQ-LSTEIYAKPVMESRSLEISFPWQ-DEEDMF
ETQPARYISHLIGHEGPGSILAYLKER-GLAQTLSAGYHPVCPGSAFFEIEVGLTPDGLK
NYHEIVKIVFKYIGMMKAN-PPVEWMHQEMKNMAEVDFKFRQKSPASRFTSATSSVMQKN
----GLPRSWLLSSTSKFRKFDAKAIIEAMQYLREDNFRLMIVAQEYPGDWDQKEKWYGT
EYKVEKVPTDVLSDV--RKALSNQESDRIPDLHLPHKNEFIPTNLDVEKT-------EV-
-KEPAKAPKLLRNDDKLRLWWKKDDTFWVPKANLNIKVRNAVTYANPANYVKTNLFISLV
KDALSSYSYDAEISGLAYGIGANMLGFDISVHGYNDKMAVLLEKILTTIR-SLEIRSDRF
DIIKERTARKYKNWAYQQPYYQIGDYTRWLLNERSWMNDTYAKELP--HITVEDLRVFVS
D-LLQQ-AHIEVLAHGNLYKEEVKKIGNLIES------------SLKPRALPPSEWLLRR
NVIVPEGSNFIYKHKLGDPANVNHAIEYYLDVGH--VMDLDLRAKLQLFGQMTDEPAFDQ
LRTKEQLGYVVWSGVRPAAVTMGYRVLIQSERDPDYLESRINAFLLKFRS--DLETMSDE
EFEGHKRSLVNKRMEKLKNLDFETNRLWAYISGEYLNFTQVDRDVGVIRQLTKDDIKQFY
KQYID-----PESPKRRKVSIHLEAQAS-SEVPEVS-PAEQKEQFRGLFGQVLGSLGVDV
DEARLTHELENVELT--NQPQLLEATKQYIGTSI--PASKTEEVLGQLKEAVPQIQMALK
IKT------AESPKDPNEVAAK------LPPPVIIKDAAKWRAGLEVTRGPVPVEDVQGF
EDVESKL---------
>XP_016232086_Exophiala_spinifera
------------------------------------------------------------
----------------------------MDSVKRITDS--LEKPDLDDRLYRVIEL-PNK
LEALLVQDAQADKASASLNVHVGNFSDST-DMPGMAHAVEHLLFMGTEKYPGENEYSSYL
SSHAGYSNAYTAATQTNYFFECAASHEGQEGA-------------------VNGDAK---
-----GPLYGALDRFAQFFVKPLFLENTLDRELNAVDSENKKNLQSDVWRLSQLAKSLSN
PEHPYHHFSTGNLQTLKDEPEKRGVKIRDEFIRFYERHYSANRMKLVVLGRESLDELEGW
VVEFFSKVQNKDLP-ENRWDGIEILEKDQ-LSTEVLAKPVMERRSLEISFPYQ-DEESMY
ETQPAKYICHLLGHEGPGSVFAYLKNR-GLVSSLSAGYHPICPGSAFLELDIELTLEGLK
KYHEIVTTIFQYIGMMKAN-PPVEWMYEETKNMAEVEFRFRQKTPPSRFTSGTSSLMQK-
----PLPRNWLLSGTSRLRRFDAEGIVQAMQYLREDNFRLMLVSQEYPGSWDQKEKWYGT
DYKVEKIPTDVLSEV--RKALSFPQTETPKELHLPHKNEFIPTKLDVEKL-------DV-
-KEPAKAPKLLRNDELVRLWWKKDDVFWVPKANVNIRLRNALTGSNPVNYTKTMIFEMLV
RDALQTYAYDAEISGLGYSISAFPLGLDIGVHGYNDKMAVLLEKILVTLR-DIELKQDRF
DIIKERMSRIFKNWYLQPPYGQVGEYTRWLLTERGFMTDAYAAELP--HITFEDIKNFGP
K-LLQQ-THVEILAHGNLYKEDAKKIANLVES------------TLKPRAFPVSQWHLRR
NIVIPEGSNFIYKQTLGDPANVNNAIEYFLDVGH--VMDIRLRARLQLFAQMTDEPAFNQ
LRTKEQLGYVVWSGLRPAAVTMGYRVLIQSARDPEYLETRINAFLLKFKQ--DLQDMSEE
EFEGHKRSLISKRLEKLKNLTMETNRLWVHISGEFLNFHQVEIDVAAIRQLTKDDIAQFY
AHYID-----PESPTRAKLSIHLEAQKS-TPVAEVP-TSEKKDQFVGLVGQVLGSLGVDL
DEHKLKSHFEKVDPI--DDAATANAIDEYIGTSL--AASKKAEIVEKVKEAIPQILLAST
IKP------VTPPPNPTEIASK------VPTPVIIEDAFKWKAGLQVSKAPLAVVDIAQF
EDLESKL---------
>XP_016264220_Exophiala_oligosperma
-------------------------------------MRLATRFACSSLLSIRSLSPLWS
HSLRPTGRPLLSNPPSKQIGPSRPYATVMEPVKRITDT--LEKPDLDDRSYRVIEL-PNK
LEALLVHDAQTDKASASLNVDVGNFCDST-DMPGMAHAVEHLLFMGTEKYPGENEYSSYL
SSHAGYSNAYTAGTQTNYFFECAALHEGQDSA-------------------VNGDAT---
-----GPLYGALDRFAQFFLKPLFLENTLDRELNAVDSENKKNLQSDVWRLSQLAKSLSN
PNHPYHHFGTGNLTTLRDEPEKRGVKIRDEFIRFHERHYSANRMKLVVLGRESLDELERW
VVELFSEVQNKDLP-QNRWDGIEILTKDQ-LSKEILAKPVMERRSLEISFPYQ-DEEDMY
DTQPARYISHLLGHEGPGSLFAYLKDK-GLVSSLSAGHHPVCPGSAFLEMDLDLTTEGLK
KYHEIVKIVFQYIGMMKAN-PPVEWMYEEMKNMAEVDFRFRQKTPPSRFTSATSSVMQR-
----QLPRNMLLSGTSRLRRFDAQAIVQAMQYLREDNFRLMLVSQEYPGSWDQKERWYGT
DYKVEHIPTDVLSEI--RKALSSPQTEAPKELHLPHRNEFIPTKLDVEKL-------DI-
-KEPATAPKLLRNDELVRLWWKKDDVFWVPKANVNIRLRNALTASNPVNYVKTMIFDSLV
RDALQTFSYDAEISGLGYAIATHQLGLDISVHGYNDKMAVLLEKILITLR-DIELKQDRF
DIIKERMERRFKNWYLQQPYGQVGEYTRWLLTDRGFMTDAFAAELP--HITFEDVKNFGP
E-LLQQ-AHIEIFAHGNLYKEDVKKIANLVES------------TLKPRALPVSQWHLRR
NVVIPPGSNFVYKQTLGDPANVNNAIEYYLDIGH--VMDIPLRARLQLFAQLTDEPTFDQ
LRTKEQLGYVVWSGIRPAAVSMGYRVLVQSARDTEYLETRINAFLLKFKQ--DLQDMSEQ
DFEGHKRSLISKRLEKLKNLSMETNRLWAYISGEYLNFYQVQRDVAAIRQLTKDDIIQFY
AQYID-----PESPSRAKLSIHLNAQKP-APVPEVS-ASEKKDQFVGLIGQALGSLGVDL
DEHKLNTHFEKVDPI--DDAAATNAIEEYIGTSL--ASSEKDHVIGKVKEAMPQILLASN
IKP------VTPPPNAVDVASK------VPTPVIIEDAFQWKAGMQTSKAPLAVEDIAQF
EDLESKL---------
>XP_013321097_Exophiala_xenobiotica
--------------------------------------MRLSVRLAYSSLLSLRTLSPLT
FRPRPISRPLMSTASFQQSPPSRPFATVMSSVRHITDN--LEKPDLDDRSYRVIEL-PNK
LEALLVHDAQTDKASASLNVNVGNFCDEE-DMPGMAHAVEHLLFMGTEKYPIENEYSSYL
SSNSGHSNAYTAATQTNYFFECAASHESHDDV----PNGAV--NGT-REAPTNGTSR---
-----GPLYGALDRFAQFFVKPLFLENTLDRELRAVDSENKKNLQSDAWRLSQLAKSLSN
PQHPYHHFSTGNLQTLRDEPEKRGVKIRDEFIRFYERHYSANRMKLVVLGRESLDELEGW
VAELFSEVKNKNLG-QNRWDGIEMLTKDQ-LSTEILAKPVMESRSLEISFPWQ-DEEEMY
ETQPARYISHLIGHEGPGSVLAYLKDR-GLAQTLSAGYHPVCPGSAFFEIDIGLTPDGLK
KYHEIVTIVFQYIGMMKAN-PPVEWMHEEMKNMAEVDFRFRQKSPASRFTSATSSVMQK-
----GLPRSWLLSGTSKFRKFDAKAIVQAMQYLREDNFRLMLVSQEYPGTWTQKEKWYGT
EYKVEKIPTDVLSGV--RKALSSPQNETPKELHLPHKNEFIPTKLDVEKL-------DI-
-KEPAKTPKLLRNDDMVRLWWKKDDTFWVPKANINIKLRNAITYCSPASYVKSVLFLNLV
KDALSTYSYDAEISGLSYAIIPNQLGVDISVHGYNDKMAVFLEKILSTIR-TIEIKDDRF
EIIKERMERKYKNWYYQQPYYQIGDYTRWLLNERGWMTDSYAAELP--HITVEDVKTFGP
E-LLQQ-VHTEVLAHGNLYKEDAKKIANLIES------------TLKPRTLPVSQWQLRR
NVIVPEGSNFVYKHTLGDPANINHAIEYYLDVGH--VMDIPLRSRLQLFAQMTDEPAFDQ
LRTKEQLGYVVWSGIRPAAVTMGYRVLIQSERDPDYLETRINAFLLKFKQ--DLEEMSEE
DFEGHKRSLVNKRLEKLKNLDFETNRLWAYISGEYLNFYQVDRDVAVIRQLTKDDIKQFY
ARYID-----PESPNRAKVSVHLEAQSS-APVAEVS-ASEKKDQFVGLIGQALGSLGVDV
EEIRLKTHFEKVDPI--DHAGTTDAIKEYIGTSL--PASNSDEIVGQIKEAMPQLLVALK
IKP------VTPPTDSAEVASK------IPTPVIIKDAYRWKAGLQVTQGPLAVEDIRSF
EDLESKL---------
>XP_007721812_Capronia_coronata
------------------------------------------------------------
----------------------------MNSVKRITDD--LEKPDLDDRSYRVIEL-PNK
LEALLVHDAETDKASASLNVNVGNFSDEE-DMPGMAHAVEHLLFMGTEKYPVENEYSSYL
SSNSGHSNAYTAATQTNYFFECAASHEANDNS----SNGAA--NGI-----SNGTAK---
-----GPLYGALDRFAQFFVKPLFLESTLDRELRAVDSENKKNLQSDAWRLSQLAKSLSN
PHHPYHHFSTGNLQTLRDDPEKRGVKIRDEFIRFYERNYSANRMKLVVLGRESLDELENW
VVELFSEVKNKDLP-QNRWDGVEMLTKDQ-LSTEIFAKPVMESRSLEISFPWQ-DEEDMY
ETQPARYISHLIGHEGPGSILAYLKER-GLGQTLSAGYHPVCPGSAFFEIEIGLTPDGLK
NYHEIVKIVFQYIGMMKAN-PPVAWLHEEMKNMAEVDFRFRQKSPASRFTSGTSSVMQK-
----KLPRNWLLSGTSKFRKFDADAITQAMQYLREDNFRLMLVSQEYPGDWDQREKWYGT
EYKVERIPTDVLSQV--RKALSSPGTDPIKELHLPHKNEFIPTKLDVERT-------DV-
-KEPAKTPKLLRNDDMVRLWWKKDDTFWVPKANLNIKLRNPVTYATPANYVKTVLFVSLV
KDALSTYSYDAEISGLAYAVGANTMGVDLSVHGYNDKMAVLLEKILVTLK-SLEIRADRF
EIIKERMARKYKNWAFQQPYYQIGDYTRWILNERGWMNDVFAAELP--HITVDDIRTFAP
Q-ILQQ-AHVEVLAHGNLYREDAKKIANLVES------------TLQPRPLPPSQWDVRR
NVIIPPGSNFVYKQLLGDPANINNAIEYFLDVGH--VMDIPLRAKLQLFAQMTDEPSFDQ
LRTKEQLGYVVWSGVRPASVTMGYRVLIQSERDPDYLETRIDAFLLKFKK--DFESMTDD
EFEGHKRSLINKRLEKLKNLDFETGRLWAYICGEYFNFYQVDRDVAAIRQLTKDDMREFY
TQYID-----PESPTRAKVSVHLEAQAKPAPAEAIS-PAQQREQLVGLTVQILKSLGVDA
DEDQLKPSFEKVDLA--DDSSIVGAIQEYISTTT--AASKSEEIATQMKEAVPRMQVALK
IKP------VESPGDTDDVAAN------IKTPEVIQDPYLWKAGLQVSQGPLAIEDLRTF
EDLEPKL---------
>XP_007733603_Capronia_epimyces
------------------------------------------------------------
----------------------------MDSVKRITDD--LEKPDLDDRSYRVIQL-HNK
LEALLVHDAQTDKASASLNVNVGNFSDEE-DMPGMAHAVEHLLFMGTEKYPVENEYSSYL
SSNSGHSNAYTAATQTNYFFECAASHEFNDNI----SNGVG--NAT-----SNTLAA---
-----GPLYGALDRFAQFFVKPLFLESTLDRELRAVDSENKKNLQSDAWRLSQLAKSLSN
PRHPYHHFSTGNLQTLRDDPEKRGVRIRDEFIRFYERHYSANRMKLVVLGRESLDELEKW
VVELFSEVKNKDLP-QNRWDGVEMLTKDQ-LSTEILAKPVMESRSLEISFPWQ-DEEEMY
ETQPARYISHLIGHEGPGSILAYLKER-GLGQTLSAGYHPVCPGSAFFEIEIGLTPDGLK
NYHEIVKIVFQYIGMMKAT-PPVEWLHQEMKNMAEVDFRFRQKSPASRFTSATSSIMQK-
----ELPRNWLLSGTSKFRKFDAQAITQAMQYLREDNFRLMLVAQEYPGDWDHKEKWYGT
EYKVDSIPTDVLSEV--RKALASPGNHAIEDLHLPHKNEFIPTQLDVEKT-------EV-
-KEPAKTPKLLRNDDVVRLWWKKDDTFWVPKANLNIKLRNPVTYANPANYVKTVLFVSLV
RDALSSYSYDAEISGLAYAVGANTLGVDLSVHGYNDKMAVLLEKILITLK-NLEIKADRF
EIIKERMARKYKNWAFQQPYYQIGDYTRWILSERGWMNDVFAAELP--YITVDDVRTFAP
Q-LLQQ-AHIEVLAHGNLYKEDAKNIASLVES------------ILAPRALPVSQWEIRR
NVIVPPGSDFVYKHTLGDPANINNAIEYYLDVGH--VMDIPLRSRLQLFAQITDEPAFDQ
LRTKEQLGYVVWSGVRPAAVTMGYRVLIQSERDPEYLETRINAFLLKFKE--DFESMSVE
DFEGHKRSLINKRLEKLKNLDFETNRLWAYISGEYYNFHQVDRDVAVIRQLTKDDIKAFF
AQYID-----PQSPTRAKVSVHLEAQALKAPVEQL--PADKRDEL----VKVLKSLDVDV
DEAKLKTRFAKVDLA--DETSVVGAIQEYLGTSV--SDSKTEEIREKLKELTP------K
IKP------VEAPNNTAAI------------PVVITDPYRWKAGLQVSQGPTAIEDVRAY
EDLESKL---------
>XP_009153331_Exophiala_dermatitidis
--------------------------------------MKLSARLFYSSLLSLRVSCPLV
YRSLPVSRLLLSRVSFQQSPASRSFATVMGSVKRIAED--LEKPDLDDRSYRVIEL-PNK
LEALLVHDAETDKASASLNVNVGNFSDED-DMPGMAHAVEHLLFMGTEKYPVENEYSSYL
SSNSGHSNAYTAATQTNYFFECAASHEANDNT----PNGVV--NGT-----SNGVAK---
-----GPLYGALDRFAQFFVKPLFLESTLDRELRAVDSENKKNLQSDAWRLSQLAKSLSN
PRHPYHHFSTGNLQTLRDDPEKRGVKIRDEFIRFYERHYSANRMKLVVLGRESLDELEEW
VVELFSEVKNKDLP-QNRWDGVEILTKDQ-LSNEIFAKPVMESRSLEISFPWQ-DEEDMY
ETQPARYISHLIGHEGPGSILAYLKDR-GLAQTLSAGYHSVCPGSAFFEIEIGLTPEGLK
NYHEIVKIVFQYIGMMKAN-PPVQWLHEEMKIMAEVDFRFRQKSPASRFTSGTSSVMQK-
----KLPRNLLLSGTSKFRKFDAEAITQAMECLREDNFRLMLVSQEYPGDWDQREKWYGT
EYKVEKIPTDVLSDV--RKALSSHGNETIKELHLPHKNEFIPTKLDVEKT-------EV-
-KEPAKTPKLLRNDDLVRLWWKKDDTFWVPKANLNLKLRNPVTSANPANYVKTVLFVSLV
KDALSSYSYDAEISGLAYGVAPTMLGVDLSVHGYNDKMAVLLEKILTTMK-TIEIKADRF
EIIKERMARKYKNWSFQQPYYQIGDYTRWILNERGWMNDLFAAELP--HITVDDIQTFGP
Q-LLQQ-AHIEVLAHGNLYKEDAKKIASLVES------------ILKPRPLPPALWEVRR
NLIIPQGSNFVYKQKLSDPANINNAIEYYLDVGH--VMDIPLRAKLQLFAQMTDEPSFDQ
LRTKEQLGYVVWSGVRPAAVTMGYRVLIQSERDPDYLESRINAFLLKFKQ--DMESMSDE
EFEGHKRSLINKRLEKLKNLDFETNRLWAYISGEYFNFYQVDHDVAEIRQLTKDDIKEFF
AQYID-----PESPTRAKVSVHLEAQATQAPAE-IS-PAEQRDQLVGLTVQVLRSLGVEV
EEDKLKPALAKVDLV--DDGQIVEAVQDHIGA--------TQEVVEQLEEAVPRMQVALK
IKS------AASPTDGVEVAAK------IPAPVLIEDPYKWKAGLKVSQGPIAVEDIRSF
EDVESKL---------
>XP_013255564_Exophiala_aquamarina
------------------------------------------------------------
----------------------------MGSVRRITDD--LEKPDLDDRSYRVIEL-PNK
LEALLVHDAETDKASASLNVNVGNFSDEE-DMPGMAHAVEHLLFMGTEKYPVENEYSSYL
SSNSGHSNAYTAATQTNYFFECAATHESNDQP----VNGTAVINGS-----AGGASR---
-----GPLYGALDRFAQFFVKPLFLENTLDRELRAVDSENKKNLQSDAWRLSQLAKSLSN
PAHPYHHFSTGNLQTLKEDPEKKGVKIREEFIRFYERHYSANRMKLVVLGRESLDDLEHW
VVELFSEVKNKDLK-QNRWDGVEMLSKQQ-LLTEVLAKPVMESRSLEISFPWQ-DEDDMY
ETQPARYISHLIGHEGPGSVLAYLKEQ-GLAQTLSAGYQPVCPGSAFFEIDIGLTPKGLE
NYHEVARIIFKYIGMMKAN-PPVEWMHQEMKNMAEVDFRFRQKSPASRFTSGTSSVMQK-
----NLPRNWLLSSTSKFRKFDAKAIVQAMQYLREDNFRLMLVSQDYPGNWDQKEKWYGT
EYKVNQIPPDFLSDV--RKALNAPTEDRIDELHLPHKNEFIPTKLDVEKM-------EV-
-KEPTKTPKLLRNDDLVRLWWKKDDTFWVPKANLSIKLRNQVTYANPLNYVKANLFVSLV
KDALSSYSYDAEISGLSYGIAANMLGVDISVHGYNDKMAVLLEKILITIR-DIEIQADRF
DVIKERTARKYKNWGYQQPYYQIGDYTRWLLNERSWMTDSYAAELP--HIAVEDIRAFAP
Q-LLQQ-AHIEILAHGNLYKEEAKKIANLIET------------TLKPRALPTSQWQLRR
NMIIPPGSNFVYKHTLGDPANINHAIEYYLDVGH--VMDLPLRSKLQLFAQITDEPAFDQ
LRTKEQLGYVVWSGVRPAAVTMGFRVLIQSERDPDYLETRINSFLLKINT--VLDSMSNE
DFEGHKRSLINKRLEKLKNLDFETNRLWAYISGEYLNFHQVDRDVTEIRKLTKADIKEFY
AHYID-----PESPTRAHLSIHLHAQAS-STPPELS-PEEQKSQAIGLIGQVLGNLGVDV
QETLLKKHFEAVEPN--DQTNMIAAIKGYIGDSA--PAPKVEQILEQMKAAVSQVQVALK
IKP------PVPETNGEQVAAH------IPTPVIIKDAHQWKADLQVSKGPVAVADIREF
EDLESKL---------
>XP_016225268_Exophiala_mesophila
--------------------------------MTLPFRLAGHWLHPKSAIVHAAPRSSFF
SRPKLRSSPPMSSLPYHQQSPPRQFATVMGSVRRIADE--LEKPDLDDRSYRVIEL-PNK
LEALLVQDAQTDKASASLNVNVGNFSDEN-DMPGMAHAVEHLLFMGTEKYPVENEYSSFL
SSNSGHSNAYTAATQTNYFFECAATSESNDSP-----------NGL-----GASSRQ---
-----SPLYGALDRFAQFFVKPLFLETTLDRELKAVDSENKKNLQSDAWRLSQLAKSLSN
PSHPYHHFSTGNLQTLKEDPEKRGVKIRDEFIRFYDRHYSANRMKLVVLGRESLDDLEKW
VVELFSNVQNKNLS-QNRWDGIDMLTEQQ-LSTQVFAKPVMESRSLEISFPWQ-DEEDMY
ETQPARYISHLIGHEGPGSVLAYLKES-GLAQTLSAGYHTVCPGSAFFEIDIGLTPKGLE
SYHEVVKIVFKYIGMMKSS-PPLEWMHQEMKNMADVDFRFRQKSPASRFTSGTSSVMQK-
----NMPRNWLLSSTSKFRKFDAKAIVQAMQFLRHDNFRLMVVSRDFPGTWDQKEKWYGT
EYKVEKVPSEVLADI--QTALTAPEVSPIPDLHLPHKNEFIPTKLDVEKI-------EV-
-KEPAKAPKLLRNDSSVRLWWKKDDTFWVPKANLSIKLRNQVTYANPLDYVKSCLFVGLV
RDALSSYSYDAEISGLSYAITANMLGLDLGVHGYNDKMAVLLEKILTTLK-EIEIREDRF
DVIKERMARKYKNWGFQQPYYQIGDYTRWLLNEKSWMNDSYEVELP--HITVEDIRSFKP
Q-LLQQ-AHIEILAHGNLYKEEAKKIANLVES------------ILKPRPLPPSQWPLRR
NIIIPPGSNYVYKHTLSDPANVNHAIEYYLDIGH--VMDLPLRSKLQLFAQICDEPAFDQ
LRTKEQLGYVVWSSVRPAAVTMGFRVLIQSERTPDYLETRINAFLLKIKT--MLDSMSTE
DFEGHKRSLVNKRLEKLKNLDFETNRLWAYIGGEYLNFEQVDQDVSKIRELTKEDIQEFY
THYID-----PQSATRAKLSVHLVAQAS-STPPELS-PAEQKSQMVGLISQVLGTVGVDV
DEAALSKEFENVEPS--NQQAVLDSIKTYASQSL--PDTKVDEVLVQMKEAVPQVMVALK
IKP------PMAETNQVEAPAQ------IPTPIIIEDAYQWKAGLQVTQGPVAVSDIRDF
EDLESKL---------
>XP_013271523_Rhinocladiella_mackenziei
------------------------------------------------------------
---MSKTSLMSDVSYQQPAPGRSLATTVMSTVRRITDD--LEKPDLDNRSYRVIEL-PNK
LEALLVHDEQTDKASASLNVNVGNFSDEE-DMPGMAHAVEHLLFMGTEKYPIENEYSSYL
SSNSGHSNAYTAATQTNYFFECAASHELNDNM----PNGVA--NGT-TEGSVDGASR---
-----GPLYGALDRFAQFFVKPLFLENTLDRELRAVDSENKKNLQSDAWRLSQLAKSLSN
PRHPYHHFSTGNLQTLRDDPEKRGIKIRDEFIHFYERHYSANRMKLVVLGRESLDELEKW
VVELFSEVKNQELP-QNRWDGIEMLTKDQ-LSTEIHAKPVMESRSLEISFPWQ-DEEEMY
ETQPARYISHLIGHEGPGSILAYLKER-GLGQTLSAGYHPVCPGSAFFEIEIGLTPLGLK
NYYEILKIVFQYIGMMKAN-PPVEWMHQEMRNMAEVDFRFRQKTPASRFTSATSSVMQK-
----NLPRHWLLSSTSKFRKFDAKAIVQAMQYLREDNFRLMLVSQEFPGEWDQKEKWYGT
EYRVEKIPTGVLSEV--RQALSASTHDTIKELHLPHKNEFIPTKLDVEKA-------DV-
-KEPAKTPKLLRNDDVIRLWWKKDDTFWVPKANLNIKLRNPITYANPANYVKTCLFVSLV
KDALSSYSYDAEISGLSYAIGANMSGLDISVHGYNDKMAVLLEKILVTIR-KIDIRTDRF
DVIKERMARKYKNWAYQQPYYQIGDYTRWLLNEGSWMNDVYAAELP--HVTVNDVITFGP
Q-FLQQ-AHIEVLAHGNLYREDAKKVANLIES------------TLKPRALPVSQWQLRR
NVIIPQGSNFVYKHTLSDPANINHAIEYYLDVGH--VMDVPLRARLQLFAQMTDEPAFDQ
LRTKEQLGYVVWSGVRPAAVTMGYRILIQSERDPGYLETRINAFLFKFKK--ALDSMSEN
DFEGHKRSLVNKRLEKLKNLDLETNRLWSYISGEYLNFYQVDRDVAMIRPLTKDDMKQFY
AQYID-----PESPTRAKLSVHLEAQAT-AAVPEVS-PAEQKDQLVGLLGQVLGSLDVDV
EDARLKSQFENVEIT--DQQSIVGAIKDYIGTSI--PSAKTDQILGQIKEAITQIQMALK
IKA------VTPPANTVEMAAQ------IRPPVVIKDAYQWRAGLQVSKAPVAVEDLRDF
EDLESKL---------
>XP_017995340_Phialophora_attinorum
------------------------------------------------------------
----------------------------MQPVRRIADR--LEKPETDDREYRVVEL-SNK
LEALLVHDNKTDKASAALNVNVGNFSDEE-DMPGMAHAVEHLLFMGTKKYPVENEYSSYL
SSNSGYSNAYTAATQTNYFFECAAVNEGQQTT-----------NGTHTNGVTNGAAK---
-----GPLYGALDRFAQFFVEPLFLENTLDREMRAVDSENKKNLQNDMWRLSQLAKSLSN
PKHPYHHFSTGNLKTLKEDPEKRGVKIRDEFIRFYEKHYSANRMKLVVLGRESLDELEEW
VVELFSGVKNKDLP-ENRWDDQRPLSKEE-LSTEIFAKPVMESRSLEISFPWQ-DEEDMY
ETQPARYISHLIGHEGPGSILAYLKDK-GLANSLSAGYHTVCPGSAFFEIEISLTPEGLE
KYRDVVKIVFQYVSMMKQD-PPVDWMHEEMKNMAEVDFRFRQKSPASRFTSGTSSIMQK-
----PLPREWLLSGISKFRKFDPKAIVNAMQFLKDDNFRLMIVAQDFPGDWNEKERWYGT
DYKVQKFPVEVHDEF--RKALAASSSERPADLHLPHKNEFIPTRLDVEKV-------DV-
-NEPVKTPKLLRNDDKMRLWWKKDDSFWVPKANVNILLRNGLTYATPANYVKTSLFTSLV
KDALTSYSYDAEISGLVYNVVADPYGMNVLVHGYNDKLSVLLEKILTTIR-DLELRQDRF
DIIKERKTRQFKNWDFQQPYHIVGEYTRWLLNEKAWMTHQYAEELP--HITLEDLKSFAP
Q-LINQ-AHIEILAHGNLYKDEAKKLGSLVDS------------TLRPRILPSSQWALRR
NMILPEGSNAVYRTKLADPENVNHGIEYYIQVGG--VMDQELRAKLQLFSQITEEPGFDQ
LRTKEQLGYVVWSGTRAAATMMGYRILIQSERNPEYLETRCDAFLLKMRG--YIEEMSQE
DFEGHKRSLITKRLEKLKNLDSETGRLWTYINSEHFSFFQVDQDVEAIRKLTKKDVIKFY
TQYLA-----PESPRRAKLAIHLEAKKDASEEPAPD-TADQRNQLVEVAGQLLQSANVTP
DEVRLSAAFEKLDIT--DKAAVTASIISAAREASA-GELQIEQLSTQLEEAIPQVFMALK
ITP------AAAQEGEEQVNGQNTPQVDVAAPVVINDVVRWKAGLEISRGPVPVVDLKDF
EEVEAKL---------
>NP_593966_Schizosaccharomyces_pombe
------------------------------------------------------------
-------------------------MDGKPQVEVIVNG--QVVPNLDDREYRLIKL-END
LEVLLVRDPETDNASAAIDVHIGSQSNPR-ELLGLAHFCEHLLFMGTKKYPDENEYRKYL
ESHNGISNAYTASNNTNYYFEVSH------------------------------------
-----DALYGALDRFAQFFIDPLFLEECKDREIRAVDSEHCKNLQSDSWRFWRLYSVLSN
PKSVFSKFNTGNIETLGDVPKELGLDVRQELLKFYDKYYSANIMKLVIIGREPLDVLQDW
AAELFSPIKNKAVP-IPKFPD-PPYTDNE-VRKICYVKPVKNLRRLDIVFPIP-GQYHKY
KCRPAEYVCHLLGHEGEGSYLAYLKSL-GLATSLIAFNVSITEDADIIVVSTFLTEEGLT
DYQRVIKILFEYIRLLDQT-NAHKFLFEETRIMSEAQFKTRQKTPAYQYAHVVASKLQR-
----EYPRDKVLYYSSVLTEFDPKGIQEVVESLRPNNFFAILAAHSIEKGLDNKEKFYGI
DYGLEDLDSQFIDSL--LHIKTSS------ELYLPLANEFIPWSLEVEKQ-------PV-
-TTKLKVPNLVRNDKFVRLWHKKDDTFWVPKANVFINFISPIARRSPKVSVSTTLYTRLI
EDALGEYSYPASLAGLSFSLSPSTRGIILCISGFTDKLHVLLEKVVAMMR-DLKVHPQRF
EILKNRLEQELKDYDALEAYHRSNHVLTWLSEPHSWSNAELREAIK--DVQVGDMSDFIS
D-LLKQ-NFLESLVHGNYTEEDAKNLIESAQK------------LIDPKPVFASQLSRKR
AIIVPEGGNYIYKTVVPNKEEKNSAIMYNLQISQ--LDDERSGALTRLARQIMKEPTFSI
LRTKEQLGYIVFTLVRQVTPFINLNIFVQSERSSTYLESRIRALLDQFKS--EFLEMSDE
DFSKHKSSLINFMLEKHTNLKEESSMYWLRICDGFYDFTRLEKQAEIVSTITKDEFYSFF
INNIH-----YEGENTKKISVHVVSQRCEDEVYE--------------------------
------------------------------------------------------------
----------------------------IPNVTIIENGNMFKESMTLSKAAFPLKPFDEI
DRSLLFN---------
```
