## Supplementary material for "Coding Sequence Insertions in Fungal Genomes are Intrinsically Disordered and can Impart Functionally-Important Properties on the Host Protein": MAFFT_MSAs: XP_719136.2_blasthits_MAFFT.txt

```
>XP_719136_Candida_albicans
------------------------------------------------------------
----------------------------MAINWKS-TLQTSAS---VISLFLIAKELYNL
YVTTT--NKDKSN--SKLT---------------------------LL-------PPRTR
GIESLIGNTPLIEIKSLSR-QLGCKIYAKLELCNPGG-SAKDRVALAIIRAGES---SGQ
LIPNAN----NIIFEGTSGSTGISLAILCNALGYICHI-----------------CLPDD
TSLEKLQLLKSLGAELEPVK---------PASIVDPNQYTNAARRGALAVNQNRDGH---
------------------SQRRAIFADQFENDFNWRIHYETTGPELLQQMGQDK--IDVF
INGSGTGGTIAGVGRCLKE-YNP--RTKIVLADPQGSGLANRINYGVMYDSVEKEGTRRR
HQVDTLVEGIGLNRLTWNFKQAEP--YIDEAIRVTDDQALKMAKYLSINDGLFLGSSSAI
NCVAAVKMALK-----NG-PGQKIVVIACDSGARHLSKFWK--------EAAKLPNDL-T
-LDDILQ----------
>XP_002421048_Candida_dubliniensis
------------------------------------------------------------
----------------------------MPINWKS-TLQTSAS---VISLFIIAKELYNL
YITTISPSKNKLH--SKLT---------------------------LL-------PPRTR
GIESLIGNTPLIEIKSLSR-QLGCKIYAKLELCNPGG-SAKDRVALAIIRAAES---SGQ
LIPNAN----NIIFEGTSGSTGISLAILCNALGYICHI-----------------CLPDD
TSSEKLQLLKSLGAELEPVK---------PASIVDPNQYTNAARRGALAVNQNNNNNNNN
SN---------------DSQRRAIFADQFENDFNWRIHYETTGPELLQQMGQDK--IDVF
INGSGTGGTIAGVGRCLKE-YNP--KTKIVLADPQGSGLANRINYGVMYDSVEKEGTRRR
HQVDTLVEGIGLNRLTWNFKQAEP--YIDEAIRVTDDQALKMAKYLSINDGLFLGSSSAI
NCVAAVKMALK-----NG-PGQKIVVIACDSGARHLSKFWK--------EAAKLSNDL-T
-LDDVLQ----------
>XP_002548475_Candida_tropicalis
------------------------------------------------------------
----------------------------MAINWKS-ALQSSAA---VVSILIILKELHDL
Y------QSRIHS--KHLT---------------------------SL-------SPRTR
GVESLIGNTPLVEIKSLSK-LTGCKIYGKLELLNPAG-SAKDRVALAIIKASEK---QGK
LTPYQN----NIIFEGTSGSTGISFAVLCNALGYISHI-----------------CLPDD
TSPEKLNLLKALGAELEPVK---------PASIVDPNQYTNAARRGANKINNDPNDN---
--------------------RKAIFADQFENDFNWRIHYDTTGPEILEQMGNDK--IDVF
INGSGTGGTIAGVGRRLKE-NNP--ETKIILADPQGSGLANRVNFGVMYDSVEKEGTRRR
HQVDTLVEGIGLNRLTWNFKQAEP--YIDEAIRVTDEQALKMAKFICVNDGLFWGSSAAI
NCVAAVKTALK-----YG-PGQKIVVIACDSGARHLSKFWK--------EATSLPNDL-T
-LDDVLK----------
>XP_003870658_Candida_orthopsilosis
------------------------------------------------------------
------------------------------MSWKT-ALQTSAT---IVSIAIIINELQKA
Y-----RQVTTSE--SGLT---------------------------SL-------PPRSR
GIESRIGNTALIEIKTLSA-KTGCKIYAKLELNNPAG-SSKDRVALAIIRAAES---QNQ
LVPHEQ----NVIFEGTSGSTGISFAVLANALGYTAHI-----------------CLPDD
TSPEKLQLLEALGAEVEKVK---------PASIVDPNQYVNAAKRGADAINNDPTND---
--------------------RKAIFANQFENDFNWRIHYTTTGPELIKQL--DH--IDVF
INGSGTGGTIAGVGRCLKE-HNI--ETKVILADPQGSGLANRINFGVLYDTVEKEGTRRR
HQVDTLVEGIGLNRLTWNFKQGEP--YIDEAVRVTDEQASKMAKYLCINDGLFWGSSAAI
NCVAAVKTALK-----YG-PGQNIVVVACDSGDRHLSKFWK--------HAVQIPNDI-T
-LEDVLLEERN------
>XP_001523975_Lodderomyces_elongisporus
------------------------------------------------------------
------------------------------MGLRS-TLSTTAY---VLSFLILCNEVNKA
Y-----KKLSQQE--KKLT---------------------------PL-------PPKSR
GIESRIGNTPLIEIKSLLR-KTGCKIYAKLELSNPAG-SSKDRVALAIIRAAET---QGL
IRPYHG----DVIFEGTSGSTGISFAVLCNALGYTAHI-----------------CLPDD
TSPEKLLLLESLGAEVEKVK---------PASIIDPNQYVNAAKRGAEAINNDPNDP---
--------------------RRAIFANQFENDFNWRIHYTTTGPEILKQFSDDEKGVDVF
ISGSGTGGTIAGVGRALKE-YNE--DTKIILADPQGSGLANRINYGVLYDSVEKEGTRRR
HQVDTLVEGIGLNRLTWNFSKAIP--YIDEAVKVTDEQALKMARYICLNDGLFWGSSSAI
NCVAAVQTALK-----YG-PGQTIVLVACDSGERHMSKF----------HAAAIKHGLCE
-LEDIIQGTD-------
>XP_007377504_Spathaspora_passalidarum
------------------------------------------------------------
----------------------------MAINWRS-AFQTSAA---VLSLVIILKELHGL
L------TRDTTK--DKLT---------------------------LL-------PPRTR
GVESLIGNTPLIEIKSLSK-FTGCKIYAKLELTNPAG-SAKDRVALAIIRNAES---EGR
LVPHQG----NIIYEGTSGSTGISFAVLANALGYIAHI-----------------CLPDD
TSPEKLSLLTALGAEIEPVK---------PASIVDPNQYTNAARRGADEVN--AKGE---
--------------------NKAIFADQFENDFNWRIHYNTTGPEIVEQMG-EH--IDVF
INGSGTGGTIAGVGRYLKEVQGQ--DTRIILADPQGSGLANRVNFGVMYDSVEREGTRRR
HQVDTLVEGIGLNRLTWNFKQGEK--FIDEAIRVTDSQALKMAKYLCINDGLFWGSSSAI
NCVAAVKTALK-----YG-PGQRIVVIACDSGARHLSKFWK--------EATKIPNDV-T
-LDEILAE---------
>XP_043047362_Scheffersomyces_spartinae
------------------------------------------------------------
----------------------------MPLNWLN-VAQTTLA---IVSAIAVIYHIHQE
LGIDINNVVPRSN--NKKK---------------------------IIPSSPKACPPLSQ
GVELLIGNTPLIEIKSLSR-ATGCKIYAKLELINPGG-SAKDRVALAIIRHYEQ---NGV
IKPHRD----DVLVEGTSGSTGISLALLANAMGYKCHI-----------------CLPND
TSKEKLDSLTALGCVLHPVD---------PASIVDPNQYTNAARRQAESINNDPSNP---
--------------------ATAVFANQFETELNWKVHYESTGPEIYKQTNGG---IDYF
IAGLGTGGTIAGVLKYLKG-KNP--HVKVILADPQGSGLANRVNYGVMYDTVEREGTRRR
HQVDTLVEGVGLNRLTHNFTVAEP--FIDMAYKVTDEEAIRMAKYLCVHDGLFWGSSSAI
NCVAAIKMIQE-----QGLVGRKVVLIACDLGARHLSKFWK--------EASKISSDI-T
-LDQVFS----------
>XP_001383788_Scheffersomyces_stipitis
------------------------------------------------------------
----------------------------MSFNWKI-ILQSSAS---IVSALIILRELHRQ
LS-----QSNNSS--TKLT---------------------------SL-------PPRSR
GVESLIGNTPLIEIKSLSK-LTGCKIYAKLELANPAG-SAKDRVALAIIRANEK---LGH
LRPHSG----DVIFEGTSGSTGISFAVLANALGYDAHI-----------------CLPDD
TSPEKLQLLKSLGATIHPVK---------PASIVDPQQYTNAARCGSQQINEDPNDR---
--------------------RRAIFADQFENDFNWRIHYETTGPEIWRQMEQD---VDVF
INGSGTGGTIAGVSKYLHE-QNR--EIKIILADPQGSGLANRVNYGVMYDTVEKEGTRRR
HQVDTLVEGIGLNRLTWNFKQAEA--HITEAIRVSDNQALRMAKFLCINDGLFWGSSAAI
NCVAAVKTALK-----NG-PGQKIVVIACDSGARHLSKFWK--------SAAEVPNDI-T
-LDEVLQ----------
>XP_020062426_Suhomyces_tanzawaensis
------------------------------------------------------------
-----------------------MGGFLQGWDWRL-LVQTSAA---VAATAVLVNELYRL
L------QHRDSS--SHLT---------------------------TL-------SPRTR
GVESLIGNTPVIEIKSLSR-LTGCKIYAKLELNNPGG-SAKDRVALAIIRANER---ARK
LRPHHG----DLIFEGTSGSTGISFAMLANALGYQAHI-----------------CLPDD
TSPEKLQLLRSLGAVVEPVK---------PASIVDPNQYTNAARNAAAKIDADPNDP---
--------------------RNAVFADQFENDANWRIHYDTTGPEIWTQMDGN---IDVF
INGSGTGGTIAGVAKYLKQ-KNE--NVRIVLADPQGSGLANRVNYGVMYDSVEKEGTRRR
HQVDTTVEGIGLNRLTWNFKQGES--LIDEAIRVTDDQALKMAKYLCINDGLFWGSSAAV
NCVAAVKTAYK-----YG-PGQKIVVVACDSGARHLSKFWK--------LAQQQNDDV-T
-IDDILA----------
>XP_020078434_Hyphopichia_burtonii
------------------------------------------------------------
----------------------------MSNSWVVNTLKTTGT---VISAIVLLRELVRL
Y---------QGQ--KELT---------------------------SL-------PPRSR
GVESLIGNTPLIEIKSLSK-LTGCKIYAKLELMNPAG-SAKDRVALSIIKSNEQ---LGK
LKPFNN----DIIFEGTSGSTGISFAMLCNALGYTAHI-----------------CLPDD
TSPEKLQLLKSLGAELEPVK---------PASIVDPNQYTNAARNGANKINNDPNDP---
--------------------RNAIFADQFENDFNWKIHYQTTGPEIWKQMDGD---LDVF
INGSGTGGTISGVSRFLKE-QDS--NIKVILADPQGSGLFNRVNYGVMYDHVEKEGTRRR
HQVDTLVEGIGLNRLTWNFKQGEN--NIDLAIRVSDDQALKMAKYLSINDGLFWGSSAAI
NCVAAVKTALK-----LG-PGNKIVVIACDSGARHLSKFWK--------EAEKISNDI-T
-LDDIID----------
>XP_015469163_Debaryomyces_fabryi
------------------------------------------------------------
-----------------------------MINWKL-VLKSSAA---IVSALIILKQIHDQ
I--------NYSK--KKLT---------------------------SL-------SPRSR
GVESLIGNTPMIEIKSLSK-LTGCKIYAKLELMNPAG-SAKDRVALSIIRANEK---LGK
LKPNHG----DVIFEGTSGSTGISFAVLANALGYKAHI-----------------CLPDD
TSPEKMQLLKSLGAELEPVK---------PASIVDPNQYTNAARYGAQKINEDKSNS---
--------------------KNAIFADQFENDFNWRIHYSSTGPEIWEQMEGN---VDVF
INGSGTGGTIAGVSKYLKE-KNE--SIKIILADPQGSGLANRVNYGVMYDSVEREGTRRR
HQVDTLVEGIGLNRLTWNFQQGEH--NIEEAIRVRDEQALKMAKFLCINDGLFWGSSSAI
NCVAAVKTAFK-----YG-PGQKIVIIACDSGARHLSKFWK--------EAAELPNDI-T
-LQDIIGDNKLP-----
>XP_002770076_Debaryomyces_hansenii
------------------------------------------------------------
-----------------------------MINWKL-ILRSSAA---IVSALIILQRIHEQ
L--------NNNK--KRLT---------------------------TL-------SPRSR
GVESLIGNTPMIEIKSLSK-LTGCKIYAKLELMNPAG-SAKDRVALSIIRANEK---LGK
LKPNHG----DVIFEGTSGSTGISFAVLANALGYKAHI-----------------CLPDD
TSPEKMQLLKSLGAELEPVK---------PASIVDPNQYTNAARYGAQKINEDSSNN---
--------------------KNAIFADQFENDFNWRIHYSSTGPEIWEQMEEN---LDVF
INGSGTGGTIAGVSKYLKE-KND--RIKIVLADPQGSGLANRVNYGVMYDSVEREGTRRR
HQVDTLVEGIGLNRLTWNFQQGEH--NIDEAIRVRDEQALKMAKFLCINDGLFWGSSSAI
NCVAAVKTAFK-----YG-PGQKIVIIACDSGARHLSKFWK--------DAAELPNDI-T
-LQDIIEDIKSP-----
>XP_006690025_Yamadazyma_tenuis
------------------------------------------------------------
------------------------------MTTTSSILKLAAA---VASSVYVLAQVAKI
V-------RQGQN--PRLT---------------------------KL-------PPTSR
GVESLVGNTPLIEIKSLSK-LTGCRIYAKLELCNPAG-SAKDRVALAIIRENEK---SGK
LTPHHG----DIIFEGTSGSTGISFALLSNALGYHTHI-----------------CLPDD
TSDEKIKLLASLGAIIEPVK---------PASIVDPEQYVNAARARASAINDDQSDP---
--------------------RNAVFADQFENDFNWRVHYNTTGPEIWTQMQGR---IDCF
ITGSGTGGTIAGVGRYLKE-QDA--SVRVILADPQGSGLANRVNHGVMYDTVEKEGTRRR
HQVDTLVEGIGLNRLTWNFQQGEK--YIDSAVRVSDDQALKMARFLCENDGLFWGSSAAI
NCVAAVQTALT-----LG-PGHQIVVVACDSGARHLSKFWA--------HAARLPADI-S
-LQDIV-----------
>XP_001485439_Meyerozyma_guilliermondii
----------------------------------------------------MTTKTAPT
KYNTGPPLVYAGASRSGNFLIQVRFFLFECMSSSFAALRAAVA---VAAAAIAISKLYQL
V---------KDH--QHLT---------------------------VL-------RPRSR
GVESLIGNTPMVEIKSLSK-LTGCKIWAKLELMNPGG-SAKDRVALAILRAAEG---AGA
LRPRCN----DVVVEGTSGSTGISLAVLANALGYTAHI-----------------CLPND
TSPEKLQVLKALGATIEPVN---------PALIVDPNQYTNAARARAAAINADETDR---
--------------------RRAAFADQFENDANWRIHYRTTGPEIARQMDGCK--IDAF
VTGSGTGGTIAGVSKYLKE-QDH--HTRVVLADPQGSGLANRINFGVMYDLVEKEGTRRR
HQVDTLVEGIGLNRLTHNFKQAEP--YIDEAIRVSDTQAIQMAKFLTVNDGFFWGTSAAI
NCVAAAKLAYK-----LG-PGHNIVTIACDSGERHTSKFWK--------EAAQVPNTV-R
-LDEILEN---------
>XP_018712293_Metschnikowia_bicuspidata
------------------------------------------------------------
-----------------------MLTWFSARQWA--AASALLV---FVGYEIW-------
------SHKRTGN--RRLT---------------------------LL-------RPKTK
GVASLIGNTPMVEIESLSK-LTGCKIYAKLELMNPAG-SAKDRVALAIIRENER---LGK
LRPHNG----DIIYEGTSGSTGISFTVLANALGYIAHI-----------------CLPSD
TSPEKIQLLRSLGAEVEPVK---------PAPIVDPKQYTNAARRGAQEVNEDISNG---
--------------------KNAIFADQFENDFNWRIHYTTTGPEIWEQVDHD---LDYF
VTGSGTGGTIAGVSKYLKQ-QSS--KVQVVLADPQGSGLANRINYGVMYDSVEKEGGRRR
HQVDTMVEGIGLNRLTWNFQQGEN--NIDEAIRVTDDQAVKMAKFLCVNDGLFWGLSAAV
NCVAAVQLALK-----QG-PGKKIVVIACDSGDRHLLKFWK--------SAADVPATV-S
-LHDIVQ----------
>XP_002616884_Clavispora_lusitaniae
------------------------------------------------------------
--------------------------MRSYKEW---ALAAAVA---AAIYSLY-------
------RSRKPPT--A------------------------------ML-------RPKTR
GVASLIGNTPVIEIQSLSR-LTGCKIYAKLELMNPAG-SAKDRVALAIIREHER---SGR
LRPHSG----DVIFEGTSGSTGISFTVLANALGYTAHI-----------------CLPDD
TSPEKIQLLRSLGAELEPVK---------PAPIVDPNQYTNAARQGAERINNDKNDP---
--------------------RRAVFADQFENDANWRVHYKTTGPEIWTQLEGN---INTF
ITGSGTGGTISGVSRFLKE-QDK--SIRVVLADPQGSGLANRINHGVMYDSVEKEGTRRR
HQVDTMVEGVGLNRLTWNFAQGER--FVDEAIRVTDSQATKMAKFLCANDGLFWGSSAAI
NCVAAVRIAQK-----YG-PGQRIVVVACDSGDRHLSKFWK--------VAAEVPATI-T
-LDEVMQ----------
>XP_025344452_Candida_haemuloni
------------------------------------------------------------
---------------------------MSWKDWSYGVLAASAA---FAAFTVW-------
------QNR-PKN--E------------------------------LL-------RPKTR
GVASLIGNTPMVEIESLSR-VTGCKIYAKLELMNPAG-SAKDRVALAVIRENER---LGR
LRPHHG----DVIFEGTSGSTGISFTVLANALGYTAHI-----------------CLPDD
TSPEKMQLLKSLGAELEPVK---------PAPIVDPNQYTNAARNGAARINEDEGNE---
--------------------RNAIFADQFENDFNWRVHYATTGPEIWTQMDQN---IDAF
VTGSGTGGTISGVSKYLKS-KSP--SVRVVLADPQGSGLANRVNFGVMYDTVEREGKRRR
HQVDTMVEGIGLNRLTWNFKQGEQ--NIDNAIRVTDDQAVKMAKYLCVNDGYFWGSSAAV
NCVAAVKTAQE-----LG-PGHNIVVVACDSGARHLSKFWK--------SAAEVPSTI-T
-LEEVLA----------
>XP_024713038_Candida_pseudohaemulonis
------------------------------------------------------------
---------------------------MSWKDWLYGVLAALAV---FAAYKVW-------
------ESR-PKN--E------------------------------LL-------RPRTS
GVDSLIGNTPMVEIESLLR-LTGCKIYAKLELMNPAG-LAKDRVALAVIRENEK---LGK
LKPHNG----DVIFEGTSGSTGISFTVLANALGYTAHI-----------------CLPDD
TSPEKMQLLKSLGAELEPVK---------PAPIVDPNQYTNAARNGAAKINSEKG-----
--------------------RNAIFADQFENDFNWRIHYATTGPEIWKQMQHK---IDAF
VTGSGTGGTILGVSKYLKS-KLP--LTRIILADPQGSGLANRVNYGVMYDTVEKEGKRRR
HQVDTMVEGIGLNRLTWNFKQGEQ--NIDQAFRVTDEQAVKMAKFLCVNDGYFWGLSAAV
NCVAAVKTAKE-----LG-PGHDIVVIACDSGARHLSKFWK--------DAAEVPSSI-T
-LEQVLE----------
>XP_025335712_Candida_duobushaemulonis
MLYSQILTAAALVVSVSAASSSSGGSSAAHSSSASDHSSSASAAGSSSKSDSSSKSGSSS
KSGSSSKSGSSSKAGANGQTVGGVLAVAALVDWSYGVLAASAV---FAAYKVW-------
------ESR-PKN--E------------------------------LL-------RPRTS
GVDSLIGNTPMVEIESLSR-LTGCKIYAKLELMNPAG-SAKDRVALAVIRENEK---LGK
LKPHNG----DVIFEGTSGSTGISFTVLANALGYTAHI-----------------CLPDD
TSPEKMQLLKSLGAELEPVK---------PAPIVDPNQYTNAARNGAAKINSEEG-----
--------------------RNAIFADQFENDFNWRIHYATTGPEIWEQMQHK---IDAF
VTGSGTGGTISGVSKYLKS-KSP--HTRIILADPQGSGLANRVNYGVMYDTVEKEGKRRR
HQVDTMVEGIGLNRLTWNFKQGEQ--NIDQAFRVTDEQAVKMAKFLCVNDGYFWGL----
------KTAKE-----LG-PGHDIVVIACDSGARHLSKFWK--------DAAEVPSSI-T
-LEQVLE----------
>XP_028888639_Candida_auris
------------------------------------------------------------
---------------------------MSWKDWSYGALAASAL---FTVYSLW-------
------QSR-PKN--E------------------------------LL-------RPKTR
GVASLIGNTPMVEIESLSR-LTGCKIYAKLELMNPAG-SSKDRVALAIIKESER---LGR
LKPHNG----DIIFEGTSGSTGISFTVLANALGYTAHI-----------------CLPDD
TSPEKLQLLKSLGAELEPVK---------PAPIVDPNQYTNAARNGAAMVNEESSG----
--------------------RNAIFADQFENDFNWRIHYNTTGPEIWQQTEGD---LDVF
ITGSGTGGTISGVSKYLKE-KSP--SVMVILADPQGSGLANRVNYGVMYDTVEKEGKRRR
HQVDTMVEGVGLNRLTWNFKQGEH--NIDSAIRVTDDQAVKMAKFLCVNDGFFWGSSAAV
NCVAAVKTAME-----LG-PGHNIVVIACDSGARHLSKFWK--------VAAEVPSTV-T
-LEDILNT---------
>NP_011526_Saccharomyces_cerevisiae
------------------------------------------------------------
-----------------MSCSQNKTSVSL--AWRE-----CIS---IASVLIGAYASYKY
YKL-FK------T--RD------------------------------I-------PRPKE
GVEELIGNTPLVKIRSLTK-ATGVNIYAKLELCNPAG-SAKDRVALNIIKTAEE---LGE
L--VRGEP--GWVFEGTSGSTGISIAVVCNALGYRAHI-----------------SLPDD
TSLEKLALLESLGATVNKVK---------PASIVDPNQYVNAAKKACNELKKSG------
N-----------------GI-RAVFADQFENEANWKVHYQTTGPEIAHQTKGN---IDAF
IAGCGTGGTITGVAKFLKERAKI--PCHVVLADPQGSGFYNRVNYGVMYDYVEKEGTRRR
HQVDTIVEGIGLNRITHNFHMGEK--FIDESIRVNDNQAIRMAKYLSVNDGLFVGSSTAI
NAVAAIQVAKT-----LP-HGSNIVIIACDSGSRHLSKFWK--------EAKEIDHDV-S
-LEEVINI---------
>XP_018222233_Saccharomyces_eubayanus
------------------------------------------------------------
-----------------MSSSRDKNALYL--PWNE-----CIS---IASVLIGAYASYKY
YKL-CK------A--QD------------------------------I-------PRPKD
GVEQLIGNTPLVQIRSLSK-ATGVNIYAKLELCNPAG-SAKDRVALNIIKTAEE---RGE
L--IRGEP--GWVFEGTSGSTGISIAMVCNALGYRAHI-----------------SLPDD
TSLEKLALLESLGATVNKVK---------PASIVDPNQYVNAAKKACDDLSKEG------
N-----------------GV-KAVFADQFENEANWTVHYQTTGPEIAHQMEGK---IDAF
IAGCGTGGTITGVAKYLKESAKI--PCHVVLADPQGSGFYNRINYGVMYDYVEKEGTRRR
HQVDTIVEGIGLNRITQNFHMGEE--FIDESIRVNDTQAIRMAKYLSVNDGLFVGSSTAI
NAVAAVQIAKR-----LP-PGANIVIIACDSGSRHLSKFWK--------EAKQIEYDI-S
-LKEITGGI--------
>XP_033766365_Saccharomyces_paradoxus
------------------------------------------------------------
-----------------MSCSQNKTSFNL--PWNE-----CIS---IASVVIGAYASYKY
YKL-CK------T--QD------------------------------I-------PRPKG
GVEELIGNTPLVKIRSLSK-ATGVNVYAKLELCNPAG-SAKDRVALNIIKTAEE---LGE
L--VRGEP--GWVFEGTSGSTGISIAVVCNALGYRAHI-----------------SLPDD
TSLEKLALLESLGATVNKVK---------PASIVDPNQYVNAAKKACDELKKKG------
N-----------------GV-RAVFADQFENEANWKVHYQTTGPEIAHQTKGN---IDAF
IAGCGTGGTITGVAKFLKEMAKI--PCHVVLADPQGSGFYNRVNYGVMYDYVEKEGTRRR
HQVDTIIEGIGLNRITQNFHMGEE--FIDESIRVNDSQAIRMAKYLSVNDGLFVGSSTAI
NAVAAIQVAKR-----LS-HGSNIVIIACDSGSRHLSKFWK--------EAKEIGHDI-S
-LEEIINI---------
>XP_003673466_Naumovozyma_castellii
------------------------------------------------------------
-----------------MGQHSNLSLLS---S--------VVT---VGSLLFGAYSTYQL
--LYCK------S--DE------------------------------I-------SKPKD
GVEELIGNTQMVKIRSLSN-ATGAEIYAKLELGNPAG-SAKDRVALNIIKMAEK---RGD
L--VRGEP--GWVFEGTSGSTGISIAMICNALGYRAHI-----------------SLPDD
TSLEKLALLESLGATVNKVK---------PASIVDPNQYVNAAKKACETLLREN------
ED---------------GSV-KGVFADQFENEANWRVHYETTGPEIYKQMEGR---IDGF
IAGCGTGGTISGVSKYLKEKANV--SCKVVLADPQGSGFYNRINHGVMYDFVEKEGTRRR
HQVDTIIEGIGLNRITKNFRKGET--FIDSSIRVSDQQALDMAKYLSVNDGLFVGSSTAI
NAVAAVKLAKE-----LG-PGSRIVIIACDSGSRHLSKFWK--------EAREVNRDL-T
-LEQAMH----------
>XP_003672693_Naumovozyma_dairenensis
------------------------------------------------------------
-----------------MPESNNLQTIN---SWRTILSTATIT---ATSLIVAGYTTYQL
SKQYQK------D--KE------------------------------I-------PTIKD
GVEELIGNTPMVKIKSLSK-ATGMEIYAKMELCNPAG-SAKDRVALNIIKTAES---QGQ
L--IRGQP--GWVFEGTSGSTGISIAMICNSLGYRAHI-----------------SLPDD
TSLEKLSLLESLGATVNKVK---------PASIVDPDQYVNAAKKACDTLLKDH------
S-----------------GA-KGVFADQFENEANWKVHYETTGPEIWKQMDGH---IDAF
IAGCGTGGTISGVSKYLKEAKNLHGKCHVVLADPQGSGFFNRINYGVMYDYVEKEGTRRR
HQVDTIIEGIGLNRITKNFHLGES--FIDESIRVIDKQAIRMAKYLSVNDGLFVGSSTAI
NAVAAVDLSRN-----LK-PGSRIVIIACDSGSRHLSKFWK--------EARDVERDI-S
-LDKVMEA---------
>XP_003958076_Kazachstania_africana
------------------------------------------------------------
-----------------------MSGNGS--IWRN-----TVT---VVSLLTAAFTTYKF
LQE--R------Q--NE------------------------------V-------PRKKD
GIEELIGNTPMVKIRSLSEHLGGVEVYAKLELVNPAG-SAKDRVALNIVQTAEK---QGL
L--KRGEP--GWVFEGTSGSTGISIAMICNALGYKAHI-----------------SLPDD
TSNEKLALLESLGAVVNMVK---------PASIVDPNQYVNASKSACEELNRK-------
------------------GVERGVFADQFENEANWKVHFQTTGPEVYKQMNGK---IDAF
IAGCGTGGTISGVSKYLKDVKGLK-NCHVVLADPQGSGFYNRINFDVMYDSAEKEGTRRR
HQVDTIVEGIGLNRLTQNFKIGES--YIDESIRVSDSQAIKMAKYLSVNDGLFVGSSTAI
NAVAAIKLAER-----LP-SGSKIVIVACDSGSRHLSKFWK--------EAKSVGNNI-T
-LQEILN----------
>XP_022464349_Kazachstania_naganishii
------------------------------------------------------------
-----------------MPEVKGIVSN-------------TLT---FASLATALYTAYKL
YRTYGD------PVLRE------------------------------L-------PSVKD
GIEELIGKTQIVKLRSLSA-ETGCDIFAKLELTNPAG-SAKDRVALNIIKTAEK---KGL
L--VRGEKPEGWVFEGTSGSTGISIAMICNALGYRAHI-----------------SLPDD
TSLEKLALLESLGAVVNPVK---------PASIVDPDQYVNAAKKACDELNES-------
------------------GAAKGVFADQFENEANWRVHYETTGPEIWDQMDHN---IDGF
IAGCGTGGTITGVSKYLKEVS----HPYVVLADPQGSGFYNRINYGVMYDEVEKEGTRRR
HQVDTIVEGIGLNRITRNFKHGEK--YIDESIRVTDKQAVGMAKYLSIHDGFFAGSSTAI
NAVAAVKLAKR-----LP-AGSRIVIIACDSGSRHLSKFWK--------EAKIVDREV-T
-LDEIMSS---------
>XP_446351_Candida_glabrata
------------------------------------------------------------
----------------------------MDSKWGR-------V---IGGVVLSCGALYTA
YTVIQR------RYETE--------------------------------------AKVYD
GMQELIGNTPMVKLKSLCDTDRNINVYAKLEMNNPGG-SAKDRIALNIIQVAEA---EGR
L--VRGEP--GMVFEGTSGSTGISLAMICNALGYKAHI-----------------SLPDD
TSLEKLNLLKSLGAIINPVK---------PASIVDPDQYVNAAKKACDDYLESGKTK---
---------------------YAIFSDQFENEHNWEIHYRTTGPEIYKQLKGK---VNCF
ISGCGTGGTISGVSKYLKERI----RPYVVLADPQGSGFYNRINYGVMYDSVEKEGTRRR
HQVDTIVEGIGLNRLTFNFLKGEK--YIDESIRVTDPQAIKMAKFLSINEGLFIGSSTAI
NAVAALELIRRNDQAILP-NDSNIVIIACDSGSRHLSKFWK--------EALQVPDTV-T
-LNEILASK--------
>XP_004180702_Tetrapisispora_blattae
------------------------------------------------------------
-----------------MSDSIH--------KWRDA----SLL---ITSLITTSYTAYTV
YEKYYKNSSKYNDILED------------------------------P-------PKIKL
GVDKLIGNTPMVRINSLSK-STSCQIYAKLELNNPAG-SAKDRVALNIILTAEK---NGQ
L--TRGNP--DWVFEGTSGSTGISIAMICNALGYRSHI-----------------SLPDD
TSIEKLSLLESLGAVVNKVK---------PASIVDPDQYVNAAKKACEKLNNDTTTNS--
---------------------KGIFADQFENEANWKVHFNSTGPEIYKQMNGK---IDAF
IAGCGTGGTITGVAKYLKEVKGLN-NCHVVLADPQGSGFFNRINYGVMYDSLEKEGTRRR
HQVDTIIEGIGLNRITRNFNHGEE--NIDESIRVTDDQAIKMAKFLSVNDGLFVGSSTAI
NAVAAIKLAKK-----LP-KDSRIVIIACDSGSRHLSKFWK--------EARAIDRNI-T
-LKDILGN---------
>XP_003686009_Tetrapisispora_phaffii
------------------------------------------------------------
-----------------MTKAGS--GADLYLTWKD-----IVT---IASVVVSGVMSYKT
YKLLKE------K--RDFG---------------------------NL-------PTPCS
GIDELIGNTPMVLIKSLSE-ATGMNIYAKLELNNPAG-SAKDRVALNIIKTAEK---EGL
L--VRGKP--GVVFEGTSGSTGISIAMICNALGYKSYI-----------------SLPDD
TSNEKLALLESLGATLNKVK---------PAAIIDPNQYVNAAKKACGDLNREN-EDK--
PD---------------ELRIRGIFADQFENESNWRAHYEATGPEIYKQLNGN---IQAF
IAGCGTGGTISGVSKYLKEKIGLI-NLHVVLADPQGSGFYNRINYGVMYDTVEKEGTRRR
HQVDTIVEGIGLNRITNNFSKGEH--LIDESIRVNDEQAIKMAKFLSVNDGLFIGSSTAI
NAVAAVILSKN-----MK-PNSNIVIIACDSGSRHLSKFWK--------SAVAIDSEV-S
-LDEIMKS---------
>XP_001644965_Vanderwaltozyma_polyspora
------------------------------------------------------------
-----------------MLESDSIFGISL----KD-----ALN---LTTALTIVLITYNT
VRNQKF------L--RD------------------------------T-------PKPKN
GIDELIGNTQMVLIKSLSK-YTGRNIYAKLELENPAG-SAKDRVALNIIKTAEK---EGL
L--VRGEP--GWVFEGTSGSTGISIAMICNSLGYNAHI-----------------SLPDD
TANEKLALLESLGATVNKVK---------PASIVDPNQYVNAAKKACDELNAKHLKDKTI
P--------------------RGIFADQFENESNWRVHYETTGPEIYHQLRGN---IQGF
IAGCGTGGTISGVSKYLKSRFRTR-KCHVVLADPQGSGFYNRINFGVMYDRVEKEGTRRR
HQVDTIVEGIGLNRITKNFQEGEK--LIDESIRVTDEQAIKMAKFLSVNDGLFIGSSTAI
NAVAAIELAQS-----LK-PNSNIVIIACDSGSRHLSKFWK--------EARKVDSNI-T
-IDDIIS----------
>XP_003681098_Torulaspora_delbrueckii
------------------------------------------------------------
---------------------MGIDDKSI--SWRD-----ALS---ALSLLIAGYSTYRY
YRS-LS------E--ST------------------------------I-------PPVKK
GVEELIGNTPLVLIKSLSN-ATGCRVYAKMELCNPAG-SAKDRVAYNVIQTAEK---TGQ
L--VRGEP--GWVFEGTSGSTGISVAMLCNALGYKAHI-----------------SLPDD
TSSEKLALLESLGAVVNKVK---------PASIVDPDQYVNAAKKSAEAMVSK-------
------------------GI-RGVFADQFENEANWRIHYEATGPEIYRQTGGE---LDLF
IAGCGTGGTITGVSKYLKENMKTQ-P-HVVLADPQGSGFYNRINYGVMYDNAEKEGTRRR
HQVDTIVEGIGLNRITRNFKLGET--YIDESIRVTDEQAIKMAKFLTVNDGLFVGSSTAI
NAVAAVKMARR-----TS-TGSKIVIIACDAGSRHLSKFWK--------EAKNVDCNI-T
-LDQVIGE---------
>XP_037144998_Zygotorulaspora_mrakii
------------------------------------------------------------
--------------------MTGLNYERV--PWKD-----VVA---VASVLMACYTSFKY
LKN-RN------E--LN------------------------------K-------PPVKG
GVEELIGNTPLVLIKSLSK-LTGTEIFAKMELSNPAG-SAKDRVAYNIIKTAEQ---EGK
L--VRGEP--GWVFEGTSGSTGISIAMLCNALGYRAHI-----------------SLPND
TSTEKLALLDSLGATVNMVN---------PASIVDPSQYVNAAKKSCAELVSK-------
------------------GV-RGVFADQFENEANWKIHFETTGPEIYKQTGGH---VDCF
IAGCGTGGTITGVSRYLKRKMKRNPP-YTILADPQGSGFFNRINYGVMYDNTEKEGTRRR
HQVDTIVEGIGLNRITKNFELGES--SIDESIRVTDNQAIKMAKFLSVNDGLFAGSSTAI
NAVAAVKAAKR-----MR-RNSRIVIIACDAGTRHLSKFWK--------EAKTVDSNI-T
-LEEVIAD---------
>XP_002498476_Zygosaccharomyces_rouxii
------------------------------------------------------------
-----------------------MSIDSG--YWKN-----AVT---FVSVSLAAYTSWKY
YQA-VL------R--RD------------------------------T-------PPVKQ
SVDELIGNTPLVLIKSLSK-ATGTQIYAKMELCNPAG-SAKDRVAFNAIREAEQ---DGR
L--IKGEP--GWVFEGTSGSTGISIALLCNSLGYRAHI-----------------SLPDD
TSNEKLSLLESLGATVNKVK---------PASIVDPNQYVNAAKRACEELVKK-------
------------------GG-RGIFADQFENEANWRIHYETTGPEIYKQMNGL---IDGF
VAGCGTGGTITGVSKYLKERIS---P-HVVLADPQGSGFYNRINYGVMYDKVEKEGTRRR
HQVDTMVEGIGLNRITRNFELGEH--YIDESIRVTDDQALKMSKFLSVQDGLFIGSSTAI
NAVAAVKLSRK-----LG-KGSRIVIIACDSGSRHLSKFWK--------TAKDVDRDI-S
-LEQVMVD---------
>XP_003647997_Eremothecium_cymbalariae
------------------------------------------------------------
----------------------MPQHHESWACWKD-----AIT---TVSTVIAIASLYYA
YKK---------S--NTLT---------------------------DL-------SPPKN
GVEELIGNTPMVLIPSLSK-FTRCKIYAKLELANPAG-SAKDRVALNIVTTAES---QGL
L--TRGHR--DVIFEGTSGSTGISIATICNALGYQSHI-----------------SLPDD
TSQEKLSMLECLGAHIRKVK---------PASIVDPNQYVNASKKACQLLNEEGHGN---
---------------------KGIFADQFENEANWAIHYSTTGPEIYKQLKGS---VDVF
VAGCGTGGTIAGVSRYLKEKLGN--RVKTVLADPQGSGFYNRIKFGVMYDQVEKEGSRRR
HQVDTIVEGIGLNRITKNFQRGER--YIDDAVRVTDEQAIKMAKYLSVNDGLFIGSSTAI
NAVAAAKIAQE-----MK-PGSVIVLIACDSGARHVSKFWK--------EASAVSNEI-Q
-LCDILDFSVA------
>NP_986686_Eremothecium_gossypii
------------------------------------------------------------
------------------------MSNQQGLDWRT-----AIT---GVSVIVSVASLFYA
YKT---------S--SRLT---------------------------DL-------APPKN
GVEELIGNTPMVLLPSLSK-FTGCKIYAKLELANPAG-SAKDRVALNIVRTAET---QGL
L--TRGHR--DVVFEGTSGSTGISIATICNALGYQSHI-----------------SLPDD
TSPEKLALLECLGAHVKKVK---------PASIVDPDQYVNAAKKACKLLNEEGHGN---
---------------------KGIFADQFENEANWTIHYQNTGPEIYQQLGGR---INAF
IAGCGTGGTIGGVSRYLKERLGD--SVHTILADPQGSGFYNRINYGVMYDHVEKEGSRRR
HQVDTIVEGIGLNRITRNFKCCEE--YIDSSIRVTDEQAIKMAKYLCVNDGLFIGSSTAV
NAVAAVRVAQE-----MP-AGSTLVLIACDSGSRHLSKFWK--------EASAVRNDI-Q
-LCDIV-----------
>XP_453004_Kluyveromyces_lactis
------------------------------------------------------------
----------------------MTAADR----WKD-----YAC---VTSLFVAVASLYYA
YKVK--------T--TTLT---------------------------AL-------SPPKD
GVEDLIGNTPMVRIKSLSD-YTGLNVFAKMELNNPGG-SAKDRVALNIIKTISS---QEG
IKGSSDKK--NRIFEGTSGSTGISLAICCNALGYSCHI-----------------SLPDD
TSQEKLSLLTALGAIVNKVK---------PASIVDPNQYVNAA-KSCS---EEYTEG---
---------------------VGVFADQFENEANWKCHYETTGPEIYLQLNGE---VDAF
ITGCGTGGTMAGVSRYLKEKRGD--KVHIVLADPQGSGFYNRIKYGVMYDNVEKEGTRRR
HQVDTLVEGIGLNRITNNFLKAEN--YIDDSIRITDEEAIKMAKFLCVNDGLFVGASTAI
NAVAVLKYAEN-----LP-KGSNVCIIACDSGSRHLSKFWK--------EALQVSNDL-S
-ISDII-----------
>XP_022675898_Kluyveromyces_marxianus
----------------------------------------------------MFLPCKHH
ALVKLTNSSAPALNRPSLSTTPIMGSQK----WKD-----CVC---AVSVVVALGSLFYA
YKQKNS------T--TKLS---------------------------HL-------SPPKD
GVEDLIGNTPMVKIRSLSE-ATGLNVYAKMELNNPGG-SAKDRVALNIIKTFSE---EQH
IHGSKDKK--NRVFEGTSGSTGISLALCCNAMGFSCHI-----------------SLPDD
TSQEKLSLLTALGAIVNKVK---------PASIVDPNQYVNAA-KACA---ESYTDG---
---------------------IGMFADQFENEANWKCHYATTGPEIFLQLDGK---VDAF
ITGCGTGGTMAGVSRYLKEQRGD--SVRVILADPQGSGFYNRIKYGVMYDKVEKEGTRRR
HQVDTLVEGIGLNRITKNFLKAEQ--YIDDSVRVTDEEAIKMAKWLCINDGLFVGASTAI
NAVAVLKYAEN-----LP-KGSNVCIIACDSGSRHLSKFWK--------EALAVDNNL-S
-LSDIV-----------
>XP_022627275_Lachancea_lanzarotensis
------------------------------------------------------------
-----------------MADS--L-------NWNK-----WVT---VSAGLVTLASLYSA
VKASTK------L--ST------------------------------L-------SPPRH
SVAELIGNTPMVKIESLSK-ATGCEVYAKMELSNPGG-SAKDRVALGIIRAAER---QGL
L--RPGSP--DVVFEGTSGSTGISIATICNALGYKAHI-----------------SLPDD
TSIEKLSLLESLGAQINKVR---------PAGIVDPEQYVNAAQKACDNLNNTQQTEA--
---------------------RGVFADQFENDANWRVHFNGTGPEIYKQLNGR---IDAF
IAGCGTGGTIAGVSKYLHGKLGA--KLKVVLADPQGSGFYNRIKFGVMYDRVEQEGTRRR
HQVDTIVEGIGLNRLTHNFNQGEA--YIDDAVRVTDGQAIRMAKYLSVNDGLFIGSSTAI
NAVAAVKVAET-----LK-PGSRIVLIACDSGSRHLSKFWK--------EALKVDAGI-Q
-LQEVLQEV--------
>XP_002553859_Lachancea_thermotolerans
------------------------------------------------------------
------------------MDTRGV-------SWSN-----VAA---VSTAAVAVAALYRA
ATASKT------L--TE------------------------------L-------APPRR
GVEDLIGNTPVIKIKSLSK-ATGCEVYAKMELCNPGG-SAKDRVALGIVRAAER---QGL
L--RPGFP--DVVFEGTSGSTGISIATICNALGYRAHI-----------------SLPDD
TSAEKLALLESLGAQINKVR---------PAGIVDPEQYVNAAQRACNQLNQSGDGSH--
---------------------RGVFADQFENDANWRVHYQGTGPEIYRQLDGR---IDAF
IAGCGTGGTIAGVARFLKEKLGG--RLRVVLADPQGSGFYNRVKFGVMYDRVEQEGTRRR
HQVDTIVEGIGLNRITHNFSQGEP--YIDDAERVTDGQAVRMAKFLSVNDGLFIGSSTAI
NAVAAVKVAES-----LP-PGSRIVIIACDSGSRHLSKFWK--------EALCVDNET-T
-LREVLAGSQ-------
>XP_020054554_Aspergillus_aculeatus
------------------------------------------------------------
------------------------------MD---DHSRLYIG-TAFVAGVLLTIGFKDL
VYPELEQRIHEYL---ACR-------QSQPAADSEELSTETLVARPGP-------PAVVE
GIEGCIGNTPLFRIKSLSD-ATGCEILGKAEFLNGAGQSSKDRVALSMIQIAEE---HGF
LRPHSG----DTIYEGTSGSTGISLASLARAKGYLAHIH---------------SCMPSD
QAIEKSNLLLKLGAIVDRVP---------PAPIVEKDNFVNRARSLAQDQTASS------
-----------------TASGRGFFADQFENEANWRAHYNGTGPEIYAQCNGK---LDAF
IAGAGTGGTISGVALFLKPRIP---NLSVVLADPQGSGLYNRVRYGVMFDLKEREGTRRR
RQVDTIVEGIGINRVTANFEAGKE--LVNDAVRVTDAQALAMARWLVEKDGLFVGSSSAV
NCFAAVKTAMK-----LG-PGHRIVTVLSDSGSRHLSRFWA--------KAGDVGGAVDT
KLEDVLNATDATDEE--
>XP_001276628_Aspergillus_clavatus
------------------------------------------------------------
------------------------------MS---DHSRVYIG-TAFVAGVLLTLGFAEL
VYPELERRLRGTQ---SGR--------SQSITGLQSSSLEPLAARPGP-------PVIVE
GIEGCIGNTPLFRIKSLSD-ATGCEILGKAEFLNGAGQSSKDRVALSMIEIAEE---NGI
LKPHSG----DTIYEGTSGSTGISLASLARAKGYLAHI-----------------CMPSD
QAIEKSNLLLKLGAIVDRVP---------PAPIVEKDNFVNRARALADAQTLS-------
-----------------PDSGRGFFADQFENEANWRAHFNGTGPEIYAQCNGK---LDAF
IAGAGTGGTISGVALFLKPRIP---DLSVVLADPQGSGLYNRVRYGVMFDVKEREGTRRR
RQVDTIVEGIGINRVTANFEVGKE--LVDDAVRVTDAQALAMARWLVEKDGIFVGSSSAV
N---SVKTAMK-----MG-PGHRIVTVLSDSGSRHLSRFWA--------KAGDVGGAVDT
KLEDVLN---AKDDQ--
>XP_001262064_Aspergillus_fischeri
------------------------------------------------------------
------------------------------MS---DHSRVCIG-TAFVAGLLLAVGFTEL
LYPELKNRIRGT------R--------SQPTRALQDGSADSLTVRSGP-------PAIVD
GIEGCIGNTPLLRIKSLSD-ATGCEILGKAEFLNGAGQSSKDRVALSMIEIAEQ---KGI
LKPHSG----DTIYEGTSGSTGISLATLARAKGYLAHI-----------------CMPSD
QAIEKSNLLLKLGAIVDRVP---------PAPIVEKDNFVNRARALAQAQTLS-------
-----------------PSGGTGFFADQFENEANWRAHYNGTGPEIYAQCNGK---LDAF
VAGAGTGGTISGVALFLKPRIP---NMSVVLADPQGSGLYNRVRFGVMFDLKEREGTRRR
RQVDTIVEGIGINRVTANFEAGKE--LVDDAVRVTDAQALAMARWLVEKDGIFVGSSSAV
NCFAAVKTAMK-----LG-PGHRIVTVLSDSGSRHLSRFWA--------KAGDVGGAVDT
KLEDVLN---AKDDE--
>XP_041141247_Aspergillus_flavus
------------------------------------------------------------
------------------------------MN---DHSRVYIG-TAFIAGALLTLGFKDL
LYPELEQRLREYR---ARR-------HDQSTSDLQDLPAGVLAARPGP-------PVIVE
GIEGCIGNTPLFRIKSLSD-ATGCEILGKAEFLNGAGQSSKDRVALSMIELAEE---REI
LTPHSG----DTIYEGTSGSTGISLATLARAKGYLAHI-----------------CMPSD
QAIEKSNLLLKLGAIVDRVP---------PAPIVEKDNFVNRARALANVHTATSTT----
K-SNLEPLMPDPPEFSGPKAGRGFFADQFENEANWRAHFKGTGPEIYAQCNGR---LDAF
VAGAGTGGTISGVALFLKPRIP---HLSVVLADPQGSGLYNRVRYGVMFDLKEKEGTRRR
RQVDTIVEGIGINRVTANFEAGKE--LVDDAVRVTDAQALAMARWLVEKDGIFIGSSSAV
NCFAAVKTAMK-----LG-PGHRIVTVLSDSGSRHLSRFWA--------RAGDVGGAVDT
KLEDVLN---AKDDH--
>XP_747323_Aspergillus_fumigatus
------------------------------------------------------------
------------------------------MS---DHSRVSIG-TAFVAGILLAVGFSEL
LYPELKNRIRGTR--------------SQPTKVLQDGSADSLTVRSGP-------PAIVD
GIEGCIGNTPLLRIKSLSD-ATGCEILGKAEFLNGAGQSSKDRVALSMIEIVCDMWPRSL
LMPK------------------INLQRPSKKVRPEFHWL----------------VLPEQ
RATSLT------CAIVDRVP---------PAPIVEKDNFVNRARALAQAQTLS-------
-----------------PSGGRGFFADQFENEANWRAHYNGTGPEIYAQCNGK---LDAF
VAGAGTGGTISGVALFLKPRIP---NLSVVLADPQGSGLYNRVRFGVMFDIKEREGTRRR
RQVDTIVEGIGINRVTANFEAGKE--LVDDAVRVTDAQALAMARWLVEKDGIFVGSSSAV
NCFAAVKTAMK-----LG-PGHRIVTILSDSGSRHLSRFWA--------KAGDVGGAVDT
KLEDVLN---AKDDE--
>XP_659117_Aspergillus_nidulans
------------------------------------------------------------
------------------------------MP---DHSHIYIG-SAFVAGVVLTIAFKDL
FYPEIEERIRDYR----AR-------HS--SKSYQNASVDSLAVRHGP-------PAIVD
GIEGCIGNTPLLRIKSLSE-ATGCEILAKAEFLNGAGQSSKDRVALSMIELAEE---RGL
MTPHSG----DTIYEGTSGSTGISLATLARAKGYLAHI-----------------CMPSD
QAIEKSNLLLKLGAIVDRVP---------PAPIVEKDNFVNRARALAQAHTNSTAS----
E-SSVGTA---------SQRGRGYFADQFENEANWRAHYNGTGPEIYAQCNGS---LDAF
VAGAGTGGTISGVALYLKPRIP---NMTVVVADPQGSGLYNRVRYGVMFDTKEKEGTRRR
RQVDTIVEGIGINRVTANFEAGRE--LVDDAVRVTDAQALAMARWLVEKDGIFAGSSSAV
NCFAAVKTALK-----LG-PGHRIVTMLSDSGSRHLSRFWA--------KAGNVGGAVDT
KLEDVLN---AKEDQ--
>XP_001398052_Aspergillus_niger
------------------------------------------------------------
------------------------------MD---DRSHLYIG-TAFVAGVLLTLGFKDL
VYPELERRVKDYYYYQASS-------QEKTAATSE----DALSARPGP-------PAIVE
GIEGCIGNTPLFRIKSLSD-ATGCEILGKAEFLNGAGQSSKDRVALSMIQIAEE---HGI
LRPHSG----DTIYEGTSGSTGISLATLARAKGYLAHI-----------------CMPSD
QAIEKSNLLLKLGAIVDRVP---------PAPIVEKDNFVNRARALAQAQTASN------
-----------------T-DGRGFFADQFENESNWRAHFSGTGPEIYAQCEGK---LDAF
VAGAGTGGTISGVALFLKPKIP---NLHVVLADPQGSGLYNRVRFGVMFDYKEKEGTRRR
RQVDTIVEGIGINRVTANFEAGKE--LVNDAVRVTDAQALAMARWLVEKDGIFIGSSSAV
NCFAAVKTAMK-----LG-PGHRIVTVLSDSGSRHLSRFWA--------KAGDVGGAVDT
KLEDVLN---AKEEEY-
>XP_015406082_Aspergillus_nomiae
------------------------------------------------------------
------------------------------MN---DRSHVYIG-TAFIAGALLTLGFKDL
LYPELEQRLREYR---ARR-------HDQSRSDLQDLPVDTLAARPGP-------PVIVE
GIEGCIGNTPLFRIKSLSE-ATGCEILGKAEFLNGAGQSSKDRVALSMIELAEE---RDI
LTPHSG----DTIYEGTSGSTGISLATLARAKGYLAHI-----------------CMPSD
QAIEKSNLLLKLGAIVDRVP---------PAPIVEKENFVNRARALANVHTATSTT----
K-SNLEPLMPDPPEFPGPKAGRGFFADQFENEANWRAHFNGTGPEIYAQCNGR---LDAF
VAGAGTGGTISGVALFLKPRIP---HLSVVLADPQGSGLYNRVRYGVMFDLKEKEGTRRR
RQVDTIVEGIGINRVTANFEAGKE--LVDDAVRVTDAQALAMARWLVEKDGIFIGSSSAV
NCFAAVKTAMK-----LG-PGHRIVTVLSDSGSRHLSRFWL--------GPGMSAGQ---
-----------------
>XP_001817670_Aspergillus_oryzae
------------------------------------------------------------
------------------------------MN---DHSRVYIG-TAFIAGALLTLGFKDL
LYPELEQRLREYR---ARR-------HDQSTSDLQDLPAGVLAARPGP-------PVIVE
GIEGCIGNTPLFRIKSLSD-ATGCEILGKAEFLNGAGQSSKDRVALSMIELAEE---REI
LTPHSG----DTIYEGTSGSTGISLATLARAKGYLAHI-----------------CMPSD
QAIEKSNLLLKLGAIVDRVP---------PAPIVEKDNFVNRARALANVHTATSTT----
K-SNLEPLMPDPPEFSGPKAGRGFFADQFENEANWRAHFKGTGPEIYAQCNGR---LDAF
VAGAGTGGTISGVALFLKPRIP---HLSVVLADPQGSGLYNRVRYGVMFDLKEKEGTRRR
RQVDTIVEGIGINRVTANFEAGKE--LVDDAVRVTDAQALAMARWLVEKDGIFIGSSSAV
NCFAAVKTAMK-----LG-PGHRIVTVLSDSGSRHLSRFWA--------RAGDVGGAVDT
KLEDVLN---AKDDH--
>XP_040639726_Aspergillus_ruber
------------------------------------------------------------
------------------------------MN---DNSRLYLGTTAFVAGILLTLGFKDL
LYPALAQLLRESQ--------------SQDAESRRRREADVLVVRAGP-------PAIVD
GIEGCIGNTPLFRIKSLSD-ETGCDILGKAEFLNGAGQSSKDRVALSMIQIAEE---HGI
LTPHSG----DTVYEGTSGSTGISLATLARAKGYLAHI-----------------CMPSD
QAIEKSDLLLKLGAIVDRVP---------PAPIVEKENFVNRARALAQAHTSGSD-----
-----------------QVRGRGFFADQFENESNWRAHYSGSGPEIYAQCDGK---LDAF
VAGAGTGGTISGVALYLKPKIP---NLSVVLADPQGSGLYNRVRYGVMFDLKEREGTRRR
RQVDTIVEGIGINRVTANFEVGKE--LVDDAVRVTDAQAMAMARWLVEKDGMFLGSSSAV
NCFAAVKTAMK-----LG-PGHRIVTVLSDSGSRHLSRFWA--------KAGDVGGATDT
KLEDVLN---VKDE---
>XP_040706911_Aspergillus_sydowii
------------------------------------------------------------
------------------------------MK---DHSHIYIG-SAFVAGVVLSIAFKDL
FYPEIEERIREYR---ESR-------RSQPSKPSQDTATEPLVARHGP-------PAIVE
GIEGCIGNTPLLRIKSLSD-ATGCEILAKAEFLNGAGQSSKDRVALSMIEIAEE---RGL
MTPHSG----DTVYEGTSGSTGISLASLARAKGYLAHI-----------------CMPSD
QAIEKSNLLLKLGAIVDRVP---------PAPIVEKDNFVNRARALAQAHTLSTTP----
E-SSNSPL---------SRRGRGYFADQFENEANWRAHFAGTGPEIYAQCNGS---LDAF
VAGAGTGGTISGVALFLKPKIP---NLSVVVADPQGSGLYNRVRYGVMFDTKEKEGTRRR
RQVDTIVEGIGINRVTANFEAGRE--LVDDAVRVTDAQALAMARWLVEKDGIFAGSSSAV
NCFAAVKTAMK-----LG-PGHRIVTVLSDSGSRHLSRFWA--------KAGDVGGAVDT
MLEDVLN---AKDDQ--
>XP_001210239_Aspergillus_terreus
------------------------------------------------------------
------------------------------MN---DHSRVFIG-TAFLAGVVLTIGFKDL
LYPELEQRLREYR---ARR-------RSQSNGA---DSTDILTARPGP-------PMIVD
GIEGCIGNTPLFRIKSLSE-ATGCEILGKAEFLNGAGQSSKDRVALSMIEIAEE---LGI
LTPHSG----DTIYEGTSGSTGISLATLARAKGYLAHMYVKWLISPSFPPLTDSSCMPSD
QAIEKSNLLLKLGAIVDRVP---------PAPIVEKDNFVNRARALAHAHTASSLA----
T-SDSESSDLPV-----PKRGRGFFADQFENEANWRAHYSATGPEIYAQCNGA---LDAF
VAGAGTGGTISGVALFLKPRIP---NLRVVLADPQGSGLYNRVRYGVMFDVKEREGTRRR
RQVDTIVEGIGINRVTANFEVGKE--LVDDAVRVTDAQALAMARWLVEKDGIFLGSSSAV
NCFAAVKTAMK-----LG-PGHRIVTVLSDSGSRHLSRFWA--------KAGDVGGAVDT
KLEDVLN---AQ-----
>XP_022486310_Penicillium_arizonense
------------------------------------------------------------
------------------------------MP---DHSTAYIG-TAFVAGICLALTYKEL
SRPKQDEKATEQ------------------------PRTNDLVARPGP-------PTIVE
GIEGCIGNTPLLRIKSLSD-ETGCEILAKAEFLNGAGQSSKDRVALSMIEIAEE---QGI
LTPHSG----DTIYEGTSGSTGISLATLARAKGYLAHI-----------------CMPSD
QAIEKSNLLLKLGAIVDRVP---------PAPIVEKDNFVNRARALAKTHTASSGLPTAS
TPPSAEEKADLPEPDESMTRGRGFFADQFENEANWRAHYEGTGPELYAQCGGR---LDAF
VAGAGTGGTISGVARFLKPLLP---KLTVVLADPQGSGLFNRVLYGVMFDLKEREGTRRR
RQVDTIVEGIGINRVTANFEAGKE--LVDDAVRVTDAQALAMARWLVEKDGIFIGSSSAV
NCIAAVKTARK-----LG-PGHRIVTVLSDSGSRHLSRFWA--------KAGDVGGAVDT
RLEDVVN---ARDEDFE
>XP_014539141_Penicillium_digitatum
------------------------------------------------------------
------------------------------MP---DHSTAYIG-TAFVAGVCLALAYQEL
SRPKHEDNVTKEM-----------------------HPANGLIARAGP-------PTIVE
GIEGCIGNTPLFRIKSLSD-ETGCEILGKAEFLNGAGQSSKDRVALSMIEIAEE---QGI
LTPHSG----DTIYEGTSGSTGISLATLARAKGYLAHI-----------------CLPSD
QAIEKSNLLLKLGAIVDRVP---------PAPIVEKDNFVNRARALAKTHTASSGIP---
S-ASTEEQSNLPAADNRMTRGRGFFADQFENEANWRAHYKGTGPELYAQCGGR---IDAF
VAGAGTGGTISGVARFLKPLLP---KITVVLADPQGSGLFNRVVYGVMFDLKEREGTRRR
RQVDTIVEGIGINRVTANFEAGKE--LIDDAVRVTDAQALAMARWLVEKDGIFIGSSSAV
NCVAAVKTARK-----LG-PGHRIVTMISDSGSRHLSRFWA--------KAGDVGGAVDT
KLEDVMN---ARDEDFQ
>XP_016596840_Penicillium_expansum
------------------------------------------------------------
------------------------------MP---DHSTAYIG-TAFVAGVCLALAYQEL
SRSKHEDNVTEQI-----------------------PPTKGLIARAGP-------PTIVE
GIEGCIGNTPLFRIKSLSD-ETGCEILGKAEFLNGAGQSSKDRVALSMIEIAEE---QGI
LTPHSG----DTIYEGTSGSTGISLATLARAKGYLAHI-----------------CLPSD
QAIEKSNLLLKLGAIVDRVP---------PAPIVEKDNFVNRARALAKTHTASSGIP---
P-TSTDEQSDLPAANDRMTRGRGFFADQFENEANWRAHYEGTGPELYAQCGGR---IDAF
VAGAGTGGTISGVARFLKPLLP---RLTVVLADPQGSGLFNRVVYGVMFDVKEREGTRRR
RQVDTIVEGIGINRVTANFEAGKE--LVDDAVRVTDAQALAMARWLVEKDGIFIGSSSAV
NCIAAVKTARK-----LG-PGHRIVTVLSDSGSRHLSRFWA--------KAGDVGGAVDT
KLEDVMN---ARDEDFQ
>XP_040650715_Penicillium_griseofulvum
------------------------------------------------------------
------------------------------MP---DHSTAYIG-TAFVAGVCLALAYQEI
SRPKHEDNVTEPI-----------------------SPTNGLIARAGP-------PAIVE
GIEGCIGNTPLFRIKSLSD-ETGCEILGKAE-ARSLGQSSKDRVALSMIEIAEE---QGI
LTPYSG----DTIYEGTSGSTGISLATLARAKGYLAHI-----------------CLPSD
QAIEKSNLLLKLGAIVDRVP---------PAPIVEKDNFVNRARALAKTHTASSGIT---
S--SAEDQSDLPAANERMTRGRGFFADQFENEANWRAHYEGTGPELYAQCGGR---IDAF
VAGAGTGGTISGVARFLKPLLP---RLTVVLADPQGSGLFNRVVYGVMFDVKEREGTRRR
RQVDTIVEGIGINRVTANFEAGKE--MIDDAVRVTDAQALAMARWLVEKDGIFVGSSSAV
NCIAAVKTARK-----LG-PGHRIVTVLSDSGSRHLSRFWA--------KAGDVGGAVDT
KLEDVMN---ARDEDFQ
>XP_038926051_Penicillium_roqueforti
------------------------------------------------------------
------------------------------MP---DHSTAYIG-TAFVTGVCLALAYQEL
SRPRHEDNEPELT-----------------------SPKNG--TRAGP-------PSIVE
GIEGCIGNTPLFRIKSLSD-ETGCEILGKAEFLNGAGQSSKDRVALSMIEIAEE---QGL
LTPHSG----DTIYEGTSGSTGISLATLARAKGYLAHI-----------------CLPSD
QAIEKSDLLLKLGAIVDRVP---------PAPIVEKDNFVNRARALAKTHTASSGTPSAS
S-ASAEGQSDPPAGHEPMTRGRGFFADQFENEANWRAHYEGTGPELYAQCGGR---LDAF
VAGAGTGGTISGVARFLKPLLP---SLNVVLADPQGSGLFNRVVYGVMFDVKEREGTRRR
PQVDTIVEGIGINRVTANFEAGKE--MIDDAVRVTDAQALAMARWLVEKDGIFIGSSSAV
NCVAAVKTARR-----LG-PGHRIVTVLSDSGSRHLSKFWA--------KAGDVGGAVDT
KLEDVMN---AQDEDFH
>XP_002563583_Penicillium_rubens
------------------------------------------------------------
------------------------------MS---DRSAAYVG-TAFVAGVCLAFAYQEL
SRPRNEDNVTEQV-----------------------SPTSGLIARPGP-------PSIVE
GIEGCIGNTPLFRIKSLSD-ETGCEILGKAE--SNITNSNQ----------AEE---QGI
LTPHSG----DTIYEGTSGSTGISLATLARAKGYLAHI-----------------CLPSD
QAIEKSNLLLKLGAIVDRVL---------PAPIVEKDNFVNRARALAKTHTASSGIP---
S-ASAEEQSDLPAADDRMTRGRGFFADQFENEANWRAHYEGTGPELYAQCGGR---IDAF
VAGAGTGGTISGVARFLKPLLP---RLSVVLADPQGSGLFNRVVYGVMFDVKEREGTRRR
RQVDTIVEGIGINRVTANFEAGKE--LIDDAVRVTDAQALAMARWLVEKDGIFIGSSSAV
NCIAAVKTARK-----LG-PGHRIVTVLSDSGSRHLSRFWA--------KAGDVGGAVDT
KLEDVMN---ARDEDFQ
>XP_040811699_Penicillium_solitum
------------------------------------------------------------
------------------------------MP---DHSTAYIG-TAFVAGVCLALAYQEI
SRPRREDNVAEQI-----------------------SPTNGLIARAGP-------PTIVE
GIEGCIGNTPLFRIKSLSD-ETGCEILGKAEFLNGAGQSSKDRVALSMIEIAEE---QGI
LTPHSG----DTIYEGTSGSTGISLATLARAKGYLAHI-----------------CLPSD
QAIEKSNLLLKLGAIVDRVP---------PAPIVEQANFVNRARALAKTHTASSGIS---
S-ASADEQSDLPAANERMTRGRGFFADQFENEANWRAHYEGTGPELYAQCGGR---IDAF
VAGAGTGGTISGVARFLKPLLP---RLTVVLADPQGSGLFNRVVYGVMFDVKEREGTRRR
RQVDTIVEGIGINRVTANFEAGKE--MIDDAVRVTDAQALAMARWLVEKDGIFVGSSSAV
NCIAAVKTARK-----LG-PGHRIVTVLSDSGSRHLSRFWA--------KAGDVGGAVDT
KLEDVMN---ARDEDFQ
>XP_022580607_Penicilliopsis_zonata
------------------------------------------------------------
------------------------------MN---EYSRFYIG-AAFLAGIVVALG----
----LEQRLRPQK----------------KDDDTAEASRSRLNARTGP-------PAIVE
GVEGCIGNTPLFRIKSLSD-ATGCEILGKAEFLNGAGQSSKDRVALSMIQIAEE---KGI
LTPGTG----DTIYEGTSGSTGISLAALARAKGYLAHI-----------------CMPSD
QAIEKSNLLLKLGAIVDRVP---------PAPIVEKENFVNRARALAHAHTLSSTTPSPV
E-SGVSTPDTAEMEGLRTARGRGYFADQFENEANWRAHYDGTGPELYAQCEGR---LDAF
VAGAGTGGTISGVALYLKPRIP---GLTVVLADPQGSGLYNRVRYGVMFDIKEREGTRRR
PQVDTIVEGIGINRVTANFEAGKE--LVDDAVRVTDAQALAMARWLVEKDGIFIGSSSAV
NCFAAVKTAMK-----LG-PGHRIVTVLSDSGSRHLSRFWA--------KAGDVGGATDT
KLEDVLN---ARDAK--
>XP_016622340_Cladophialophora_bantiana
------------------------------------------------------------
------------------------------MQWT-GR-HLVIG---IASGLAIAVVIDQL
RQFY-RSYTSPYKFQQP-P---------YSQHKPDEAICSKGVNQISP-------PPIGA
GIESTIGSTPLIIIPSLSS-FTGCTILAKCEHLNGAGGSPKDRVALSILTRAES---QGL
LTPHSG----DTVYEGTVGSTGISLATLCRAKGYLAHI-----------------CMPND
QSHEKSNLLLKLGAVVERVP---------PAPIVDQQHFVNRARNLAREHTENP------
-----------------EKRGRGYFANQFETEANWRAHYEGTGPEIYAQCQGN---IDAF
TAGAGTGGTISGVATYLKEKLP---DVQVVLADPQGSGLYNKIKHGVMFHSLEKEGTRRR
DQVDTIVEGIGLTRSTLNFEQGRE--LIDDAVKVNDQQAMNMARLLVERDGIFVGSSSAV
NCVAALQTALK-----LG-PGHTVVTILCDSGMRHLSKFWA--------RIGEIGGEART
TIEDILE---GRKLD--
>XP_008729322_Cladophialophora_carrionii
------------------------------------------------------------
------------------------------MQWS-ERS-LLVG---IASGLALAVIIDHV
RQYY-TSKSRSSSGTQF-------------QAQPEDTISSSGISKTPP-------SPIGS
GIESTIGSTPLIVIPSLSE-ITKCTILAKCEHLNGAGFSPKDRVALSIITRAER---DGL
LTPYSG----DTIYEGTVGSTGISLATLCRAKGYQAHI-----------------CMPND
QSHEKSNLLLKLGAVVERVP---------PAPIVDQEHFVNRARNLAKQHTADP------
-----------------HRHGRGYFANQFETEANWRAHYEGTGPEIYSQCAGN---ITAF
CAGAGTGGTISGVAAYLKQQNP---DIRVILADPQGSGLYNKIKHGVMFHHLEREGTRRR
DQVDTMVEGIGLTRSTVNFERGRD--LIDDAIKVTDQQAMNMARWLVERDGIFLGSSSAV
NCVAALRTALE-----LG-PGHTVVTILCDSGNRHLSKFWG--------QIGDIGGEART
TIEDILE---GRKLD--
>XP_016252648_Cladophialophora_immunda
------------------------------------------------------------
------------------------------MQWT-DRP-LVIG---IASGLAIAIIVDQL
RQFY-HSYSPPFKCQRR-P---------SLKFLVDETINSEGVNQISP-------PPIGT
GIESTIGSTPLIVIPSLSS-FTGCTILAKCEHLNGAGGSPKDRVALSILTRAES---QGL
LTPHSG----DTVYEGTVGSTGISLATLCRAKGYLAHI-----------------CMPND
QSHEKSNLLLKLGAVVERVP---------PAPIVDQEHFVNRARNLAREHTENP------
-----------------DKRGRGYFANQFETEANWRAHYEGTGPEIYVQCQGT---IDAF
AAGAGTGGTISGVATYLKEKLP---DVRVVLADPHGSGLYNKIKHGVMFHSLEKEGTRRR
DQVDTIVEGIGLTRSTLNFEQGRE--LIDDAVKVSDQQAMNMARLLVERDGIFVGSSSAV
NCVAALQTALK-----LG-PGHTVVTILCDSGMRHLSKFWA--------RIGEIGGEART
TVEDILE---GRKLD--
>XP_007748875_Cladophialophora_psammophila
------------------------------------------------------------
------------------------------MQWA-DRPHFVIG---IASGLAIAIVIDQL
RQFY-RSYTSSYKFQQL-P---------YSQHKPDETISSKEANQISP-------PPIGT
GIESTIGSTPLIIIPSLSS-FTGCTILAKCEHLNGAGGSPKDRVALSILTRAES---QGL
LTPHSG----DTVYEGTVGSTGISLATLCRAKGYLAHI-----------------CMPND
QSHEKSNLLLKLGAVVERVP---------PAPIVDQQHFVNRARNLAREHTENP------
-----------------EKRGRGYFANQFETEANWRAHYEGTGPEIYVQCQGN---IDAF
TAGAGTGGTISGVATYLKEKLP---DVQVVLADPQGSGLYNKIKHGVMFHSLEKEGTRRR
DQVDTIVEGIGLTRSTLNFEQGRG--LIDEAVKVNDQQAMNMARLLVERDGIFVGSSSAV
NCVAALQTALK-----LG-PGHTVVTILCDSGMRHLSKFWA--------RIGEIGGEART
TIEDILE---SRKLD--
>XP_018693710_Fonsecaea_erecta
------------------------------------------------------------
------------------------------MPWI-DRT-FAIG---IASGLAIAVIFDQL
RQFY-QSHNSPFRTRRL-S---------YSQSNVDGTINSKGVNQISP-------PPIGM
GIESTIGSTPLIVIPSLSE-LTGCTILAKCEHLNGAGGSPKDRVALSILTRAES---QGL
LTPHSG----DTIYEGTVGSTGISLATLCRAKGYLAHI-----------------CMPND
QSHEKSNLLLKLGAVVERVP---------PAPIVDQEHFVNRARNLAREHTETP------
-----------------EKKGRGYFANQFETEANWRAHYEGTGPEIYAQCQGN---IDAF
TAGAGTGGTISGVATYLKEKLP---DVQVVLADPHGSGLYNKIKHGVMFHALEKEGTRRR
DQVDTIVEGIGLTRSTLNFEQGRE--LIDDAVKVNDQQAMNMARLLVERDGIFVGSSSAV
NCVAALQTALK-----LG-PGHTVVTILCDSGMRHLSKFWA--------RIGEIGGEART
TVEDILE---GRKLN--
>XP_022507780_Fonsecaea_monophora
------------------------------------------------------------
------------------------------MQWA-DRP-LIIG---IASGLAIAIIVDQL
RQFC-HSHDSSSLHPRP-L---------HSQGQAEETIDFKGVSLISP-------PPIGT
GIESTIGSTPLIVIPSLSA-FTGCTILAKCEHLNGAGGSPKDRVALSILTRAES---QGL
LTPHSG----DTVYEGTSGSTGISLATLCRAKGYLAHI-----------------CMPND
QSHEKSNLLLKLGAVVERVP---------PAPIVDQEHFVNRARNLAREHTDNP------
-----------------EKKGRGYFANQFETEANWRAHYEGTGPEIYAQCQGN---IDAF
TAGAGTGGTISGVATYLKEKLP---GVQVVLADPLGSGLYNKIKHGVMFHSLEKEGTRRR
DQVDTIVEGIGLTRSTVNFEQGRV--LIDDAVKVNDQQAMNMARLLVERDGIFVGSSSAV
NCVAALQTALK-----LG-PGHTVVTILCDSGMRHLSKFWA--------RIGDIGGEART
TVEDILE---SRELD--
>XP_016635051_Fonsecaea_multimorphosa
------------------------------------------------------------
------------------------------MQWT-DRP-FIIG---IASGLAIAVIVDQL
RQFY-DSHTSASRDQRRPP---------YSQSHVDETINSKGVNQISP-------PPVGN
GIESTIGSTPLIVIPSLSG-FTGCTILAKCEHLNGAGGSPKDRVALSILTRAEA---QGL
LTPHTG----DTVYEGTVGSTGISLATLCRAKGYLAHI-----------------CMPND
QSHEKSNLLLKLGAVVERVP---------PAPIVDQEHFVNRARNLAREHTENP------
-----------------EKKGRGYFANQFETEANWRAHYEGTGPEIYAQCQGH---IDAF
TAGAGTGGTISGVATYLKEKLP---DVQVVLADPHGSGLYNKIKHGVMFHSLEKEGTRRR
DQVDTIVEGIGLTRSTLNFEQGRE--LIDDAVKVNDQQAMNMARLLVERDGIFVGSSSAV
NW-----------------PGHTVVTILCDSGMRHLSKFWA--------RIGEIGGEART
TLEDILE---GRRLD--
>XP_022503258_Fonsecaea_nubica
------------------------------------------------------------
------------------------------MQWA-DRP-LIIG---IASGLAIAIIVDQI
RQFY-HSCASSSLHPRP-L---------HSQGQAEETIDFKGVSLISP-------PPIGT
GIESTIGSTPLIVIPSLSA-FTGCTILAKCEHLNGAGGSPKDRVALSILTRAES---QGI
LTPHSG----DTVYEGTSGSTGISLATLCRAKGYLAHI-----------------CMPND
QSHEKSNLLLKLGAVVERVP---------PAPIVDQEHFVNRARNLARAHTENP------
-----------------EKKGRGYFANQFETEANWRAHYEGTGPEIYAQCQGN---IDAF
TAGAGTGGTISGVATYLKEKLP---GVQVVLADPLGSGLYNKIKHGVMFHSLEKEGTRRR
DQVDTIVEGIGLTRSTVNFEQGRV--LIDDAVKVNDQQAMNMARLLVERDGIFVGSSSAV
NCVAALQTALK-----LG-PGHTVVTILCDSGMRHLSKFWA--------RIGDIGGEART
TVEDILE---SRRLD--
>XP_013289103_Fonsecaea_pedrosoi
------------------------------------------------------------
------------------------------MQWA-DRP-LIIG---IASGLAIAIIVDQI
RQFY-HSYDSSSLHPRP-L---------HSQGQAEETIDFKGVSLISP-------PPIGT
GIESTIGSTPLIVIPSLSA-FTGCTILAKCEHLNGAGGSPKDRVALSILTRAES---QGL
LTPHSG----DTVYEGTSGSTGISLATLCRAKGYLAHI-----------------CMPND
QSHEKSNLLLKLGAVVERVP---------PAPIVDQEHFVNRARNLAREHTENP------
-----------------EKKGRGYFANQFETEANWRAHYEGTGPEIYAQCQGN---IDAF
TAGAGTGGTISGVATYLKEKLP---GVQVVLADPLGSGLYNKIKHGVMFHSLEKEGTRRR
DQVDTIVEGIGLTRSTVNFEQGRV--LIDDAVKVNDQQAMNMARLLVERDGIFVGSSSAV
NCVAALQTALK-----LG-PGHTVVTILCDSGMRHLSKFWA--------RIGDIGGEART
TVEDILE---SRELD--
>XP_007757942_Cladophialophora_yegresii
------------------------------------------------------------
------------------------------MQWS-GRS-LLVG---IASGIALAVIVDHV
RQYY-TSKSRSSSRTRL-------------QAQPEDTISSTGINKIAP-------SPIGS
GIESTIGSTPLIIIPSLSE-VTKCTILAKCEHLNGAGFSPKDRVALSIITRAER---DGL
LTPHSG----DTIYEGTVGSTGISLATLCRAKGYQAHI-----------------CMPND
QSHEKSNLLLKLGAVVERVP---------PAPIVDQEHFVNRARNLAKQHTADS------
-----------------TRQGRGYFANQFETEANWRAHYEGTGPEIYSQCAGN---ITAF
CAGAGTGGTISGVAAYLKQQNP---DIRVILADPQGSGLFNKIKHGVMFHTLEREGTRRR
DQVDTIVEGIGLTRSTVNFERGRD--LIDDAIKVTDQQAMNMARWLVERDGIFVGSSSAV
NCVAALRTALE-----LG-PGHTVVTILCDSGNRHLSKFWG--------QIGDIGGEGRT
TVEDILE---GRKLD--
>XP_016237260_Exophiala_spinifera
------------------------------------------------------------
------------------------------MQWT-SRE-LLLG---FTTGIAVTLVLDQV
RRYV-TSPYFGRRHTHSQA---------QAKSGTSSS-----SAD-SI-------RPAGS
GIESTIGNTPLIVIPSLSK-VTGCTIYAKAEFLNGAGNSPKDRVALSIITRAES---QGL
LTPHGG----DTVYEGTSGSTGISLATLCRARGYLAHI-----------------CMPSD
QSHEKSNLLLKLGAIVERVT---------PAPIVDQAHFVNRARILADQHTADP------
-----------------TRPGRGYFANQFETEANWRAHYEGTGPEILAQTENK---VDAF
VAGAGTGGTLSGVAMALKEQLD---NVKIVLADPQGSGLYNKVQHGVMFHSLEREGTRRR
DQVDSIVEGIGLTRSTANFEQGRE--LIDEAVKITDAQAKNMARWLVEQDGIFVGSSSAV
NCVGALQTAIK-----LG-PGHSVVTIL--------------------------------
-----------------
>XP_016267907_Exophiala_oligosperma
------------------------------------------------------------
------------------------------MQWS-SRE-LLLG---FTTGIAVTLVLDQV
RRYI-TSPYFSRQLALSRY---------RATTESSSG-----HTG-SI-------RPAGS
GIESTIGNTPLIVIPSLSK-ATGCTIYAKAEFLNGAGNSPKDRVALSIITRAES---HGL
LTPHSG----DTIYEGTSGSTGISLATLCRARGYLAHI-----------------CMPSD
QSHEKSNLLLKLGAIVERVT---------PAPIVDQAHFVNRARILADQHTADP------
-----------------ARQGRGYFANQFETEANWRAHYEGTGPEILAQTENK---VDAF
VAGAGTGGTLSGVALALKEKLD---HVRIVLADPQGSGLYNKVQHGVMFHSLEREGTRRR
DQVDSIVEGIGLTRSTANFEQGRE--LIDEAVKITDAQAKNMARWLVEQDGIFIGSSSAV
NCVAALQTALK-----LG-PGHRIVTILCDSGSRHLSKFWA--------QIGDIGGEART
TIDDILQ---GRTLT--
>XP_013316559_Exophiala_xenobiotica
------------------------------------------------------------
------------------------------MQWT-GRD-LFLG---FTSGIAVTIILDHI
RRYI-RSPGF----TWPRS---------AALSGTHGAVLQPQAAP-SL-------RPVGI
GIESTIGNTPLIVIPSLSA-ATGCTILAKCEFLNGAGNSPKDRVALSIITRAES---AGL
LTPHTG----DTVYEGTVGSTGISLATLCRARGYLAHI-----------------CMPSD
QSHEKSNLLLKLGAVVERVT---------PAPIVDQEHFVNRARILAQQHTADP------
-----------------AKKGRGYFANQFETEANWRAHYEGTGPEIYAQAGGN---VDAF
VAGAGTGGTVSGVAMALKERLP---DVKVVLADPQGSGLYNKIQHGVMFHTLEREGTRRR
DQVDTIVEGIGLTRSTINFERGRE--LIDEAVKVTDAQAKNMARWLVEQDGIFIGSSSAV
NCVAALQTALK-----IG-PGHRVVTILCDSGARHLSKFWA--------QIGDIGGEART
TIEDILE---GRTLA--
>XP_007723186_Capronia_coronata
------------------------------------------------------------
------------------------------MPWT-HRD-VLVG---FASGLIVAAVVDHL
RRRY--TLGWLAS--KSNE---------QTKPASTLH------GQ-AL-------RPSGV
GIESTIGNTPLIEIRSLSA-ATGCTILAKCEFLNGAGNSPKDRVALSMIEHGEA---AGL
LEPHSG----DTIYEGTVGSTGISLATLCRARGYLAHI-----------------CMPSD
QSFEKSNLLLKLGAVVERVT---------PAPIVDQAHFVNRARNLAREHTADP------
-----------------AKRGRGYFANQFETEANWRAHYDGTGPEIYAQAEGR---VDAF
VTGAGTGGTLSGVAMTLKECLP---QVKVVLADPQGSGLYNKIKHGVMFHSLEKEGTRRR
DQVDTIVEGIGLTRSTVNFEQGRE--LIDDAVKVTDAQAKNMARWLVERDGIFIGSSSAV
NCTAALQTALK-----LG-PGHRVVTILCDSGARHLSKFWA--------QIGDIGGEART
TIEDILE---GRSLN--
>XP_007729646_Capronia_epimyces
------------------------------------------------------------
------------------------------MQWT-HRE-LVVG---FASGLIVAAVLDQL
RRHV-DTRGKEADLSHPTK---------KTAPAPASA-PVLQLDQ-GL-------PAIGV
GIESTIGNTPLIEIRSLSA-ATGCTILAKCEFLNGAGNSPKDRVALSMMERGEA---AGL
LEPHSG----DTIYEGTVGSTGISLATLCRARGYLAHI-----------------CMPSD
QSFEKSNLLLKLGAVVERVT---------PAPIVDQAHYVNRARNLARDHTADP------
-----------------AKQGRGYFANQFETEANWRAHYEGTGPEIYHQTDGQ---VDAF
VAGAGTGGTLSGVAMFLKERLP---QLKVVLADPQGSGLYNKIKHGVMFHPLEREGTRRR
DQVDTIVEGIGLTRSTVNFEQGRD--LIDDAVKVTDLQAKNMARWLVERDGIFIGSSSAV
NCTAALQTALT-----MG-PGHRVVTILCDSGARHLSKFWA--------QIGDIGGDART
TIDDIVQ---GRAVT--
>XP_009160995_Exophiala_dermatitidis
------------------------------------------------------------
----------------------------MTMQWT-HRE-VLVG---FAAGLVAAVVFEQI
RSRY--YSSSHRSGRKPDA---------QSKADSALP------GE-AI-------RPAGV
GIESTIGNTPLIEIRSLSA-ATGCTILAKCEFLNGAGNSPKDRVALSMIERGEA---AGL
LEPHSG----DTVYEGTVGSTGISLATLCRARGYLAHI-----------------CMPSD
QSFEKSNLLLKLGAVVERVT---------PAPIVDQAHFVNRARNLAREHTADP------
-----------------NKKGRGYFANQFETEANWRAHYEGTGPEIYAQTEGQ---VDAF
VAGAGTGGTLSGVAMFLKERLP---QIKVVLADPQGSGLYNKIKHGVMFHSLEREGTRRR
DQVDTIVEGIGLTRSTLNFEQGRE--LIDDAVKVTDGQAKNMARWLVERDGIFIGSSSAV
NCTAALRTALE-----LG-PGHRVVTILCDSGARHLSKFWA--------QIGDIGGEART
TIDDILQ---GKSLN--
>XP_013261991_Exophiala_aquamarina
------------------------------------------------------------
------------------------------MPWGLSRE-VVAS---FSAGIALALILEQL
RQRYLDSKSTSEFSPRSLSSHLALIKEGPSSIGSSTGHGEEASSSSTL-------RPVGS
GIESTIGNTPLIIIKSLST-LTGCTILGKCEFLNGAGQSPKDRVALSIISRAEA---RGD
LHPHSG----DTIYEGTVGSTGISLATLARARGYKAHI-----------------FMPSD
QAFEKSDLLLKLGAVVERVE---------PAPIVDQLHFVNRARNAARRHTADP------
-----------------EVRGRGLFADQFETDANYTAHFEGTGPEILAQAGGE---VDAF
VAGAGTGGTLSGVSLFLKSKLP---RVQVVLADPEGSGLYNKVKHGVMFHSLEREGTRRR
DQVDTVVEGIGLTRSTKNFEVGRE--EIDDAVKVTDVQAKNMARWLVENDGIFVGSSSAV
NCVAALQTALR-----LG-PGHRVVTILCDSGMRHLSKFWA--------QVGDVGGEAKT
TLEDIIE---GCALA--
>XP_016222196_Exophiala_mesophila
------------------------------------------------------------
------------------------------MHWN-TRD-IIIG---FGAGITVAIVIERL
RQRG-SSRSTSTRQPTSVV---------PSSV------------SKHL-------PPPGI
GIESTIGHTPLIIVKSLSQ-ATGCTIYAKCEFLNGAGNSPKDRVAQSIINDAES---TGR
LTPYSG----DTIYEGTVGSTGISLATLARARGYQAHI-----------------CMPSD
QAHEKSDLLAKLGAVVERVT---------PAPIVDQSHFVNRARNLARAHTEDA------
-----------------NTRGRGLFADQFETEANWQAHYQGTGPEIFEQVNGK---LDAF
VAGAGTGGTLSGVSMFLKSRLP---MIRCVLADPQGSGLYNKVKHGVMFHSLEREGTRRR
DQVDTIVEGIGLTRSTRNFEVGRD--LVDDAIKVTDAQAKHMARWLVENDGIFIGSSSAV
NCVAALETALQ-----LG-PGHSVATILCDSGMRHLSKFWS--------QVGGIGGEAKT
TLEDILQ---A------
>XP_013268974_Rhinocladiella_mackenziei
------------------------------------------------------------
------------------------------MQWK-DHQ-LLLG---FASGLVVAALIDQL
RQRY------TSSPSKSSR---------LSKTNPSSP------SQ-SP-------RPAGS
GIESTIGNTPLIEIPSLSA-ATGCTILAKCEFLNGAGNSPKDRVALSIIDRAEA---DGL
LVPYSG----DTVYEGTVGSTGISLATLCRARGHLAYI-----------------CMPSD
QSHEKSNLLLKLGAVVERLS---------PAPIVDPGHFVNRARNLAREHTNDP------
-----------------NREGRGYFANQFETEANWRAHYEGTGPEIYAQANGR---IDAF
VAGAGTGGTVSGVAMFLKECLS---RVQVVLADPQGSGLYNKIQHGVMFHSLEREGTRRR
DQVDSIVEGIGLTRSTANFEQGRE--LIDDAVKVTDTQAMNMARWLVEREGIFIGSSSAV
NCVAALETAFK-----LG-PGHRVVTILCDSGLRHLSKFWA--------QVGDVGGEART
TIEDIRQ---GRSLS--
>XP_017995599_Phialophora_attinorum
------------------------------------------------------------
------------------------------MALDSTSQRTTLAFIAGASLALLAVTYTPL
AALLSKNDHQDSK----------------GNPSRNAPPSSSRPQTQAP-------PQPAS
SLANTIGNTPLTLLPTLSR-LTQCSIYAKLELLNPGG-SPKDRVARSILHSLQHPSSTNT
PPLAPG----DTIYEAPSA------------------------------------QLALR
ESSEEASVWHT-KAFEEGVRGEVEIFADIPALLKRQSGEGNDDDAGSTKHDPDAKSDSII
I----------------NITGRAHFANQFESPANYRAHYHTTGPEIYTQMDGQ---IDAF
VAGAGTGGTISGVGLYLKEKTHR--PPRVVLADPTGSGLYNKVKHNIFFSPTEREGTRRR
SQVDTIIEGIGLTRSTFNWQVGDDAGVVDDAVRVTDEEARRMARWLCWREGWFVGGSSAV
NCVAALRTALA-----LG-PGHRIVTIFCDSGMRHLSKFWAGIDPADSSAIGDVGEASMA
ELEEILAAETGGD----
>NP_593343_Schizosaccharomyces_pombe
------------------------------------------------------------
------------------------------MAKK-YQD--------LASGIAMGAVFMYL
LRRLYESLRVKSS------------------------------ADSLE-------EDIVN
GVEGLIGNTKMVRIKSLSQ-ATGCDILAKAEFLN-PGNSPKDRVALQMIRTAEE---NGD
LVPYQS----NAVYEGTAGSTGISIAMLCCSLGYDSRI-----------------YMPSD
QSKEKSDILELLGAHVQRVT---------PAPIVDPNHFVNTARRNAANHTVDE------
-----------------SIPGKGYFANQFENPANWQAHFNSTGPEIWRQCAGK---LDAF
IAGSGTGGTIAGISRYLKSKDP---SITVCLADPPGSGLYHKVLHGVMFDLAEREGTRRR
HQVDTIVEGVGINRMTRNFSIAEP--LIDMAYRVTDEQAVAMSRYLVTHDGLFVGSSSAV
NCVAAVRLAKK-----LG-PGHRIVTLLCDPGSRHFSKLYN----EEFLRKKNIVPQVPS
SL-DFVE---A------
```
