## Supplementary material for "Coding Sequence Insertions in Fungal Genomes are Intrinsically Disordered and can Impart Functionally-Important Properties on the Host Protein": MAFFT_MSAs: XP_719139.2_blasthits_MAFFT.txt

```
>XP_719139_Candida_albicans
---------------------------------------------------------MPV
FEKKDTVHTNVPSPRPSTNSHTSSTYIPRYRLSITTNEDI-NLQSIDPGTVKIDCSGAFI
ANDDLLRDTA-----------PDITDE--INNSSSSTSGTPPSS-NTSSDLEDDTEESEF
DTEENGGGLSDSSSTTV----------------------EDDENQLQQLQQQPLYGGVIT
K---NNITLPQHNDEII----------------HISVDIGGTLTKLVYFTKSSSNRKNSS
RKTTGG----------GGGGKLHFQDFQTENFKN--EAMKFMIKLIQKSINKSNIN---P
PITYIMATGGGAHKFYNLMKKTFKKHKLPMKIIAKDEMECLIK-GLDWLI---TKIPQEI
F---------TY-DLTELTTKF--EPIQSKK-----------------EIYPYLLVNIGS
GVSMVKVTKPGPEGFERIGGSSLGGGTLWGLLSLLTDAKDYNEMLEMAQNGDNENIDLLV
GDIYGTN--YNKIGLKANHIASSFAKVFKKLRKFNSSTNSNNNNNSDNDSDGKFKKLTAA
EKL-----------------------AQFKQEDIARSLLFSI---------SNNIGQIAY
LHALRFNLKRIYFGGSYISGHMQTIHTLSYAVNFWSKGEMQSYFLRHEGYLGSVGAFMMG
PAPILEENGNSSNENNHTNNVKIANGVQH----------------
>XP_002421046_Candida_dubliniensis
---------------------------------------------------------MPV
FEKKDTVHTNVPSPRPSTNSHTSSTYIPRYRLSITTNEDI-NLQSIDPGTVKIDCSGAFI
ANDDLLRDTV-----------PDINDE--NNNSSSSTSGTPPSS-NTSSDLEEE-EEDEF
DTEENGGGVSDSSSTTV----------------------EDDENQLQQLQQQPLYGGVIT
K---NNITLPQHNDEII----------------HISVDIGGTLTKLVYFTKSSSNRKNST
RKT--A----------GGGGKLHFQDFQTENFKN--EAMKFMIKLIQKSINKSNIN---P
PITYIMATGGGAHKFYNLMKKTFKKHKLPMKIIAKDEMECLIK-GLDWLI---TKIPQEI
F---------TY-DLTELTTKF--EPIQSKK-----------------EIYPYLLVNIGS
GVSMVKVTKPGPEGFERIGGSSLGGGTLWGLLSLLTDAKDYNEMLEMAQNGDNENIDLLV
GDIYGTN--YNKIGLKANHIASSFAKVFKKLRKFN--TNTNNTTNSDNDSN-KFKKLTAA
EKL-----------------------AQFKQEDIARSLLFSI---------SNNIGQIAY
LHALRFNLKRIYFGGSYISGHMQTIHTLSYAVNFWSKGEMQSYFLRHEGYLGSVGAFMMG
PAPILEENGNLSNENTNT-SIKIANGVQH----------------
>XP_002548473_Candida_tropicalis
------------------------------------------------------------
-MSSSATPQNEYKPRSASSRRSSGSYPRFKLTTIATNEDI-DLQSIDPGTVKIDCSGAYI
ANDDLLRSSL--------------EGN--DSTSTSSNTTTPPSS-GASSDLDDDLES---
----------DSSNTSV-------------------------EDQI------SSHHGTIT
K---NNITLPQHNDEII----------------HISVDIGGTLTKLVYFSKSN-K-----
-----I----------TGGGKLYFQDFQTENFKV--EAMKFMIKLIQKSVDKNNNN---P
PITYIMATGGGAHKFYNLMTKTFKKYKLPMKIIAKDEMACLIK-GLDWLI---TKIPQEI
F---------TY-DLIESTTKF--QPLQSEK-----------------EIYPYLLVNIGS
GVSMIKVTKPGPDGFERIGGSSLGGGTLWGLLSLLTDAKDYNEMLEMAQNGDNENIDLLV
GDIYGTN--YNKIGLKANHIASSFAKVFKKLR-FN-----------------N-KTMTPA
EKL-----------------------AQFRQEDIARSLLFSV---------SNNIGQIAY
LHALRFNLKRIYFGGSYISGHMQTIHTLSYAVNFWSKGDMESYFLRHEGYLGSVGAFMMG
PAVDESLNGDATQESVSN---------------------------
>XP_003870655_Candida_orthopsilosis
MQSVDQINRRRDSNSSNSITPYPNILNNHHENISQTTISYGNVPTSAVQNIETTSAATPA
ATAAMTSDDTSAASFPPTVSSNSLTIHRRHRLSV-SHEDI-DLQSADPGTIRIDCSGAYI
ANDDLLRGSITVE-----------DDN--NTSPSSSNTSTPPSS-STSSDLEDD------
----------ELGDSAI----------------------EDGEHRI--------RNGVIT
K---NNINLPQHNDEII----------------HISVDIGGTLTKLVYFSTSSSSRSSST
------------------GGKLHFRDFQTENFKV--EALRFMIHLISKSISQHTSR---P
PITYIMATGGGAHKFYNLMTKTFRKRKLPMKIIAKDEMACLIK-GLDWLI---TKIPQEI
F---------TY-DLNDQCTRF--QPLQSES-----------------EIYPYLLVNIGS
GVSMIKVTKAGPDGFERIGGSSLGGGTLWGLLSLLTDAKDYNEMLEMAQRGDNENIDLLV
GDIYGSN--YNKIGLKANHIASSFAKVFKKLR-FN-----------------N-KPMTTA
EKL-----------------------SQFKQEDIARSLLFSV---------SNNIGQIAY
LHALRFNLKRIYFGGSYISGHMQTIHTLSYAVNFWSKGDMQSYFLRHEGYLGSVGAFMMG
PAVEENGKGKQPQQ-------------------------------
>XP_001523977_Lodderomyces_elongisporus
------MLLSQDSPTIIHSYSTINTKLPLQPQDNNVNLYNTSISSTTNTSTSTTTSVTTT
AVNTANNSSTHLSTITSNNNNFTTTSTRRHRLSV-SHEDI-NLELADPGTIRIDCSGAFI
ANDNLLRSSILVDDVDLDNEEEMSSADYIYSSNSPSQTPSASLS-NTSSDLEEEGDTQGD
---------------------------------------ADGEEYGEYEGGNSTSGGVIT
K---NNINLPQHNDEII----------------HISVDIGGTLTKLIYFSKSRRSNKNSA
NTNDSGASGASGAGPISGGGKLHFRDFQTENFKS--EVMKFIIQLITKSISKETRK---S
PITYIMATGGGAHKFYNLMTKTFKKKKLPMQIIKKDEMECLIK-GLDWLI---TKIPQEI
F---------IY-DLNEAQTKF--QPIQTET-----------------EIYPYLLVNIGS
GVSMIKVTKPGPLGFERIGGSSLGGGTLWGLLLLLTDAKDYNEMLEMAQRGNNENIDLLV
GDIYGTN--YNKIGLKATHIASSFAKVFKKLR-FGSGNGDNDGASSS-----IEKRLSPA
EKL-----------------------AQFNQEDIARSLLFSI---------SNNIGQIAY
LHALRFGLKRIYFGGSYISGHLQTIHTLSYAVNFWSGGEMQSYFLRHEGYLGSVGAFMMG
PAYGREDEHKG----------------------------------
>XP_007377506_Spathaspora_passalidarum
------------------------------------------------------------
------------------------------------------------------------
------------------------------------------------------------
------------------------------------------------------------
------------------------------------------------------------
----------------MGGGKLHFRDFQTENFKH--EAMKFIIKLIQKSIDKSNNN---P
PITYIMATGGGAHKFYNLMTKTFRKYKLPMKIIAKDEMECLIR-GLDWLI---TKIPNEI
F---------TY-DLIADHTKF--TDLQSES-----------------SIYPYLLVNIGS
GVSMVKVTGPGEH--ERIGGSTLGGGTLWGLLSLLTDAKDYNEMLEMAQRGNNENIDLLV
GDIYGTN--YNKIGLKAHNIASSFAKVFKKLR-FT-----------------N-K-----
-----------------------------KPEDIARSLLYSI---------SNNIGQIAY
LQALRFNLKRIYFGGSYISGHMQTIHTLSYAVNFWSKGDMQSYFLRHEGYLGSVGAFIMG
PASNNSE--------------------------------------
>XP_043047360_Scheffersomyces_spartinae
------------------------------------------------------------
------------------------MPLFHSKRKHSYIQNNGELSTASFGTIKIECSGAYI
ANDHLLLVNK-------------------ERTDISASSSSTNSS-RSSLDTEESEESP--
-------ASTNGTSQSLQESNRHEYIQANGSATTLVLNGKQQQQQLLPVPIDTTIDQNLT
K----RITLPQHSTEII----------------HISVDIGGTLTKLVYFTRNSYK-----
----------------QRGGKLHFRDFQTENFTL--EVLDFIIALVKKSCNPTESNGNQP
PITHIMATGGGAHKFYQFMKSTFEKRKLPIKIVPTDEMECLIK-GLDWLI---TKIPNEI
F---------TY-DLKLDKTMFVDDDAITQD-----------------NIYPYLLVNIGS
GVSMIKVTGPGK--FERIGGSSLGGGTLWGLLSLLTDAKDYNEMLEMASKGNNENVDLLV
GDIYGTS--YNKIGLKASHIASSFAKVFKKLR-FNT----------------DYSKLTPQ
DKL-----------------------AMFKQQDIAVSLLYLI---------LNNIGQISY
LQALRFGLKRIYFGGSYISGHMQTIHTLSYAVNFWSNGDMQSYFLRHEGYLGSVGAFMMG
PDTKSLPPTRSGTP-------------------------------
>XP_001383434_Scheffersomyces_stipitis
------------------------------------------------------------
-MGLLTTAKR-----------------------IASTDEL-DLQNVDPGTIRIDCSGAYI
GNDILLRDNLIQEKRKNSINGCYVSSS--ESSATASSSPTPEAS-SEDENADGDDEE---
----------DNSSTSTASTARIPRDASNLQLAYNGSVVVDEELEL------PSDDYDLT
K----NITLPQHNSEII----------------HISVDIGGTLTKLVYFTKSTVN-----
-----D----------IGGGKLHFKDFQTENFKH--EALKFMIKLISKSCHREEHT----
PITYIMATGGGAHKFYELMTKTFRKHKLPMKIIAKDEMECLIK-GLNWLI---TKIPNEI
F---------TY-DLVQDDTKFIAKSLQEEQ-----------------DIFPYLLVNIGS
GVSMIKVVGPGPEGFERIGGSSLGGGTLWGLLSLLTDAKDYNEMLEMAQRGDNENIDLLV
GDIYGTN--YNKIGLKANNIASSFAKVFKKLR-FT-----------------NGRKLTPA
EKL-----------------------AQFRSEDIARSLLYSV---------SNNIGQIAY
LQALRFNLKRIYFGGSYISGHKQTIHTLSYAVNFWSKGDMQSYFLRHEGYLGSVGAFMMG
PNHESSLQEK-----------------------------------
>XP_020062428_Suhomyces_tanzawaensis
------------------------------------------------------------
---------------------------MHDTSTLPSPEELKNFKDAYPGAIKIDCSGAYI
ANDHLLRDSN--------------QSS--NSGSASTSATGTPSP-EISSESDEDEDSV--
----------RLADTSR----------------------SDHEVDA------DDEDFDFT
K----NITLPQHNSEII----------------HISVDIGGTLTKLVYFTKSKKSQS---
------------------GGKLHFRDFQTENLAS--ETLHFMIKLIQKSITKSS-D---P
PITYIMATGGGASKFYQLMNKSFRKRKLPMKIIAKDEMECLIK-GLDWLI---TKIPNEI
F---------TY-DLETDHTIS-SHSLQHPD-----------------QIYPYLLVNIGS
GVSMIKVTGPGPDGFERIGGSSLGGGTLWGLLSLLTDAKDYNEMLEMALRGNNENIDLLV
GDIYGSN--YNKIGLKSSHIASSFAKVFKKLR-FN-----------------S-KPMTPA
EKL-----------------------AHFRPEDISRSLLYLV---------SNNIGQIAY
LQAVRFNLKRIYFGGSYISGHMQTIHTLSYAVNFWSKGDMKSYFLRHEGYLGSVGAFVMG
PQFGAGQHSPK----------------------------------
>XP_020078436_Hyphopichia_burtonii
------------------------------------------------------------
---------------------------MGRLYDISNKKDLVDLQFADPGTIKIDCSGAYI
ANDHLLREQF-------------------SKSPTPSISPSPENS-SSSSESDDDQTRVYE
N--------------------------------------IDVETAV------QNSHITLS
KEDTKNITLPQHNSDII----------------HISVDIGGTLTKLIYFTSQS-------
----------------NGGGKLHFRDFQTENFST--EVLKFMIRLITKSIDKES-Y---P
PITYIMATGGGAHKFYDLMTKTFSKNKLPMKIIAKDEMECLIK-GLDWLI---TKIPNEI
F---------IY-DLKENTTKF---SNKLDK-----------------LIYPYLLVNIGS
GVSMIKVTGPGI--FERIGGSSLGGGTLWGLLSLLTDAKDYNEMLEMAQRGNNENIDLLV
GDIYGDS--YNKIGLKSSHIASSFAKVFKKLR-FNN----------------NERKLTPA
EKL-----------------------AQFKSEDIARSLLYSV---------SNNIGQISY
LQAVRFNLKRIYFGGSYISGHKQTIHTLSFAVNFWSNGDMQSYFLRHEGYLGSVGAFMMG
PNCDATK--------------------------------------
>XP_015469161_Debaryomyces_fabryi
------------------------------------------------------------
-------------------------MGLLTQVKPNSNDEL-DLQLIDPGRIKIDCSGSYI
ANDHLLREQY--------------------HSPTPSTTPSPQAS-DSSSESDGDVDGELN
GFKEGESESSNEPKGNAALPPDLKKADIS----------SNKIREIELTTTNLNNEYDLT
K----NITLPKHNSEVI----------------HISVDIGGTLTKLVYFTKSHRGDG---
----------------KGGGKLHFKDFQTENFSN--EVLKFMIKLIQKSIHKKE-V---P
PITYIMATGGGAHKFYQLMTKTFRKYKFPMKIIAKDEMHCLIK-GLDWLI---TKIPNEI
F---------TY-DLEENNTRFIPNPYTHDE-----------------QIYPYLLVNIGS
GVSMIKVTGPGPNGFERIGGSSLGGGTLWGLLSLLTEANDYNEMLEMAQRGNNENIDLLV
GDIYGSN--YNKIGLKSSHIASSFAKVFKKLR-FNNDLNKDGMLN-------GSPRLTPA
EKL-----------------------AQFKQEDIARSLLYLI---------SNNIGQISY
LQALRFGLKRIYFGGSYISGHKQTIHTLSYAVNFWSHGDMKSYFLRHEGYLGSVGAFMMG
PNSENLKNHESNSPKSNKS--------------------------
>XP_457135_Debaryomyces_hansenii
------------------------------------------------------------
-------------------------MGLLTQAKPNSNDEL-DLQLINPGKIKIDCSGSYI
ANDHLLREQY--------------------QSPTPSTTPSPQAS-DSSSESDGDVDGELN
GFKEGESESSNEPKGNAVLPPDLKMADVS----------SNRIREIELSTTNQNREYDLT
K----NITLPKHNSEVI----------------HVSVDIGGTLTKLVYFTKSHRVDG---
----------------KGGGKLHFKDFQTETFSN--EVLKFMIKLIQKSIHKKE-V---P
PITYIMATGGGAHKFYQLMTKTFRKYKLPMKIIAKDEMQCLIK-GLDWLI---TKIPNEI
F---------TY-DLEENNTKFIPNPYTHDE-----------------QIYPYLLVNIGS
GVSMIKVTGPGPDGFERIGGSSLGGGTLWGLLSLLTDANDYNEMLEMAQRGNNENIDLLV
GDIYGSN--YNKIGLKSSHIASSFAKVFKKLR-FNSDPNKDNTLN-------GSVRLTPA
EKL-----------------------AQFRPEDIARSLLYSI---------SNNIGQISY
LQALRFGLKRIYFGGSYISGHKQTIHTLSYAVNFWSHGDMNSYFLRHEGYLGSVGAFMMG
PNCETLKNNELNSPKSTKS--------------------------
>XP_006690026_Yamadazyma_tenuis
------------------------------------------------------------
---------------------------------MSPQDQI-NLDVVGRGTIRIDCSGAYI
ANDQLVAASD---------------------EPASSTSPSPENS-DPEFDNDPNDPEDIT
GIP---------------------------------------------------------
----HNITLPKHNSEVI----------------HISVDIGGTLTKLVYFTRSKKINHQ--
----------------LKGGKLHFKDFQTENFST--EVLAFMLKLIKRSLDKEK-L---P
PITYIMATGGGAHKFYATMTKRFAKNKLPVEIIATDEMECLIK-GLDWLI---TKIPNEI
F---------IY-DLEDNETKFISSPYTHDQ-----------------QIYPYLLVNIGS
GVSMIKVTGPGPNGFERIGGSSLGGGTLWGLLSLLTEAKDYNEMLEMASRGNNENIDLLI
RDIYGGS--YNKIGLKSNHIASSFAKVFKKLR-FNK----------------DLSTSTPA
EKL-----------------------AQFKGEDIARSLLYSV---------SNNIGQISY
LQALRFNLKRIYFGGSYISGHKQTIHTLSYAVNFWSQGDMKSYFLRHEGYLGSVGAFMMG
PGPREDVNGTGTSRDMTSRDLTPTDHHTHPET-------------
>XP_001485443_Meyerozyma_guilliermondii
------------------------------------------------------------
-----------------------------MLDVKPPHSDL-SFNSVDQGTIKIESSGAYI
ANDHLLREYN-----------------------RSSRTPTPPSSGQPSSDSESDTDSSGE
GAPMTPNHESLTVSL------------------------DGKNLAVDTPTKRQRAATPDA
HEVAKNITLPKHNSEVI----------------HISVDIGGTLTKLVYFTKSKDTEQG--
----------------RNGGKLHFKDFPTESFST--EVLKFMIHLIKKSTNTKS-Q---P
PITYILATGGGAHKFYQLMTDTFRKRKLPMKIVAEDEMECLIR-GLDWLI---TKIPNEI
F---------VY-DLKENSTLFI--PNRQDE-----------------NIYPYLLVNIGS
GVSMIKVTGPGRDGFERIGGSSLGGGTLWGLLSLLTDAKDYNEMLEMAQRGNNENIDLLV
GDIYGSS--YNKIGLKSNHIASSFAKVFKKLS-FL-----------------SEKKLTPA
EKL-----------------------LQFRSEDISRLLLYLV---------SNNIGQIAY
LQALRFNLKRIYFGGSYISGHMQTIHTLSYAVNFWSKGDMKSYFLRHEGYLGSVGAFTMG
PNSEVING-------------------------------------
>XP_018712291_Metschnikowia_bicuspidata
------------------------------------------------------------
-------------------------------MVSRKYDEM-DLRRIPAGTIRIDCSGAYI
ANDHLIRGNA---------------------SLLATPTPSPVTS-DESLSSDEDETTVF-
----------------------------------------------------SAPGSPAK
DSKSANITLPRHNSEVI----------------HISVDIGGTLTKLVYFTSLSVKGA---
----------------KNGGKLHFQDFQTGAFET--EALQFMIRLVRDSMGKKH-G---P
PITYIISTGGGAHKFSKLMTSAFKKNGLPMQIVKKDEMECLIK-GLDWLI---TKIPHEI
F---------TY-DLAEDNIRF-NNPPVTEQ-----------------DIYPYLLVNIGS
GVSMVKVTGPGPEGFERIGGSSLGGGTLWGLLLLLTDASDYNEMLEMAQKGDNENIDLLV
GDIYGTS--YNKIGLKSNHIASSFAKVFKKLR-FNK----------------LGKKLSTA
EKL-----------------------AHFRQEDIARSLLYLV---------SNNIGQIAY
LQACRFGLKRIYFGGSYISGHMQTIHTLSYALNFWSNGEMQSYFLRHEGYLGSVGAFIMG
PNGVEPHSPGAAD--------------------------------
>XP_002616882_Clavispora_lusitaniae
------------------------------------------------------------
------------------------------MVKQSIIDNI-DFGNVPIGTIKIDCSGAYI
ANDHLLRG-H----------------------GSVSSTPSPLTS-DNSSESEDEELHA--
---------------------------------------SPLDGS-----------LSVD
SKN-QNITLPKHNSEVV----------------HISVDIGGTLTKLVYFTASG---QDGS
----------------KNGGKLHFQDFQTGNFEQ--EALSFMVRLVRKSIVKKN-L---P
PITYIMATGGGAHKFHKVMISAFKKHNLPMHIVKKDEMECLIK-GLDWLI---TKIPNEI
F---------TY-DLAEDNVRFIKSPYTEDD-----------------QIYPYLLVNIGS
GVSMIKVTGPGPQGFERIGGSSLGGGTLWGLLSLLTDANDYNEMLEMAQRGNNENVDLLV
GDIYGTS--YNKIGLKSNHIASSFAKVFKKLR-FSR----------------SNKKLSVP
EKL-----------------------ALFKQEDIARSLLYSI---------SNNIAQIAY
LQARRFDLKRIYFGGSYISGHVQTIHTLSYASNFWSKGEMQSYFLRHEGYLGSVGAFMMG
PNGEHVNGKSYDA--------------------------------
>XP_025344449_Candida_haemuloni
------------------------------------------------------------
------------------------------MVKQLLVDNI-DFGSVPVGTIKIDCSGAYI
ANDHLIRGQY----------------------GSSSSSASPSPP-E-SSESESEEEAA--
---------------------------------------SQLSAS----FAQMGVSASTD
SVNAQNIALPQHNSDII----------------HMSIDIGGTLTKLVYFTSSSSDSEDPS
----------------NSGGKLHFQDFQTGNFEK--EALSFMIQLIRKSIINKS-N---P
PITYVMATGGGAHKFCKLMVSVFKKHKFPMQIVRKDEMECLIK-GLDWLI---TKIPNEI
F---------TY-DLVANDIKFITSPYTTEA-----------------QIYPYLLVNIGS
GVSMIKVTGPGPQGFERIGGSSLGGGTLWGLLSLLTDAKDYTEMLEMAQRGDNENIDLLV
GDIYGTS--YNKIGLKSTHIASSFAKVFKKLR-FSK----------------QGRPLTPT
EKL-----------------------AQFKQEDIARSLLYSI---------SNNIGQIAY
LQALRFDLKRIYFGGSYISGHMQTIHTLSYAVNFWSKGDMKSYFLRHEGYLGSVGAFMMG
PNGDVNNGCLYH---------------------------------
>XP_024713041_Candida_pseudohaemulonis
------------------------------------------------------------
------------------------------MVKQLLVDNI-DFGSVPAGTIKIDCLGAYI
ANDHLIRGQY----------------------GLLSSSALPLPP-E-LSELESEEE----
-----------------------------------------LQHS----FSLMGISPSTD
LVNAQNIALPQHNSDII----------------HMSIDIGGTLTKLVYFTASLTEKDDPA
----------------DSGGKLHFQDFQTGSFEK--EALAFMIQLIRKSIINKL-N---P
PITYVMATGGGAHKFCKLMVAVFKKHKFPMQIVKKDEMECLIK-GLDWLI---TKIPNEI
F---------TY-DLVENEIQFITSPYTCED-----------------QIYPYLLVNIGS
GVSMIKVTGPGPQGFERIGGSSLGGGTLWGLLSLLTDAKDYTEMLEMAQKGDNENIDLLV
GDIYGTS--YNKIGLKSTHIASSFAKVFKKLR-FSK----------------LGSPLTPT
EKL-----------------------AQFKQEDIARSLLYLI---------SNNIGQIAY
LQALRFDLKRIYFGGSYILGHMQTIHTLSYAVNFWSKGDMKSYFLRHEGYLGSVGAFMMG
PNGEI-NGHSCH---------------------------------
>XP_025335709_Candida_duobushaemulonis
------------------------------------------------------------
------------------------------MVKQLLVDNI-DFGSVPAGTIKIDC-----
--------QY----------------------GSSSSSASPSPP-E-SSESESEEE----
-----------------------------------------LQHS----FSSMGISPSTD
SVNAQNIALPQHNSDII----------------HMSIDIGGTLTKLVYFTASSTEKDDPA
----------------DSGGKLHFQDFQTGSFEK--EALAFMIQLIRKSIINKS-N---P
PITYVMATGGGAHKFCKLMVAVFKKHKFPMQIVKKDEMECLIK-GLDWLI---TKIPNEI
F---------TY-DLVENEIQFITSPYTCED-----------------QIYPYLLVNIGS
GVSMIKVTGPGPQGFERIGGSSLGGGTLWGLLSLLTDAKDYTEMLEMAQKGDNENIDLLV
GDIYGAS--YNKIGLKSTHIASSFAKVFKKLR-FGK----------------SGSPLTPT
EKL-----------------------AQFKQEDIARSLLYSI---------SNNIGQIAY
LQALRFDLKRIYFGGSYISGHMQTIHTLSYAVNFWSKGDMKSYFLRHEGYLGSVGAFMMG
PNGEI-NGDSYH---------------------------------
>XP_028888637_Candida_auris
------------------------------------------------------------
------------------------------MVKQLLVDNI-DFDSVPAGTIKIDCSGAYI
ANDHLIRGQY----------------------GLTQSS-SPSPS-E-SSESESEEESG--
---------------------------------------PSASTSAVRLAQQMVTCPSTD
SVNAQNIALPQHNSDII----------------HMSVDIGGTLTKLVYFTSSSSDVDDPS
----------------NSGGKLHFQDFQTGNFEK--EALSHMIQLIRKSIINKS-N---P
PITYVMATGGGAHKFCKLMVSVFKTHRFPIQIVRKDEMECLIK-GLDWLI---TKIPNEI
F---------TY-DLTANQIKFITSPYTTED-----------------QIYPYLLVNIGS
GVSMVKVTGPGPHGFERIGGSSLGGGTLWGLLSLLTDAKDYTEMLEMAQRGNNENIDLLV
GDIYGTS--YNKIGLKSTHIASSFAKVFKKLR-FSK----------------QGKPLTPS
EKL-----------------------AQFKQEDIARSLLYSI---------SNNIGQIAY
LQALRFDLKRIYFGGSYISGHMQTIHTLSYAVNFWSKGDMKSYFLRHEGYLGSVGAFMMG
PNGDVHNGCSKH---------------------------------
>NP_010820_Saccharomyces_cerevisiae
------------------------------------------------------------
------------------------------------------------------------
------------------------------------------------------------
-----------------------------------------------------------M
PRITQEISYN-CDYGDN------------TF--NLAIDIGGTLAKVVF------SPIH--
------------------SNRLMFYTIETEKID---KFMELLHSIIKEHNNGCYRM----
--THIIATGGGAFKFYDLLYENFPQ-I--KGISRFEEMEGLIH-GLDFFI---HEIPDEV
F---------TYNDQ--DGERIIPTSSGTMDSK---------------AIYPYLLVNIGS
GVSILKVTEPNN--FSRVGGSSLGGGTLWGLLSLITGAQTYDQMLDWAQEGDNSSVDMLV
GDIYGTD--YNKIGLKSSAIASSFGKVFQNR------------------------MTSNK
SLENNENKLY-----SSHESIEKNNGQMFKNPDICKSLLFAI---------SNNIGQIAY
LQAKINNIQNIYFGGSYTRGHLTTMNTLSYAINFWSQGSKQAFFLKHEGYLGAMGAFLS-
--ASRHSSTKKTST-------------------------------
>XP_018224046_Saccharomyces_eubayanus
------------------------------------------------------------
------------------------------------------------------------
------------------------------------------------------------
-----------------------------------------------------------M
PRITQEISYN-CDYGDN------------TF--NLAIDIGGTLAKVVF------SPIG--
------------------SNRLMFYTIETERID---KFMELLHSIIKEYNNGSYET----
--THIIATGGGAFKFYDLLNEKFSQ-I--KGISRFEEMEGLIH-GLDFFI---HEISDQV
F---------TYNDQ--DGEMIIPTSSGTMDSK---------------AIYPYLLVNIGS
GVSILKVTEPNN--FSRVGGSSLGGGTLWGLLSLITGAQSYDEMLDWAQEGDNSSVDMLV
GDIYGTD--YSKIGLKSSAIASSFGKVFQNR------------------------ITPDK
SSGNNDNKSC-----CSHESIEKNNGKTFKNPDICKSLLFAI---------SNNIGQIAY
LQAKIHNVQNIYFGGSYTRGHLTTMNTLSYAINFWSQGSKQAFFLKHEGYLGAMGAFLS-
--ASRDSSTKKTDT-------------------------------
>XP_033765736_Saccharomyces_paradoxus
------------------------------------------------------------
------------------------------------------------------------
------------------------------------------------------------
-----------------------------------------------------------M
PRITQEISYN-CDYGDN------------TF--NLAIDIGGTLAKVVF------SPLH--
------------------SNRLMFYTIETERID---KFMELLHSIIKEHNNGCYEM----
--THIIATGGGAFKFYDLLYENFPQ-I--KGISRFEEMEGLIQ-GLDFFI---HEIPDEV
F---------TYNDQ--DGERIIPTSSGTMDSK---------------AIYPYLLVNIGS
GVSMLKVTEPNN--FSRVGGSSLGGGTLWGLLSLITGAQTYDQMLDWAQEGDNSSVDMLV
GDIYGTD--YNKIGLKSSAIASSFGKVFQNR------------------------ITSNK
SLANDENKLY-----SSHESIEENNGQMFKNPDICKSLLFAI---------SNNIGQIAY
LQAKIHNIQNIYFGGSYTRGHLTTMNTLSYAINFWSQGSKQAFFLKHEGYLGAMGAFLS-
--ASRH---------------------------------------
>XP_003672973_Naumovozyma_castellii
------------------------------------------------------------
------------------------------------------------------------
------------------------------------------------------------
------------------------------------------------------------
--MDQEIHYK-LDYSKN------------LF--TIAIDIGGTLAKVVY------SPLG--
------------------SDKLHFHTIETEHIT---KFIKLLHSIIHDHNNSDYST----
--TQIIATGGGAFKFYDLLNKEFPL-V--KSIDQLEEMESLIK-GLDFFI---HQVHDEV
F---------TYNDQ--DGMQIIPKV--TIDNNKCQ----NEKYENNDKIYPYLLVNIGS
GVSILKVEKPNV--FTRVGGSSLGGGTLWGLLSLITGAQSYDQMLTWAQEGDNTQVDMLV
GDIYGSD--YTKIGLKSSAIASSFGKVFQNRR-LSTASSTPSSRSNSTPSLSNIMMLSAK
DCSNDDNDLLKRSTTSTLEIMDRN--KKFQNSDICKSLLYAI---------SNNIGQIAY
LQAKIHHVQNIYFGGSYIRGHLTTMNTLAYAINFWSQSSKQAFFLKHEGYLGAMGSFLS-
--AM-----------------------------------------
>XP_003671021_Naumovozyma_dairenensis
------------------------------------------------------------
------------------------------------------------------------
------------------------------------------------------------
------------------------------------------------------------
MQQELEIQYNGCNYDSN------------LF--TIAIDIGGTLAKVIF------SPIQ--
------------------SYKLYFNTVETELIE---KFIKLLHSIIESYNNNNYST----
--TRIIATGGGAFKFYDLLNWEFKK-I--HSIKQKDEMKCLIN-GLDFFI---HEVPNEV
F---------TYNTQ--DGIQLIKSKSRSSTSSQSSSSLNSSSNTNNEQIYPYLLVNIGS
GVSILKVIQPSV--FERVGGSSLGGGTLWGLLSLITGAKSYDEMLKLAQDGDNTNVDMLV
GDIYGTD--YNKIGLKSSNIASSFGKVFQDRS-ISSNNSSTKKVSQQIIDHNNDALIENN
---NSNNGKSTSLTTNTTDIIKRNLNKSFQNSDICKSLLYAI---------SNNIGQIAY
LQAKIHNVQNIYFGGSYIRGHLTTMNTLSYAINFWSQSSKQAFFLKHEGYLGAMGAFLD-
--PTPI---------------------------------------
>XP_003958918_Kazachstania_africana
------------------------------------------------------------
------------------------------------------------------------
------------------------------------------------------------
----------------------------------------------------------MT
SYVAQEIKYEGLQYENG------------FF--TIAIDIGGSLAKVVY------SPVG--
------------------SQRLRFHSIETEQID---AFIQLIHSIIAESNGGQYSN----
--VRIVATGGGSFKFFDYLSQEFRS-V--SQLMRFDEMECLIK-GLDFFI---HEIKDEV
F---------TYNDT--DGTT-------SVDSTGN-------------NVYPYLLVNIGS
GVSIQKVSSRDN--FERIGGSSLGGGTLWGLLSLITGAGTYDQMLEWAQEGDNKNVDMLV
GDIYGKS--YDKIGLKSTHIASSFAKVFQDRK----------------------------
---NDTNINTTDNVTTTSDIESRN--KKFKNEDICKSLLYAV---------SYNIGQIAY
LQAKIHNVKNIYFGGSYIRGHLTTMNTLSYAITFWSENAKQAFFLKHEGYLGAMGAYLK-
--SMQGI--------------------------------------
>XP_022464930_Kazachstania_naganishii
------------------------------------------------------------
------------------------------------------------------------
------------------------------------------------------------
-----------------------------------------------------------M
TQTTQEINYT-CDYTRR------------VF--TIAVDIGGSLAKVVY------SPVD--
------------------SNRILFHTVETENID---NFIQLLHSIIEKHSSGHVDT----
--TQLIATGGGAFKFHSRMQQEFHN-VINGDIIQLDEMGCLIK-GLDFFL---RKVEDEI
F---------TYNDQ--DGAQIVSINH---DDR---------------SIYPYMLVNIGS
GVSILNVTEPNK--FTRVGGSSLGGGTLWGLLSLITGAKTYDQMLTWAQHGDNTQVDMLV
GDIYGTD--YNKIGLKSSSIASSFGKVFQNRK-LSLENSHETD------------EIPSS
ESVADQN----TVVTSTKDIQQRN--KKFQNEDICKSLLYAV---------SNNIGQIAY
LQAKIHNVKKVYFGGSYIRGHLTTMNTLSYAINFWSDGSKQAFFLKHEGYLGAVGAFLS-
--ALEL---------------------------------------
>XP_446866_Candida_glabrata
------------------------------------------------------------
------------------------------------------------------------
------------------------------------------------------------
------------------------------------------------------------
---MTLMRFKDCDYSRR------------LF--TIAIDIGGSLIKVVY------SPLD--
------------------SQVIHFATVETAKVS---KLLELLDDVIQEHNSGDFSS----
--TQIVATGGGAFKYNDLIIETFPG-I--HSYTKFEEMQGLAK-GLDFFI---HQVPDEV
F---------TYSDH--EGEKIVETIASSPTAKP--------------TIYPYMLVNIGS
GVSMLKVDAPNV--FTRVGGSSLGGGTLWGLLSLITGAQSYDEMLNWAQEGDNTTVDMLV
GDIYGTD--YNKIGLKSTHIASSFGKVFQDRD-HPMINGNSK-------------HRIRQ
EEIDHLEDHAKDNHTCNECINHRN--KKFKNEDICKSLLYAV---------SNNIGQISY
LQAKIHNVQNIYFGGSYIRGHLTTMNTLSYAINFWSQGSKQAFFLKHEGFLGAMGAFLD-
--ACEGK--------------------------------------
>XP_004178051_Tetrapisispora_blattae
------------------------------------------------------------
------------------------------------------------------------
------------------------------------------------------------
------------------------------------------------------------
MSMQKPIDYR-LDYSND------------TF--NLAIDIGGTLSKVVY------SPIN--
------------------SNQLFFQNCETEKID---EFITMLHKIICDSNGNNYKN----
--VQIFATGGGSHKFEAKLKSEFKD-C--LKYVKLDEMECLIK-GLDFFISNESSLDGEI
F---------TYNDT--DGIVPRNTP----------------------TTYPYMLVNIGS
GVSILKIDSPTS--SSRIGGSSLGGGTLWGLLSLITGAKTYDQMLDWAQNGDNTNIDMLV
SDIYGTDTGYDKIGLKSTAIASSFAKCFQNRS-PNAMN----------------------
--------------------QSKD--QVFRNEDISKSLLFAI---------SNNIGQIAY
LQAKIHNVSNIYFGGSYTRGHLITMNTLSYAIDFWSNSTKMAFFLKHEGFLGAMGAFLH-
--STSPLSQ------------------------------------
>XP_003685912_Tetrapisispora_phaffii
------------------------------------------------------------
------------------------------------------------------------
------------------------------------------------------------
-----------------------------------------------------------M
TQMKNCIHFD-CNYSKK------------LF--TIAIDIGGTLAKVVY------SPLC--
------------------SNTLCFDTIESARID---DFILLLHNLVKDHNNNDYQT----
--TQIIATGGGAYKFYNLLTKEFSN-I--KSISRFDEMECLIK-GLNMFI---HKIKDEV
F---------TYNDI--EGMK--IIQH-SLNSKEDA----NNNKNIDTLIYPYLLVNIGS
GVSILKVESPNE--FSRVGGSSLGGGTLWGLLSLITGAKTYDEMLSWAQEGDNTNVDMLV
GDIYGSG--YSNIGLKSTHIASSFAKVFENRS-SSTSTETKKDMSN---------ELENL
SIDDNENPNESSRITSTEIINRRKTEKSFRNEDISKSLLYAI---------SNNIGQIAY
LQAKIHNVHNIYFGGSYIRGHLTTMNTLSYAINFWSDGTKQAFFLKHEGYLGAMGAFLS-
--EVE----------------------------------------
>XP_001646808_Vanderwaltozyma_polyspora
------------------------------------------------------------
------------------------------------------------------------
------------------------------------------------------------
-----------------------------------------------------------M
TQMTNIIDYS-CNYSKR------------IF--TIAIDIGGSLAKVVF------SPLD--
------------------SNKLIFETVETERIH---EFIALLHSIVKQYNYNDYKS----
--TQIIGTGGGAFKFYELIQNEFPN-I--KSLSRFDEMECLIK-GLNMVI---HEIPDEI
F---------TYNDQ--SGIQNIVLPH-A-PPEED-------------VIYPYLLVNIGS
GVSILKADSPNS--FKRIGGSSLGGGTLWGLLSLITGARNYDEMLDWAQKGDNTKVDMLV
GDIYGSD--YNNIGLKSTNIASSFAKVFQKRS-IDNTKE---------------------
----NEDDTTISLTTSTEDIKERKSDR-FNNADICKSLLYAI---------SNNIGQVAY
LQAKIHNVQNIYFGGSYIRGHLTTMNTLSYAINFWSEGTKQAFFLKHEGYLGAMGAFLS-
--VVE----------------------------------------
>XP_003680785_Torulaspora_delbrueckii
------------------------------------------------------------
------------------------------------------------------------
------------------------------------------------------------
----------------------------------------------------------MR
SSMAQEISYP-CPYAEG------------IF--TIAIDIGGSLAKVVF------SPFK--
------------------SNRILFDTVETERID---KFVRLLHSIIDNHHGGDYST----
--TQIVATGGGAYKFYDLLKKEFPS-V--VDIKRLDEMQCLIK-GVDAFI---HEIPDEV
F---------TFNDQ--DGAQNVLLPNGSQNSP---------------KTYPYLLVNIGS
GVSILKVDDRDT--FSRVGGSSLGGGTLWGLLSLITGAQTYDQMLDWANEGDNTTVDMLV
GDIYGSD--YSKIGLKSSSIASSFGKVFQNRR-GSV--------------------SKST
SPVP------ADSKTSHVDIALRN--KKFKNPDVCKSLLYAI---------SNNIGQIAY
LQAKIHKVQNIYFGGSYIRGHLTTMNTLSYAINFWSQGRKQAFFLKHEGYLGAMGALLS-
--A------------------------------------------
>XP_037141824_Zygotorulaspora_mrakii
------------------------------------------------------------
------------------------------------------------------------
------------------------------------------------------------
----------------------------------------------------------MT
DQRAKEIHYP-CNYSDG------------NF--NIAIDIGGSLAKVVF------SPYG--
------------------SERLMFHTIETEHID---KFIRLLHSIVENYHSGEYST----
--TRILATGGGAYKFHELLQEEFSA-I--NAIVRLDEMECLIK-GLDAFI---HEVPDEV
F---------TYNDQ--DGAKNVTLPRDATDPA---------------SIYPYLLVNIGS
GVSILKVDEPGQ--FKRVGGSSLGGGTLWGLLSLITGAQTYDQMLDWAHVGDNTNVDMLV
GDIYGTD--YNKIGLKSSNIASSFGKVFQKRR-NSVTSNRP--------------RSSST
ASNN------IALTTSQTDIALRN--KKFKNPDVCKSLLFAI---------SNNIGQIAY
LQAKIHNVQNIYFGGSYIRGHLTTMNTLSFAIDFWSQGNKQAFFLKHEGYLGAMGAFLS-
--A------------------------------------------
>XP_002497993_Zygosaccharomyces_rouxii
------------------------------------------------------------
------------------------------------------------------------
------------------------------------------------------------
------------------------------------------------------------
MSEADDIHFP-CQYVDR------------TF--TIAIDIGGTLAKVVF------SPID--
------------------SHDLKFYTVETERIQ---KFVKLLHSIVDEYNGGQYDN----
--VRIIATGGGAYKFYDLLTKEFPK-V--RGIKRLDEMQCLIK-GLDAFI---HEIPDEV
F---------TYSDQ--DGAKDVRLP--PEDST---------------QTYPYILVNIGS
GVSILKVDAPST--FTRVGGSSLGGGTLWGLLSLITGAQTYDQMLDWTREGDNSNVDMLV
GDIYGND--YGKIGLKSSNIASSFGKVFQNRR-NSV--SRP--------------NSTSS
ALSNNHSHAAGPSTTSHAEIANRN--KRFKNPDICKSLLYAI---------SNNIGQIAY
LQAKVHNIQNIYFGGSYIRGHLTTMNTLSYAINFWSQGTKQAFFLKHEGYLGAMGAFLD-
--R------------------------------------------
>XP_003644100_Eremothecium_cymbalariae
------------------------------------------------------------
------------------------------------------------------------
------------------------------------------------------------
------------------------------------------------------------
--MSQEIDFPSNNCTNDT-----------VF--TVAVDMGGTLTKIVF------APIG--
------------------SNKLFFDRVETEKVN---EFIKLVHDLIEKYNNCDYKT----
--TQIFVTGGGSFKFYDLFVSEFPD-I--ISITRVGEFEGLIT-GLDFYL---HR-ESEV
F---------TYSDS--EGERMVPSVSNND------------------EIYPYMLVNIGS
GVAILRMDSATE--YTMLEGSSLGGGTLWGLLSLITGAKTYDEMLTWVSQGDNNNVDMLV
RDIYGDEYELPGAGLEPHVIASSFGKVFKRDH-KGSIS----------------------
-----DGNGKLPSEVTTESIQARK--GSFKNADISKSLLYAI---------SYNIGQIAF
LQAKIHNVKRIYFAGSYIRGHLTTMNTLSYAINFWSKGSMHAFFLKHDGYLGSTGSFLA-
--SQKK---------------------------------------
>NP_986277_Eremothecium_gossypii
------------------------------------------------------------
------------------------------------------------------------
------------------------------------------------------------
------------------------------------------------------------
--MSKDIEYPCAGWK---EEG--------LL--TIAIDIGGSLAKLVF------APPE--
------------------SNKLIFETVETEKLD---EFIRLLHEVVERYNKGDYGS----
--TMIVATGGGAFKFYDVLLSEFPG-V--SDILRLDEMDCLTK-GLDFFI---HKVPYEV
F---------TYNDL--DGEGTVDAVAD--D-----------------EMYPYMLVNIGS
GVSILKVESPNE--CMRVGGSSLGGGTLWGLLSLITGAKTYDEMLAWANQGNNANVDMLV
GDIYGTD--YAKIGLKSSNIASSFGKVFQRES-VTAPS-----------------AGLTS
AS-----------ATSTCEIRDRN--EKFSNADISKSLLYAI---------SNNIGQIAY
LQAKIHNVKKIYFGGSYIRGHLTTMNTLSYAINFWSKGSKQAFFLRHEGYLGAMGAFLA-
--AQKK---------------------------------------
>XP_452233_Kluyveromyces_lactis
------------------------------------------------------------
------------------------------------------------------------
------------------------------------------------------------
------------------------------------------------------------
--MTSDILLTHSQLIPTPQEDETTNGSGNVF--TIAVDIGGTLAKVVF------MPLN--
------------------TNRLMFRTLETERIE---EFMELLHDIIQEYHDGLYER----
--TLLVATGGGSYKFYDLLVEQFPT-V--IGIERSDEMDCLIK-GLDFFI---HEIPNEI
F---------TYNDL--EGEEAV-EPLHNSN-----------------SIYPYMLVNIGS
GVSILKVDSPTS--FSRVGGSSLGGGTLWGLLSLITGAKSFDEMLSWAHRGDNTNVDMLV
GDIYGTA--YDKLGLKSTHIASSFGKVFQNRS-QVEPE-----------------DKRYP
SP----------SETSTEDIQ-KD--KKFNNADISKSLLYAI---------SNNIGQIAY
LQAKIHHVKNIYFGGSYIRGHYTTMNTLSYAINFWSEGRKKAFFLKHEGYLGAMGAYLL-
--ACKDKMSSNVEPS------------------------------
>XP_022673576_Kluyveromyces_marxianus
------------------------------------------------------------
------------------------------------------------------------
------------------------------------------------------------
------------------------------------------------------------
--MTSDILLSHSQLANTSKED--VQDSCSTF--TIAVDIGGSLAKVVF------MPPN--
------------------SSRLMFRTLETERID---EFMQLLHDIIQQYHDGLYEQ----
--TLLVATGGGSYKFYDLMVKQFPT-V--IGIERSDEMDCLIK-GLDFFI---HEIPNEI
F---------TYNDL--EGENAV-EPSHNCN-----------------SIYPYMLVNIGS
GVSILKVDSPKT--FSRVGGSSLGGGTLWGLLSLITGAKSFDEMLSWAHKGDNTNVDMLV
GDIYGTA--YDKLGLKSTHIASSFGKVFQNRS-HVAHE-----------------NTRYP
SP----------STTSTDIIQ-SD--NKFNNADISKSLLYAV---------SNNIGQIAY
LQAKIHHVKNIYFGGSYIRGHYTTMNTLSYAINFWSEGEKQAFFLKHEGYLGAMGAYLL-
--AQRQKT-------------------------------------
>XP_022630484_Lachancea_lanzarotensis
------------------------------------------------------------
------------------------------------------------------------
------------------------------------------------------------
------------------------------------------------------------
--MSQDVVWSPRRSTIARDTA--------ELESIIAVDIGGSLAKLVF------FAMD--
------------------SKKLVFETVETEKIA---LFMRMIHDIIDNHYQGSQSN----
--VRIVATGGGAYKFHDLLCQEFPD-V--IEIARLDEMECLIK-GLDYFI---HEVPEEV
F---------TYNDL--EGEHKV-VPEH--A-----------------KVYPYMLVNIGS
GVSILKVDSPAK--FTRVGGSSLGGGTLWGLLSLITGAKTYDEMLSWAHGGDNTHVDMLV
GDIYGSN--YGKIGLKSTHIASSFGKVFQRTA-PTQKD-----------------LATHS
HTIANG----------TDDIQLRN--RKFNNSDISKSLLYAI---------SNNIGQIAY
LQAKIHNIPNIYFGGSYIRGHLMTMNTLSYAINFWSNGEKQAFFLKHEGYLGAMGAFLT-
--FQNKNDDLGDERRS-----------------------------
>XP_002554244_Lachancea_thermotolerans
------------------------------------------------------------
------------------------------------------------------------
------------------------------------------------------------
------------------------------------------------------------
--MGQNIEFQENQWN---STG--------LL--TIAVDIGGSLAKLVF------NPRN--
------------------CRTLIFETVETEKIT---EFMQLIHRIIKEYNSGDQAT----
--TRIIATGGGAYKFNDLLRSEFPR-V--IEIARLDEMECLIK-GLDFLI---HEVPEEV
F---------TYNDL--DGEHVV-VPEH--A-----------------KVYPYMLVNIGS
GVSISKVDSPTK--FTRVGGSSLGGGTLWGLLSLITGARTYDEMLDWAHSGDNTNVDMLV
GDIYGTD--YGKIGLKSTHIASSFGKVFQR--------------------------GTHA
AT-ADGVLSERPSQTSTEEIETRS--RKFSNSDISKSLLYAI---------SNNIGQIAY
LQAKVHNVPNIYFGGSYIRGHLMTMNTLSYAINFWSNGKKQAFFLKHEGYLGAMGALLT-
--FQDRSST------------------------------------
>XP_020056315_Aspergillus_aculeatus
---------------------------------MATSTS----NR---------------
-AS---------------------------------ARL--ELA--NPGTVKINVKGAFI
VDDD--------------------------------------------------------
---------------------------------------P--R------SKSPV-RTDGV
SYEGHDIRLPNHKE-IS----------------HVAVDIGGSLAKLVYFTREIDSADN--
------------------GGRLNFINFETSRIDLCIDFIKELKAEHEKLKGSSGAE----
--LCVMATGGGAYLYYDKLKESLN-----VDIIREDEMECLIT-GLDFFI---TEIPNEV
F---------TYSET--EPMQFAEARP---------------------DVYPYLLVNIGS
GVSMIKVSGPKQ--FQRVGGTHLGGGTFWGLMSLLTGARTFDDMLAMADRGDNSGVDMLV
GDIYGMD--YSKIGLKNTAIASTFGKVFRLKN-QAGQQ---------------------T
TDGAESSPEER-------ELESTNGDPKFKPEDMSRSLLYAI---------SNNIGQIAY
LQSEKHQVKHIYFGGSFIRGHRQTMNTLSYAIKFWSKGEKQAYFLRHEGYIGSVGAFLR-
--RQPANWGRRNSI-DEASL-QELKAALEAKHQATSQPNAS----
>XP_001270736_Aspergillus_clavatus
---------------------------------MSSTES----NSTGA-DAVPPKRATSA
FTE--RT-----------------------------GRL--ERAITNPGAVKINVKGAFI
VDEE--------------------------------------------------------
---------------------------------------P--R------SKSPASSTDGV
YYESQDIRLPHHTGLVS----------------HVAVDIGGSLAKLVYFSRELDSPDN--
------------------GGRLNFINFETHRIELCIDFIRQLKEEHLRLNGPSEDE----
--LCIIATGGGAYKYYDKLKEALN-----VNIIREDEMECLIT-GLDFFI---TEIPNEV
F---------TYSEA--EPMQFAEARP---------------------DVYPYLLVNIGS
GVSMIKVSGPKQ--FERVGGTHLGGGTFWGLMSLLTGARTFDDMLAMADRGDNSGVDMLV
GDIYGMD--YGKIGLKSTAIASTFGKVFRMMN-TAERR---------------------A
EDGVGLSVHES-------DQ--TNGEVKFSPEDMGRSLLYAI---------SNNIGQIAY
LQSEKHQVKHIYFGGSFIRGHHQTMNTLSYAIRFWSKGEKQGYFLRHEGYLGAVGAFLR-
--RQPENWGRRNSIHDAPSAIQAAKEAVQTKKEDPSSS-------
>XP_001263732_Aspergillus_fischeri
-------------------------------MSMSSPKS----NSVGP-DAVAPRRVTNS
FTE--RT-----------------------------GRL--ERAITNPGAVKINVKGAFI
VDEE--------------------------------------------------------
---------------------------------------P--R------SKSPASSTDGV
HYESQDIRLPHHTGLVS----------------HVAVDIGGSLAKLVYFTRELDSSDN--
------------------GGRLNFINFETHRIDLCIDFIRQLKEEHERLNGPSRDE----
--LCVVATGGGAYKYYDKLKETLN-----VNIIREDEMECLIT-GLDFFI---TEIPNEV
F---------TYSEA--EPMQFAEARP---------------------DVYPYLLVNIGS
GVSMIKVSGPKQ--FERVGGTHLGGGTFWGLMSLLTGTRNFDDMLAMADRGDNSGVDMLV
GDIYGMD--YSKIGLKSTAIASTFGKVLRLQN-AAERH---------------------A
EDGEGLCNGGP-------EQ--QNGEVKFRHEDMSRSLLYAI---------SNNIGQIAY
LQSEKHQVKHIYFGGSFIRGHHQTMNTLSYAIRFWSKGEKQGYFLRHEGYLGAVGAFLR-
--RQPENWGRRNSIHDANSAIQAAKEAVPKKDEGLSST-------
>XP_041148935_Aspergillus_flavus
---------------------------------MSSTNY----NP---------------
-PS--RA-----------------------------TRL--EKAITNPGAVKINVKGAFI
VDED--------------------------------------------------------
---------------------------------------P--R------SKSPV-RLDGV
HYEGHDIRLPHHTGVVS----------------HVAVDIGGSLAKLIYFTRELDSVDN--
------------------GGRLNFINFDTHRIDLCINFIKELKEEYQKAHGPSSDE----
--LCVVATGGGAFKYYDKLKETLK-----VNIIREDEMECLIT-GLDFFI---TEIPNEV
F---------TYSET--DPMQFAEARP---------------------DVYPYLLVNIGS
GVSMIKVSGPRQ--YQRVGGTHLGGGTFWGIMSLLTGARTFDDMLAMADSGDNSGVDMLV
GDIYGMD--YNRIGLKSTAIASTFGKVFRLKN-DVH-----------------------E
EDGEDKPHGED-------GQ--TNGEVTFKPEDMSRSLLYAI---------SNNIGQIAY
LQSEKHQVKHIYFGGSFIRGHRQTMNTLSYAIRFWSKGEKQAYFLRHEGYIGAVGAFLR-
--RQPANWGRRNSL-DGSAMPQELR-------SSSS---------
>XP_754888_Aspergillus_fumigatus
-------------------------------MSMSSPKS----NSVGP-DAVAPKRVTNS
FTE--RT-----------------------------GRL--ERAITNPGAVKINVKGAFI
VDEE--------------------------------------------------------
---------------------------------------P--R------SKSPASSTDGV
HYESQDIRLPHHTGLVS----------------HVAVDIGGSLAKLVYFTKELDSPDN--
------------------GGRLNFINFETHRIDLCIDFIRQLKDEHERLNGPSRDE----
--LCVVATGGGAYKYYDKLKETLK-----VNIIREDEMECLIT-GLDFFI---TEIPNEV
F---------TYSEA--EPMQFAEARP---------------------DVYPYLLVNIGS
GVSMIKVSGPKQ--FERVGGTHLGGGTFWGLMSLLTGTRNFDDMLAMADRGDNSGVDMLV
GDIYGMD--YSKIGLKSTAIASTFGKVLRLQN-AAERH---------------------A
EDGEGLCNGGP-------EQ--QNGEVKFRHEDMSRSLLYAI---------SNNIGQIAY
LQSEKHQVKHIYFGGSFIRGHHQTMNTLSYAIRFWSKGEKQAYFLRHEGYLGAVGAFLR-
--RQPENWGRRNSIHDASSAIQAAKEAIPKKDEGLSST-------
>XP_868828_Aspergillus_nidulans
---------------------------------MSATDP----TP---------------
--A--RT-----------------------------PRL--EQAITNPGTVKINVKGAFI
VDDD--------------------------------------------------------
---------------------------------------P--R------SKSPV-REEGV
HYEGQDIRLPHHTGVVS----------------HVAVDIGGSLAKLVYFTRELDSPDN--
------------------GGRLNFINFETDRINLCLEFIKRLKEEHRDSNGGTKEE----
--LCVVATGGGAYKYYDKLKETLN-----VDIMREDEMECLIT-GLDFFI---TEIPNEI
F---------TYSET--EPMQFAEARP---------------------DVYPYLLVNIGS
GVSMIKVSGPKQ--FQRVGGTHLGGGTFWGIMSLLTGARTFDDMLAMADRGDNSGVDMLV
GDIYGMD--YGKIGLKSTAIASTFGKVFRLQN-RERVA---------------------S
DGEAPQDGSRQ-----------KADEPIFKHEDMSRSLLYAI---------SNNIGQIAY
LQSEKHQVKHIYFGGSFIRGHRQTMNTLSYAIRFWSKGEKQAYFLRHEGYIGAVGAFLR-
--RKPVNWGRRNSI-DEHVPAQGL---------------------
>XP_001400486_Aspergillus_niger
---------------------------------MSSSTS----NS---------------
-AA--RG-----------------------------GRL--EQAITNPGAVKINVKGAFI
VDDD--------------------------------------------------------
---------------------------------------P--R------SKSPV-RTDGV
HYEGHDIRLPHHTGLVS----------------HVAVDIGGSLAKLVYFTRELDSVDN--
------------------GGRLNFINFETSRIDLCIDFIKQLKEEHEKLGGPSGDA----
--LCVMATGGGAFKYYDKLKEALN-----VDIIREDEMECLIT-GLDFFI---TEIPNEV
F---------TYSET--EPMQFAEARP---------------------DVYPYLLVNIGS
GVSMIKVSGPKQ--FQRVGGTHLGGGTFWGIMSLLTGARTFDDMLAMADRGDNSGVDMLV
GDIYGMD--YSKIGLKNTAIASTFGKVF------PGQ-----------------------
----------------------TNGEPKFHHEDMSRSLLYAI---------SNNIGQIAY
LQSEKHQVKHIYFGGSFIRGHRQTMNTLSYAIKFWSKGEKQAYFLRHEGYIGAVGVFLR-
--RQPANWGRRNSI-DETTMPQVAKLVAEAQQNSDSQ-NQS----
>XP_015401063_Aspergillus_nomiae
---------------------------------MSSTNH----NP---------------
-SS--RA-----------------------------TRL--EKAITNPGAVKINVKGAFI
VDED--------------------------------------------------------
---------------------------------------P--R------SKSPV-RLDGV
HYEGHDIRLPHHTGVVS----------------HVAVDIGGSLAKLIYFTRELDSVDN--
------------------GGRLNFINFDTHRIDLCIEFIKQLKEEYQKAHGPSSDE----
--LCVVATGGGAFKYYDKLKETLK-----VNIIREDEMECLIT-GLDFFI---TEIPNEV
F---------TYSET--DPMQFAEARP---------------------DVYPYLLVNIGS
GVSMIKVSGPRQ--YQRVGGTHLGGGTFWGIMSLLTGARTFDDMLAMADTGDNSGVDMLV
GDIYGMD--YSRIGLKSTAIASTFGKVFRLKN-EVQ-----------------------E
EDGEDKPHGED-------GQ--TNGEVTFKPEDMSRSLLYAI---------SNNIGQIAY
LQSEKHQVKHIYFGGSFIRGHRQTMNTLSYAIRFWSKGEKQAYFLRHEGYIGAVGAFLR-
--RQPANWGRRNSL-DGGAVPQELK-------SSSS---------
>XP_001824557_Aspergillus_oryzae
---------------------------------MSSTNY----NP---------------
-PS--RA-----------------------------TRL--EKAITNPGAVKINVKGAFI
VDED--------------------------------------------------------
---------------------------------------P--R------SKSPV-RLDGV
HYEGHDIRLPHHTGVVS----------------HVAVDIGGSLAKLIYFTRELDSVDN--
------------------GGRLNFINFDTHRIDLCINFIKELKEEYQKAHGPSSDE----
--LCVVATGGGAFKYYDKLKETLK-----VNIIREDEMECLIT-GLDFFI---TEIPNEV
F---------TYSET--DPMQFAEARP---------------------DVYPYLLVNIGS
GVSMIKVSGPRQ--YQRVGGTHLGGGTFWGIMSLLTGARTFDDMLAMADSGDNSGVDMLV
GDIYGMD--YNRIGLKSTAIASTFGKVFRLKN-DVH-----------------------E
EDGEDKPHGED-------GQ--TNGEVTFKPEDMSRSLLYAI---------SNNIGQIAY
LQSEKHQVKHIYFGGSFIRGHRQTMNTLSYAIRFWSKGEKQAYFLRHEGYIGAVGAFLR-
--RQPANWGRRNSL-DGSAMPQELR-------SSSS---------
>XP_040639795_Aspergillus_ruber
---------------------------------MSPPDR----ISTVF-DSAPVSKHTYK
SSADFRS-----------------------------GRL--N-AIANPGAVKINVEGAFI
VDEE--------------------------------------------------------
---------------------------------------PRSR------SRSPI-EAEGV
HYESQDIRLPHHTGVVS----------------HVAVDIGGSLAKLVYFTRELDSADN--
------------------GGRLNFINFETHRIDLCIDFIRQLNEEHEKLNGSSQDE----
--LCVVATGGGAYLYYDKLKEALN-----VNVKREEEMQCLIT-GLDFFI---TEIPNEV
F---------TYSDTDPEPMKFAEARP---------------------DVYPYLLVNIGS
GVSMIKVSGPKE--FQRVGGTHLGGGTFWGILSLLTGARTFDDMLAMADSGDNSGVDMLV
GDIYGMD--YSKIGLKSTAIASTFGKVFRMKN-AAERD---------------------A
EDGEGLSPRDP-------EH--PEDDVKFRHEDMSRSLLYAI---------SNNIGQIAY
LQSEKHEVKHIYFGGSFIRGHRQTMNTLSYAIRFWSKGEKQAYFLRHEGYLGAVGAFLR-
--RQPANWGRRNSL-DDTTAPLTFKEALLS---------------
>XP_040705038_Aspergillus_sydowii
---------------------------------MSSEDT----NP---------------
--A--RT-----------------------------PRL--EQAITNPGSVKINVKGAFI
VDDD--------------------------------------------------------
---------------------------------------P--R------SKSPV-RTDGV
HYEGQDIRLPHHTGVVS----------------HVAVDIGGSLAKLVYFTRELDSPDN--
------------------GGRLNFINFETDRIHLCLEFIKQLKEEHRGLNGGSKEE----
--LCVVATGGGAYKYYDKLKETLN-----VNIMREDEMECLIT-GLDFFI---TEIPNEI
F---------TYSET--EPMQFAEARP---------------------DVYPYLLVNIGS
GVSMIKVSGPKQ--FQRVGGTHLGGGTFWGIMSLLTGARTFDDMLAMADRGDNSGVDMLV
GDIYGMD--YGKIGLKSTAIASTFGKVFRLQS-EAQHK---------------------E
NEGGTENGTEP-----------ADDDLMFKHEDMSRSLLYAI---------SNNIGQIAY
LQSEKHQVQHIYFGGSFIRGHRQTMNTLSYAIRFWSKGEKQAYFLRHEGYIGAVGAFLR-
--RKPVNWGRRNSI-DEHTPANGI---------------------
>XP_001209118_Aspergillus_terreus
----------------------------------MSANP----HPD-----------SNS
MAS--RA-----------------------------TRL--EQAISNPGAVKINVKGAFI
VDED--------------------------------------------------------
---------------------------------------P--R------SKSPV-RTDGV
HYEGHDIRLPHHTGLVS----------------HVAVDIGGSLAKLVYFTRELDSVDN--
------------------GGRLNFINFETHRIDLCIDFIKELKEEYEKAHGPTSNE----
--LCVVATGGGAFKYYDKLKEALQ-----VNIIREDEMECLIT-GLDFFI---TEIPNEV
F---------TYSEV--DPMQFAEARP---------------------DVYPYLLVNIGS
GVSMIKVSGPRQ--FQRVGGTHLGGGTFWGIMSLLTGARTFDEMLAMADQGDNSGVDMLV
GDIYGMD--YNKIGLKSTAIASTFGKVFRLKS-AAEHP---------------------E
TNGDGEPHDGD--------H--RNGEVTFKHEDMSRSLLYAISEMVILMSVSNNIGQIAY
LQSEKHSVKHIYFGGSFIRGHRQTMNTLSYAIRFWSKGEKQAYFLRHEGYIGAVGAFLR-
--RQPANWGRRNSF-DGTTPSFETK-------TTETKTTAT----
>XP_022489727_Penicillium_arizonense
---------------------------------MAPSDI----PE------------VDP
SLRRKRP-----------------------------ARL--EEAITNPGAVKINVTGAFI
VDDE--------------------------------------------------------
---------------------------------------P--R------SKSP--EAEGV
HYENKDIRLPHHTGVVS----------------HVAVDIGGSLAKLVYFTRELDTADN--
------------------GGRLNFINFETHRIDICIDFIRQLKEEHEKRNGSTQEG----
--LCVVATGGGAFKFYDKLKEALD-----VNILREEEMECLII-GLDFFI---TEIPNEV
F---------TYSDADTEPMRYAEARP---------------------DVYPYLLVNIGS
GVSMIKVSGPKQ--HERVGGTHLGGGTFWGLMSLLTGSRTFDDMLAMADSGDNSGVDMLV
GDIYGMD--YSKIGLKSTAIASTFGKVFRLKN-AAERG---------------------A
EDGEGLIHGGP-------DGDESNGGVKFNPEDMSRSLLYAI---------SNNIGQIAY
LQSEKHQVKHIYFGGSFIRGHRQTMNTLSYAIRFWSKGEKQAYFLRHEGYLGAVGAFIR-
--RQPQNWGRRNSV-DDVVAPQAVRNLVTNNNVLNQQHTRSSSES
>XP_014538354_Penicillium_digitatum
-----------------------------------MASK----ME------------VDT
STPRKRP-----------------------------NRL--EAAITNPGAVKINVTGAFI
VDDE--------------------------------------------------------
---------------------------------------P--R------SKSPV-DAEGV
HYENKDIRLPHHTGVVS----------------HVAVDIGGTLAKLVYFTREPDTVDN--
------------------GGRLNFLNFETHRIDLCINFIRQLKEEHEKCNGSTREG----
--LCVVATGGGAYKYYDRLKEELS-----VNILREEEMECLII-GLDFFI---TEIPNEV
F---------TYSDADAEPMQYAEARP---------------------DVYPYLLVNIGS
GVSMIKVSGPRQ--FERVGGTHLGGGTFWGIMSLLTGSRTFDDMLAMADRGDNSAVDMLV
GDIYGMD--YTKIGLKSTAIASTFGKVLRLKN-DAEQG---------------------A
EDGEGLIRGDP---SETSDSGESIHGRKPNPEDMSRSLLYAI---------SNNIGQIAY
LQSEKHSVKHIYFGGSFIRGHRQTMNTLSYAIRFWSKGEKQAYFLRHEGYLGAVGAFIR-
--RQPQNWGRRNSV-DDVVAPQAVRNLVQNGYAL-QPHGRPFSEL
>XP_016597596_Penicillium_expansum
----------------------------------MASER----ME------------VDT
NAPRKRP-----------------------------NRL--EAAITNPGAVKINVTGAFI
VDDE--------------------------------------------------------
---------------------------------------P--R------SKSPV-DAEGV
HYENKDIRLPHHTGVVS----------------HVAVDIGGTLAKLVYFTREPDTADN--
------------------GGRLNFLNFETHRIDLCINFIRQLKEEHEKRNGSTREG----
--LCVVATGGGAYKYYDRLKEELN-----VNILREEEMECLII-GLDFFI---TEIPNEV
F---------TYSDADAEPMQYAEARP---------------------DVYPYLLVNIGS
GVSMIKVSGPRQ--FERVGGTHLGGGTFWGIMSLLTGSRTFDDMLAMADRGDNSAVDMLV
GDIYGMD--YTKIGLKSTAIASTFGKVLRLKN-DAEQG---------------------A
EDGEGLIRGDPSETSETSDSGESNHGPKPNPEDMSRSLLYAI---------SNNIGQIAY
LQSEKHSVKHIYFGGSFIRGHRQTMNTLSYAIRFWSKGEKQAYFLRHEGYLGAVGAFIR-
--RQPQNWGRRNSV-DEVVAPQAVRNLVQNNNVL-QQHGRSSSEL
>XP_040644680_Penicillium_griseofulvum
----------------------------------MASDR----ED------------T--
---RKRP-----------------------------NRL--EAAITNPGAVKINVTGAFI
VDDE--------------------------------------------------------
---------------------------------------P--R------SKSPV-DAEGV
HYENKDIRLPHHTGVVS----------------HVAVDIGGTLAKLVYFTREPDTADN--
------------------GGRLNFLNFETHRIDLCINFIRQLKEEHEKRNGSTREG----
--LCVVATGGGAYKYYDRLKEELN-----VNILREEEMECLII-GLDFFI---TEIPNEV
F---------TYSDADAEPMQYAEARV---------------------DVYPYLLVNIGS
GVSMIKVSGPRQ--FERVGGTHLGGGTFWGLMSLLTGSRTFDDMLAMADRGDNSAVDMLV
GDIYGMD--YTKIGLKSTAIASTFGKVLRLKN-DAEQG---------------------A
EDGEGLIRGEP---GESSESGESSHGPKPNPEDMSRSLLYAI---------SNNIGQIAY
LQSEKHSVKHIYFGGSFIRGHRQTMNTLSYAIRFWSKGEKQAYFLRHEGYLGAVGAFIR-
--RQPQNWGRRNSV-DEVVAPQAVRNLVQNNNVL-QQHGRSSSEL
>XP_038932668_Penicillium_roqueforti
----------------------------------MASER----ME------------VDT
NARRKRP-----------------------------NRL--EAAITNPGAVKINVTGAFI
VDDE--------------------------------------------------------
---------------------------------------P--R------SKSPV-EAEGV
HYENKDIRLPHHTGVVS----------------HVAVDIGGTLAKLVYFTRELETADN--
------------------GGRLNFLNFETHRIDLCINFIRHLKEEHEKRNGSTREG----
--LCVVATGGGAYKYYDRLKEELN-----VNILREEEMECLII-GLDFFI---TEIPNEV
F---------TYSDTDAEPLQYAEARP---------------------DVYPYLLVNIGS
GVSMIKVSGPRQ--FERVGGTHLGGGTFWGIMSLLTGSRTFDDMLAMADRGDNSAVDMLV
GDIYGMD--YTKIGLKSTAIASTFGKVLRLKN-DAEQV---------------------A
EDGEGLIRDDP------SEASESNHGIKPKPEDMSRSLLYAI---------SNNIGQIAY
LQSEKHSVKHIYFGGSFIRGHRQTMNTLSYAIRFWSKGEKHAYFLRHEGYLGAVGAFIQ-
--RQPQNWGRRNSV-DDVVAPQAVRNIVQNSHVL-QQHGRSSSDL
>XP_002562780_Penicillium_rubens
-----------------------------------MAER----VE------------VDT
---RKRP-----------------------------NRL--EAAITNPGAVKINVTGAFI
VDDE--------------------------------------------------------
---------------------------------------P--R------SKSPV-DAEGV
HYENKDIRLPHHTGVVS----------------HVAVDIGGTLAKLVYFTRELDTADN--
------------------GGRLNFLNFETHRIDLCINFIRQLKEEHEKRNGSTREG----
--LCVVATGGGAYKYYDRLKEELN-----VNILREEEMECLII-GLDFFI---TEIPNEV
F---------TYSDADPEPMQYAEARA---------------------DVYPYLLVNIGS
GVSMIKVSGPRQ--FERVGGTHLGGGTFWGIMSLLTGSRTFDDMLAMADRGDNSAVDMLV
GDIYGMD--YTKIGLKSTAIASTFGKVLRLKN-DAEQG---------------------A
EDGEGLIRDDP---SEASESSKSSHGAKPNPEDMSRSLLYAI---------SNNIGQIAY
LQSEKHSVKHIYFGGSFIRGHRQTMNTLSYAIRFWSKGEKQAYFLRHEGYLGAVGAFIR-
--RQPQNWGRRNSV-DDVVAPQAVRNLVQNNSVL-QQHGRSSSDL
>XP_040813975_Penicillium_solitum
----------------------------------MTSER----ME------------VDT
NAPRKRP-----------------------------NRL--EAAITNPGAVKINVTGAFI
VDDE--------------------------------------------------------
---------------------------------------P--R------SKSPV-DAEGV
HYENKDIRLPHHTGVVS----------------HVAVDIGGTLAKLVYFTREPDTADN--
------------------GGRLNFLNFETHRIDLCINFIRQLKEEHEKCNGSTREG----
--LCVVATGGGAYKYYDRLKEELN-----VNILREEEMECLII-GLDFFI---TEIPNEV
F---------TYSDADAEPMQYAEARP---------------------DVYPYLLVNIGS
GVSMIKVSGPRQ--FERVGGTHLGGGTFWGIMSLLTGSRTFDDMLAMADRGDNSAVDMLV
GDIYGMD--YSKIGLKSTAIASTFGKVLRLKN-DAEQG---------------------A
EDGEGLIRGDP---SETSDSGESSHGPKPNPEDMSRSLLYAI---------SNNIGQIAY
LQSEKHSVKHIYFGGSFIRGHRQTMNTLSYAIRFWSKGEKQAYFLRHEGYLGAVGAFIQ-
--RQPQNWGRRNSV-DDVVAPQAVRNLVQNNNVL-QQHSRASSEL
>XP_022578742_Penicilliopsis_zonata
---------------------------------MSSVNR----HP--------AELATEL
SPAEARV-----------------------------DRI--EEAIANPGAVKINVKGAFI
VDEP--------------------------------------------------------
---------------------------------------P--P------SKSPV-ETDGV
HSGGRDIRLPHHTGVVS----------------HVAVDIGGSLAKLVYFTRELDSGDN--
------------------GGRLNFLNFETHRIELCIDFIRQLKEEHERVNGSSRNE----
--LCIMATGGGAFKYYDQMKKELN-----VNILQEDEMQCLIM-GLDFFI---TEIPNEV
F---------TYSET--ENMQFPESRP---------------------DIYPYLLVNIGS
GVSMIKVSGPRQ--FERVGGTHLGGGTFWGIMSLLTGARTFDEMLAMADSGDNAGVDMLV
GDIYGMD--YTKIGLKSTAIASTFGKVLRMKR-AAEKH---------------------A
EDGEGLGDDET---------RQQDPNVTFRAEDMSRSLLFAI---------SNNIGQIAY
LQSEKHQVKHIYFGGSFIRGHRQTINTLSYAIKFWSKGEKQAYFLRHEGYLGAVGAFLQ-
--RQPMNWGRRNSI-RETEPPRAVRDVVQKQED------------
>XP_016623194_Cladophialophora_bantiana
---------------------------------MPILEE----TVT-D-NEHH---DSSA
IAEGDAS-----------------------------SRH--PRVPPTPASVKINVEGAFI
VDDE--------------------------------------------------------
---------------------------------------TSVR------NGTAS-EHEHV
HWEHKDIRLPHHTDVVS----------------HVAVDIGGSLAKLVYFSREPGSTHG--
------------------GGRLNFVNFETDRIDLCIDFIQELKKTQSKLNGSTPQE----
--LCVMATGGGAYKFYNRMKELLH-----VDVVQEDEMECLII-GLDFFI---TEIPREV
F---------TYSEE--EPMQFAEARA---------------------DIYPYLLVNIGS
GVSMVKVSGPRE--FQRVGGTSLGGGTFWGILSLLTGARTFDEMLRLAELGDNSGVDMLV
GDIYGGG--YSKIGLKSTTIASTFGKVFRMKR-MAERH---------------------A
EDGEGLFSGDGHG-----EDHDMLRG--FKIEDMARSLLYAI---------SNNIGQIAY
LQSEKHNLQHIYFGGSFIRGHTQTMNTLSYAIKFWSKGGKQAYFLRHEGYLGAVGAFLK-
--RQPKNWGRRNSF-EDI---RLGKVLSRE---------------
>XP_008721632_Cladophialophora_carrionii
---------------------------------MPVPEA----PVTNE-DDKR---ESFA
IVEDDAA-----------------------------TRP--PRAPPNPASVKINVEGAFI
VDDE--------------------------------------------------------
---------------------------------------MNAK------NGTAN---EHV
HWEHKDIRLPHHTDVVS----------------HVAVDIGGSLAKLVYFSRETGSMHG--
------------------GGRLNFLNFETDRIDLCIDFIQELKKTQLKLNGSTPQE----
--LCVMATGGGAYKFYNRMKEVLH-----VDVVQEDEMECLIIAGLDFFI---TEIPREV
F---------TYSEE--EPMQFAEARA---------------------DIYPYLLVNIGS
GVSMVKVSGPRE--FQRVGGTSLGGGTFWGILSLLTGARTFDEMLRLAEKGDNAGVDMLV
GDIYGGG--YSKIGLKSTTIASTFGKVFRMKR-LAERH---------------------A
EDGEGLFNGDDLS-----DDQEMQGH--FKIEDMARSLLYAI---------SNNIGQIAY
LQSEKHNLRHIYFGGSFIRGHTQTMNTLSYAIKFWSKGEKQAYFLRHEGYLGAVGAFLK-
--RQPKNWGRRNSF-DDI---RLKKVLPKE---------------
>XP_016245384_Cladophialophora_immunda
---------------------------------MPIIEE----TVT-D-NEHQ---DSSA
IAEGDAS-----------------------------GRH--PRVPPNPASVKINVEGAFI
VDDE--------------------------------------------------------
---------------------------------------MNLR------NGASS-EHEHV
HWEHKDIRLPYHTDVVS----------------HVALDIGGSLAKLVYFSREPGSTHG--
------------------GGRLNFLNFETDRIDLCIDFIQELKKTQSKLNGSTPQE----
--LCVMATGGGAYKFYNRMKELLH-----VDVVQEDEMECLII-GLDFFI---TEIPREV
F---------TYSEE--EPMQFAEARA---------------------DIYPYLLVNIGS
GVSMVKVSGPRE--FQRVGGTSLGGGTFWGILSLLTGARTFDEMLRLAEKGDNSGVDMLV
GDIYGGG--YSKIGLKSTTIASTFGKVFRMKR-MAERH---------------------A
EDGEGLFNGDGHG-----EDHDMLRG--FKIEDMARSLLYAI---------SNNIGQIAY
LQSEKHNLQHIYFGGSFIRGHTQTMNTLSYAIKFWSKGEKQAYFLRHEGYLGAVGAFLK-
--RQPKNWGRRNSF-EDI---RLGKVLSRE---------------
>XP_007743113_Cladophialophora_psammophila
---------------------------------MPILEE----TVT-D-NEHH---DSSA
IAEGDAS-----------------------------SRH--PRVPPTPASVKINVEGAFI
VDDE--------------------------------------------------------
---------------------------------------MRVR------NGTAS-EHEHV
HWEHKDIRLPHHTDVVS----------------HVAVDIGGSLAKLVYFSREPGSTHG--
------------------GGRLNFVNFETDRIDLCIDFIQELKKTQSKLNGSTPQE----
--LCVMATGGGAYKFYNRMKELLH-----VDVVQEDEMECLII-GLDFFI---TEIPREV
F---------TYSEE--EPMQFAEARA---------------------DIYPYLLVNIGS
GVSMVKVSGPRE--FQRVGGTSLGGGTFWGILSLLTGARTFDEMLRLAELGDNSGVDMLV
GDIYGGG--YSKIGLKSTTIASTFGKVFRMKR-MAERH---------------------A
EDGEGLFNGDGHG-----EDHDMLRG--FKIEDMARSLLYAI---------SNNIGQIAY
LQSEKHNLQHIYFGGSFIRGHTQTMNTLSYAIKFWSKGGKQAYFLRHEGYLGAVGAFLK-
--RQPKNWGRRNSF-EDI---RLGKVLSRE---------------
>XP_018691512_Fonsecaea_erecta
---------------------------------MPALEE----TVA-D-DEHQ---DSSA
IAEGEGS-----------------------------GRH--LRVPPNPASVKINVEGAFI
VDDE--------------------------------------------------------
---------------------------------------MNLRNGNGNGNGNAS-EHEHV
HWEHKDIRLPHHTDVVS----------------HVALDIGGSLAKLVYFSREPGSTHG--
------------------GGRLNFLNFETDRIDLCIDFIQELKKTQSKLNGSTPQE----
--LCVMATGGGAYKFYNRMKELLH-----VDVVQEDEMECLII-GLDFFI---TEIPREV
F---------TYSEE--EPMQFAEARA---------------------DIYPYLLVNIGS
GVSMVKVSGPRE--FQRVGGTSLGGGTFWGILSLLTGARTFDEMLRLADMGDNSGVDMLV
GDIYGGG--YSKIGLKSTTIASTFGKVFRMKR-MAERH---------------------A
EDGEGLFNGDGHG-----DDHDMLRG--FKTEDMARSLLYAI---------SNNIGQIAY
LQSEKHNLQHIYFGGSFIRGHPQTMNTLSYAIKFWSKGEKQAYFLRHEGYLGAVGAFLK-
--RQPKNWGRRNSF-EDI---RLGKVLSRE---------------
>XP_022511275_Fonsecaea_monophora
---------------------------------MPILEE----TVT-D-NEQQ---DNSA
IADGDAP-----------------------------GRP--PRAPPNPASVKINVEGAFI
VDDE--------------------------------------------------------
---------------------------------------VNTR------NGTAD-EHEHV
HWEHKDIRLPHHTDVVS----------------HVALDIGGSLAKLVYFSREPGSTHG--
------------------GGRLNFVNFETDRIDLCIDFIQELKKTQSKLNGSTPQE----
--LCVMATGGGAYKFYNRMKELLH-----VDVVQEDEMECLII-GLDFFI---TEIPREV
F---------TYSEE--EPMQFAEARA---------------------DIYPYLLVNIGS
GVSMVKVSGPRE--FQRVGGTSLGGGTFWGILSLLTGARTFDEMLRLAERGDNSGVDMLV
GDIYGGG--YSKIGLKSTTIASTFGKVFRMKR-MAERH---------------------A
EDGEGLFNGDGQD-----DDHDMLRG--FKTEDMARSLLYAI---------SNNIGQIAY
LQSEKHKLQHIYFGGSFIRGHTQTMNTLSYAIKFWSQGEKQAYFLRHEGYLGAVGAFLK-
--RQPKNWGRRNSF-EDI---RLGKVLSRE---------------
>XP_016634196_Fonsecaea_multimorphosa
---------------------------------MPTLEE----TVT-D-NEHQ---DSSA
IAEGEAS-----------------------------GRH--PRVPPNPASVKINVEGAFI
VDDE--------------------------------------------------------
---------------------------------------MNLR------NGTAN-EHEHV
HWEHKDIRLPHHTDVVS----------------HVALDIGGSLAKLVYFSREPGSTHG--
------------------GGRLNFLNFETDRIDLCIDFIQELKKTQSRLNGSTPQE----
--LCVMATGGGAYKFYNRMKELLH-----VDVVQEDEMECLII-GLDFFI---TEIPREV
F---------TYSEE--EPMQFAEARA---------------------DIYPYLLVNIGS
GVSMVKVSGPRE--FQRVGGTSLGGGTFWGILSLLTGARTFDEMLRLAEMGDNSGVDMLV
GDIYGGG--YSKIGLKSTTIASTFGKVFRMKR-LAERH---------------------A
EDGEGLFNGDGQG-----EDHDMLRG--FKIEDMARSLLYAI---------SNNIGQIAY
LQSEKHNLQHIYFGGSFIRGHTQTMNTLSYAIKFWSKGEKQAYFLRHEGYLGAVGAFLK-
--RQPKNWGRRNSF-EDI---RLGKVLSRE---------------
>XP_022500631_Fonsecaea_nubica
---------------------------------MPILEE----TVT-D-NEQH---DSSA
IADGDAP-----------------------------GRP--PRAPPNPASVKINVEGAFI
VDDE--------------------------------------------------------
---------------------------------------MNTR------NGTAD-EHEHV
HWEHKDIRLPHHTDVVS----------------HVALDIGGSLAKLVYFSREPGSTHG--
------------------GGRLNFVNFETDRIDLCIDFIQELKKTQSKLNGSTPQE----
--LCVMATGGGAYKFYNRMKELLH-----VDVVQEDEMECLII-GLDFFI---TEIPREV
F---------TYSEE--EPMQFAEARA---------------------DIYPYLLVNIGS
GVSMVKVSGPRE--FQRVGGTSLGGGTFWGILSLLTGARTFDEMLRLAERGDNSGVDMLV
GDIYGGG--YSKIGLKSTTIASTFGKVFRMKR-MAERH---------------------A
EDGEGLFNGDGQD-----DDHDMLRG--FKTEDMARSLLYAI---------SNNIGQIAY
LQSEKHKLQHIYFGGSFIRGHTQTMNTLSYAIKFWSQGEKQAYFLRHEGYLGAVGAFLK-
--RQPKNWGRRNSF-EDI---RLGKVLSKE---------------
>XP_013282945_Fonsecaea_pedrosoi
---------------------------------MPILEE----TVT-D-NEQQ---DNSA
IADGDAP-----------------------------GRP--PRAPPNPASVKINVEGAFI
VDDE--------------------------------------------------------
---------------------------------------MNTR------NGTGD-EHEHV
HWEHKDIRLPHHTDVVS----------------HVALDIGGSLAKLVYFSREPGSTHG--
------------------GGRLNFVNFETDRIDLCIDFIQELKKTQSKLNGSTPQE----
--LCVMATGGGAYKFYNRMKELLH-----VDVVQEDEMECLII-GLDFFI---TEIPREV
F---------TYSEE--EPMQFAEARA---------------------DIYPYLLVNIGS
GVSMVKVSGPRE--FQRVGGTSLGGGTFWGILSLLTGARTFDEMLRLAERGDNSGVDMLV
GDIYGGG--YSKIGLKSTTIASTFGKVFRMKR-MAERH---------------------A
EDGEGLFNGDGQD-----DDHDMLRG--FKTEDMARSLLYAI---------SNNIGQIAY
LQSEKHKLQHIYFGGSFIRGHTQTMNTLSYAIKFWSQGEKQAYFLRHEGYLGAVGAFLK-
--RQPKNWGRRNSF-EDI---RLGKVLSRE---------------
>XP_007752237_Cladophialophora_yegresii
---------------------------------MPASEK----EGTNE-DDRR---GSSA
IVEDDAA-----------------------------ARP--PRAPPNPASVKINVEGAFI
VDDE--------------------------------------------------------
---------------------------------------MNAK------NGTAN---EHV
HWEHKDIRLPHHTDVVS----------------HVAVDIGGSLAKLVYFSRETGSMHG--
------------------GGRLNFLNFETDRIDLCIDFIQELKKTQLKLNGSTPQE----
--LCVMATGGGAYKFYNRMKEVLH-----VDVVQEDEMECLIIVGLDFFI---TEIPREV
F---------TYSEE--EPMQFADTRA---------------------DIYPYLLVNIGS
GVSMVKVSGPRE--FQRVGGTSLGGGTFWGILSLLTGARTFDEMLRLAEKGDNAGVDMLV
GDIYGGG--YSKIGLKSTTIASTFGKVFRMKR-LAERH---------------------A
EDGEGLFNGDDLS-----DDHEMHGH--FKIEDMARSLLYAI---------SNNIGQIAY
LQSEKHNLRHIYFGGSFIRGHTQTMNTLSYAIKFWSKGEKQAYFLRHEGYLGAVGAFLK-
--RQPKNWGRRNSF-DDI---RLTKVLSKE---------------
>XP_016236712_Exophiala_spinifera
---------------------------------MAALER----PLA-D-TDFE---DASA
IIDVDGP-----------------------------VRP--PRAPPIPASVKINVEGAFI
VDED--------------------------------------------------------
---------------------------------------VCGR------NGAGS---EFV
HWDRHDIRLPHHTDVVS----------------HVAVDIGGSLAKLVYFSREPGSTHG--
------------------GGRLNFVNFETDRLDLCIDFIQELKQTHSKLNGSAPHQ----
--LCVMATGGGAFKFYNRMREVLH-----VDVIQEDEMECLII-GLDFFI---TEIPGEV
F---------TYSED--EPIQFVEARA---------------------DVYPYLLVNIGS
GVSMVKVSGPGE--FQRVGGTSLGGGTFWGILSLLTGARTFDEMLALAEKGDNSGVDMLV
GDIYGTG--YSKIGLKATTIASTFGKVFRMKR-LAERN---------------------A
EDGEGLSNGDPHD-----EDEGRVQG--FKIEDMARSLLYAI---------SNNIGQIAY
LQSEKHNLKHIYFGGSFIRGHTQTMNTLSYAIKFWSKGEKQAYFLRHEGYLGSVGAFLK-
--RQPKNWGRRNSL-EDL---KLGRVLSKE---------------
>XP_016265941_Exophiala_oligosperma
---------------------------------MAAPER----PSM-D-VDIE---DTSA
IIDGDGP-----------------------------GRP--PRAPPIPASVKINVEGAFI
VDED--------------------------------------------------------
---------------------------------------ASGR------NGAGS---EFV
HWERNDIRLPHHTDVVS----------------HVAVDIGGSLAKLVYFSREPGSTHG--
------------------GGRLNFVNFETDRLDLCIDFIQELKQTHSKLNGSAPHQ----
--LCVMATGGGAFKFYNRMREVLH-----VDVIQEDEMECLII-GLDFFI---TEIPGEV
F---------TYSED--EPIQFVEARA---------------------DVYPYLLVNIGS
GVSMVKVSGPGE--FQRVGGTSLGGGTFWGILSLLTGARTFDEMLALAEKGDNSGVDMLV
GDIYGTG--YGKIGLKATTIASTFGKVFRMKR-LAERN---------------------A
EDGEGLSNGDPHD-----EDEGRVQG--FKIEDMARSLLYAI---------SNNIGQIAY
LQSEKHNLKHIYFGGSFIRGHTQTMNTLSYAIKFWSKGEKQAYFLRHEGYLGSVGAFLK-
--RQPKNWGRRNSL-EDL---KLGRVLSKE---------------
>XP_013309550_Exophiala_xenobiotica
---------------------------------MSASER----VLA-N-ADVE---DTFA
IADGDAP-----------------------------GRP--PRAPPLPASVKINVEGAFI
VDDE--------------------------------------------------------
---------------------------------------TNGR------NGAGS---EFV
HWEHKDIRLPHHTDVVS----------------HVAVDIGGSLAKLVYFSREPGSTHG--
------------------GGRLNFVNFETDRIDLCIDFIQELKHTQSKLNGSTPQQ----
--LCVMATGGGAFKFYHKMKEVLH-----VDVIQEDEMECLII-GLDFFI---TEIPHEV
F---------TYSED--EPIQFVEARA---------------------DVYPYLLVNIGS
GVSMVKVSGPGE--FQRVGGTSLGGGTFWGILSLLTGARTFDEMLALAEKGDNSGVDMLV
GDIYGTG--YGKIGLKATTIASTFGKVFRMKR-LAERN---------------------A
EDGEGLSNGDPHG-----DGDGRVQG--FKIEDMARSLLYAI---------SNNIGQIAY
LQSEKHNLKHIYFGGSFIRGHTQTMNTLSYAIRFWSKSEKQAYFLRHEGYLGAVGAFLK-
--RQPKNWGRRNSL-EDL---KLGRVLSKE---------------
>XP_007720232_Capronia_coronata
---------------------------------MSTLEG----IPT-N-DDSH---EASA
IVDGDTL-----------------------------GRA--PRAPPHPASVKINVEGAFI
VDDE--------------------------------------------------------
---------------------------------------PNKR------TNMTS---EFV
HREHTDIRLPHHTDVVS----------------HVAVDIGGSLAKLVYFSREPGSTHG--
------------------GGRLNFLNFETDRIDLCIDFIQELKQTQSKLNGSTPQQ----
--LCVMATGGGAFKFYDRMKEVLH-----VDVIQEDEMECLII-GLDFFI---TEIPQEV
F---------TYSEE--EPMQFAEARP---------------------DVYPYLLVNIGS
GVSMVKVSGPRE--FQRVGGTSLGGGTFWGILSLLTGARTFDEMLRLAEKGDNAGVDMLV
GDIYGTG--YGKIGLKSTTIASTFGKVFRMKR-MAERN---------------------A
EDGQGLFNGD-HG-----DGDHRLGG--FKTEDMARSLLYAI---------SNNIGQIAY
LQSEKHNLQHIYFGGSFIRGHTQTMNTLSYAIKFWSQGQKQAYFLRHEGYLGAVGAFLK-
--RQPKNWGRRNSF-DDV---KLGRVMSRE---------------
>XP_007737256_Capronia_epimyces
---------------------------------MTTLEG----VPT-Y-GDSQ---ETTA
IVEGDAP-----------------------------RRV--PRAPPHPASVKINVEGAFI
VNDE--------------------------------------------------------
---------------------------------------RDDR------NGTGS---EYV
HREYKDIRLPHHTDVVS----------------HVAVDIGGSLAKLVYFSRETGSTHG--
------------------GGRLNFVNFETDRLDLCIDFIQELKQTQSKLNGSTPQQ----
--LCVMATGGGAYKFYDRMKEVLH-----VDVIQEDEMECLII-GLDFFI---TEIPREV
F---------TYSEE--APMQFAEARA---------------------DVYPYLLVNIGS
GVSMVKVSGRRE--FQRVGGTSLGGGTFWGILSLLTGARTFDEMLRLAENGDNAGVDMLV
GDIYGTD--YGKIGLKSTTIASTFGKVFRMKR-LAERN---------------------A
EDGEGLFNGD-HG-----DDNHQLGG--FKTEDMARSLLYAI---------SNNIGQIAY
LQSEKHNLQHIYFGGSFIRGHIQTMNTLSYAIKFWSQGQKQAYFLRHEGYLGAVGAFLK-
--RQPRNWGRRNSF-DDV---KLGKVLSRE---------------
>XP_009152742_Exophiala_dermatitidis
---------------------------------MSTLEG----SST-H-GDPH---ETSA
IADNDAP-----------------------------GRA--PRAPPQPASVKINVEGAFI
VEDE--------------------------------------------------------
---------------------------------------MSPR------IGTGS---EYV
HWEDKDIRLPYHDDVVS----------------HVAVDIGGSLAKLVYFSREPGETHG--
------------------GGRLNFVNFETDRIDLCIDFIQELKQTQSKLNGSTPQQ----
--LCVMATGGGAYKFYDRMKEVLH-----VDVVQEDEMECLII-GLDFFI---TEIPQEV
F---------TYSEE--EPMQFAEARP---------------------DVYPYLLVNIGS
GVSMVKVSGPRE--FQRVGGTSLGGGTFWGILSLLTGARTFDEMLKLAEKGDNAGVDMLV
GDIYGTD--YGKIGLKSTTIASTFGKVFRMKR-MAERN---------------------A
EDGEGLFNGD-HG-----DSDHRLGG--FKIEDMARSLLYAI---------SNNIGQIAY
LQSEKHNLQHIYFGGSFIRGHAQTMNTLSYAIKFWSQGQKQAYFLRHEGYLGAVGAFLK-
--RQPKNWGRRNSF-DDH---KLGKVLSRE---------------
>XP_013261068_Exophiala_aquamarina
---------------------------------MTTLEKDAIHVDSRD-HDHEHEHDTSA
IMDGDAP-----------------------------DRP--VRQPPSAAAVKINVEGAFI
VDDE--------------------------------------------------------
---------------------------------------LSDR------NGVGG---EHV
HWEHKDIRLPHHTDVVS----------------HVAVDIGGSLAKLVYFSREPGST-D--
------------------GGRLNFLNFETDRIDVCIDFINELKIKQSKLNGSTPQQ----
--LCVMATGGGAFKFYNRMKEVLH-----VDVVQEDEMECLII-GLDFFI---TEIPQEV
F---------TYSEE--EPMQFAEARP---------------------DIYPYLLVNIGS
GVSMVKVSGPRE--FQRVGGTSLGGGTFWGILSLLTGARTFDEMLALAERGDNSGVDMLV
GDIYGTG--YGKIGLKSTTIASTFGKVFRMKR-MAERN---------------------A
EDGEGLFHRDPRD-----DGDEQVEG--FKIQDMARSLLYAI---------SNNIGQIAY
LQSEKHDLQHIYFGGSFIRGHTQTMNTLSYAIKFWSNGQKQAYFLRHEGYLGSVGAFLK-
--RQPKNWGRRNSL-EDTTSTRLGKVLTKDQP-------------
>XP_016220977_Exophiala_mesophila
---------------------------------MTTLDR------TRDLNDFE---DT-A
IIDGDPA-----------------------------ERP--PRQPPIPASVKINVEGAFI
VDDE--------------------------------------------------------
---------------------------------------VRAP------NGTAN---EHV
HWEHKDIRLPHHTDVVS----------------HVAVDIGGSLAKLVYFSREPGSF-G--
------------------GGRLNFLNFETDRIDLCIDFIHELKLTQSKLNGSTPQQ----
--LCVMATGGGAFKFYNRMKEVLH-----VDVVQEDEMECLII-GLDFFI---TEIPCEV
F---------TYSEE--EPMQFAEARA---------------------DVYPYLLVNIGS
GVSMVKVSGPRN--FQRVGGTSLGGGTFWGILSLLTGARTFDEMLTLAEKGDNSGVDMLV
GDIYGTG--YSKIGLKSTTIASTFGKVFRMKR-MAERN---------------------A
EDGEGLFSRDPRD-----DDDDQDGG--FKTEDMARSLLYAI---------SNNIGQIAY
LQSEKHNLKHIYFGGSFIRGHTQTMNTLSYAIKFWSKGEKQAYFLRHEGYLGAVGAFLK-
--RQPKNWGRRNSL-EDGPA-KVGRVIGRE---------------
>XP_013269057_Rhinocladiella_mackenziei
-------------------------------------------MST-E-AEIQ---DTSA
IVDGDAP-----------------------------ARP--PRAPPIPASVKINVEGAFI
VDDE--------------------------------------------------------
---------------------------------------VNDR------NGV---ENEYV
HWERKDIRLPHHTDVVS----------------HVAVDIGGSLAKLVYFSREPGSTHG--
------------------GGRLNFVNFETDRIDMCIDFIQELKQTQSKLNGSTPQQ----
--LIVMATGGGAYKFYNRMKEVLH-----VDVVQEDEMECLII-GLDFFI---TEIPREV
F---------TYSEE--EPMQFAEARA---------------------DIYPYLLVNIGS
GVSMVKVSGPRE--FQRVGGTSLGGGTFWGLLSLLTGARTFDEMLRLAEKGDNSGVDMLV
GDIYGGG--YSKIGLKSTTIASTFGKVFRMKR-LAERH---------------------A
EDGEGLSNGDPHG-----ENEDRLGG--FKMEDMARSLLYAI---------SNNIGQIAY
LQSEKHNLQHIYFGGSFIRGHTQTMNTLSYAIKFWSKGEKQAYFLRHEGYLGAVGAFLK-
--RQPKNWGRRNSL-EDV---KLGKALSRD---------------
>XP_017997176_Phialophora_attinorum
---------------------------------MTNLAA----STTYAIEEIE---ECAC
YSDDDSSVSDYSSSAAEHLSASMTSMETDGAVVLDEPRPSSSRVPPLPTSVKINVEGAFI
VDEE--------------------------------------------------------
---------------------------------------GKSN-GSHTTNGHRT-S-DHV
HWDEKDIVLPHHTDVVS----------------HIAVDIGGSLAKLVYFSRETGSKDG--
------------------GGRLNFLTFETDRIDLCIEFIQELKQRQTRLNGSTPGQ----
--LCVMATGGGAYKFYDRMKNVLQ-----VDIVQADEMGSLIT-GLDFFI---TEIPREV
F---------TYSEE--EPMAFAEARP---------------------DIYPYLLVNIGS
GVSMVKVSGPDD--FVRVGGTHLGGGTFWGILSLLTGARTFDDMLRMAQTGDNSGVDLMV
GDIYGTD--YNKIGLKSTAIASTFGKVFRMKR-LAERS---------------------A
EDGEGLYNGDPLSTDILEDDENIKGG--FRIQDMARSLLYAI---------SNNIGQIAY
LQSEKHGLKHIYFGGSFIRGHAQTMNTLSYAIRFWSKGEKQAYFLRHEGYLGAVGAFLK-
--RQPKNWGRRNSI-EDG---RLSKVLSKEQVPG-----------
>NP_596418_Schizosaccharomyces_pombe
------------------------------------------------------------
---------------------MSETECGRFSTISRETISNVERQLSQPPSVWLNLTGARI
IENE--------------------------------------------------------
---------------------------------------GQFD-----------------
----KDIALPNNKSHVT----------------HIAVDIGGSLAKVMYYVCESSSPSSSS
SSISEAEN--------YTGGRLSFMIFETAKIEDCIQFMANL--IDNHVKNCNKKK----
--ITLIATGGGAYKFYDRMSKQLD-----IKVIREDEMECLIM-GLNYFV---SCIPREV
FVLDLDTCELTFQNH------------------------------LNCYHYPHMLVNIGS
GVSILKVTGPSQ--FERIGGSSLGGGTLWGLLSLLTPANSFDEMLELSKGGDNTSVDMLV
GDIYGKDIGYERFGLKSTTIASSFGKVFRERK-PLEE-----------------------
----------------------------FAPQDISRSLLLAI---------SNNIGQIAY
LHAQKHNVQNIYFGGSFIRNHVQTMHTLTYAIQYWSNHTMNAYFLRHEGYLGVFGAFMKY
ATSQPSNVPVPSIS-------------------------------
```
