## Supplementary material for "Coding Sequence Insertions in Fungal Genomes are Intrinsically Disordered and can Impart Functionally-Important Properties on the Host Protein": MAFFT_MSAs: XP_719142.2_blasthits_MAFFT.txt

```
>XP_719142_Candida_albicans
-------------------------------------------MS--TSDINKT------
--------------IALLQSSKIKERNDALN----N-----------LEN-IAA------
-------------SKFRLNPKQFRQLTQAILALIKHESQIY--------FNN----KST-
--TVDSRLSQASYNLRLLTEKSIE--------DTRIDFKYRTYLDLCMGIKDQF---F-V
-HSE-L-LEPCSIDFIKTITSILNLSYVKEHLNRKEWSILYIFLVSLINNILDDCEGSFS
NNGNNEK------------------------------------------LLIDLYTALQN
LL--QCESSVSINYLQLYDN---DNYF--KLLRILDKTSELLK-KENVIIIIIFRIINKL
ITVIATEKFKFVNKLIKIGIRLMV--YFHHSHWEKLQEQFLIFINLPGTHDLI----NLH
NLPKLIGDRYILSE-----I------S----TQEDGDSINSQAD----NQDEVFLYNLGV
LIHHL--MKKLMSG-SFELKTEDIGM---CTINNSIT-----WFNLKTIYSDSQ--NY--
---------------KPWLLTLGVSRLLKSYYDLKQFINKQSND--PQTSLLLYSNGSPN
---KNKRQKLGSIADTISDSNSAIELCNKLIHSKESSDNQVLGLKLLTFYLELYT-----
------F---------EKPKEQSTESDSMDTTIGENTTFDFVISTTDNTFIDKNVVMKNI
LITF-------DDNSMNFWSSLCA------------RSVLLDEILQSNHGGFKFKKSFSI
QLLKLSLLLLKEPEVANIACNIIFKL-------------------VFEQKTN-LSELIDD
SVIIQLETLIDLSEI------NGPYKITEES--FQFWYAINKLAIEVNLS-KKNFLGRRI
QDWMLAKWDI--------------------------------------TFSPGAD-----
------FVSVGSS--------LANFIYWLSGN--------------------------SI
--SYSPTTTQKSTYEGDIYEFYYFAQSYDSLE----KFLC--L---KSVSDSSETI-KFD
IISIASSD---RIDAILNKVNSTFMVF--DRSSVTSGSLFCWIIVLSNI-----V-AK--
---VRSMKF--VTHELTGLQFQLSAGLNSFKDITLSCEEIIDVMEMVNKF-LPTDPDTIQ
IFIQNFPSEKLVNIIK------------------FD-Y-----PGLADKD--NRKSVPE-
------------DGFGWEFSR-VRDATTPP------------STTSTST-ISLAKLNYKK
IQSLEVSKFIMFTADIEG---KLQSDILTAF-LNYVETLESDDFLPSLLFVVENIFT-D-
HSAHFIDEIQL-AKLLRIINEKLLSTQNYERNEFVSVVISRFLSATAQVWIN--SSD---
---NSLASDFYSLVSRLYSSGRDDLILTETSIVEYCRFLAHFITHNDERV----------
-LSNTDIKNELLEKFSKSPNNIKDRLANSFGELVSLSTVQQQGQ----IYSDLFDRFVNP
------EQSVESAGTYTKFFTNLSQSSLHILRLALFNLLEC-SRFPFFIS--YLEICLKE
FCMIMKLDNANKLFKIFKFEILRNWWKYD------------SIDAFPFVLFSYTDLSSFY
RDNYRELIAVALST--KS----RSPEISNAFVEQLADLKQSHSETLVAESLSIIVPLSYS
K-------------DGVRNDVFQILLDYL-KNSFKQEFIDKLPLIVLEIIKFTEISN---
-EKSFESLGT--DGL-VTMLLNDTGFSSTIQTAGEMVISFDSSVQLLK-KLVEKYHQPE-
-HETFWSS-RQIYFLIRRLS-ISLKLATTFEQKVIFLRKFKFVLVLGGKKS-IDYAVSR-
----LLVDTLCPL-----LSNEPKMS----ADVFLILQSLTDVYSHR-YTYDKSI---SL
IIQIINSLLETEAV--DRSRALLDCIDDFVNTGDQD----R------------AIC--QL
LKSSVAILKGQAV-E----IESS-------LIELCL--E------ESGPDYIKQMILISR
I--FGNVVFATTHSG----SKLPVVE------KLLALSKNQIQEFSD----GYKLWIANY
LSDFYIEGG----------------------CKEQI-KALTFDEYEGIPVND-F------
----ENEVRSFDFTLKSIEQYIYK------DDFEAAACAESIIGV----------LIRKY
ETSKREVSKF------------------------LNFETTLEKHSDSILPIDFHTCVILN
-DKADVEYLGDELIDIINNF----------------------------------ESFLSN
GTELWCTKLYLALLQELAV-ETSIAPLLSTFVIMVPEFAKTSLPVLVCNYLA-IKRTHSQ
DRIISLLNEFL-HTSKK-----S--E---SSIKVFLQILILIRVGAKIFKKPVFAN--VF
AKIDKLKFYQLACEVKQFKTALMLFEDVA-------------------------------
---------SDTN----S----DVHLQDHYQTLQHVYESLDDDDLVFG----LPERTTLE
YSISMINRVG---N--SDDRLRFSSAGFDTDM-ILNQ-----EPSYSN-IVG--SLSAAG
LLGVSRA-LSKNTSFASN---DDSQYE----WSWKLSKWDLPISKNATKEN----EVIYK
TLKQIHDFPM--NSQDI--------CSSSLLNAVDNK--VSATNMSVKEFKQEGINWLKT
ISTVASIAEIANA-TGDNIIP-----MTNQFSEKTQWFGEV----E-FSMFENLLLARQT
---TFGLINDR--------------PISSLPSDTAWMGALCDLVRYNNLARTNGEY--QK
MVTSTMLVDVVSKKLQSSSLDM-----VAFNA-NNLASFQTAQTLWCQG-NTNVPVMIMK
----DLYAAGG--------------IDM-SENILKVDKCLIRAMM---------------
---------VDW---MS-QSRQEVASSIMEKYVMPT----EELSNHMIDLQQQS---KIF
SILARFCEEQYKFKSLSEKISKLEKRVLNKENEIKDLKKQYEK-VTVTHAEQKQVQQYYN
RLKKQFVSESKDLESLRKSKQ--LFSSKAVQYYMKSIIVDDFEE-E-----NLDKFFSLW
LEQSGN--NELNQSIQSNL---LALPSYKLVSWCTQLISRLSN-ETN-NFQILLKKLIIN
MCLDHPHHSLYLLLSLKKHKPNTNEVLNPSLL-SRCAAAQAIWDQLLLQDHRY--ISDVL
LPIDGFTDQCITL-----------------------------AAYKV-----SKG-KSI-
--------------------------DLTKF--SA-GDYWLNE-LP----AIP-------
-------PPTETIRVDPSKQY---KNV--PVLHSIDKKISIATSGLSLPKIANFILSNGT
EHRVL-------------------LKHGTDGIRQDSIMEQVFNKVNNIFAKDRECNKRGL
TIRTYNAVPLGPLSGIIEFVPNSMAFIDVISGYHQMH--DKISYDKAREMM----KSCQS
GDKQKRIHSF-EQIEAKIKPVMRYFFQETFLTSDSWFESRVKYTHGIATSSIVGHILGLG
DRHCNNILIDRSTGEPIHIDLGVAFDQGKRL-AIPETVPFRLTRDIVDGFGVTGVEGMFK
KSCEHTLRVLRTNKEHIISILDVLRWDPLYSWTLS--------------RFKKRK--LQE
-------------DETGP-----GVQ----------------------------------
--PEEEGSEAGTAIMTVIEKLNANG------LSTEAAVRELIQEATSTQNLALIYF----
----------------------GWSPFY--------------------------------
------------------------------------------------------------
------------------------------------------------------------
------------------------------------------------------------
------------------------------------------------------------
------------------------------------------------------------
-----------------------------------------------
>XP_002421043_Candida_dubliniensis
-------------------------------------------MS--TSDINKT------
--------------IALLQSSKIKERNDALN----N-----------LEN-IAA------
-------------SKFRLNPKQFRQLTQAILGLIKHESQIY--------FNN----KST-
--TVDSRLSQASYSLRLLTEKSIE--------DTRIDFKFRTYLDLCMSIKDQF---F-V
-HSE-L-LEPCSIDFIKTVTSILNLSYVKEHLNRKEWATLYNFLVSLINNILDDCQGSLS
NNGNNEK------------------------------------------LLIDLYTALQN
LL--QCENNVSVNYLQLYDN---DNYF--KLLRVLDKTSELLK-KENVIIIIIFRIINKL
ITVITTEKFKFVNKLIKIGIRLMV--FFHHSHWEKLQEQFLIFINLPGTHDLI----NLH
NLPKLIGDQYILSE-----T------N----TQEDGNSIHSQAD----DQDEVFLYNLGV
LIHHL--MKKLMSG-SFELKTDDIGI---CAINSSLT-----WFNLKTIYSTSQ--NY--
---------------KPWLLTLGVSRLLKSYYDLKQFINKQSND--PQTSLLLYSNGSPN
---KNKRQKLGSIADTISDSNSAIELCNKLIHSKESSDNQVLGLKLLVFYLDLYT-----
------F---------EKPKEKPTESDSMDTTIGENTTFDFVISTTDNTFIDKNVVMKNI
LITF-------DDNSMNFWSSLCA------------RSVLLDEILESNHSGFKFKKTFSI
QLLKLSLLLLKEPVVANIACNIVFKL-------------------VFEQKTN-LSELIDD
SVIIQLETLIDLSEI------NGPYKITEES--FQFWYAINKLAIEVNLS-KKNFLGRRI
QDWMLAKWDI--------------------------------------TFSPGED-----
------FVSVGSS--------VANFMYWLSGN--------------------------SI
--TYSPATTQKSIYEGEICEFYCFAQSYENLE----KFLC--L---KSVTDIKEIP-KFE
IISIASSD---RIDTILNKVNLTFMAF--DRSSVASGSLFHWIIVLSNI-----V-AK--
---VRFIKF--VTHELTGLQYQLSAGLNSFKDITLSCEEIIGVMEMVNKY-LPTDPDTIQ
IFIQNFPSEKLVNTIK------------------FD-Y-----PGLTDKD--NRKSFPE-
------------DGFGREFSR-VRDATTPP------------FTASTSA-MSFMKLNYKK
IQSLEVSKFIIITADIEG---KLQSDILTSF-LNYIETLGTDDFLPSLLFAVENIFT-D-
HSAHFLDEIQL-ARLLRIINEKLLTTQNYEKNEFALVVISQFLSATAPIWIN--SSD---
---SSLSSDFYSLVSRLYQSGRDDLILTEASIIEYCKFLAQFITHNDERV----------
-FSNTDIKNELLEKFSNSPNNIKDRLAQSFGELVSISTIQQQGQ----IYSDLFDRFVNP
------EQSVESAGTYTKFFTNLSQSSLHILRLALFNLLEC-SRFPFFIP--YLETCLKE
FCKIMKLDDANRLFKIFKFEILRNWWKYD------------SIDTFPFVLFSYTDLNSFY
RDNYRELIAVALST--KS----KSREISNEFVEQLADLKQSHIETLVAESLSIIVPLSYC
K-------------DGVRNDMFQVLLDYL-KDTLKQEFIDKLPLIVLEIIKFTEISN---
-EKSFESLGT--DKS-LAIFLADANSSSIIQTAGEMVISFDSSVQLLK-KLVEKYHQPE-
-HETFWSS-RQIYFLLRRLS-ISLKSATTLEHKIIFLRKFKFVLILGGKKS-VDYAVSR-
----LLVDTLCPL-----LLDEPSIS----TDVFLILQLITDVYSHR-YTYEKSM---VL
IIQIINSLLASKAV--DRSSSLLDCIDDFVNTGDQD----R------------AIC--QL
LKSSIAILKGQSV-E----IESS-------LVELCL--E------ESGPDYIKQMILISR
I--FGNVVFATSHSG----SKLTVVE------KLLTISKNQIQEFSD----GFKLWISGY
LSDFYIEGG----------------------CKEDV-KALTFDEYEGIPVND-F------
----ENEVRSFDFTLKSIEKFIYK------DDFQAAACAESIIGV----------LIRKY
ETNKREVSKF------------------------LNFETMVEKYSDSILPIDFHTCVILN
-DKADVEYLGDDLVDIIGNF----------------------------------ELFLLN
GTELWCTKLYLALLQELAV-ETSIAPLLSTFVIMVPEFAKTSLPVLVCNYLA-IKRSHSQ
DRIISLLNEFL-HTSKK-----S--E---SSIKIFLQILILIRVGAKIFKKPIFAN--VF
AKIDKLKFYQLACEVKQFKTALMLFEDVA-------------------------------
---------SDNN----S----DLHLQDHYQTLQHVYESLDDDDLVFG----LPERTTLE
YSISMINRVG---S--SEDKLRFSSAGFDTDM-MLHQ-----EPSYSN-IVG--SLSTAG
LLGVSRA-LSKNASFESN---DDSQYE----WSWKLSKWDLPISKNATKEN----EVIYK
TLKQIHDFPL--NSEEI--------CSTSLLNAVDNK--VSATDMSVKEFKQEGINWLKT
ISTVASIAEIANS-TGENIIP-----MTNQFVEKTQWFGEV----E-FSMFENLLLARQS
---TFGLINGR--------------PLLSSPSDAAWIGSLYDLVRYNNLARANGEY--QK
MVTSTMLVDKVSKKLQSSSLDM-----VAINA-NNLASFQTAQTLWSQG-NTNVPVMIMK
----DLYAAGG--------------IEM-SENFLKIDPCLIRAIM---------------
---------VDW---MS-QSRQEVASSIMEKYVLPT----EESSNYMTDLQQQS---KIF
AILARFCEAQYKSKSLSEKISKLEKRVLNKENEIKDLKRQYEK-VTVTHAEQKQVQQYYN
RLKRQFISESKDLESLRKSKQ--LFSTKAVQYYMKSIIVDDFEE-E-----NLDKFFSLW
LEQSGN--NELNQTLQSDL---LALPSHKLVSWCTQLISRLSN-ETN-GFQILLKKLIIN
LCLDHPHHSLYLLLSLKKHKPGANEVLNPSLL-SRCAAAQAIWDQLLQQDHRY--VSEVL
LPIDGFTDHCTTL-----------------------------AAYKV-----SKG-KNI-
--------------------------DLTKF--PS-GEYWLNE-LP----AIP-------
-------PPTKTIKVDPNGQY---KNV--PVLHSIDKKIQIATSGLSLPKIANFTLSDGT
EHRVL-------------------LKHGTDGIRQDSIMEQVFNKVNNIFAKDRECNKRGL
TIRTYNAVPLGPLSGIIEFVPNSMAFIDVISGYHQIH--DKISYDKAREIM----KSCQS
GDKQKRIHSF-EQIETKIKPVMRYFFQETFLTSDSWFESRVKYTHGIATSSIVGHILGLG
DRHCNNILIDRSTGEPIHIDLGVAFDQGKRL-AIPETVPFRLTRDIVDGFGVTGVEGMFK
KSCEHTLRVLRSNKEHIISILDVLRWDPLYSWTLS--------------RFKKRK--LQE
-------------DETGP-----GVQ----------------------------------
--PEEEGSEAGTAIMTVIEKLNANG------LSTEAAVRELIQEATSTQNLALIYF----
----------------------GWSPFY--------------------------------
------------------------------------------------------------
------------------------------------------------------------
------------------------------------------------------------
------------------------------------------------------------
------------------------------------------------------------
-----------------------------------------------
>XP_002548495_Candida_tropicalis
------------------------------------------------------------
------------------------------------------------------------
------------------------------------------------------------
------------------------------------------------------------
------------------------------------------------------------
------------------------------------------------------------
------------------------------------------------------------
------------------------------------------------------------
------------------------------------------------------------
------------------------------------------------------------
------------------------------------------------------------
------------------------------------------------------------
------------------------------------------------------------
------------------------------------------------------------
------------------------------------------------------------
---------------------------------------MHKLAVEVNLS-KKSLLARRI
QDWIMAKWDS--------------------------------------TFRPDVE-----
------FVHLGSS--------FAEFIHWISGN--------------------------SI
--GYTPSRIGDFQCDTDLIEPYYFSKNYQYLE----SFLC--L---KDNQEIRTEA-PIE
VNSIIANE---KMDLIIRKINATFKVF--DNNQVSSASLLKWVVLLSHL-----V-VQ--
---VKPLMY--FAHEVNALEYQISAGLDSFNDSTLDYDEIITTMQICNQF-LPNDKEIRR
LFIRRFSSDKLINTLK------------------FD-Y-----SETTTRN-IAKRPYAE-
------------DGFGREFAD-VRESSTPP------------SGSTTVG-VTYTKIQYKS
APSVDALKFIQLNSEIQG---KNASDMLTSM-VSYVESLTPEKFLPAVLFIIEEVLV-N-
HESIGFEDIPL-LKLLRIINDKLLTTQIYDRNEITLIVVAKFLSVLAPVWMY--SSD---
---SSMSTDFYDLATWLYESGIKDYITREIPIVEFCKFLMQLLIHREERT----------
-FSASDVRAELFRKFSRSTNSMKNNLSSMFVQLAHSMSTADQGH----LYKNIFEGFTSP
------SQSVEKGGTFAKFLTTLSEGSSHILRLALFNLLEC-SKFPFFIS--YLEKCLKD
LCKIMNLPSSRNLFKAFQYEIIRTWKKFG------------SIESFPYMLFLYSDLNSFY
RDNYRALVAITLST--KT----DDIESNHNFINQLAVLRRSDVSTLVSESISLIIPLSFT
A-------------DGVRNSIFEVLGTYL-EDSMKSEMTDKLSLIILELIKFIDMSN---
-ESTLLGNFK--DNE-VAMALIDTANTKNVAHFGNIVISFDSASQLLN-RLVQKFAR---
-ENDYWSP-KQIYFLIRRIS-ISLKSVTTLDQKLLHLRRLKLVLVLGGTKS-IDIEVTQ-
----LLVTLLCPL-----MM-EVELV----PDIMLILSLFKDLYHHV-YPHERSL---LL
IIHIINSLLSSKLR--NRNDWLLDCLDEFINMCNRD----R------------AIT--QI
VQSGIDILKGKRV-S----ISSS-------VVELCL--E------DNVSDDIFPVCLISQ
I--FEHVE-TMDHLG----GKLPVIE------RLLSLDEDQLHEFSE----KFKLWIANY
LSDFYVKGG----------------------TREDI-KALTIKEYNDIPVDD-F------
----EDEVKYFDYTLGKIISYIKS------DNYEAAACAESILGV----------LIRKY
NENRRDVSKV------------------------LNFETTYESYSHNILPIDFHACIILN
-DKADISFLGDRLSVIIEDF----------------------------------ENLLRD
DTDLWCTKLYLSILQELAT-YTNIAPLLSIFIITVPEFAKFSLPTMVCNYLV-MKGKTAE
NMIITLLDEYL-TIPKK-----S--E---SSVKIFLQIVILIRVGAKYANKQVFTN--VF
ENINKLEFYRLASDSKLFKTAIMLFEDAV-------------------------------
---------SDDH----Y----EKVLEDHYRTLQTAYQSIDDDDLIFG----LPEKTTMD
YAISMINRVG---N--PTERLRFSSARLDTSM-MLNS-----QPSYAG-VIG--SMTNAG
LLGVSRA-LSKSANIDVN---EDEQYE----WSWKLSKWDLPVAKNAQKEN----EVIYK
TLKQLHDYPL--NTDEI--------CKTSLLNIIDQK--NSINNSSVKEFKLERLSWLKT
ISTVVSISEIAKS-TSQEFPM-----IISQFSKDTQWFKEV----E-FDMFENLLLARQA
---TFQLLSES--------------SKPGLSHESIWLGALGDLVRYNNLARVNNEE--QK
MVTSTMLIEEIGKRFTESQAAL-----IK-NI-SNLSCFQTAQTLWTQG-NTSVPVLLLK
----DLYKFGG--------------VSI-PAQNLNVDKCLIRAMM---------------
---------VNW---MS-QSRQEIASSIMEKYVLPT----AELSLESSDLQQQS---ETF
EILARFCEEQYKSKPTIEQISKLQKRVFLSTNEMKEMQRQY-K-DGIPAEDKQQVRKYFH
KLKAQNISETKDLESMKSSHE--LMAVKAVEFYLKSISMGDFHE-E-----NLDKFFALW
LEQSEN--ESLHRSLQKEL---LALPSYKLISWCPQLVSRLTT-EKT-EFQNTLRKLIFN
LCIDHPHHSLYLLIALRLQ--NSSTVEQTELIRSKCLAAETLWETLLIQDKEY--VHRTL
IPINDFVSKSIQL-----------------------------ASTKA-----NRA-KTV-
--------------------------DLSRF--SC-GDYWLNN-LP----HIP-------
-------PPTKTIQVDPTKRY---DRV--PVLLRAEGKISIATSGISMPKIVTFMLSNGS
EHKIL-------------------FKSGSDD-----------------------------
------------------------------------------------------------
------------------------------------------------------------
------------------------------------------------------------
------------------------------------------------------------
------------------------------------------------------------
------------------------------------------------------------
------------------------------------------------------------
------------------------------------------------------------
------------------------------------------------------------
------------------------------------------------------------
------------------------------------------------------------
------------------------------------------------------------
-----------------------------------------------
>XP_003870636_Candida_orthopsilosis
-------------------------------------------MS--TLDIPQL------
--------------AALLQSTKVKDKNDALT----Q-----------LEI-IST------
-------------SRWRLPSKQLRILTSAVFQLIEYESQQF--------INN----KSTT
QASAASRLNKASYFLRLLVERSI---------SDQLSLKSKFYLEICFTIKSLF---Y-I
-QNQ-P-LGPCSIDFSIILSAILGIGYVNEHLSGKDWFDIYAFLVTAADRSLEDITQPMQ
FGGINEK------------------------------------------ALTEIWTALQN
LL--ECDSSSSSLQLFEN-----EAYF--RLLPVLNKTIDAFK-KENPIHITIFKILNKL
IISLATTDLKFVNKLIALGIKLMV--ACHKPRWEKLQDQFLIFLNVPTTHNFM----YLD
HLPKLVGGSE---------------------IELSFLSEDSIETQVNVENDSKLLYNLEL
LIVEL--LNYLLAL-PSDL-SESIGL---LDSNSNVD-----WFNLRTIFLNGA--DC--
---------------RHWLYTTATTKLMKTYFDVKKSISLLQDT--NR------------
---PGRSYFTDIIFNNLVSSYSMIDFCSSLVSYRSTTEFHLLSLILMTFYLELET-----
---------------PSKPERRSLQNEEYVGASDGINTTFDFTISAMAETQDLPGFLQSM
LKTV-------DYQSGYFWLMLLA------------RSVSVSNQVSFQKLSLGKKTDHLR
SIIKLALNGVNKP-CNYLACNLISQL-------------------VLRRDFK-SSKIADD
AIVTQLESIIDFPGV------NGP-SIHNES--FGFWYAVNKLCVDLNIR-KKNILFRKI
DEWLCEKWDA--------------------------------------A-----------
-----------SATGILIQCRIDEFVYWMSGY--------------------------TP
--IFDRKIEHRNVNEGLFRIPMDLQMFQQQLE----SFIALAQ---KTEETEEDPYGITP
IMFETHSN-------FWSKIVSTFSKL--NTEPVSYEKLFRWLVTLSKL-----L-SK--
---MSHILR--EHDLWDTLKYQMSVGLEAFLTFDMSVEEAFNIMRMIVDHSSEGVGEVDN
FLTRVPFDKLLCSVVS------------------SFQLQNKQVKRPFSDE----------
---------------DTEFSA-VRESSVTS------------ESTATTRNGCH---DYNY
SPIVDLMKFKVLQLRVSG---NSEMEVLSSL-VSFIENFNNDSFLLALLYIIDEQLPRI-
DYIDQKS--PL-IKLLRVLGDRALSDQVLERNEMVLVIVSRTLSHLIPLISP--SAD---
---DALYRDCFDIVQWLYMLGNKNYITTETSLLDYIKFLIIFMQHNNEMI----------
-ISQVSLMEETYSKFSKSTNMMKSKIIDDFSKFIRNCETFKQRE----IYSKLFDYFVTP
------QSSVERGATYVYFFSHLAASSPTILRLALFNLTEC-SRFESFVP--YLKPGFEE
LCFKCNLPSSYTLFASVKLDLLRRWWFFD------------TIKTFPFLLFNYDSLSTFL
SENYREITAVVVSTKSKTETDFRTDKCSIDLLSIIASVRNITPETLVGESLSLIIPLSYT
K-------------NGIKNRSFEILMDYV-GD-FKHEVKHQLPVIILETIKRLDVSN---
-EVEITRLLP--RTS-FVSQLINQN-YRAESNNSEVVVPMHPGIELIN-KMVEKYHT-E-
-KSFFWST-TMIYFFIRRIG-MLLSGNYDLDTSIFELRRIKLVIIMGGENA-FSMDIVN-
----LLVKTLTPL--------MENKEVVVTREVYRILATFGNILHVE-SEHSNGL---KT
ILPLLSSLVSQPPLAGDDSYQKLVEKLSDYANIIQRLEEVS------------SGK--KV
IIAAIRQLKGDQS-S----LQIT-------DIEEFLSEKVEYSA----------IVVASK
M--FSCVV-DPEVIS----TKLPMLR------NILALSNDQLSHLTQ----QFKLWIAKC
LSKYYFETR----------------------SINVM-DLLQTEEYDGFDEHH-L------
----NSDWSFFDLPMRILVKYSVE------GDYYEAASAESVLGV----------LFDME
KEDPAILSHI------------------------VNVEPIYISMSGFIQRIKLQACVLLN
-DEPNNAIADTSLCRLVENF----------------------------------DLFFDL
NQSDWSSKICLAILKEVAT-FSVIGSVMSVFVVKVPSFASKTISSLVCFYLN-FARTKGE
GTIIAMLNSFA-KLKHK-----K--I---EAIKTFVGILLSVRIASKTSTNPSFTN--VY
ARVDVLRYYELATACKMYKSALQLFEDVF---------CDTR------------------
-----------------S----SVLLESQYSTLQNVYEGLDDTDLIYG----LPEKTSLD
HCLNSKFRLG---A--SDVQFQYSSGYLDASL-KLNA--PLLDG-----FSS--MMSNAG
MLGISSI-VSKSMDQSAT---ENETYE----WNWKLSKWDQPIPANEQNEH----QSIYK
VLKQIHDFPR--NGENA--------CRESLLRLMNVH--TRGDYVGVKDIRENFMDWLRS
LASVTAIED----------TINGTS-----LSNLDEEFPDF----EKF---ENIISAKQT
---SFQILAEQ--------------PPSHTPSDMLWTLSLKELVLYNNLARINNEQ--QK
MISSTVLIDNICKRLQ-NSQSA-----LHQNL-SHLASFQLAQSMWKQG-VTNVPVSILK
----ELYNAGG--------------VDI-YDHELRVDKFMIKAMM---------------
---------IEW---MS-ESRQELSSNLMENHVLPT----AEKSLRLDDQVQQS---RIF
RLLAQFCETQYKSKSLREQIEILEKRVYEKETEIGELKTHYSS-SQLSSEEKRSVNKFYS
KLKVQYKAECTDLEYARASRE--QSVVKAIEYYLLTMTVSDFPE-E-----DLDKFCALW
LEQSND--DKLNEKIGQKL---LLLPTHKLLSWCAQLISRLTK-ETT-KFQSILKQLILR
MCDDHPYHTLYLLFSLKKHKQLAQKDANPLLI-SKAVAAETLWGELMNRNSAY--VHDKL
NPIQTFSEECIRL-----------------------------AEFKV-----PRG-KTI-
--------------------------NLEKL--SDFSSFWLYN-LP----RIP-------
-------PPTKSLKVDSTKSY---SNI--PVMWKIEKKIATTSTGLSLPKIVRFVLSDGS
THVML-------------------MKHGTDDLRQDSIMEQVFDKVQNIFTRDKECSKRGL
AIRTYNAVPLGPRSGVIEFVPNSTSFLDAISPYHAKY--DKMKIEKARDIM----RQCQN
QDKIERLHEY-QRIEAKIKPVLHLFFQDYFLTPDKWFDSRVKYTHGVATTSIVGHILGLG
DRHCNNILLDKRSGEPIHIDLGVAFDQGKQL-AIPETVPFRLTRDVVDGFGVTGVEGAFR
KSCQHTMRVLRENRDHIISILDVLRWDPLYSWTLS--------------PIRKKR--LQE
-------------EEARS-----GIQ----------------------------------
--PEQDGSEAGRAVLAVSDKLIANG------LSTEAVVRELIQEATSSQNLSLLYF----
----------------------GWCPFY--------------------------------
------------------------------------------------------------
------------------------------------------------------------
------------------------------------------------------------
------------------------------------------------------------
------------------------------------------------------------
-----------------------------------------------
>XP_001523990_Lodderomyces_elongisporus
------------------------------------------------------------
------------------------------------------------------------
------------------------------------------------------------
---------------------------------------------MCFD-----------
------------------------------------------------------------
------------------------------------------------------------
---------------------------------------------------TLFEKVNK-
------------------------------------------------------------
------------------------------------------------------------
------------------------------------------------------------
------------------------------------------------------------
--------------------------------------FHMMRDVIVL------------
-------------------------------------------------------IIHSM
FK---------------YWL----------------------------EMDKGKRT----
------------------------------------------------------------
-------------------------TLHNGTKFLGM-----------------------V
KNWL--------------------------------------------------------
------------------------------------------------------------
-------------------LSVDV------------------------------------
--LDSHRS-------EYTVVTSALSKL---------------------------------
------------------------VGDEP-------------------------------
------------------------------------------------------------
------------------------------------------------------------
---------KLLKIR----------DVMTCL-H---ENTTN-----SLLMLISAIFHEV-
DCTE-------------VLEDRKVTDFIIKLNSLV-------------------------
------------------------------------------------------------
-------MKELSSEF-------KVWIATYLSNFTSSCENAKELD----IVQ---------
------------------------------------------------------KPEFIN
L-----LPKQKT-------------------------------KHFSF----YNSALLIL
SE----------------------------------------------------------
------------------------------------------------------------
------------------------------------------------------------
----------------------ILTNNH--------------------------------
------------L--------NENVD--------------GNTVSAEVATASNG------
------------------------------------------------------------
--------------------------------------AVSFSS----------V-----
------------------------------------------------------------
------------------------------------------------------------
-----------------------------------AASIETITGA----------IMWCY
EQNPKSVTKF------------------------FEFDDFYNTHKGYILSLNISNCVLLN
-VKSWMQAPKYTLEEISRNT----------------------------------TSFFNN
HSDDWCVALYLALLEELVA-LLDVARILGLLVIEYPYFAEQTLTSLICLYLQTVANDHGL
DNIVLVLNNFT-TMKHI-----S--K---SASKSILQVVLTIRLIAKSLKINAFEE--VY
KEVLVEKYYRLASRLKMYHTAMMLFEDAYFTNGFDNSNADRRRGDEGEEEDDDDVEEKGK
SEEEKEKGKEKGHDGNAG----DDAVDKEYSELHEIYENVDSTDLIYG----LSEMPTFD
YALSMINKNG---T--SGEQLSYNSGIFDASI-KLEG--GFASE-----YAH--SLANVG
MLGTSDV-MSKISNTTVS---SDERYE----WSWKLSKWDQPVPRDMSGPH----ALIYS
TLKQIRDHPA--KIKEI--------CRQSLLKIVECD--RYDKEMSLKEAKESTRRWIES
ITVVQSISDIMEV----DGKVKGTEDVERKLSQQARYTNDI----QEFTLCENKILARET
---ALQIMAQA--------------LDSNFSTGIYWSKSLTEMVKYNNLARVNGEQ--QK
MVSSMVMINSISKKLQVCGEGS-----FHQNM-QNLSLFQTAQTMWAQGNNTNVPVLMLK
----ELYKLGG--------------VDV-QDANLKVDKLLIRAMM---------------
---------VKW---MS-ESRQELALTLMNSHVLPT----AEKAVLIPDLAQQT---KIY
RLLANFCEEQAKSRTLNERLKQLEKRVKGKRAELLEMKLHKSDGSSLTDNERRAFNRFYL
SLKNVY--EKTETEYIQANNEKRQFSHKAVEFYLQSLTVGSSSE-K-----DLDKFVALW
LDLSND--QDLHAKVRDNL---LSLLTHKLVSWCAQFVSRLSSGNTL-AFQTLLKLLIRN
ICVDHPYHSLHLLLSLQMQKDQAKRDANSLLM-SKVNAAQTIWDELLKQETSF--VKIVL
-AIQQYAHECVDL-----------------------------AKLKT-----KRGQRSF-
--------------------------SLDKT--KQ-ANYWLNGPLP----SIP-------
-------PLTKDLPLDLTLKY---DNI--PIICSINNVIQVAASGLSAPKIGTFLLSDGS
THRML-------------------FKSGTDDLRQDFIMEQVFRKVNNLFKKDRECNSRNL
TIRTYNAIPLGPNSGVIEFVPNSSALLDCIYPYHKKF--DQISYEQARAIM----HEAQT
LGKERRIQAY-KEIETKVKPVLKLFFQDEFLTPDSWFQSRMNYSRGLAASSIVGYILGLG
DRHCNNILLDKLTGEPIHIDLGVAFDQGKKL-PIPETVPFRLTRDMVSGLGVTGVEGLFK
KSCEHTMRVLRENKEHILSILDVLRWDPFYSWTVS--------------PLRKKK--LQ-
-------------NEANG-----QIQ----------------------------------
-KPEEDGSEAEQAVLTVLEKLIAND------LSVEAAVRELVQEATSVDNLALIYK----
----------------------GWSPFF--------------------------------
------------------------------------------------------------
------------------------------------------------------------
------------------------------------------------------------
------------------------------------------------------------
------------------------------------------------------------
-----------------------------------------------
>XP_007375631_Spathaspora_passalidarum
-------------------------------------------MS--TLDIDKL------
--------------VASLISSKIKERNDALS----L-----------LET-ISI------
-------------SKFKLSSDQFKILTQAILKLIEHESRVY--------YNN----KSS-
--PVESRLSLSSYYLRLLTEKSIE--------DTSKTLRNRIYIDLCNGIMEHF---F-I
-ESG-IQLEPCSIDFMKTISAILNVGYVKEHLNKKSWVTIYNFLLDIIEQSIISDADSLS
LSRSNEM------------------------------------------LFVETYNALQY
LL--QCDKDISVNYIEIYED---NNYF--RLLSALDKTIQVLK-KENIAVIMVFRIINKL
IITISTVNFRFVNKMIKLGIQLMI--FFNGTQWGKLHEQFLIFINLPATHKLI----HLH
HLPKLIGEGFIPGD-----ILDPGLLD----QEDEEESIKSQVEQGDMNKEEVLLYHIRI
LLQNL--IKRASTS-DFELKPNQIGI---YLPAKSVQLNHDDWFQFKSVYLKSE--DS--
---------------KSWMLISGITKLLDTYFEFKSILQETSSD--PNSSLFGNSMFIGN
S--RNKRQKLETIGDALNHSRNITEFCNRLIHSKNSTEHQILGLKIITFRLEMQK-----
------IVYNPQYNKSSQLTESTTSTEVTKTFINSNTTLDILLSNSDEGDFNRNVIFKNI
LGTF-------DNVKLNFWSLLAS------------RAIILEEIWTESDT--RTLPQYVG
QILKLCFLLIKQQQTVAMACNLIFLI-------------------VFQQSNK-LNELVDD
SLLIQLGSLIDLAEI------SGPCSISEES--FQYWFAIYKLSIDVNLP-KKDILAVRI
QDWLLSKWEG--------------------------------------TLQNQDL-----
------DILFYSN--------IAEFVYWLAGN--------------------------QC
--DYRIINYLHQLYNGSNKEVFYFTQTFRELE----SWLF--L---EPVYSTPHIIFDYN
MVSLPGSI---SLNQIFEKVTETFKLY--NSSDVSNKRYLQWLAITQRI-----S-DK--
---FKLMDS--FCSSTDGLDYHLQMGIAYFRQQNISAGECLDLIEVI----VPEDLECFE
MFVKAGIFEKLVNSFK------------------SEIY-----SRTTSKHKVNANQTQE-
------------DGFEREFSA-VRDANTPS------------TPASNEKMVNLLQLKYMK
PHSLKVLERL-------GSCYKTPEELIKAL-VKYLEYLEGVDLLLAVLYCVKSVVP-I-
CTTIS----TF-SKFITTIGEKLLGNQHSERNELVLTSILDLMSYVV--------EN---
---NQAEKQCNDISKWLIQCGERELILTESSVIAYCDLLVKQYKHMEP------------
------AKSELFHQFAKATNNVKVNLADNI-TVGTISGSQEDDQEIVSLYNKLFETFPDP
------QQSVETAGTYALFFTRLSLKSSSLFYCSIFNLLQC-SRFSFFMP--YLEACLQT
ICQQRQMKGPLELFKTAKLDILCYWWKLD------------DIERFPFNLFDYPDLQTFY
RENYRELSAVSISTS-RN----ITAKSNADFIENLASLKNTDSATLVSESLSLIVSVAYS
S-------------QGIRNEVFDIIQQYF-QGSFKQEFKDKLSMIVLEIIKFTEIPD---
-NKEFTDYFR--GNE-LA-SIFESSFTKVDQ--GSVVISFKSSLELIK-KLVVKYHG-S-
-ANDFWNV-KQVYFLIRRVS-TILSVIQNPDQIKIALTKISLILVLGGYGS-IDLYVTR-
----LLVSIIRNL-----PVECFDYK----PFVSSILVCFHDLFHHK-YEQEESL---PL
VIQILELSFSYADI--DKD------LVRYIEVYTRDFEGMN------------SIR--QF
LDGIVEIYKQNDT-CPK-LLHSS-------MLESCL--ETLDFCQKDASVFIR---LISH
I--FPYVG-IFDHAG----DRLPVVE------NLLRIDQAELKYFNK----DFKIWIADY
LSQFYLGGG----------------------ALQEI-KVLDKDEYNGIKGEE-F------
----EKEVSFFDFIFDKIIDQISG------SDFDSAACAESILGV----------LIMKF
QHNNKEFEKF------------------------LNFKEIYKTYKDQILSIDFHTCALLN
-DELDVDYLGDSLSDIIENL----------------------------------ESFLEA
DLELWTTRLYLVLLQELAP-YTSIAPLLSTFVIKVKSFAKESLAELICYYLV-LKGKPGE
KTIISILNAFV-NSHNS-----K--R---SVARIFLKIITTIRIGA-YKNLDKFLD--VF
EKVDVLSFYKLAVKNKHFRTAMMLFEDAV-------------------------------
---------TLEQ----P----GATLEDEYPSLRTVYESLDDDDLIYG----LPEKPSLE
YAISLEHRHG---Y--SAELLQYSSAGFDSDI-TLTG-----KSTNYN-IVE--SLSENG
LLGVSRL-INRSTGSIIN---CAEPFE----WSWKLSQWDLPVTGTATKEN----EVIYK
TLKQIHDYSI--NAND---------CQNMVLNVLENKLPSSESNLSIKEYRTQIIRWMKT
MSEISTISSIVNY-QDGKFSK-----FVKSYNQRTRWFEDS----D-LEMSENIMLARRT
---AFQLLSTKLKKPRSELTSNYDLSKIHLSEDEIWLGSLNDLVRYNNLTRQAGES--QK
MVTSTMLIDGISKSKFDNAEHS-----LRLNV-SNLCMYQTAQMLWTQG-NSSVPVLMMK
----ELYDRGG--------------VDI-KEVGISIDKCLIRAKM---------------
---------VSW---MS-ESRQELSSNIMEKHVMPV----ANMALSMADIQQAA---KVF
QLFAHFCEAQYKSKSLNEAISKLEKRVANKQKEINELKDHYGK-TAVPDSEKKTVQKFYS
KLKMSFNSESMDLKSLVQSRD--LFSTKAVEYYLESIIVGDDVE-E-----DLDKFFALW
LEQSSN--ETLNSRIKASI---LSLPSFKLINWCIQLISRLTK-DAT-EFQSILQELIIN
MCVDHPHHSLYLLISLRKHKQTAETTSNPLLL-SKCSAADIIWDELLHKDDHV--IENLL
LPIEKFSDECVKL-----------------------------AAYKA-----NKG-KTL-
--------------------------NLEKL--NV-GSYWLKQ-LP----SIP-------
-------PPTKFLKVDQTKAY---NNV--PVLVSVEHKLTIASSGLSLPKIATFNLSDGT
QHKIL-------------------LKHGTDDLRQDSIMEQVFNKVNNIFAQDRECKKRKL
RIRTYNVVPLGPQSGIIEFVPNTTALIDIIKPYHDAH--DRIKYEKAREIM----KACQS
KDKSERLREY-ERITVGLEPVLRYFFQGTFLNPDAWFSSRIKYTHGVATSSIVGYVLGLG
DRHCNNILLDKNSGEPVHIDLGVAFDQGKRL-PVPETVPFRLTRDIVDGFGVTGVEGVFK
KSCEHTLRVLRSNRDHIISILDVLRWDPLYSWTLS--------------PLRKKR--LQD
-------------DDTNV-----GFQ----------------------------------
--PEEDGSEAGRAVQVVADKLTAGG------LSIEASVRELVQEATNPQNLALIYF----
----------------------GWCPFF--------------------------------
------------------------------------------------------------
------------------------------------------------------------
------------------------------------------------------------
------------------------------------------------------------
------------------------------------------------------------
-----------------------------------------------
>XP_043050474_Scheffersomyces_spartinae
-------------------------------------------MS--TLDISKI------
--------------AIALGSTKIKDRSDALS----L-----------LEE-LTN------
-------------SQTTINSKSFKIIGSAIFDSIERELEAI--------NKT----TRQK
SGPAITRLERMTVVVRGLVEKSLLSE------NRVVRLNYGNYLDVILGFIKHF---K-L
-GVE-SGLNLTMESFTRIINSIVSQDGFVCHISYSEWYQIFSFITNGINNGITL----IQ
YDQFNNR------------------------------------------IVSQLLLSLCN
LL--NCSKNIPLNHLHIYTN---DNYK--LLLKILKKSAELPQLSPN-TAITLIKIINKL
IIGFCTEDIMFVHCLIFIGINLVL--RFVRTNLDGLKTQMGIFLNLEQMHCFL----DPT
SFKQ-------------------------------EPYQENDNFNSFTIELDKITYKLKL
LVLDL--LSVLEET-SFTFKSSSLLL---KYPTQISA--RPSQGILPSVYLSTG--GL--
--------------LNTFLLISGVAKLVNSFYLLKMLHNSILYD--EEESLSSSSLSLLT
---SNKRRKVSSIISSFHAASSSIQFFKTLISNKNEPKSILLGLQLILIQSDLGM-----
----------IKYDVSDSGSPSNELMKTSSGKNDDDEISGYDFSILLSDSFTKKSLLVVL
LELI-------EILEYREWSFLCC------------RSILF-------------------
WIPKITTNTFTKKTVSTFCDQLISKSMAYV-----------NVLDVAADSIYICTKLCDN
YLNQQHDLSPDLIKLLQNIDSKGPRNLCTSS--YHFWYGCNMLLLKGSPTFNVFSLTESA
QEWLISRMQH--------------------------------------S-----------
-----------QTGEYIYCQEFALFIEWLIGF--------------------------EV
SIPLRMLPLNPNHVGIGLE---CFNDKYMELF----LFISKAE---TAEKTYHVNFPDYW
HESMSISS-SNDPSNFLLRLLHVPRIS--LQDPVS---LLRWSFVLSQI-----A-TC--
---LGNKKI--NEYVVETIESYTLSLVHEAHLLSMTSDQLLTYADSFCFKELSDVNHNYL
KHYVPDFDSILPATTD------------------SQSK----------------------
----NSLDLAVFSALDSAFDS-VGQLQSPPAL------ELSSSASSSSDALTEGQLAIYP
LETLKKLKLVCSLVGLKV-------WESNRI-LDYIKPLKGITFASCVLYFLTELDKGIL
LSYGALDLPFL-TTLIQGIGTKLLATK-FDRFEVTQVLVCRFSCMIMEIIDD--YSHANQ
EQFNKFKLNSEDITEWLVSSFNKGHFGTESALREYFMFSVNHSKYNE-------------
---AEQFIGSFCKDLESTTNNLKASIKDSFVILLNHSKYPMT------YYRDIYSQIGNF
------LNSMEQAISSCLILSWLGVHVNSISCPSLFNLLEG-TKNLCLQP--YIMAQLKN
YVDYYEVSSAKDLFSLQKRELLTYWCHFN------------DIHLFPFGLLGFTSMNEFL
STNSTELVAIDVSTIKKKK---GDDEATISIIEDLVAIKQSSEYSIIVDSIPLIIPFAYT
R-------------NGIRNKVFDYLKQKL-GPNSKKEISAKITLIIYQILQYTNISK---
-EPLTIET----EGG-KSQCDLSSNNHIVLEDISSLSITLATSLDLMS-TLISRFSNDNN
SKTEYWNSLAVVHFLLKRIT-CTLHKSFSLNVKVALIRRIKLVLLLSHKCN-LHFKTLR-
----VVINELMPLISHKELV----------EDVFKILNYLTRTNVFS-LDHDRAL---VL
AIQIIEGLLKNNNLNTKEYATLLLNIETNLSTSSHH----E------------LIH--KI
LEICVNHLKFKET-K----LHPS-------LVEEFIAKEIMLFGDVKIQKLL--IRLISA
I--FVVVKKAELDIGIGKETNPEVAR------FLLNFDEQSVGLLSD----KFAYWRSQY
LANHYLNGN----------------------KTE---KLIVKREFETELSVPKF------
----TDYCSTLNPIVKKILAILDN-----LARPSDSICSESILSV----------LVWKI
EHNKKDLRKC------------------------ITVDLLNED---FILPLDFHSCMLIN
SEEQDLEYSIDEFVEQMHNS----------------------------------NYLQAM
EPSSLAKQLCLFILEKIST-VTTIGPLISIGVIRVSEFGLSIFPFLLLFCIK-AFGYDAV
KDVMQFFETYM-GLNSG-----SGSS---LIKKMISDTIIMIRYGAK-LEYPPFVE--IY
NKVNLILAISNCIETKSFRMALILLEDAY-------------------------------
----------------IK----GTEIPQEVTLV--IYESIDNEDMIYGSYETLNNTESLL
RLINLGNQ-----S--SSTKSLYASARYDASLYSGGS--GLGSAAYSDNLVK--TLLSNG
AMGISRA-LSKWEPG------VSSSFE----WGWKLNRWEQPTTATSIHSEPRYDELMYS
LLQQVSVDHN--EGLRF--------IESFSLP----STKCSSTKLSLKEISDKNELYLRS
LAAIMSVKDILCVEDKEDVYK-----RINQFSRTTSWFLED----E-FLRSEDILIARRN
---ALQLLLNK---------------QSTLHCDTFKLGALTEVIRYGNIARRNSSSDLQK
TINSTMLLLEFLNGPGS----------PVPGV-NAVVKFNTALSLWKQG-MSVEAVNILK
SLLLELNNNGV--------------LLSFPIESMCLSKALINATL---------------
---------AEW---LA-ISRQELPATIMSDYIEPT-----LEELEFNGINVHHHLVTVY
RKFAHFCHSQYNSGLLQDKISLLYKRLEERKKEIDELKDHYGK-TLVGSEEKRLAQKYYA
RLKQEYQVEHEELKKLRRLKE--TFAIMATPLYLKSVHVSSSSDSQRSVRDDFDKFFSLW
FEDKNRSSDNLINKLASEI------PSKYFCDWASQLVSRLEGMDSNDEFQDLLHKIIMN
VSRDLPYHMLYPLMSLRISGLYEGDLSLN----RKAVAANKIWRTLVQRESEE--YISLM
NYVDLFCNESVKL-----------------------------AEFKG-----SKG-RSI-
--------------------------NLDKLDASI-GDYWLHQ-LP----YIC-------
-------PPT--LIGESYGSV---DNV--PKMVLIKPRVIVAASGLSLPKVATFVLSDGT
EHKML-------------------FKHGSDDLRQDSIMEQVFSKVNLFLIANKETRKRNL
RIRTYNAIPLGPKSGIIEFVNNTAALIDILKPLHDAY--DSYKMDKCRTLM----RDVQA
RDKAERVLTY-QRITEKCTPKLHYFFMSEFGTPDSWFECILNYIHGVATTSFVGYMVGLG
DRHCNNILIDKLSGEPVHIDLGVAFDLGKLL-TVPETVPFRLTRDMVAGLGINGTKGAFT
QSSEHVFRVLLDNKDHIMTILDVLKWDPLYSWSLS--------------PLKRKK--LQD
-------------TNTTNDRLKRGVQ----------------------------------
----VDEYEAQRAINTVADKLTGGG------LSVEATVRQLIQDATNPDNLALIYW----
----------------------GWSPFY--------------------------------
------------------------------------------------------------
------------------------------------------------------------
------------------------------------------------------------
------------------------------------------------------------
------------------------------------------------------------
-----------------------------------------------
>XP_001384387_Scheffersomyces_stipitis
-------------------------------------------MS--TLDINRV------
--------------VSSLQSSKIKDRNDALT----L-----------LED-MTS------
-------------AKFRLNSKQFRILIRGIFDLIKKEAKIY--------YNN----KLA-
--PVSLRLSRASSAVRIICERAIN--------DMSLQLKFRGYYDLVEGIIANF---A-A
-DNQ-Q-LEPCSYDFLRILSTVISKNYFKEHLNRDEWKSIFNFVTHLIADILSDMQG-IQ
GISNHGK------------------------------------------LLQESFSALAN
LL--QCDTHMSISYMHLLDH---TIYF--RLSSLLEKAAKTL--KESVLAITIFKIINKL
IIVLATEDFRFVNRLIRLGTNIMS--RFYSTQLDKLMNEFLVFLNLSATHNYI----DLS
KLPKLTDDNGTMIKESDEDEDDISIRSFVSETRDEPKRLLPFSGKVSADSNEYLVHSIGN
LIISL--ISRLSMS-DFHLDVGCIGI---LHTETLRR----DWFNLNSIYLKSQ--DH--
---------------KPWLLCLGLTKLLHSYFCLKQTVAKTSNM--LVLSTILQQQ----
---PKKRQKWDTVGIALSNSRNLLEFCNTLIGERQDIREQQVGLQILTFYLEAFD-----
------LDNEFESEDADSSETPDGTFQSIDKSINDTTFDFTLGESNDNGSFRASIIMKNI
LYLF-------KYSELSFWPLLAS------------NGLIKIKSLNWH----SRHHHYSQ
LLLNIALPLVKNEELFKYSCNLIFTL-------------------VC--NSNDLTKKLDE
SLTSQIDSIIDMVEI------VGPFSISTES--FLFWYSIAKIVRANNSA-KKFILGERI
QDWLLLKWSH--------------------------------------FFDVKRN-----
------DLQSECQG-------LAEFIMWISGE--------------------------SV
--SVRESKYLPDSYNGSLYEACSFSNYSEDLN----EFIALKK---PPISSSLSFV----
IDGISRNN---NIEQLMSRILGTVHGF--STSTL----LFEWYFVSQGI-----Y-SP--
---LRGMPR--FDSVASLFEEQSCEILKTIAVRRMTIEELTHFLSLYNQIDLDHIFSNRS
GYLRSEMKKKFAIVFP------------------FDRL-----LKTFSEQIVSQFGEEVV
VQESR-------SVFDEEFSD-VNRSSPVP------------SLGSSAQEYCGFQLDYEK
VPCIEVLKFIFVTHKYIE---KDVGVTFTVV-CTYFDDLPPNQLVYAFHALVKEFETNS-
FDILSVPLDLL-GRLVRIFGEKILVDQNYERSELTLTTISQFLKIVLPIVIK--ATD---
---ENFKKDYYDMCMWLIQCGTKDLILTEVAMTSFCEFIIRFVDLNDETF----------
-MTTNQLTSIFLLKFSNCSNSNKIDLVPHLVMLLKSSTSLSQAN----LYSELFMNFSTP
------EESIETCATYAMFFSSLTLSSSQVMLSSLFNLLEC-SRFKFFVP--YLEHGLKM
ICEFIGIEKPRVLFKAYKLELLLCWWKFD------------SLHQFPYFLFGYPDQEKFY
LENHKELVSITIST--KQ----DQERSYESLWLTLSKLRNTDVATLVSESLPLIISIAYT
R-------------EGIRNAVFNVVLSYL-KDSFKQEFIDKHILIVSEIISHTDLTR---
-EDLLIDKYN--SNK-VASTLISKN-SKVLNFPGVIMVPLNSSLELMQ-KISEKYGS-K-
-KDSFWEP-RQIYFIFRRVSLLLLHQSLSNEQKIVVIRKLKLICILGSEHI-HNVQIMS-
----LIVDTLNPF-----VC-VPDLF----PEICRFYLLLKVDNFHT-YGDNSTL---LI
VIRMVAVMLNSQNL-PLVDRELSSQLMSYARRIGEK----R------------TIR--PI
LMAAIGQLKRDAA-SFKNTLSTL-------TVETYLNDTKEMSIFTDAT-FKYILILISL
T--FETID-EYNDSG----KLQNVAK------ILMQCNSGQFALQTN----KFNIWSAKY
LSSYYLHGG----------------------WNKSG-YAFPSNEYRGIPSAA-F------
----QSEVNSLNPLVKEVIAHSLS------DDFEVAACAESILGV----------LMYKY
ERSKSEISKF------------------------LDFDDIYRQLEGHITPLDFHACILLN
-DEYELDFLGDTLSYVINNL---------------------------------DSLISTS
SFGIWSTRLFLAINQELAS-STSIAPLISTFAAKVNSFSAKQLPNLICFYLL-TKGKVAI
KNIRMLLSQFS-SIRTK-----D--T---MCISFFLDVVLYLRMGAQ-MGLGQFVD--VT
RDLDVVSFSEMAASINRYKTSMMLLEACF-------------------------------
---------YEDP----K----RSILVSNT-LTRKVYESIDDEDLIFG----LKEEPSLD
FVLSMVNRNS---S--SMEQLAFSSAIFDSSI-ALSF-----GSRPTN-ILQ--SMNSSG
MLGVSRI-LSNSTSLFQL---QDQVYD----WGWKLNSWDIPIPKDAITEQ----EIVYK
VLKQVHDYPY--RSLEV--------CQETLVDVLLKKDRLINDSLSSKDYRLNTMVWMKS
LATISSIESLFTK-DVKDLNE-----IVFGFDKETDWFEKS----D-SSLSESIILARRI
---AFQILADY------------PVEARNISQENAWLGVLNYLVRYNKLTSSSKEV--QK
MINAMICADSVAKTKLQE---------VK-GI-KELVEFVSACTLWSNG-QTSIPVAMIS
----TESMNKG--------------IDS-PLTNYNHSETYLKALT---------------
---------VRW---LS-ESRQAAPDFIMEEYVRPI----SEKALELSDGSEQR---KIF
QMLAKYCENQYKSRNLNEEISKLEKQVMEKKVEIEELKAHYGR-TSVPAEEKKSVQRFYS
KLKNQLSSEVSDLERAKRSRE--DFSERAIQYYLESI--GWDNQ-E-----PLDKFLALW
LELSFK--DELNDKLRLQI---LGIPSYLLVNLSTQLISRLAN-EST-EFQRTLSEIVHK
ICTAHPYHTLYQLFSLMNEKLTSD--SKDAIMGSKRAAARKIWNRLLSADTIF--VSQTL
KPIESFCLEASIL-----------------------------SAHKV-----SRG-KSL-
--------------------------HLEKL--DI-GNYWLHG-LS----RIP-------
-------PPTKDLAVDQNSNY---RDV--PVLAKIDEKVSIAASGLSLPKIATFTLSDGT
THRML-------------------LKHGTDDLRQDSIMEQVFEKVNQIFIKDKDAAKRNL
TIRTYKAVPLGPTAGIIEFVANSIALIDIIKPYHLKY--DKIKLEKARELM----KECQS
GEKLERQRVF-RHITDKIKPVLHHFFMDTFLTPDVWFDSRIAYTRGIATTSIVGHILGLG
DRHCNNILLDKSTGEPIHIDLGVAFDQGTRL-PIPETVPFRLTRDIVDGFGSTGVEGVFK
RSCEHTFRVLQENKENILSILEVLRWDPLYSWSIS--------------PIRKKK--LQE
-------------EGGGVT----SVK----------------------------------
--LQEDGSEAGRAVLGVANKLAVGG------LSVEATVRELVQEASSPDNLALIYF----
----------------------GWCPFY--------------------------------
------------------------------------------------------------
------------------------------------------------------------
------------------------------------------------------------
------------------------------------------------------------
------------------------------------------------------------
-----------------------------------------------
>XP_020067032_Suhomyces_tanzawaensis
-------------------------------------------MS--TLDISRI------
--------------TLSLASSKIKERNDALS----L-----------LDT-LSS------
-------------SRFSLTAKQLKLLINAIFELIQLESSLY--------KAN----PIA-
--ATDTRLSRAALSLKLILEK-----------SSSIQLKYKTLLGITSNIVDNF---F-I
-EQK-V-LEPCALDFAIIFNRILALDYFIEHLTIEEWNGICHFLTRVLSMLISQ------
WNNSYNS------------------------------------------LITTMFEALHN
LY--QCLT--SVNYLHIY-----HNYK--ILYPIIEDSLQLFK-SDHQIVTINLKLINKL
AIVLSTQDASFVNKLLGLGVKILL--NNHNTTWDSIQIQILTFLNLSATHSLM----NWG
LLTKEFQEEEMA-------------------LVLDSQTLPPTFSETRPETNDILVYNVKT
LILNL--ISKLNTG-DYKFESSDIGI---IHTTDHER----TWFKLNTIYLKSG--NH--
---------------KSWMLALGISRLVCTYYKLKQSLSENSDE--SDSSRIESFET---
---PRKRLKVDRFSSVLDKAANPSEFFIQLAKEHLSAQEQQKTLQLLVFYLE--------
---------------------SDEQNPYVDNSVLNELSRLTLWSFKD-------------
--------------EFKFWTFHSI------------GSIVYYQ---------TDMTDIHV
QLLKLSLQSLKDPSAWQISCSLFYNL-------------------VLLSPNEEIT--TDI
SLVTQLDSLIELPKI------NGPLMLSNEA--IQFWYAIYKFMIRIDFQ-KRALISRGI
ETWLIDKLER--------------------------------------N-QINEN-----
------NLLLSCSG-------LPKFIGWLCGV--------------------------EV
--EYNVPTALPSLYCGPMAEFCLFEKTFHKLE----EFMLIKT---SHQKPENSKIKDFA
LDHLSKQDFTGLFEVLLRSCESSLDPY--LN--------FQWGSILIKL-----G-SL--
---LSVSGN--MGSICARIEQNSEELFESSKG-------------------LSDESKLNI
LSLASRMEWDISLPIN------------------LDDYLLFNDFTSHEDSREASAAPMEL
ISADNLGMDVLGDFFGNEFNE-VKFRSRKD------------FPVANSK--NKFKLEYSC
IPSVESTKFLINFNKSRN---LQFASSLSSL-AIYLDQLNLPDFLSTVYFLVGYIEHSH-
IEPSSISP-HL-SSIVRLMGERILTNHELERNELTIITVSKLLTLLVSLFVN--GTD---
---DDFKRDCFDMSGWLIECGEKALIYTQESVTEYCKWLCVFMLRNDETI----------
-ISNMLVQSNMLNYVRQSPNIIKISLAVSILKWLDLLLGSKRTI----EYHALVSCFVNP
------EELRETASTYSLFFMIISRNSTSIFITSLFNQLKL-SKFGQFAH--YLEPTLEG
YADIMNLSNTKELFTCYKLEILRFWWKFD------------NLSLFPWKVFGFNDQAQFL
KSNYKEIVAVSMTTK-EEKHSLETDSEVDNLYLKIAQSRDSSLTNIINESIPLIIALAYS
K-------------DGIRNQIFELLANQ--NIQYKLLLTKDLQIAILQIISHTDLSN---
-DTLLKDLFA--SDL-ASSLFLR---SYILPKNEKTSISINSSLDLIQ-KLVQKYGK-G-
-GKEFWNV-HTVYFLIRRIS-LTYKSSRSIEDKIQLLRQIKLIVLLGGSHTRLEFQVVN-
----LIIRCLCALSGDATVHEESELTLYFCQDILGILQSFDIQYFSR-YAED-VL---PL
MIHLISVLLKAPKA--VLSKSLLKNLKEYILHLESK----R------------SIY--PI
LITAVEILGSFPT-H----LPPW-------SIEKFLADSKEIEICTGGGNLNDILSLISN
I--FPSEI-SSTILD----YSDNVVK------ILLKVKSTDYPKQSN----NFKLWSARY
LGKYYLNGG----------------------LMDGPERILEQREFENIDGND-F------
----FNAISSFGILLRLIESYLSD------ENPEICACAESIMGS----------LIQML
KSSNSSSIHA------------------------KDFSLLLSPYLTYILPLSYQSCNQLN
-DEPSYQ-LNENVHSFISNI----------------------------------HEKAKE
GAEMFAFRFFLSILNELSE-KISLAPLMAIFASKVPGFARKQLPFLLCYYAN-TKNDA--
---LKLVTEAVFQMHNM-----EMPN---EMIRLFMDILVSMRICFR-KGLSAFGA--IF
DSLDLEICYKLASEINLYHTALMIFEDKM-------------------------------
---------NGSNINCVN----MKTENPNSIILRKIYQSLDDEDLVYG----LPVETSLD
YAFKLVE--T---T--SSDLFNFDSGYLDAHI-TLDD-----KNTPSGPVLK--SMLANG
YLGVSKM-LNQEGS---------NNYE----WAWKLNCWDLPAVQKPDNEN----AILYK
ALKLILERSA--PGTNI--------CENMLVEVLSNKDRFVDSFLDIKTIGNQSLSWMKL
IATLESVRDIIDYFNDFDFVK-----PIENFNDQTKWFERC----D-IDFSENILNARQV
---AFQILAGQ----------------SGKQSRWHWLAIINELSRFNNIARNNRKQ--QK
MISSTILLDRIAKNKISSADA------ITKQI-SNLSKYHNACSLWSQG-QTSIPVLMLQ
----EIQEDGG--------------ISL-PVNQLSVSISVVNSRL---------------
---------VEW---MS-ESRQDLASNIMEKYVIPTYRWMSEETLALESQQPHRNDPKVY
EALAHFCETQYKSRGLNEDILKLEKRVANKKQEIEELKSHYSK-TSVSAKEKKNVQKFYV
KLKHQLQLETNELENIKSNKE--KFSFKAVELYLKSVSFGG-SE-E-----CLDKFFSLW
LENTNR--DVLNASIKNFL---LKLPSYKLISWCAQLISRLSN-EQT-SFQNLLHLLLVQ
LCVDHPHHTLYQLMSLRKHEAYSSDITSGIII-SKYMAANKLWNELSHENPLY---QEIL
STIELFCNESVKL-----------------------------AEYKV-----PKG-KSL-
--------------------------NLDRA--SF-GKYWLES-LP----HIP-------
-------PPTKNLPLDQTTMY---KNI--PKLHRIDCKISIATSGLSLPKIATFTLTDGS
THKIL-------------------FKHGTDDLRQDSIMEQVFEKVNHIFHRARETRRRKL
AIRTYKAVPIGPQSGIIEFVANSIALVDIVKPYHIKY--DLLQLDKARIKM----KDCQS
NDKEERIRVY-KEVTSGIHPVLRYFFFENFVTPDSWFKSRISYSHGMATTSMVGHMLGLG
DRHCNNILIDKSTGEPIHIDLGVAFDQGKRL-PIPETVPFRLTRDLVDGLGVTGVEGVFK
RSCELTFKVLRANKDHIISILDVLRWDPLYSWALS--------------PIRKKK--LQD
-------------DDTGW-----VVQ----------------------------------
--PEEDGSEAGRAVLTVMDKLTAGG------LSDEAVVRELIQEATSESNLALIYF----
----------------------GWCPFF--------------------------------
------------------------------------------------------------
------------------------------------------------------------
------------------------------------------------------------
------------------------------------------------------------
------------------------------------------------------------
-----------------------------------------------
>XP_020073969_Hyphopichia_burtonii
------------------------------------------------------------
------------------------------------------------------------
------------------------------------------------------------
------------------------------------------------------------
------------------------------------------------------------
------------------------------------------------------------
------------------------------------------------------------
------------------------------------------------------------
------------------------------------------------------------
------------------------------------------------------------
------------------------------------------------------------
------------------------------------------------------------
------------------------------------------------------------
------------------------------------------------------------
------------------------------------------------------------
------------------------------------------------------------
------------------------------------------------------------
------------------------------------------------------------
------------------------------------------------------------
------------------------------------------------------------
------------------------------------------------------------
------------------------------------------------------------
------------------------------------------------------------
------------------------------------------------------------
------------------------------------------------------------
------------------------------------------------------------
------------------------------------------------------------
------------------------------------------------------------
------------------------------------------------------------
------------------------------------------------------------
------------------------------------------------------------
------------------------------------------------------------
------------------------------------------------------------
------------------------------------------------------------
------------------------------------------------------------
------------------------------------------------------------
------------------------------------------------------------
------------------------------------------------------------
----------MNTILEIILKYLDE------GTIEEAACAESILGV----------LIYRF
ESSISD-EKY------------------------IQLSRYFEKFNAYIAPIEFHSCILLN
TYDEDLFVTGETLDNLISHF---------------------------------LTTFSTC
NFDLWTTRFLLALIQELSK-YTSMAVLLSTFVFQVNGFAKEALPDFICYFIG-LSGDAGS
DIILRVINEYI-KLQNK-----T--K---ELVSLFSKVVLLVRMGAK-SKIPVFEK--MY
QKIDLESFYRLAAKSKQYKTALLFFEEFC-------------------------------
---------NRSE----D----PNILSHDSKILSEIYNSIDDEDLIYG----LPEKTSLD
YTLSMISRSA---D--AQERVQYNSGLLDASL-SLRS--GPPYEKN---MLL--SMLDNG
FLGASRL-LSKG-SGYSN---NKQNYE----WAWKLNKWDISIPKTARGEH----EHIYK
TLKQIQDYPK--QALDL--------FHSSQLEILLSKDEIPMKSASSKDLRSNTLEWFKT
TAVLSGIGNII----ETDLQITNISDLQTQFYNKTSWFDDA----D-FDVSENILLARRV
---TFQLLTEM-----------KDTDVVNSLFAELVNGLAYELYRYGALARQSKAL--QK
MIGSTILFNEAIK-KF----HLQLPEDLSQSL-SSVCTYQSACTLWDQG-KSVSPVAMLR
----DLLSKKP--------------INL-PIPMMNIDQRLIAAKL---------------
---------VLW---MS-DSRQDLASNIMDKYVLSI----TDQIESMENVQQKL---LVY
QLLAHFCEQQFKSHTTREMISKMNKRVNEKHSKLEEIKSHFRS-VPVPTEDKVSIQKYYT
KLKSELNSDRAELNSLNDNSD--NFRNKAVQFYLKSIIINDKSG-E-----DLDKFISFF
LEFSHA--DELQNLLAGDI---NHIPTYKLIGWSTQLVSRISD-ESI-NFQGLLRKLILK
LCRDHPYHSLYQLFSMKKHEGVAVKDSNTAME-AKTNVAKKMLQDLYANGSSKTYISEIL
NPIERLCDESISL-----------------------------AEYKG-----SKG-RSI-
--------------------------NLKKV--SI-GSYWMEN-LP----PIP-------
-------PPTISLPIS-HTGY---RDV--VKMSYMEPTLSIAMSGLSLPKIAKFRLSDGT
MHKCL-------------------FKSGADDLRQDSIMEQVFEKVNEIFSTDKETRKRQL
KVRTYKAVPLGPQAGIIEFVANSEAFIEIIKPYHAK---DSLKMDKARSMM----KNCQN
GGKGERLKVY-ESITKKIKPVFRYFFFDNFLTPDKWLACRTKYTRGIATTSMVGYILGLG
DRHCNNILIDTNTGEPVHIDLGVAFDQGKRL-PIPETVPFRLTRDIVDGFGVTETRGGFS
KSCEHTFRVLRSNKEHILAILDVLRWDPLYAWTIS--------------PIKKKK--LQE
-------------ETTIDR----RVA----------------------------------
--PEDDASEAGVAVSTVADKLIGEG------LSVEAVVRELIQEATSPEQLALIYC----
----------------------GWSPFY--------------------------------
------------------------------------------------------------
------------------------------------------------------------
------------------------------------------------------------
------------------------------------------------------------
------------------------------------------------------------
-----------------------------------------------
>XP_015466490_Debaryomyces_fabryi
-------------------------------------------MS--SFDINKV------
--------------VSWLQSTKIKDRNDGLS----L-----------VED-LLN------
-------------SKFKLNPKQFDVLVVSMFKLIENEQISY--------SKN----RTT-
--STELRLSSGSNCLKLLIERSLDYNQELRDSNKPIKIKYKFYMSVIHSIRNYY---F-I
-EDD-I-LEPCALDFTKILSCITSQGFFKEHLNYEDWLQIYNLIIKLSNFVLDD----LT
KLNIHEK------------------------------------------LIIEIFTSLHF
LI--QADSSISVNYLQLTTSTVPNNYF--KLLRVLSKTCIYFK-KESILTVLIFKVINKM
IIVLCTENIKFINKLIQISIKLMI--SFHQTQLDSLQIQFLIFLNLSATHNFL----NLH
NLPKLIGDSSIILDDPSDSRQDISIRS----SEDSSTINQSIDSITDSDSDEVTLYNVGV
LIQNL--ATKLYSS-NNQINSEDICF---LRIPNDDK----VWFKFRSIYLRAS--AYDE
SN-----------SVQSWLFIAGLSKLINSYFEFKKSLYEHNIF--NSINTLNASGVRSE
TIHQNKRQKLGVLSEALYHSNNILEFCNRLLIDKTDYKLQQAGMQILTFHLEIYSPKVDI
KSLNSKTNNNNIRLSGNSSTKSSSILDISDSTFLNSTFDFPLLTNDSESLFNVNIILKNV
LNSF-------DTDELNYWSLMVA------------RAIIYDSLQRLI----HIDKKFFF
QLLKIALQLIKNKEVSRVSCSLAYSI-------------------ISCHSNEDLNKIMDK
SLILQIDNLIDLSEI------NGPFSICEES--FQLWYSINKIVRNINLS-RNFILAERI
QDWLICKWDL--------------------------------------TSNINTG-----
------FWYSSINSTF----EVVNFVCWLGGI--------------------------DI
--EENDQQNMLNSYRGDLNEADLFMNSYNELE----MFLLDNY---KLRESNMSLRTEIK
FYNLSENK---TFDYLLSRIIETGKSY--LKDERNHAEALEWAMLELRT-----L-DL--
---LRDHGI--PNQLINSIQNQAS--------LLFEVAFLKNASSN-ANF-IGVLSRINF
KSMKRSSIELIANCIE------------------LDNF-----FYEISNNGLI-GTNQKL
MEEDRLDN--NTDMFRDEFNT-TNETTNSF------------RIQSKSTTLNFFNLAYGE
VYCVQALKCILIRNEIKE---NSTFETFGFI-VTYLESLRPQEVLYCLCYLCRILENGE-
IKSSEIPITAW-TRFVRILGEGPLTNFDLERDELTIIVVSKLLTLLFPIWYD--SSD---
---DAFKKDCLDMCSWLLQCGTKNLILTEASSIEFLIFIITYLQYNDQRI----------
-MEDNEIKSLFISKFTKSTNNIKIKILPCLVNYLKSISVPNQMT----IYKELFLNFDTP
------QQSIEACGTFCLFFCILSDASIQVTIAVIFNFIEY-SRFEFFLP--YIKAALSL
IYKRLDLKSTKDLFNLLKYEILKSWWSYGF-----------DIMQFPYGLFDYDNIPSFL
SSNYKELTAISIST--QT----NSNNNNFGFLETISSVKNSDLASLIFDSLTLAIPLAYT
R-------------EGIRNDIFKKLSDIL-KEQYRLQMKEKLVSIIFEVIRLTDMSN---
-EKYIRDLGP--KNE-VILQLFKSD-SQTLETPGLVSISLHSSFDLIK-GLVEKYSV-N-
-PKSFWQG-NVLYFLFRHIS-IIFHNSVNIEQRLLCLRKFKLLIILGYQNI-FLVHLAN-
----LLITTLSPF-----LK-ESNLH----DDIANILSIFRIQKLSR-CDESKFL---PI
IVKLVSCLIEVGDSIPFTNVHLLKTVEEYISCSNKD----R------------KVH--II
LEASMNILNSEPV-E----LTTS-------DIEFFLNDEAEIKLCTTGVSNVHIMKLISL
I--FMFIE-RFDETG----VHENVVK------LLLN-QNDDMHWHSK----TFRLWSAEY
LAKYYLKGG----------------------LNNNI-SHIVSLVENGTPIEDTF------
----ESDISSMNNILNEILLYVVS------DNLEIAACAESILSV----------LIWKF
KIKRSDVEKF------------------------LNFDKIENEYVLFIVPLDFHSCIILN
SNDDELLILGHTFKEIISDL---------------------------------GQSLEGI
LFVAWTSRLFLSITQELAR-FTSIAPLFASFATKVDSFSKTILPGFICYYLN-ITGKEGS
KQVIKLLSEFS-KLHSY-----E--S---DFVEFLIQTLLKIRMGAK-KSIPIFME--VY
LSLNLDYFYRIAAENNYSKTALMLFEDEL-------------------------------
---------SNSE----K----VIDWLGNSKLLSNIYESIDNDDLIFG----LPEETSLE
YAINMINRRK---E--SSDQFRFDSGLFDTSI-SFDL-----ETKNTR-VLN--SMIRNG
FLGVSKL-VSKNLDNGDK---NNATFE----WAWKLNCWDIPSPREANEEH----QIIYK
TLKQIHDYPS--YANEA--------CEESLLQTLYSKDTITNYSSSPKEFRLNIERWLIS
LTCIYNIRDVLHY-KESNFEG-----LLHEFSKCTNWFEQA----D-FDWSENILLARKS
---ALQILAES-----------S-ADISSLTKESMWLCSLHDLIRYNSIAIIADEL--QK
LVNSIVMINELSKSKFSESDHL-----LKDSI-SQLTKYQIARTLWQQG-QTSIPVIMLK
----ELQQNEA--------------INL-SISNMHITPSLINANL---------------
---------VEW---MS-KSRQDLASNIMEKYVLPT----ADMVTSVKEMDQKA---KVY
EILANFCETQFRSRGLNDHIYKLEKLVELKKSEIEELKTHYSR-MPVAADEKKSAQRYYS
KLKAQYIAELSDLNSLKRSIS--EFSDKAVEFYLKSILTDGDSD-E-----NLDKFFALW
LEHSNK--DELHVTLSDNI---LSLPNHKLISWSTQLISRLSS-ESS-KFQSLLKSLIVG
LCFDHPYHSLYGLISLKKHESYAKKSSNVLLI-SKSLAANDIWQQLITRGNKK--VSEIL
LNVEKFCDESIKL-----------------------------AEYKV-----PKG-KSI-
--------------------------QLGSL--KV-GDYWLNH-LS----HIP-------
-------PPTISLTVDLSTSY---DNV--IYLERIDPRVTIATSGLSLPKIASFYLSNGS
EHKVL-------------------LKHGTDDLRQDSIMEQVFEKVNNIFKKDKETRKREL
KVRTYKAVPLGPETGIIEFVPNSIALIDSIRPYHMKI--DILKADKARDLM----KTCQS
ADKTERYKTY-DKISKKISPVLRYFFFDNYVTPDTWFDCRTSYTRGIATTSVVGHILGLG
DRHCNNILLDKSSGEPIHIDLGVAFDQGKRL-PIPETVPFRLTRDIVDGFGITGVNGVFN
KSCEHTYRVLRQNKEHILAILDVLRWDPLYSWSLS--------------PIRRKK--LQN
-------------EG--DRTEMGHLN----------------------------------
--PQEDGSEGGRAVLMVSDKLTAGG------LSVEAIVRELIQEATSPHNLALIYC----
----------------------GWCPFY--------------------------------
------------------------------------------------------------
------------------------------------------------------------
------------------------------------------------------------
------------------------------------------------------------
------------------------------------------------------------
-----------------------------------------------
>XP_457893_Debaryomyces_hansenii
-------MVDSIRAHSHHQNNLSKKLSRILLHISLNKKTQCRIMS--SFDINKL------
--------------VSCLQSTKIKDRNDGLS----S-----------VEN-LLN------
-------------SKFKLNPKQFDVLVISMFTLIENEQISY--------LKN----KAS-
--SAEFRLSYGSNCLKLLIEKSLDYNQELRNSNKPIKMKYKFYMSIIHSIRNYY---F-I
-EDN-I-LEPCALDFTKILSSITSQGFFKEHLNYEDWLHIYNLLIKSSSFILDE----LT
KINMHEK------------------------------------------LLVEIFTSLHF
LI--QADSSISVNYLQLVSSSVPNNYF--KLLKILSKTCNFFK-KESMLTVLLFKIINKL
IITLCTENFKFVNKLIQISIKLMI--SFHQTQLDSLQVQFLIFMNLSATHSFL----NLH
NFPKLIGDSSIISDDPFDSRQDISIRS----SEDSSKTNQSIDSITDGDNDEVILYNVGI
LIQNL--VSKLYSS-NNQVKSEDINF---MRKPTDDK----NWFKLRSIYLRVS--EYDE
PD-----------SLQPWLFNAGLSKFINSYFEFKKSLYEHNTI--NSLNTFNASIVRSD
SIHQNKRQKLNILSEALYHSNNILDFCNKLIIDKTDYKVQQTGMQILTFYLEVYSPRVEI
SPLRNITSNNDVKLSGSSSTKNSSILDMSDSTLLNSTFDFPLTTNDSESQFNVNLIFKNV
INAF-------DTDELNYWSLMAT------------RAIIYDSLQRSI----KIEEKYFF
QLLKIALQLIKNKEVSRISCSLVYSI-------------------ISRHSNEGLNKIMEK
SLIIQIDNLIDLSEI------SGPFSICEES--FQLWYSINKLVRNINLA-RNFILAERI
QAWLISKWDI--------------------------------------AANINIG-----
------FWYSNPSSHF----EFVNFICWLCGI--------------------------NI
--EQSNQQNLLDLYCGVLNEANIFMNSYNELE----VFFLNNC---NVRD-NTSSWIEID
IDNLSENK---TSDDLLIRIIETGKNY--LKEESVSVEAFEWAILEFRI-----V-RL--
---LKDHDI--HNQLINSIQYQAS--------DLLECINVMNATSNISDF-IKVLSRTNF
MLMKGGSIEIISTSFE------------------LGNF-----FDKISGNGLMYNANQRL
LQQDQCSNNDNIDMFHDEFTS-TNEPKTNF------------QTESKSTILNCINLGYVD
VSCVQALKCLLIRNKIQG---DSSVKTFDLI-VKFLESLRSPEVLYCLFYLCRLLESGD-
LERSEIPIVSW-TRIIRILGEGPLTNFDLERDELTIIIVSKLLTISFPIWHD--NPD---
---DAFKKDCLDMCSWLLQCGTKNLILTEASCIEFLIFMIAYSRYNNQTI----------
-IENNEIKSLFIKTFTKSTNNIKIKILPSLVNYLKSISVTDQMA----IYKELFLNFDTP
------QQSIETCGTFCLFFCILSEASIQVTIAVIFNFMEY-SRFEYFLP--YIKGAFSL
IYKRLNLKSTKELFNLFKYEILKSWWSYNF-----------DIKQFPYDLFDYDDISSFL
SSNCKELIAVSIS---------NANNSNSGFLEMISSVKETDLASLVFDSLTLAIPLAYT
R-------------EGIRNDMFKKLSDIL-KDQYRLQMKEKVTTIIFEVIKFTDMSN---
-EKYIRDLGP--KNE-VTLQLFKNN-SQILETPGSVSISLHSSLDLIR-GLVEKYSV-N-
-PKSFWQV-NVLYFLFRHIS-IILHNSVNVEQKLLCLRKFKLLIILGHKNI-FSLQLAN-
----LLITTLSPF-----LK-ESDLH----EDVANILSIFRIQKLGK-YDESEFL---PF
IVKLVSCLVEVDGTITSINSRLLKTLEEYVTLSNKN----R------------KVH--VI
LQASMNVLKSKPI-E----LTSS-------DIEFFLNDEAELKLCTMGVSNKHVMKLVSS
I--FMIVE-FYDETR----LHENVVK------LLLN-QKDTQ--QSK----KFKLWSAEY
LANYYLNGG----------------------LNNKI-SHIVSLVENDTLLEDTF------
----ESDISSMDNILNEILRYIVS------DNLEIAACAESILGV----------LIWKF
KTRKSDVQKF------------------------LNFDKHENDYASFIVPLDFHSCILLN
SNDDELRILGHSIKEIISNL---------------------------------GQSLEGI
SFETWTSRLFLSITQELAK-FTSIAPLFSSFATKVDSFSKTVLPGFICYYLN-TTGKEGA
SQVIKLLSEFA-KLRSY-----E--S---DFIELLMQILLKIRIGAK-KSIPIFME--VY
SSLNINYFYEIAAKHKYFKTALMLFEDDV-------------------------------
---------SKHE----K----HIDWSSNSRLLSNIYESIDNEDLIFG----LPEETSLE
YAINMINRRN---E--TSDQLKFDSGLFDTNI-SFDL-----ERRNTG-ILN--SMVRNG
FLGVSKL-VSKSLNNVDT---NNASFE----WAWKLNCWDIPCPREANEEH----QLIYK
TLKQIHDYPS--FASES--------CQESLLQTLHIKDAIINCCSSPKELRLNIERWLIS
LTCISNIRDVLRY-KESDFRI-----SLHEFSQRTDWFEQA----D-FDMSENILLARKA
---ALQITGDL-----------S-SDCMSLKKESIWLCVLHDLIRYNSIAIIAKES--QK
SVNSIVMINEISKTKFSESDHL-----LRDSI-SQLTKYQIARTLWQQG-HTSIPVIMLK
----ESQQNEA--------------INT-SISSMNITPSLINANL---------------
---------VDW---MS-NSRQDLASNIMAKYVLPT----ADMVTYVKELDQKA---KVY
EILANFCETQFRSLSLNDHVYKLEKSVDLKKSEIEELKSHYSR-MPVAADEKKNAQRYYS
KLKAQYIGELSDLNSLKGSIC--EFSDKAVEFYLKSILTDGDND-E-----NLDKFFALW
LEHSNK--DDLHVSISDNV---LSLPNHKLISWSTQLISRLSS-EPS-KFQNLLKSLIVG
LCYDHPYHSLYGLISLKKHESYANKSSNVLLI-SKSVAATDIWQQLLTRGDNK--INEIL
LNIEKFCNESIKL-----------------------------AEYKV-----SKG-KSI-
--------------------------QLDSL--KI-GNYWLQV-LP----HIP-------
-------PPTINLPVDLSTRY---NNV--IYFDRVVPKVSIATSGLSLPKIATFYLSNGS
EHKVL-------------------LKHGTDDLRQDSIMEQVFEKVNNIFRKDKETRKREL
KVRTYNAVPLGPETGIIEFVPNSIALIDVIRPYHSKI--DTLKADKARDLM----KTCQS
EDKTERYKTY-DKISKKISPVLKYFFFDNYVAPDIWFDTRTSYTRGIATTSMVGHILGLG
DRHCNNILLDKTSGEPIHIDLGVAFDQGKRL-PIPETVPFRLTRDIVDGFGITGVNGVFD
KSCEHTYRVLRQNKDHILAILDVLRWDPLYSWSLS--------------PIRRKK--LQN
-------------EG--DRNEVGNLK----------------------------------
--PQEDGSEGGRAVLMVSDKLTAGG------LSVEAIVRELVQEATSPHNLALIYC----
----------------------GWCPFY--------------------------------
------------------------------------------------------------
------------------------------------------------------------
------------------------------------------------------------
------------------------------------------------------------
------------------------------------------------------------
-----------------------------------------------
>XP_006688155_Yamadazyma_tenuis
-------------------------------------------MI--ICSIKKIKQSRID
KIFTDEVMLGDREVIQLLESTKSTDRNKGLK----R-----------L----SA------
-------------KRYSSDIKQMMELCKALIHFIEFECL------------H----KTS-
--TSQGRRASACWSLREAIEGIIDY--------------FPPRASVLMTLLTMI---L-T
IANG-EFLD----NILPVITIILKQQYVREHFNEQMWKSAIGFFTSSLQKENDT------
------S------------------------------------------LDENLIKGLIV
LL-----NTNDVVYSVIYSLDIKSLID--SLQTVLVRGHNSVS-----LCSSILVLINRF
LAVLSCEQYPLLVELVEMGFRLLSLNKYSFGNRHGINQETIDFLNSEAVYFEI----D--
-----------------------------------------NLIDTQSDSLSQLSDVISA
YVAAS--IDDLVST-GKPLFVQNVGI---IVDHIPVD-----GYGLNTIQWNNNGDKYYG
KD-----------DDSIWFFFVGLSKLIQYFYRINNGSASPNTLGIEEIQGETLLMTQKQ
GSKRKKRKLSPSTLGSLKQSFDEYEFVQQLMA-SNNGKYHQVGLQLMILMLELYP-----
-------ITIGSAIGGESNAGATESSTDTEDLDFGTSVLFTSFLTNDEDS-----IVTAI
LSSS-------NDKSLTIWSLIAL------------NSFL----CNITSCDYSLSSDTIR
SIFKFILPFVRIEQYSEISCNILYHLVEFV-----------MVKEV------DPKTISDA
SLINQVQNIYELANF------LGPTSLNDSS--LKFWLAFCKLIKFLGLNLRQ--FQNVV
TNWFLHKWDQ--------------------------------------VFDIEKI-----
------DFKITLTN-------FHIYAYWLTS-----------------------------
--SEDQWHTINELNEKQIHPLLTTRNKAIRDF----AWSSKTL---FSNDRPGSNIKGYM
IERLNKDE---AFDSVISKFFGLIHGFGRMSSYEHMDNFLRFRLIASRL-----------
-------SL--FENGYKMVMNYRPDSVSMQLLNAESLDKIISAQGHQDYHALIIEDTWDK
IMMTLGYKDIKIDLLT------------------IEAA----------------------
--------------FQLQHPD---------------------------------------
---LKEMRTILAIVEGNP---KLGLAHETDL-VKCLMGPSLDASLILIFRLSE-------
IPLVSNSRDIG-VKCLFLLGEKFLNNVLYERNELMLVSTCRWVGNMALNLST--ESV---
---------VLDVLEWLILAADRRLMHTETSCTEYARMLLKILQPKYDEKGELLILDLKG
RVEVDTVKSSFLDYFRSITSDSRISLVDDINDLLSSLRSTKEQIE---FYKSLINCFQSK
------NSTGDIG--YILFLSLISVINFEIVKSTIFNLLEI-GLYKPLEN--SVRKALQI
IRKNCSAGSIKQIFQLARLPIFKSWYLHYR-----------SFNKFPFKYLGY-DKKLFY
DLYKSELLSVVIASNSNL------------YEEEINALMNTKKQSLISESLPLAFALAYI
P-------------GGIRNEVQKRLIHLS-EEDIGKQLARSLDLIVLEVLRLVDTSD---
-LSLAIDYTK--ISC-NFTSFYNTNPNY---------ISMKSGLELVS-HLSRKFYS---
-YRDFWNT-KRLYFFFRKLI-IDLEECISLDQKHTCLRRIILVLILSKKDSETKFSVLND
RVLACLVEKVLPLVHVKRFA----------SDIVSFFALLELNTFDEQDEYTDSLEYNSL
VISILSTLVPTKNS-SVDSKGVSDILEALACSKKQFEDIIS------------SIL--QI
CDDRHDTLSPVDI-VPLVSFKVNGSFEPGLKICSFLANKQEL------------IGTSSR
S--FINAVMQTSIST-----------------------------FSD----AFKQICAKT
LSDEYFNQG----------------------LTIDTKVLDRVYEFDDIEGVK--------
---------YIDKIIGHIFDYQIS------SDYSISTLADLTVGQ----------L----
--------------------------------------------------LEIEESVIAS
VDENKKEYITKWPETLISSFFKR--------------------------SVELERKSTED
DLEKWVTQVFINIIDGLPKPQEQFFRIIKNFGHCNKQFIQRCLPYLTCYYLE---AKCSE
DKVITFVNEFLENSALH-----S--R---NSTELILKLILLVRQEAR-RGVPTFSI--VY
ERLDIEKACSAASKFDFFKTGWLLLEDNH-------------------------------
---------QRTKLSKLQ----GKNNWYERDYILRIFESIDCEDIMNG----FPQKNTLD
SALSLMRKGI---EFKSTERTKYELGKLETNF-ILNK-----SSNTSN-LLE--AMLTDG
LTGTSKV-LGESMNLNDT---THCNYE----WAWKLNNWTLPIPQKPKSNH----EFIYK
SLSIVKDQQA--VLTESEDSNLTSEIQTKLNSVLVDAVNRKDTILNIHDYKSLHLNLEDF
YSTLSILNLILKCCSNTDIQF-----------KEYEQFKDC----A-FEKIDNIVFSRIM
---TLKVLKDT--------------------RRSQNSNLINALAMYNNMAIKHNKG--QK
SINTIMTMNELAKDGLKSDL-----------I-ANVAKYHISKGLWHQN-HPIIAVSMML
ELKNELPRTLS--------------PFQCDADYSSINDLIVDSTL---------------
---------VEW---LS-ESKQELPTTIMERYFQ------GDQSTLLRDSSARL-ISTTH
QKLGRFCETQYRSGEINKELAKMDKQVQSKRRELNSIKDHYSK-ISVPTQEKKAVQKYYT
KLKLQYTSESKDNKELKETRV--VFLTKAIECYLTSIFRSDDFE-------VVDKFFSLW
FEESKV--TELNNMINEKFSSDMITHSHRFMGWISQLISRLSDEPDTDTFQKLIRGLIKE
ICYKFPFHSLYHLISLKEHASHVN--SDEEVMWSKIKAANKIFTSL-RNDTNVEYVSKVL
DPVYQFCTEAVSL-----------------------------SKYKS-----QRG-KSF-
--------------------------DLRKN-SKLNTEFWLN--LP----HIP-------
-------APTQTIT----------DNV--PVLESIDPIMSIATSGLSLPKIGRFRLSNGK
ETKIL-------------------FKYGTDDLRQDAIMEQVFEKVNQIFKNNHESSKRHL
QIRTYKIVPIGPNSGIIEFVPNSMALIDIIKPYHERK--DKIQLSKARELM----KACQN
NERSERIKVFKQEIIPKISPVLHDFFFDNFLTPKTWFNSRLCYSRGLSITSIVGHILGLG
DRHCNNILLDKRSGEPIHIDLGVAFDQGTRL-PIPEMVPFRLTNDLVDGLGITGIKGIFS
TSCEVTFTILRENQDHIISILNILKWDPLYSWALS--------------PLRKRK--LQS
-------------DDGDEG----VIN----------------------------------
-EPENDISEAGQAIMTVRDKLQANG------LSSETVVRELINTAINPDNLAVIFC----
----------------------GWSPFY--------------------------------
------------------------------------------------------------
------------------------------------------------------------
------------------------------------------------------------
------------------------------------------------------------
------------------------------------------------------------
-----------------------------------------------
>XP_001481987_Meyerozyma_guilliermondii
-------------------------------------------ME--TQVFNQL------
--------------VTLLSSSKARDRSDGLE----L-----------LEQ-VGS------
-------------AE--LSSRQFGSISSALLDLIKIEKKAF--------LTN----PTR-
--ATEDRLISAIHSLRATIILSL---------SSAKVVRVKHYTNLVNGIVVLF---N-G
SENA-V-FAPASLHLARIVSILLKQCFIKDHLLKSDWISVYNHLLLTLENTMEQKGSSL-
-------------------------------------------------LLAEACQSISH
LIYASSDQEVCVSYLFHD-----KVYL--RLFKLLWQLSNFG--SEELLAILVLQIVTKL
IIMLSTENTAFVTDLIHIGLQVIA--SHIDISTHELQLQICIFLNVEAVHMYT----SSS
N------------------------------TQLHSSKVSSS-------------YVVGS
LIRQL--IPKLSGY-DYLLQAEDIGL---NLPQRSNR-----FFSTNSFYLKDV--AHDI
---------------KPWLFTRGVALLTRTYFSMTKNYVVTPLP--ETQ-----------
---DFKRRKT-SVNNLLYQSSTAIEYYIKLAD-DPDPKVLRTALLVLAFFIDTEA-----
----------------------------------------------QANRVDVTKCITVA
LSSL-------KTTYLRGNSFLVI------------KATLAYMFLHRAH---LLSSMMFN
QILKITITLVKDESTSDICSEIIYLL-------------------SC---TNLLSVKLDP
NSVNLIKSLLDSSGV------NGPIQLSISS--FRFWYGLERIASTFGHE-SVMILSTSI
QAWLFERWES--------------------------------------FREIVTN-----
------DAVE-----------TANFVAWICGS--------------------------DI
----------GNLVHKKLHDQVEALQGLQHLQIQHLEFAVRIH---HVSKDEKSSNSPIY
TNQAIRSG---DTEELISRLIST-------ESFANFESKVLWHIFLVHL-----L-LG--
---LKRTAI--DSALKTSLFYSSKSLLSS---------DVITLPDFDAIKAVTFNLRSSI
ACLKELQLEDLLKLVS------------------IKDC----------------------
----------------------DKVVKVVR------------KPDGLGRRNEVPKILDNL
VQKIEVLVELLVLSKTNG-----DTSHFSRC-IHLLETLSDPDFAVGILQFLR--LAEN-
LPLEEISILTA-SRIVRCIGERLLANEKYERCESTFVTVALAIQFLLPLFSL--NLN---
---SDLGKDCQDICLWYVKCFKMGLIQTENSTLQFFKFVESMILEGEGKI----------
-WSNEELVQLLLEGLATAPNNITFHISNSICNLVLQ---RGQLI----SYESIINAFDTP
------QRSVESSSSFLYLLLRLGCLSFSNFATSVYNITEF-ASFKHAEP--YVVQNLSL
LASHWKISDVRSLFSLFKVDIIKSYFLRGA-----------TINDIPVHIYGFENVDTFI
KHEYPTVVGVAMSFGLLE----------TKEIISRSTDHFTTEDRVISHSVDVAVALSFT
K-------------GGIENEIFAFKMSD--KGGFSQVLQVHRLEIILFIVRLTAIFD---
-DNSIKGLLTREKSD-KFSSLFSSV-NMKSNGNETSSIPINTAVQTIQ-RL---YNAHD-
-KSSVWLP-ENVYFLVRRLF-VEMNEYQIPERKLKLFRQIKLVLLLSDEGD-PCDKLKV-
----LLVKICNHMIRVKNSF----------SEVHAMMIWINVGGLSL-LSSVLFI---KE
VMLFLRNMLRFDPH-AQMSLTFMSNLRTLSALLYDD-----------------GLT--LL
FSAVLDVIAKQEI-P----LSGK-------NLELYIHQSLNCGVGVEN------IFRFSE
C--LIEKA-TKEPFA----LYSNIAE------ALLTLPHSSD--YSD----QFRSWSADY
LASFYLGGS----------------------LIDI--KPFGSVQAKNFEFHDDF------
----IRNVSTLSHTIRQAAKYCHD------LNPRTAGAAELFIGG----------IV---
-TEKGEVSKL------------------------I---MDMKDIVLCIKPIDYPTILKFT
RDPPQFT----SEVGFVSCI---------------------------------KEFHTYT
SFELWLDNIITLILDETVS-GSPFAAYLAAFIKEVPEFKTNLFPHLILNYVY--SYEEGR
NNALNLINTVCGTFHQNFNELDS--R---RCAELMLETVLLIRTGSI-KKVSPFPE--LY
TALNKAMLYRYCAEYHMPKPALLFSEELK-------------------------------
----------------TS----MKHWSIDTAHIHDIYAQIDCLDLLAG----IPSSTSFG
SVLSHFYKGG---T--DGDKFQYGTGLLDTDI-ILSS--SLNQD-----MKL--NFVSSG
YLGLAKI-VSQNHHKEEQPGISEADYE----WSWKLNTWSLP-TLDSTKEH----ATIYR
TLKHIKESPT--EIEQI--------CQRSLVEIWKQRPNVQASGLGLSEY---TKSWLRL
LATMKGISTI----SSSDLT------AIDDFASTTGWFKDS----E-TSDAENILLSRSI
---ALMLSGTA-------------AEPSSQQLENVFIATIHELSRYVALTRSNEQK--PQ
MIRSTLLISRMIESRKDSA--------YQEQL-VNLAKFESARSLWNQG-ETQFPLAIAK
----ELAHT-D--------------ITT-PFRKTSYSQSYITSVL---------------
---------VSW---LS-ESKHDLPGNIMADHVERA----AREARSNGDQRQA----EIF
RTFGKFCEKESRSVNLNDGIAKLEKQVNHKKSEIDELKDHYGK-TAVSAAEKKSVQRYYS
KLKALHIADLENLEALRSQRS--MFSRKAAQFYLWTMRADQHNS-E-----DSDSFFSVW
LNLSEE--DDFCLELELAL---LEIPSFQIVSWCTQLMSRLST-ENT-PFQSLIQQLVFR
VCRDHPYHSIYGLISLRKHAKYANEDVNPSMA-PKTSAANEVWYKLQKINDNM---SEVQ
RYADEFADNSVKL-----------------------------AEHKV-----KRG-KTV-
--------------------------DLGSL--SI-GDYWIHR-LP----AIP-------
-------SPAMTVPIDYTCKY---ENV--VFMKSIDGNISVAASGLSLPKIGKFLLSDGT
YHRAL-------------------FKSGTDDLRQDSIMEQVFEKVNTILEKDSATRKRSL
RVRTYKAIPLGPKAGVIEYVPNSVALIDIIKPYHLKH--DSIKAEKAREQM----KSCQN
SSNSERIEVF-KSIKNKVQPVLKEFFADTFSEVENWFESRVLYTRGIATTSIVGYVLGLG
DRHCNNILLDKESGEPIHIDLGVAFDQGKKL-PIPETVPFRLTRDIVDGFGISGVEGIFR
KSCEHTFRVMQLHSDHILVILDVLRWDPLYTWSIS--------------PIRRKH--LQQ
-------------EADVGNI---KLQ----------------------------------
--PLDDVSEAGKAISTVGEKLSGRG------LSVEATVQTLINEATNDENLALIYC----
----------------------GWCPFF--------------------------------
------------------------------------------------------------
------------------------------------------------------------
------------------------------------------------------------
------------------------------------------------------------
------------------------------------------------------------
-----------------------------------------------
>XP_018714700_Metschnikowia_bicuspidata
-------------------------------------------MA--AFDLTRI------
--------------VESLQSAKLKSRNDALA----L-----------LDG-FSV------
-------------EKLRLTPLQLASLVAALLKAIEAERDAY--------ARS----NAN-
--LAVARAISASGFLRDLVQASLGD-------SLALRPRQKTCSFLISSLSSLY---F-E
PSTM-APFSPCSSNFAQTLCSLLEAPAVFTRLTVDTWLAAYHFLLKAIAYELEF----IG
AHGINEN------------------------------------------LVSSLYAGLLA
LI--GGPLTLGVAPLLRD-----GAYF--PLLHLLTKTLAHFNRRESAVLVTAFKIINAL
LASLCTEDAAFLHQIIRVGTGSAL--QFSSTSVANLLEQLFLFLNQDSFHMYL----SLE
KLPKLVSTKPEVASGDAMLEEDVSFTA----------------------------YNLEM
LIYAL--INRLVSL-ALSLTPENVGL---HESSHSLS-----LFSLSKMYLRSE--NS--
---------------MSWLLASAISRLVASYYRIRDMLSSSDQR--QNESDESYSTKSFS
VN-SFKRHKLHDRQMGLQNATSCIQFYNSLVN-GEDPKLQKCGLQLLAFHLQLDE-----
------------CCFSTRDSRAEPNQSSALFDPTDSTVADNNLYTDTTIPEDWLSMISGT
VKLM-------ADRNHSFWALLVC------------HSLLNSSDYGLCSERPALSRKLY-
QVLKLLLELIKDNNVGQIACSVFSCI-------------------ISSQSSHNLKCLIDH
TIFNQLDNVAELPDI------LGPALADSSA--VSFWQALAHVYVVLGHE-KRN-LPNNI
SKWLAEKWRI--------------------------------------LSGKGTI-----
------GQLMAIAET------ALQIIIWLG------------------------------
--RRDHNQRIVHSTSIERDFILEAMKDCEELK----RFITLQS---YSEKPRPPHRVVSP
KLGNAIDS-----INLIIRCFDVNSQL--CFSDENFEYTVSLSMMHVRF-----A-ENLR
LEFPEYSST--FEDNARNILLSLTPNIRT-------KEQALLVLSVLFQCDPAGNILHDV
AFPFEIIDYHFRFLLD------------------RSNR----------------------
-------RKDVGNDLEAEFANDVKIRDNLP------------TAKSPKN---------VI
RDRYDYFKFLAKYADSKP----------ETC-IEYMSELPSSEILECLSFYVT---SGL-
LEKHKQNSSAM-VGIVRLIGEKLLATQDLDRSNFTIFISCHLLGVLLPLMNV--TLG---
---DELKKDILDLIGYFFQCAERDLLLSVLARTYIWNLLLDSTKLDCNTP----------
-IATTKILSVFLKQLTTFSNGMKIAVSKSIHGCISEWDSPKQQI----FLEKLNEIFESP
------QRSIESYATFCLFLAKVSSASIWDAF-TISCIMKY-CRFTFAVP--FSKKAVSD
MAKNHGFSDSKTYFKTLRLDILKSWWLIGH-----------PFSDFPHEIFGYPSKSELM
SDNAKHMMAVLFATRCRV----GSSSTRQSNIDSVAQAYSTNEAELIYDSLPLTIGLSYT
P-------------GGVRSEIFGLLKSLL-QSHYKEYIQEMLPLIVLEVIKMTDLTN---
-EVSIKKIFK--EID-AIKNFVLKA-PENYEGHTYEIIDPVSSIELIS-ALIKSFWPHE-
-PKRFWSL-QTVYFFARQIGHEGFSMAVHMRARV--LNKLRFLLLLSNTRL-LNFHLIK-
----LVVKICIPI-----------IKDGFLFEAQAFLSQIDFDQFQL-VSHDQSL---PM
IFNILATMLSVDENERYHFETVCQHLENFISTNNNC---FG------------SAQ--KI
VKCALNSARNQAF-E----ITLN-------DVENLLGDKRNLSVVAQSTEDI--LVVFSK
L--LSGLDCHPTKTA----THRLASM------YLRNPPQIQ---SDE----KFTLWVAEY
LANFYLCGL----------------------AHTNLEDFFLHKEYSELSRME-F------
----ASACKTLNPFLHHLTQALDK------GIYREETFVESVIGN----------LLQKF
EIKKRDITRY------------------------IDFDACFEHFSSHILPISVRSSALLN
LEIPHETVTGTSVELFVNDF---------------------------------ESIVVIL
PFKTWTCQFLLCLLQEMCR-NLSIAPILERCILKLPNIAKNVLPSFICYYVF-NSGGKAI
ETIIKFFRAYW-STFHK-----PFCQ---QSIELVKTIAITLRMGAM-QDIENFKT--LY
GALNHIALFQIVRESYLPKSALMFFEDSL-------------------------------
---------TKPM----D----FLDWTDKREPLAMLYSSLNDEDSLSG----IPGDSTLE
GYLKLRQEFL---P--PSEKLGFSSGLLDASF-ILKE-----SPQTGN-IIE--SLLNEG
YLGVSKL-LCQKSE-------DNSQAE----WSWKLNQWEMPINEKSSNEH----DVTYA
YFKQIRENSY--TIHET--------YRSSMKKLIEGIPIESGSNKYSRQKLLAREKWLES
IALIKSANSIMSS-TPTDFSS-----EIRSFEAQTKWFNFA----E-IQSFEDILLARRL
---AFSLHDCS---FLKSQKQSSLLELNLEFASFCRQGEVNEIVRYNSIVRQRAMP--QK
AINSCLLLEKVVKSMNASDLR------NYEEY-RRLSSFQIAQTLWSEG-KMDGSVALLQ
----NLASQGD--------------ILF-PLSVLNVSKMSIKAQL---------------
---------AVW---LA-ESRLELGSNILDRIVEPM----KAEIDQVCDMDQRY---QIY
HLLAHFCELQFRSLILKEQLMQLEIRTNSRKEELQELKTHYST-GEALSSERSIARAYYE
NLKSLYKSESKELLTMLELRT--SYAHNAVKFYLKALTTAKASD-E-----DFEKFFSLF
LELSGD--EVLQASIQEEL---FYLPSHQPLAWCSQILSRVSK-EAT-HFQHSIQNLIFK
ICCDHPFHSLYYLTSLLFHERLAKDTSSASMI-SRIVAATKIKNKLHLSSPQY--ASKYL
LPVERFSTESVLL-----------------------------AEMRS-----SRG-RTL-
--------------------------QLDKL--KI-GSYWMNE-LP----SIP-------
-------PPTLEIPVD-ITGY---ANV--PRMTKLDPKIQIASSGISLPKVATFTLSDGT
RHKML-------------------LKHGTDDLRQDAIMEQVFGKVNKIFRKDKETRKRKL
RVRTYRAVPLGPKAGVIEFVPDSKALFEVILPYHQAK--DSMKLDKAREMM----KNSQA
NILKDRLKVY-QNIEEKIRPVLRYFFLTNFVTPDSWFASRQIYIRGVATSSIVGHILGLG
DRHCNNILLDEFTGEPIHIDLGVAFDQGKRL-KVPETVPFRLTRDVVDGFGYMGCAGPFT
KVSEHTFRVLRTSRDHILAILDVLRWDPLYSWSIS--------------PIRQRK--LQD
-------------ENAGV-----INP----------------------------------
-EAKQDGSAATKAIIGVSDKLSAGG------LNVEAAVRELIREAVSEQNLAAIYC----
----------------------GWCPFY--------------------------------
------------------------------------------------------------
------------------------------------------------------------
------------------------------------------------------------
------------------------------------------------------------
------------------------------------------------------------
-----------------------------------------------
>XP_002616550_Clavispora_lusitaniae
-------------------------------------------MS--TFDLTRI------
--------------VDALQSTKIKSRNDALG----L-----------LEG-LPA------
-------------SKLRLETRQFNTLATALLKLIQRERDIY--------AHN----STN-
--PVVSRLSTASNFLWELVDEALKK-------PSGRQPRFKHLLAIVTTISSCF---F-T
-ADS-VILGPCATSFAKILKSSLSHQFFLTHLTEETWTKLYKFHKRALEDILDHKDD---
IHTLNET------------------------------------------LLQELYQSLYL
LI--GGESPVVLLPLLKY-----DIYF--PLLRILKLTLRLFKNRESMTVVVAFKVINKL
LIVLSTEDYMFLHELINIALRSFN--MFVSSPLESIQKQIAIFLNLETVYRYV----EIS
SLPKLIGSDGIITS-----------------SDDEHESIP---------ESSVQLYNIGS
LIQSL--MIQVQSV-SVRLNPNDIGF---TFASTNIE------FCLHGMYLKTD--RA--
---------------IPWLLLRGLSKLIVKYYDMREKLSPNIPL--ANFHEMSMHMSVSG
GS-MYKRQKLQDQKTHLWTCSNASSFFNSLITSSNDPKEQICGLQLLAFHAELFH-----
-------------LTENASPMAKEEHESSKTLDFNESTILDINLGYGDESQETIVAITNI
LKVL-------NVKSLTFWAFLAC------------RSILFNTEINVASCNPTLTKRLH-
QILKLLIPFINDVEIGTLAADIFFHI-------------------VRNQSENDVSKLLDK
TIISQLENLIDLLEL------SGPFSLHKTA--LGFFWAITKVYADAEVS-RMSNFTQSL
GRWFITKWNE--------------------------------------KYVDSSS-----
------GLKRFTGGRSPSPEDVSTFLLWMSGK--------------------------NV
LLDLSKSTIPLNSSLQDLEILLRSANDHSELQ----SFIVLDE---SVRNNEKAFT-EIS
FPMLTQNEF--VFDTIVARILDVSELV--CHSGETSDVLSSWASSISII-----A-DILA
CNCLESSSL--FRNSAHQLWNTLSTSIHSRHDASLALSCVLESKVTRKQL----------
----------------------------------TDTFFPFNTFDSYFQRFFGRKDQPH-
-----EDNHKNDSDFDSEFST-QQKGKSRT------------ASPTDVYDRSSYE-----
-EAISYFKFYASLKKIDD----------ENV-LRCIETIPSKERLSCLRILLQS--SSQ-
NSTNNFNANWL-IRLVRALGEGPLSDQELDRCDTVIEVSCDLLMLTIPTAVA--NKE---
---ESLLKDCIDLLSYFISCCQKSLLVTGKSQVCVWKMIFSLLIETDFEF----------
-ANRSDIQTLFLDSLERFSNAMTIEIAQSVQKFLNFLDLSEQMI----FYKELFSRFKVY
------QESVERFATCCLFFCLISKGNFQLRISVLFNLIEC-TKFEFFEP--YLRQSIKL
ISELSKKHGVKSLFRSLRFELLKCWWGHQL-----------NILKFPHHLFGYIDTRSFL
VENYKEIIAISLSIK-HP----KSEEEYIKIIDHLSKIRSSDRQSMLSDSLPLIVPLAYT
T-------------EGVRNNIFKIIAHLF-NEAYKAYMREKLLLQILQTIKLTDTKS---
-EQAFKTALK--KQ---SDPLFQS--EVILDTSAQAVVSTLSSVELIG-ALVRKYWSSE-
-KSEFWNL-KTVYFLVRHIGKDISDSVEN--DTLTCLRRIKYVLSMSQIKI-NQFELVK-
----LLIDICCPL-----------LITSLRDEVLPILNSIDTSFLNL-ASPEKSI---PL
LFGLLNTASLVRDG--MNNVSFFTSLDEILHFQGSK---LT------------SAL--PL
MRAMIDLVMGSSI-H----LDMK-------SVEDFLVDPDFEGAIDK--NLSTVFMLISR
L--YPHIA-SRQITT----TNVRLIK------IFIKMRHSES--SSD----ELKMWMSST
LSYFYLSGY----------------------AHENLDEFILDQEYEGVNKEE-F------
----VNKYGSLDPFMKSLLSYGEK------CDFINAAFIETILGA----------LLWKY
ERRPVDVTKF------------------------LPFEEYYPILKEYLIPIDFHSCVLLN
-SEYDMQIKSEDLNDFLAKF---------------------------------KDILVND
SYEVWVSQFLLSLIQEIAK-QTSIASLLASSVLQIPSLSVEILPSFICFYIF-LTGESGA
AKVYDFFQVYW-SNFQR-----SPDD---KSIDLIKNIILSIRMGSV-LQVESFRN--LY
KKLNVDSVFKVVKEGNLAKTSLMLFEDSI-------------------------------
---------DGKI----E----NVNWSDHRDTIATIYKSLGEEDMLSG----LPEDVSFD
YAINLIDDLG---S--SSEKMRYASGLLDASI-ALTG-----NSHSRN-VIR--SMLDDG
HLGTSSL-VDRSLK---D---KEDSFE----WAWKLNQWDVVTSSCPTNPH----EAVFS
YFKSIKEDVS--ASQRI--------FENSILNMMNCSTEFSEGKTNYKRKRESAHSWFET
MACIHVSNRILSS-PICQFSE-----EIESFEKLTSWFQSA----S-INFSENILQARQL
---AFVIYGSH-ALPVREGSISSITSGTSANHDLCWQAAVGETFRRANLYQENLQL--QK
MVSASIFMNEFIHASDFSDDN------IGTQL-QRLSNFQAAHSLWTQG-KTGISLAMMN
----DLKETGL--------------IFT-FLHRTCVDKNLMKATL---------------
---------VKW---LA-ESRQELGTRLLERLVDPM----REDIEMVENVSSRS---LIY
HSLAHFCDSQYKSHTIEDQIKEYSKRVDRKKREIDEIKTHYGQ-TSVSATEKKMVQKYYS
RLKSQVTSDTSKLESLRETKR--QFAKNAVTFFLKALLLNDDADND-----DMDKFFSLF
LELSNE--ETLQQCIKNDL---RFLPSYKPLIWCTQLLSRISN-EKT-TFQFSVQDLILR
VFQEHPFHSLYYLVSLIYHEEYSKTSNLKSML-PRIEAAKKLREKLATLDLKY--TTEIL
LPIEQLCKECISL-----------------------------AELKT-----SKG-RSL-
--------------------------HLDKL--QI-GEYWLKH-LP----SIP-------
-------PPTFSLAVS-KTGY---SNI--PYMMNIGHTVSIATSGISLPKIATFTLSNGD
QHKML-------------------LKFGTDDLRQDATMEQVFEKVNNFLRRDKETRKRHL
QVRTYKAVPLGHRAGVIQFVPNSKAFIEVIRPYHLKS--DSLKGEKARQMM----KDCQT
ESAPHRISVY-NRISQRIKPVLRQYFVDHFVTPDDWFDAQQVYTRGIASSSMVGYVLGLG
DRHCNNILLDQYTGEPVHIDLGVAFDQGKRL-PIPETVPFRLTRDIVAGFGFTGTRGTFS
ESCKHTLRVLRDYKEHILAILDVLRWDPLYSWSIS--------------PIRMKK--LQE
-------------EDPGVE----GVN----------------------------------
--AHEDGSEASTAILTVKEKIHHEG------LSTEATVRELIREATSEDNLALIYC----
----------------------GWCPFY--------------------------------
------------------------------------------------------------
------------------------------------------------------------
------------------------------------------------------------
------------------------------------------------------------
------------------------------------------------------------
-----------------------------------------------
>XP_025343945_Candida_haemuloni
-------------------------------------------MS--AFDLPKI------
--------------VESLRSRKVKQRNDAIQ----L-----------LRS-FSP------
-------------SKLRLTPRHFVVLSDGLLKLIEIEREAY--------GSN----STP-
--ATQQRLLTASTILKDVLEESLK----------RNQLRYKHCTALVSNIMPYF---F-L
PDTR-SILAPCAIDFARILNILLQEQFFITHLSLELWNKCYKFLISSLTASLEMPDT-SH
YQFSHES------------------------------------------LLTDLLNSLHS
LL--GGNTNDIYEPIKDS-----KTYV--PLRKILRDVFELHNKRESPVLVEAFKITNKL
LMSISTEDSIFCNKIIHTALHPLI--NFAHTTVDSLLTQFVIFINLESFYRYL----DVT
HLPRLISADNI--------------------EEGASFGKRRDPFINDSMNDMSAIYNVNV
LAQAL--LNRIINS-PSKLSKEDVGF---IERTKTQN-----WFELYTIQLQTQ--ND--
---------------LLWLLYLGTSRLIAKYYEMSSKSGSSNVN--HSF-----------
-----KRLKLQSSILDITTFSHIDQLLEHMGNYSSDVKIQICGLQLLAFTKDFSA-----
--------THSSHD--KKESSVGNVAEDITISHDETTVINLNLDEENDTG-KDCNILSCI
IKNF-------NNKALTYWCLLNT------------FVLLRRFNLARSHEDRVISRRLH-
QIVKLITPLVKQDELSQLACRLFSFI-------------------VFSCDPDRLYRIIDS
SIVTQLESIIDLAEI------SGPSSIHGDA--ACFWWALHWAMTKSTNV-RATHVSKGA
GRWLLSKLND--------------------------------------EFLERDG-----
------TGARYLNSYHARSDLLPSFILWLQGH--------------------------DI
--PDTSCDFMKSSGKSYASPLATIYKPDTDFD----RFLALE-----------EPPLQQK
CTRCTS-----CLSSVVSKILEIGTFV--MNKSENVPEVFSWAQLVSNI-----T-HRLK
SVNSTMFPQ--LNEMKEKLWRTLFMNLTG-------QEDFISIVRALASDTAKEVLTVDL
HLICRHLEQFFFGSSS------------------FSQI----------------------
----PGSHGTSDTEFDEEFSN-TDSKKASP------------IARSPSM---------ES
AAKISYFRFLVMYDGESS-----------SL-LRILDESDSSTVVECLSVLLE-----S-
NFVNVIDPKFA-SRILRILGEGPLSSHLLDRTSKTISVTCKLLRTVVPLTKE--SEH---
---VDLCKDVSDLLGFLLQCEEKSLFLVEDIRRNVVSLFLDTLSLPNLWP----------
-VSGNDALSRAL---SSASNSLKASLSASVAFHLSSLDSIGQMD----LYRLLFETFLHP
------QASVERAATYCYFFATVSANSSQVTIPALFNLLEC-SKYGYFEP--YLKRSIRI
ISGNGRIDAARQLFLSLRLELLKSWWLYGI-----------PLDSFPYGLFDYNDFKVFT
TENYKQIMSITMAIKSE-----RTEAQALSQLTQVAKLKGDDIQSLLYDSLPLVIPLAYT
S-------------DGVRNEVFKALSPHL-NNLYKSYMREKVLLIVLETLRLTDTGS---
-EASLKEVCG--EFE-LKNIFKS---GLIIDNSMRATVTPISSVDLIR-ALISKFWTSD-
-RGEFWTK-RVCYFILRQLGRDVHK--EDTETKVLAIRKIKFMMCQSRFQM-KDPEMVT-
----LLVDIILPL-----------IPTIAANEASTLLAIIPQESVRA-MGKEVAS---IT
FSRVLSALFDNPSNATSFKPYLLDLKKLCFNEGSDI---FG------------AYA--TV
LSKSIDKILGNRI-E----ASGG-------DFSTILDNISTQPYPQHHIYII--IGLLMR
L--YHDVT-IPAPEN----TSTSVVK------LFLNIDFSQN--REN----NFGNWVARY
LSFFYLNNS----------------------QNGDITDLSNFSEFESISKDN-F------
----VNSSSSMNFFVEQLLELRAS------EDYESQSFADCILGA----------LVWKF
ELRKDDTSKF------------------------IDFQDSYMNIREYVMPLDMHSCLVAV
SSSDQLTIGTESLVQLVESL---------------------------------PYRIAEA
SFSKWSSQLSLGVLQEIAK-YTSIAPLFATCIIKFPHLAHKTLPYLLCYYIT-LMGSRTV
EVIGEILTAMRKSVAHL-----G--Q---EGLDVFARIVLNIRVGSK-QEGSPFQQ--IY
SALDKTDVFLVLKESSYAKTSLMIFEDAT-------------------------------
---------NGKP----Q----NVEWDKWRTSLIKIYESIDDLDMLYG----VPEDSSLS
NAMQMSERTG---S--ASDILRNNLAYLDVAA-STKG-----TEQFGN-TMN--ALLDDG
LMGMSKL-VSSTSK---E---TSGNFE----WSWKLNSWDLPFADEPSSDH----ELIYN
YLKRIHS-SW--SVPQA--------FATGIGELFAQKQNILHGNMSFKSSRELLQRWFVS
LSCMTEVEDILNA-SNSLVTN-----APGAFKTISSWFVEA----D-MVNSENILLCRRE
---AFRMKIDE------SNSTTTSLLQANPVQDACWQGLIYDVSTYNAVARSNKHS--QK
MLNSAVLMDDLVKSSQLSAME------SWESI-KKFATFSIAQTLWAQG-NTSAPIAMLK
----SLARHST--------------PGS-SESLLHIDSKMITSQL---------------
---------VQW---LA-ESREELGKRILEHYVSPI----EDSMTEMENSTQRS---KSY
SLLAKFCEQQFKATSLESQIDGFKQRMKSKKDEIEVIKSHYGK-TAVTPSERRSVQKYYN
RLKSQVASDAIELESLEDTKM--TFACKGATFYLNALLAGDASE-E-----SVDRFISLF
LELSWY--EPLQKSLKHDL---QSLPSYKSLSWSTQLMARLSN-EKN-DFQESVQSLIMR
ICFDHPYHSLYMLFSLLYHKEVAEETSNSTML-LRVTAAEKVKENLISKSQKF--AEETL
LPIEKL------------------------------------------------------
------------------------------------------------------------
---------SVDLPVS-PEGY---KNA--PRMVSMDPKVSIATSGLSLPKIAQFTLSDGT
SRKML-------------------LKYGTDDLRQDATMEQVFEKVNSILQRDRDTRKRNL
RIRTYKAIPLGPKAGLIEFVPNSKALIEVVRPYHQKV--DSMKYEKAKEAM----KECQS
STMKERLQAY-ETIIKKINPVLHLYFSDHFLSPDTWYNSRQRYTRGIASSSMVGHILGLG
DRHCNNILLEESTGEPVHIDLGVAFDQGKRL-PIPETVPFRLTRDIVDGFGFTGVHGVFD
KSCEHTFRVLREHKEHIIAILDALRWDPLYSWSIS--------------PLRKKR--LQD
-------------ESKT------LVP----------------------------------
-EPQEDGSEANAAVLTVIEKLNAGG------LSVEATVRQLIREATSAENLALIYC--GW
Y-----------------VDEKTWISLFGYLFREEWLSEERRPEGFESAEIAARLDSSES
YDSKTGELTEGDLADEPPELTISIRSKGKLSVEYGSFQTSVKDPEDADDESRKELDILNW
VSLQSSQMKKLAEELGTSNKELKEVREDAEAKEAEIKQTIEDYNLILRDLEDRFYQVLNA
KRRKILELSNGDTDELKHLNEKFEEKNRTNLNRVRIEEIIKGEGYKTFEEKEKEKEREKK
DSRAAKKRASSGKTGASAKR--TKKEPQV----KKEPDVEEEGDLAKHEEDELSVEEEDK
SAQNQHDSNVQVKEEPMDDTVMEDTAVAED---EAEASADGAAGETQSEDGATDYSDDDT
QVKREGES---EGEESPEGISDEKTQPV----EEEEEDEGDDTDYSD
>XP_024712066_Candida_pseudohaemulonis
-------------------------------------------MS--ALDLPKI------
--------------VDSLQLKKVKQRNDSLQ----L-----------LRS-FSA------
-------------AKLKLTPRHFVVLLEGLLKLIEIERDIY--------GNN----PTS-
--ATQQRLLTASTMLKDIFEESLK----------RGQLRYKHCTSLFSNVISSF---F-L
PEPH-SILAPCAIDFAKILQSLLREPFFLTHLPIDSWNRGYKFLVRLLTAALDTTDH-HD
YQFSRES------------------------------------------LLTDLLSSLHC
II--GGATEDIYEPLKRL-----KLYV--PLRKILSDVFEIYNKRESSVLVEALKVTNKL
LLTLASEDFNFCHRLIHTALQPLI--NFAHTMVDGMLIQIVILINLESFHRYL----TID
SLPQLITNDLVEDSS----------------EEESSTRKRLDPFSVRAQQGESSTYNVGV
LAQAL--LDRIAGL-SHKLLESDIDF---EENETAKG-----WFDLSSISLKTG--QE--
---------------VQWLLLRGTVRLIMAYYNLCMEETYSNFN--QSFLSS--------
---KLKRVKIQSTVLNIKSFESMDALLKHMIGFSKDVRLQTLGLQLLIFTKDSEP-----
--------VDNSPQLPKKRSCLEN---DHTMNNDETTIIDVHLDEDVNPGDEDCNYLSQL
LKYF-------NNKDLTFWCLLGI------------FTILRRLELSECYDNQIITRRLH-
QIIRIVTPMIKLDDYSRLSCRVISFI-------------------LFSYHPDRLYRLVDH
SLRSQIQNLLELAEI------NGPSSLHCDA--LRYWWALHWSMTKLTNA-KSDVINRAA
GRWFLSKLND--------------------------------------EL----S-----
------SDIIRTRSEPTRARMIGSFILWLLGN--------------------------EI
--QNLPSKSDDWDKSDRLTIYLGSAGHNSDFE----KFLDLKN---IDSRRLVHEPKILL
CDGNLD-----MTASIFDRIHLISSRL--MVGSEGIDRLFHWAEIIAHI-----K-EALR
VREQFIPPD--IEETCEKLWRCLFMNLSS-------QEDYAIIMRLLLLSDLNQPLAIDK
LFVFRQIEHFMFGLNS------------------TFQT----------------------
----AGSSSPNDIEFEEEFLN-TGSSKATP------------ITQLPQL---------GT
EMTTLYFRSLVKFDGDIA-----------LM-LTALD-----------------------
---------------------------------------------LLPLIDG--YDE---
---TDFRKDFTDLLGFLLQCEEKLLFLIESCRYNVISLIFECLTL-HFDL----------
-RLGAETANRAL---LSSSNSLRTSLLGSVRLYLNNMNSFDQLN----LYRSLFETFPHP
------QASVERAAAYCYFFTIVSSGTTQIKIPTIFNLLEC-HKYDFFVP--YLKLGLSR
LCQGSPLSSPRKLFRSMRIELLKSWWNNDI-----------PLETFPYELFDYIDFKAFA
VENYKEIVSICMAIKSQ-----RSSSQIMSQLSQVSKCKGYDIQNVLYDSLPILIPLAYT
S-------------DGVRNEIFKSLLPYL-NNLYKGYMREKVLLIILETLRMTDTGS---
-EVALSEVLS--KRT-TMDLFMS---PIRIDNSMRATVTPVS------------------
------------------------------------------------------------
------------------------------------------------------------
------------------------------------------------------------
------------------------------------------------------------
------------------------------------------------------------
------------------------------------------------------------
------------------------------------------------------------
------------------------------------------------------------
------------------------------------------------------------
----------------------------------------------ICYYLF-LLDEKSL
PIILALIENMVSCDAQL-----G--T---GGLDLLARIVICVRMGSK-HDGSIYQR--LY
SKLNLEKLYLVLKDSKHSKTALLLLEDAT-------------------------------
---------QGKG----R----KVDWDKWRTSILNIYESIDDLDMLYG----VPQEPTLN
NTIHMLKRIA---S--TSEILRNDLAILDSAA-LRNE-----ANDDSA-TTK--SLLADG
LMGMSRV-FSLNST---G---ETGCYE----WSWKLSKWNIPLSEEPKSDH----EIIYN
YFKGLRV-LL--NTSDC--------LYKAISDSFFQKKRFSDGELSHRSNRQLYQRWFVT
LSSLTEVEDILRI-TEDQILT-----NIRKFGHLSSWFEDA----D-MENLENILLCRRE
---AFRLRID-------GPSSKSSLLESNEAQSICWQGLIHEILTYNTVARLNNHS--QK
MLNSAVLMDEY--TSHLSGLV------DWKTM-RNFVSFSIAQTLWTQG-NSTAPIAMLK
----SLVSQEA--------------AESLAQDLLHLDHRMIISHL---------------
---------VLW---LA-DSREELGENLLRQYVEPM----ESNLSEIYDSIQRF---KSF
LLLARFCEKQFKASALKTQISNLKLRIKAKKDEIEVIKSHYGK-TAVTPSERKSVQKYYN
RLKAQVAADSIDLQSLEDTTM--KFGCKSATFYLSALLAGDEGQ-E-----IEDRFISLF
LELSSY--QPLHASLKQNL---QSLPSYKALSWSTQLMARLSS-DTN-EFQTSIQQLIIR
LCFDHPFHTLYMLISLLYHKEVAQDTGNNTML-LRVSAAEKIWQKLMAQDEDF--SKSIL
HPIEKLCGESTIL-----------------------------AKHKS-----SRG-RAL-
--------------------------HLDKL--EI-GNYWLHE-LP----QIP-------
-------PPTFEIPVS-KTGY---KDI--PKMVSFDPKVSIATSGLSLPKIATFTLSDGS
RRKML-------------------LKYGTDDLRQDATMEQVFEKVNTILERDRETRKRKL
HVRTYKAIPLGPKAGVIEFVPNSKALIEVIKPYHQRQ--DKLKYEKAKEAM----KDCQS
STLKERLQTY-ESITAKIDPALHQYFSDHFVTPDDWYESRQKFTRGIASSSMVGHILGLG
DRHCNNILLEETTGEPVHIDLGVAFDQGKRL-PIPETVPFRLTRDIVDGFGFTGVHGVFD
KLCEHTFRVLREHKEHIIAILDALRWDPLYLWSIS--------------PLRKKR--LQD
-------------ESKV------PLP----------------------------------
-EPQEDGSEANAAVLTVLEKVDAGG------LSVEATIQNHEVDGKKSYSL-LFACQEGM
YSSDLSPTKVKRCKSKKDIDEELWTEMFERLFDDNVMAGDIEVEPHESVEIAAKLESLES
YDSNTGELTDGDLADDPPTLTIMIRSKGKLSVEYGSFQAQVREVDSQDNETKRELDILNW
VLLQSNQITQLVKKIEASENELRKLREDNQAKDEEIKQTTDDYNTILRDLEDRFYQVLNA
KRQKILELLGDGEDDIKHLNETFEVKNRTNLNRVRVEEIIKGEGFKAFEEKQQEKDLAK-
---SSKKRRSSGSGDTARKRRTVKKEPRKSEKNEGEPSIKKE-----DEEVELAVREEER
PE--------FIKDEDNDN--MEDTSIEENKSIEKASSAEEGSVTEQSEE-ATDYSDNDT
QVKREEDSSVQDGFDSTSG----TTQPV-EVDEEEEEEEG-ETDYSD
>XP_025336271_Candida_duobushaemulonis
------------------------------------------------------------
------------------------------------------------------------
------------------------------------------------------------
------------------------------------------------------------
------------------------------------------------------------
------------------------------------------------------------
------------------------------------------------------------
------------------------------------------------------------
------------------------------------------------------------
------------------------------------------------------------
------------------------------------------------------------
------------------------------------------------------------
------------------------------------------------------------
------------------------------------------------------------
------------------------------------------------------------
------------------------------------------------------------
------------------------------------------------------------
------------------------------------------------------------
------------------------------------------------------------
------------------------------------------------------------
------------------------MNSSS-------QEDYAIIMKLLLLSDLNQPLAIDK
PFVFRQLEHFMFGLNS------------------LFQT----------------------
----AGSSVSNDTEFEEEFSN-NGSSKATP------------IAQLPQL---------AT
ETTTLYIRFLVKFDGDIA-----------QM-LTALDVCDPATTLQCISILCD-----S-
SLISKMSSEEA-VRVIRMLGEGPLSSHQMDRSSDTVFVTSKVLKNLLPLVDG--YDE---
---TDFRKDFTDLLGFLLQCEEKSLFLIEGC-----------------------------
------------------------------------------------------------
------------------------------------------------------------
-------------------------------------------QTFPYELFDYIDFKAFA
VENYREIVSICMAIKSQ-----RSSSQIMSQLSQVSKYKGYDIQNVLYDSLPILIPLAYT
S-------------DGVRNEIFKSLSPYL-NNLYKGYMREKVLLIILETLRMTDTGS---
-EIVLSEVLS--KRT-TVDLFMS---SVRIDNSMRATVTPVSSIDLID-ALISKFWSPE-
-KGEFWTT-KVCYFMLRQLGRDVLN--EDPDLQLMALRKIKLVISQVPSGL-KDANVVS-
----LVIEICTLL-----------VGSKAAHEADVLISQISVEDMGS-FGQVYSM---FI
VAKLFNRLMDE-NKKDLFKTFVERIAHMC-HFSPNS---LG------------VFS--NL
FSNCTIKLSGGSV-T----ANVD-------ELETTLQHLTEVVSSEEISNCI--IELLTR
L--YHDTQ-IPNPKR----AEKDVVR------LFMNIDFSQT--KSN----MFAIWVAKY
LSFYYLHCT----------------------KKGDISGLIKRPEYEKTSSEI-F------
----LLECSSMNFFVEQIVKMSRG------SGYPEKAFAECILSA----------LLWKF
DARKPDSEKF------------------------VDFKAFVDDIGDFLIPMDFHSSILIV
SEKSHPMNGNDGLSQVIESL---------------------------------RSRVIAD
EFTEWSSQLMLAIFQEIAR-YTSIASLFAICVLKFPQLAAESLPHLVCYYLF-LLDSKSL
PIISTLIENMISCDVHL-----G--A---GGLDLLARIVICVRMGSK-HEGSIYQR--LY
SKLNLEKIYSVLKDSKHSMTALLLLEDAT-------------------------------
---------QGKG----S----KVDWGKWRTSISNIYESIDDLDMLYG----VPQEPTLS
NTIHMSKRIA---S--TSEILRNDLAILDSAA-LRNE-----ANDDSA-TTK--SLLADG
LMGMSRV-FSSNTT---G---ETGCYE----WSWKLSKWNIPLSEEPKSDH----EIIYN
YFKGLR------------------------------------------------------
------------------------------------------------------------
------------------------------------------------------------
------------------------------------------------------------
------------------------------------------------------------
------------------------------------------------------------
------------------------------------------------------------
------------------------------------------------------------
-----------------------------ALSWSTQLMARLSS-DAN-EFQYSIQQLIIR
LCFDHPFHTLYMLISLLYHKDVAQDTGNNTML-LRVTAAEKIRQNLMAQDEEF--SKTIL
HPIEKLCEESTIL-----------------------------AKHKS-----SRG-RAL-
--------------------------HLDKL--EI-GQYWLND-LP----EIP-------
-------PPTLNIPVS-KNGY---KDI--PRMVSFDPKVSIATSGLSLPKIAKFTLSDGS
SRKML-------------------LKYGTDDLRQDATMEQVFEKVNTILERDRETRKRKL
HVRTYKAIPLGPKAGVIEFVPNSKALIEVIKPYHQRQ--DKLKYEKAKEAM----KDCQS
STLKERLQTY-ETVTAKIDPVLHQYFSDHFVTPDDWYESRQKFTRGIASSSMVGHILGLG
DRHCNNILLEETTGEPVHIDLGVAFDQGKRL-PIPETVPFRLTRDIVDGFGFTGVHGVFD
KSCEHTFRVLREHKEHIIAILDALRWDPLYSWSIS--------------PLRKKR--LQD
-------------DTKV------PLP----------------------------------
-EPQEDGSEANAAVLTVLEKVDAGG------LSVEAT---------RSYSL-LFACQEGM
YGSDLSSTKVKRCKSKKDIDDKSWTETFECLFNDDVMAGDTGVEPLESVEIAAKLESSES
YNSKTGELTDGDLADDPPTLTIMIRSKGRLSVEYGSFQAQVREVDSQDIETKRELDILNW
VSLQSNQITQLVKRIETSENELRKLREDAKTKDEEIKQTTDDYNTILRDLEDRFYQVLNA
KRQKILELSGNDEDDIKHLNKTFEVKNRTNLNRVRVEEIIKGEGFKAFEEKQQERELAK-
---TSKKRSSSGSEDTAKKRRTVKKEPQRREKKQKQPSIKQE-----DEEVELSVREEEQ
PE--------FIKEEVDDN--LKDTSLEETKSIEKDSSVEEGSATEQSEE-ATDYSDNDT
QVKREENSSVQDGFDSTSG----TTQPVEEVNDEDEEEEG-ETDYSD
>XP_028892165_Candida_auris
-------------------------------------------MS--VFDLPTI------
--------------VESLRSRRVKSRNDALT----L-----------LRT-FSV------
-------------AKLKLTPRHFVVLSDGLLKLIEIESEAY--------SNN----SSA-
--ATQQRLLTASSLVKDITEEMLK----------SGHVRYKHFTSLVSNMMALF---Y-N
SKSQ-LLLAPCVNNFGQILNHLLYQQFYIIHLSLESWIKHYNFLVKSLKLILKLPNN-SY
LDFSHES------------------------------------------LLTDLLSSLHY
LI--GGGSSDVYEPLKKD-----KRYL--TLQGILKDIFDLYNGRESAVLVEAFKLIIKL
LVSLSTDDVIFCHKLIHVALSPLL--AFVHTSVDTLLTQFVIFLNIDSIYRYL----DID
GLPQLITSDVFPACP----------------SEEDETNLD----IGDPRESLSSMYKVSV
LAQAL--LSRLVNS-PLRLTIEDVGS---VVRASALN-----WFELPTMELRTN--KE--
---------------LLWLLYLGTCKLLCKYYELSKSKNFVDVT--QSFRTN--------
---SYKRLKIQSTKLDISSFDDMQSLLKYMIEFTDDSKIQTVGLQLLAFTCDSVQ-----
--------SRQPNTTQESFTPL-----DAEVNFNETTVIDIRLDEESSGHDYGHGVICCV
IKCF-------NNATLTYWCLLST------------LSVLRKCDLHQSHCDANFIRRLH-
QLTKLLVPLIKNKEFSELACKLFNHI-------------------VFSIDPERLSSIINS
TILTQLESVVDLAEI------NGPSHIHNEA--ICFWWALHWAMSKSTLN-RSENVSKGA
GRWLLSKWSE--------------------------------------GSVEQAD-----
------GIVV---SQDCDQQMLADFIVWLHGH---------------------------I
--VDSRKAISCRHPNSRLHRITQPLSANSQFE----QFVSLEN---DSIDAHVHFVSVLP
CAGNDF-----VVNSIIDRISRASTNL--TTANEILSAQLYLAKFVT-I-----L-KPLI
MKHSEKGIE--VEQLPEKLWRAIFMGLST-------QEEFVQVLEELNSEPLKGIASSEI
NIIRRQLEEFYHGFVT------------------PSQD----------------------
----FSTHDSSDVQFDQEFSS-SSVKSRST------------IVNKPFI---------SS
MARVAYFRFLSDYDKSNP-----------LL-LEILSNCEPVAAIECIEYMLN-----S-
ASVETLDDNFI-MGLIRHLGEGPLSSHWIDRSSQTIVLTSKLLTKLMPLVLQ--PRE---
---FDWKKDFLDLLNFLTQCERKSLFLTENAKYSVSYIFLEASSHSLFEK----------
-LSDDDILRRIL---STDSNSLKSRLSKPVEKHISQSNSIKQIE----IYRKIFESFPHP
------QETVEKAATYCYFLGKISNGTSQVMIPAIFNLLEC-SRFDFFVP--YLEKSFQI
MSNTVHLETRKQLFLTFRLEILKSWWHNGI-----------AFEDFPYGLFNYVNYKEFI
VDNYRQLVAVCIAVRSE-----RLSPLAVSVLRQIGNFKGYDTQSLVYDSLSILIPLAYT
S-------------GGVRNEVFKTVSPHL-NDSYKGYLKEKVLLMILETLKLTNVSS---
-EASLAEVCS--QSR-ARKIFNS---EVILDSSMRATITPVSSVDLMK-ALISKFWAPE-
-RGKFWTT-DVCFFLIRQIGLGIQH--ENVEEIHLCLRRIKFVICQSDVEF-RSRHMIE-
----LLVDICVPL-----------LHVELYQDVSTLLSLIDFDALSE-IGSREAF---VI
VGKITNVIFNKLTVSGEVLNFFLKVKESL-TQRPQM---FG------------SFT--SV
VEKSVDKLSGICI-E----AFVE-------DFEDVLHDVACPATPSSVTNIT--LDLLKS
I--YCDVS-IPAPVK----TDEEVVK------LFLRYDFSDT--SDN----EFGAWVARY
LSSYYLTSS----------------------NEGDISNLITREEMPNINRTR-F------
----SSLCSSLDFIADLILELSQD------GDYEAKAFTESIIGA----------IIWKY
ELRKDDSTKF------------------------LTVDKFYEKKREYIVPMDFHSCLLVI
SGSDSLAIENEDLNSIINSL---------------------------------ETRVNGC
KFFEWSCQLSLAFFQEVAK-FSSMASLFASCIIRYPSLAARCIPDLVCFYAT-LLGTRGA
QIVCDLVSKLCDCVHIM-----G--K---EGVYLLADIVLRLRIGSK-IEGSPFIK--AY
NKLNLIEVFTALNSSARSKSALMILEDAT-------------------------------
---------KGLL----E----NIDWNLHRGSLIRIYESIDDYDMLFG----IPENANLS
SAMQMEGRLG---S--TSDVLKNSMAHLDAAY-LSSA-----NINCKS-TMN--ALLKSG
LIGVAKL-VSQNLS---D---GRECHE----WSWKLNSWDIPLKDLPLSDH----EVIYN
YLKRLH---G--HVPDA--------FSKTLQETFVQKSHLFESDLSTKTFHENLLRWFVA
LASITEVDTILSSKSDNEVSD-----IIDSFSSKSSWFSKA----D-LKCSENILLCRRE
---AFRLQI--------MLSQNGSLATTSPFINRNWEGLIQDLSVYGAVARSNNHL--QK
MMNAAVLLDDFVNSPEVVKLD------DWPRI-QRFATFSIAQTLWAQG-NINTPIAMLK
----NSSDELN--------------PDN-NIHPLSVHSAMITSQL---------------
---------VQW---LA-ESKEELGSKILNKYVEPI----EDLIAEVENLDQRS---KSY
QLLASFCEQQFKMSSLNSQISEIKKRIESKKGEIEVIKLHYGK-TAVTPSERKSVQKYYN
RLKGQVAADSSELESLIESKM--TFASKSTRFYLKALLTDNGGS-E-----SVDRFISLF
LELSSF--QSLQSSLKEEL---CLLPSHKALSWCTQLMARLSD-DES-DFQTSVQSLISR
ICYDHPYHSLYMLLSLLYHKQLAQDTNNNAML-LRVEAAMKIREQLTQKDSDF--SKNIL
LPIEKFSEECVAL-----------------------------AKLKS-----SRG-RTI-
--------------------------NLDRI--EG-GKYWLQE-LP----QIP-------
-------LPTNELEVS-KHGY---GHV--PKMLSVNAKVSIATSGLSLPKIALFTLSDGC
QQKML-------------------LKYGTDDLRQDATMEQVFEKVNSILVKDRESRKRSL
RIRTYKAIPLGPRAGIIEFVANSKALIEVIRPYHHKQ--DQMKYEKAKEAM----KQCQS
STIKERVEVY-ENITDKVKPVFHMYFSDTFLTPDTWYSSRQHYTRGLAASSMVGHILGLG
DRHCNNILLEESSGEPIHIDLGVAFDQGKRL-PIPETVPFRLTRDMVDGLGITGVHGAFD
KSCQHTFRVLREHRDHILAILDALRWDPLYSWSIS--------------PLRMKR--LQD
-------------EGKT------SVP----------------------------------
-EPVEDGSEANAAVQTVVEKFNAGG------LSVEATVRQLIREATSTQNLALIYC----
----------------------GWCPFF--------------------------------
------------------------------------------------------------
------------------------------------------------------------
------------------------------------------------------------
------------------------------------------------------------
------------------------------------------------------------
-----------------------------------------------
>NP_009465_Saccharomyces_cerevisiae
-------------------------------------------ME--DHGIVET------
--------------LNFLSSTKIKERNNALD----E-----------LTTILKE------
-------------DPERIPTKALSTTAEALVELLASEHTKYCDLLRNL-TVS----TTNK
LSLSENRLSTISYVLRLFVEKSCE------------RFKVKTLKLLLAVVPELM---VK-
DGSK-SLLDAVSVHLSFALDALIKSDPFKLKFMIHQWISLVDKICEYFQSQMKL------
-S-MVDK------------------------------------------TLTNFISILLN
LL-------------ALDTVGIFQVTR--TITWTVIDFLRLSK-KENGNTRLIMSLINQL
ILKCHCFSVIDTLMLIKEAWSYNL--TIGCTSNELVQD---QLSLFDVMSSEL----MNH
KLPYMIGQENYVEE----LRSES--------------------------------L-VSL
YREYI--LLRLSNYKPQLFTVNHVEF---SYIRGSRDKN--SWFALPDFRLR-DRGGR--
---------------SVWLKILGITKSLLTY--FALN--RKNEN----------YS----
-LLFKRRKCDSDIPSILRISDDMDTFLIHLLEENSSHEFEVLGLQLCSFYGTLQD-----
-----------------------------------------------FTKSFAEQLKELL
FSKF-------EKIQCFNWVCFSF------------IPLLSQKECELSNGDMA-------
RLFKVCLPLVKSNESCQLSCLLLANSIK-F----------------------SKQLLSDE
KTINQIYDLYELSDI------LGPILVTNES--FMLWGYLQYVGKDFQSM-NGISSADRI
FEWLKSKWNQ--------------------------------------LRGTD-A-----
------KQDQ-----------FCNFISWLGNK------------------YDP--ENPFN
DKKGEGANP----VSLCWDESHKIWQHFQEQR----EFLLGVK---PEEKSECFNTPFFN
LPK-VSLDLT-RYNEILYRLLENIE----SDAFSSPLQKFTWVAKLIQI-----V-----
-DNLCGDST--FSEFIAAYKRTTLITIPQLSFD---------------------------
------SQNSYQSFFE---EVLSIRTINVDH-LVLDKINMKEIVNDFIRMQKNKSQTGT-
------SAINYFEASSEDTTQNNSPYTIGG------------RFQK--------PLHSTI
DKAVRAY-LWSSRNKSIS-------ERLVAI-LEFSDCVSTDVFISYLGT-VCQWLKQA-
IGEKSSYNKIL-EEFTEVLGEKLLCNH-YSSSNQAMLLLTSYIEAIRPQWLS--YPE---
---QPLNSDCNDILDWIISRFEDNSFTGVAPTVNLSMLLLSLLQNHDLSHGSI-R-----
-GGKQRVFATFIKCLQKLDSSNIINIMNSISSYMAQVSYKNQSI----IFYEIKSLFGPP
------QQSIEKSAFYSLAMSMLSLVSYPSLVFSLEDMMTY-SGFNHTRA--FIQQALNK
ITVAFRYQNLTELFEYCKFDLIMYWFNRTK------VPTSKLEKEWDISLFGFADIHEFL
GRYFVEISAIYFSQGFNQ----------KWILDMLHAITGNGDAYLVDNSYYLCIPLAFI
S-------------GGVNELIFDILPQIS-GKTTVKYHKKYRLLMLKWIIRFTDLGSLTE
LRSTVEKLFP--TSY-LSPYLFENS-SVSMRYQYPLHIPLALGATLVQ-TQFAHEKNNT-
---------HEFKLLFLSVI-TDLEKTSTYIGKLRCARELKYLFVLYENVL-VKSSTLN-
----FIIIRLSKFLIDTQIH----------DEVITIFSSLLNLADKNTFE------IEPS
LPNLFCKIFIYLRE-N-------------KQLSPSFQQAIKLLEHRD-L----IKI--KT
WKYCLDAIFGNIV-QDDI-----YENTELLDASDCGVDD---------------VVLVSL
L--FSYAR-RPVASKIGCSLSKAAAI------NILKHHVPKEYLSK-----NFKLWFAAL
SRRILQQEV----------------------QR----ERSTNFNNEVHLK--NFEMV---
----FRHPEQPHMIYQRISTFNKE--AELYDSTEVFFISECILTY----------LVGYS
IGNSESEFCFRDNI-MNENK---DK--VAP----LDKDVLNAIYPLA-NN---------F
GMESFIC------DTYLSVN---------------------------------------E
PYNCWLSKFARSLIHQISF-NIPPIVCLYPLCKGSTAFCELVLTDLFFLSTT-YDPKSCL
NWSNRIFTQIAMLL-HV-----KDSE---IKLKMLFNVIKMIRMGSR-CKERNCLR--IY
SSLDLQEICQISLKIKEFKFGYLLFEEMN-------------------------------
-----------------M----PNIREMNINTLQKIYECINDGDFLAG----LPVPHSIE
GVLNSINRI----DSDTWKRFLFNNADFDANY-TTSL-----EEEKES-LIK--ATEDSG
FYGLTSL-LE-SRLSG--SSD---VYK----WNLELGDWKLLTPKVVDSKA----KGLYY
AIKNLPQDVG--FAEKS--------LEKSLLTIFDSRQHFISQ----TE-------WMDT
LNAIIEFIKIAAIPQD--VTSFPQT--LMSIMKADKERLNT----IDFYDHKTTLKSRHT
---LMNVL--S--------RNSL--DENVKCSKYLRLGSIIQLANYVQLAIANGAP--QD
ALRNATLMSKTVKNI--AKLYDDPS--VVSQI-EKLASFTSANALWESR-EYKAPVMIMR
----DLLAQNE----KNI---SESILYDDFKLLINVPMDQIKARL---------------
---------VKW---SS-ESRLEPAAAIYEKIIVNW----DINVE---DHESCS---DVF
YTLGSFLDEQAQKLRSNGEIEDREHRSYTGKSTLKALELIYKN-TKLPENERKDAKRHYN
RVLLQYNRDSEVLKALLLQKE--KFLWHALHFYLNTLVFSNRYDND-----IIDKFCGLW
FENDDN--SKINQLLYKEI---GTIPSWKFLPWVNQIASKISM-EEN-EFQKPLQLTMKR
LLYKLPYDSLYSVMSILLYEKQSNK-DTNIS--QKIQAVKKILLELQGYDRGA-FAKKYL
LPVQEFCEMSVEL-----------------------------ANLKF-----VQNTKTL-
--------------------------RLANL--KI-GQYWLKQ-LNM--EKLP-------
-------LPTSNFTVKSSADG---RKA-RPYIVSVNETVGITTTGLSLPKIVTFNISDGT
TQKAL-------------------MKGSNDDLRQDAIMEQVFQQVNKVLQNDKVLRNLDL
GIRTYKVVPLGPKAGIIEFVANSTSLHQILSKLH-TN--DKITFDQARKGM----KAVQT
KSNEERLKAY-LKITNEIKPQLRNFFFDSFPDPLDWFEAKKTYTKGVAASSIVGYILGLG
DRHLNNILLDCSTGEPIHIDLGIAFDQGKLL-PIPELVPFRLTRDIVDGFGVTGVDGLFR
RSCERVYAVLRKDYVKVMCVLNILKWDPLYSWVMS--------------PVKKYE--HLF
-------------EEEHE-I-T-NFDNVSKFISN--------------------------
-NDRNENQESYRALKGVEEKLMGNG------LSVESSVQDLIQQATDPSNLSVIYM----
----------------------GWSPFY--------------------------------
------------------------------------------------------------
------------------------------------------------------------
------------------------------------------------------------
------------------------------------------------------------
------------------------------------------------------------
-----------------------------------------------
>XP_018223481_Saccharomyces_eubayanus
-------------------------------------------MN--DHRIMDA------
--------------LYLLSSTKIKERNNALD----E-----------LTTVLKE------
-------------DPERIPTKVLPTTADALVELLASEHTKYCEILRNL-TDL----TKNK
LSLSESRLSTVSYVLRLFVEKTCT------------RFKVKTIKLLLSVVPELM---VK-
ENSK-SLLDGVSVHLSFALDTLIKSDPFKLKFMVHQWVSLVDKVCEYFSHQMRI------
-S-IVDK------------------------------------------TLTNFISILLN
LL-------------TLDTVGIYQVTK--TIIWSVIDFLRLNK-KENGNTRLIMSLINQL
ILRCHCLSIIDILMLIKETWNYNL--TIGHTSNESVQD---QLSLFDVTSSEL----MNQ
KLPYMIGQESYKEE----LRSES--------------------------------F-LSL
YREYI--LLRLSDYKPQLFTLDYIEC---SSFRDSDDKK--SWFELCDFRLR-DSNGT--
---------------SVWLKILGITKSLLTY--FALN--SKHEN----------TS----
-LLFKKRRCDSDITSILRVSDDMDTFLIHLLREENSHKLELIGLQLCSFYGALKD-----
-----------------------------------------------FTQNFTMQLKELL
FSKF-------EKVQSFNLVCFTF------------IPLLSQHKCKISNDDMT-------
RLFKVCLPLVKSKESCQISCLLLVNAIK-F----------------------SKQLLLDE
KTVNQIYDLYELSDI------SGPILISNES--FMLWGYLQHFGKDFQSI-NGSSSSDRI
FVWLKSKWNQ--------------------------------------LHEID-D-----
------RQDL-----------FPNFISWLGNK------------------YDT--KDPFN
DRKCRRKKP----ILPFWDESCHIWQHFQKQR----EFLLGIK---SGEKLKSYDTPFFN
IPK-VALNLT-RYNEIIYRLLENIE----NETSLSPLQRFRWAAKMLQI-----V-----
-DNLCGDST--FSEFISAYKRTISLTLPHLTFD---------------------------
------NLASYGLFFE---EVLSIHTANVNH-LVFDKIDMKGIVIDFIRMQKSKSRTGT-
------SIVNHFQASSEDGTWDLSPDARGH------------KFQG--------RYHSDM
DKAFQAY-LWASEGRNVS-------ERLVAI-LEFSDCITTDIFMSCLGA-FCQWLKQQ-
IADHSPYNKVL-EEFTEALGEKLLCNH-YSSSNQAMYLLTSYIDAIRQQWLS--YPD---
---KSLNSDCNDILDWIISRFEDNSFTGIAPTINLSKLLLNLLQYHDLSHGSV-R-----
-GGKQRVFATFTRCLQRVDPCAIINELDIISNYMAQVSYKNQSI----IFSEVKNLFGSP
------QQSLEKSAFYSLTMSKLSLVSYPSLVFSLEDMMTY-SNFNHTRT--FIKQALKQ
IASDLNHQDLMQLFEFCKFDLIMYWFNKIK------VPNAKLETEWDISLFEFDDMHQFL
AKYLVEISAIYFSHGFNE----------RKVLKLLHEISEHDDAYLVENSYYLCIPLAFI
G-------------GGINELVFDIIPQIS-GKTTAKNYQKYRLLMLKWIIRFTDLGSLTE
VRSIIEKLYP--DSY-LAKYLFENS-TASMRYQYPLHIPLIAGTNLIQ-KHFSNEENSA-
---------QEFKLLFLSVV-TDLEEASTHTGKLRSVRELKYLFVIYENIL-LNSSISN-
----FIIVRLSKFLVDIQIH----------DEIITIFNSIFNLVDKNMLM------VERS
LSIFFCKVFIYLRENN-------------KELNPSFKKTIRLIEHWN-L----MKK--KT
WKHCLDAILGNMI-QDDI-----YENTEVLEASDCATND---------------VILLSL
L--FSHAR-KPVTSKIDYFVSSTFAC------NILKHHVPKEYLSL-----NFKLWFANL
SNKFSQEEV----------------------KV----NTSSALSSDSHLK--NFEVV---
----FGHPGLPYTIYGRLSAFNKQ--AELYSSTRTFFLSECIMTY----------LVGYS
IDNTGSEFGVTGEI-LDENK---DK--IAP----LDKDVLNAMHPLT-SK---------A
QMDTFLR------NCYASPN---------------------------------------E
PYGSWIAKFACGLVHHISF-NIPHIVCLYPLCKESSTFCESVLQDLFFLSMT-FDPKSCL
KWINQIFSQLSILL-NA-----KDFK---IKLRLLFSVVKMIRMGSR-YKERNCLR--AY
SCLDLENICQISLQIEEFEFGYLLFEEMN-------------------------------
-----------------M----PKTEEMNINTLQRIYESINDNDFIAG----LPVPHSIN
GVLNSINRI----ESNTWKRFLFNNADFDANY-TGSS-----KEERGS-LIK--ATEESG
FYGLTSL-LE-SRNSG--SSD---VYK----WSLELGDWKLLTPKLIDSKA----KGLYN
AIKNIPRDID--YAVKS--------LEDSLLTVFDCRQDFPNL----EE-------WMDT
LTAIIEFMKIASTSQL--GTSFPHT--LKSIMNADEAKLKI----TDFRDHKITLKSRYT
---LMNVL--S--------KNTL--EQNAKLSNYLQLGSVIQLANYIQMAISNDAS--QD
ALRNATLMNNIVKNA--IHSYEDSS--VSSQV-ERLASYVSANALWESR-EYKTPVMIMR
----DLLDYDK----MDI---SGSEQYNNFKSLLDISMDQVKAHL---------------
---------VKW---SS-ESRLESAATIYEENIVNW----DINVD---DHESSS---DVF
YTLGSFLDEQAQKLRSNGEIEEKERRSHTGKANLKALELIYKN-TKLPENERKDAKRHYH
RVAIQYNRDSEILKTLLLQKE--KFLWHALHFYLNTLVFSNKYDND-----IIDKFCGLW
FENDDN--SRINQLLYKEI---GTIPSWKFLPWVNQIASKISM-EDN-EFQKPLQLTMKR
LLYKLPYDSLYSVMSILLYDKQSNK-DTGIS--QKIQAVRKILLELQGYDKGA-FAKEYL
LPVQEFCEMSVEL-----------------------------ANFKF-----VQNTKKL-
--------------------------HLANL--KI-GQYWLNE-LKL--GKFP-------
-------LPTSEFAIRSSVDG---RKA-RPYIVSVNETVNITSTGLSLPKIITFNISDGT
TQKVL-------------------MKGSNDDLRQDAIMEQVFQQVNKILRNDKVLRKLDL
GIRTYKVIPLGPKAGIIEFVANSTSLHQILSTLH-KD--DKITFDQARKAM----KAVQT
KSNKERLKTY-LKVTSETKPQLRNFFFDSFPDPNDWFEAKKKYTRGVAASSIVGYILGLG
DRHLNNILLDCSTGEPIHIDLGIAFDQGRLL-PIPELVPFRLTRDIIDGFGVTGVDGLFR
RSCERVYALLRKDYIKVMCVLNILKWDPLYSWVMS--------------PVKKHE--HLF
-------------EEESEII-S-TFDNVSKFINI--------------------------
-SDKNENQESYRALKGVEEKLMGNG------LSVESSVQDLIQQATDPSNLSVIYM----
----------------------GWSPFY--------------------------------
------------------------------------------------------------
------------------------------------------------------------
------------------------------------------------------------
------------------------------------------------------------
------------------------------------------------------------
-----------------------------------------------
>XP_033764517_Saccharomyces_paradoxus
-------------------------------------------ME--DHGIVET------
--------------LNLLSSTKIKERNSALD----E-----------LTTVLKE------
-------------NPERIPTKALPTTADALVELLASEHTKYCELLRNL-TRL----TTNK
LSLSENRLSTISYVLRLFVEKSCG------------RFKVKTLKLLLAVIPELM---VK-
EGSK-SLLDAVSVHLSFALDALIKSDPFKLKFMVHQWTSLVDKICEYFQNQMRI------
-S-MVNK------------------------------------------TLTNFVSILLN
LL-------------ALDTVGIYQVAR--IITWTVIDFLKLSK-KENGNTRLIMSLINQL
ILKCHCLSVIDTLMLIKEAWSYNL--TIGCTSNELVQD---QLSLFDVISSEL----MNH
KLPYMIGQEKYAEE----FCSES--------------------------------L-VSL
YREYI--LLRLSNYKPQLFTLDCIEF---SYTQSSRDEN--TWFVLHDFRLR-DREGA--
---------------SVWLNVFGITKSLLTY--FALY--NKSEN----------NS----
-LLFKKRKCDSDIPSILRISDDMDTFLIHLLEESRLHEFELLGLQLCSFYGTLKD-----
-----------------------------------------------VTKNFTSQLKELL
FSKF-------EKIQCFNWVCFSF------------IPLLSQEKCELSNDDMT-------
RLFKVCLPLVKSKESCQISCVLLANSIK-F----------------------SKQLLFDE
KTINQIHDFYELSDI------LGPISITNES--FMLWGYLQHFGKDFQSM-NGMSSADRI
FEWLKSKWNQ--------------------------------------LHGTD-D-----
------KQDQ-----------FCNFISWLGNK------------------YDP--ENPFN
DKKRRRTNP----VPPCWNESYMIWHHFQEQR----KFLLCVK---PEGKSKCFSTPFFN
LPK-VPLNLT-RYNETLYRLLENIE----SDTLSSPLQKFTWAAKLIQI-----I-----
-DNLCGDST--FFEFITAYKRTVSLTIPQLSLD---------------------------
------NQNSYESFFE---DVLSIHTTNVDH-VVLDKINMKKIVNDFIKIQKKKSQGGT-
------SAVNYFEASSEEIAQNNSPYTIGG------------RFQE--------LQHSAM
DKAVQAY-LWASKNKSIS-------ERLIAI-LEFSDCITTDVFISYLGT-VCQWLKQT-
IADTSSYNKIL-EEFTEVLGEKLLCNH-YSSSNQAMLLLTSYIEAIRPQWLC--YPG---
---QPLNSDCNDILDWIISRFEDNSFTGVAPTVNLSKLLLSLLQHHDLSQGTV-R-----
-GGKQRVFATFIKCLQKLDSSSIISILNIISNYMAQVSYKNQSI----IFSEIKGLFGPP
------QQSLEKSASYSLTMSMLSLVSYPSLVFSLEDMMTY-SSFNHTRA--FIRQALNK
IIVALRHKNLMELFEYCKFDLIMYWFNRTK------VPSAKLEKEWDISLFGFTNIHEFL
GRYFVEISAIYFSQGFNQ----------KWILDILHTITGNDDAYLVDNSYYLCIPLAFI
S-------------GGVNELIFDILPQIS-GKPTVKYHRKYRLLMLKWIIRFIDLGSLTE
LRSIVEKLFP--TSY-LSQYLFENS-SVSMRYQYPLHIPLALGASLLQ-TQFAREKNST-
---------QEFKLLFLSVI-TDLEKTSTYMGKLRCARELKFLFVLYENVL-VKSSTLN-
----FIIIRLSKFLIDTHIH----------DEIITIFSSLLNLANKKMFK------IEAS
LPNLFCKIFIYLRE-Y-------------KQLSPSFQQAIKLLERWD-L----VKI--KT
WKYCLDAIFGHVI-QNDI-----YENTELLDASNCNIDN---------------VVLVSL
L--FSYAK-KPVASKIDCFLSNAAAI------NILKHHVPKEYLSK-----NFKLWFATL
SRSISREEI----------------------EI----ESTSNFNNELHLK--NFEMV---
----FHHPGLPHMIYRRISIFNKQ--AELDNSTEVFFLSECILTY----------LVGYS
MENSETEFGFTEKL-LDENK---DK--VVP----LDKDVLNAIRPLA-NN---------F
GMESFIC------DSYLSVN---------------------------------------E
PYDCWIGKFARGLIHQISF-NIPPIICLYPLCKASITFCELVLNDLFFLSMT-YDPKSCL
RWSSQIFTQIATLL-NV-----RDSE---IKLKLLFGVIKMIRMGSR-YKERNCLR--TY
SSLNLEEICQISIKIEEFKFSYLLFEEMN-------------------------------
-----------------M----PKTREMNINTLQKIYESINDGDFIAG----LPVPHSIE
GVLNSINRI----ESDTWKRFLFNNANFDANY-TTSL-----EEEKEP-LIK--ATEDSG
FYGLTSL-LE-SRLSG--SSD---VYK----WNLELGNWKLLTPKIIDSKA----KGLYY
AIKNLPQDVS--YAEKC--------LEKSLLTIFDSRQHFTSQ----NE-------WMDT
LNAIIEFIKIASSSQN--ICSFPQT--LMSIIKADKERLNT----IDFYDHKATLKGRHT
---LMNVL--S--------KNSL--EENAECSKCLHLGSIIQLANYIQLAIANGAS--QD
ALRNATLMSNMVKNT--AKLYEDPS--VLSQI-EKLASYMSANALWESQ-EYKAPVMIMR
----DLVARNE----KNT---SEGTLYGDFELLLDVPMDQIKARL---------------
---------VKW---SS-ESRLESAAAIYEENIVNW----DINVD---DHESCS---DVF
YTLGSFLDEQAQKLRSNGEIEDREHRSHTGKATLKALELIYKN-TKLPENERKDAKRHYN
RVMLQYNRDSEILKALLLQKE--KFLWHALHFYLNTLVFSNRYDND-----IIDKFCGLW
FENDDN--SKINQLLYKEI---GTIPSWKFLPWVNQIASKISM-EEN-EFQKPLQLTMKR
LLYKLPYDSLYSVMSILLYEKQSNK-DTSIS--QKIQAVKKILLELQGYDKGA-FAKKYV
LPVQEFCEMSVEL-----------------------------ANLKF-----VQNTKKL-
--------------------------HLANL--KI-GQYWLNQ-LSM--EKLP-------
-------LPMSDFTVKSSADG---RKA-RPYIVSVNETVSITTTGLSLPKIITFNISDGT
TQRVL-------------------MKGSNDDLRQDAIMEQVFRQVNKVLQNDKVLRNLDL
GIRTYKVVPLGPKAGIIEFVANSTSLHQILSNLH-KN--DKITFDQARKAM----KAVQT
KSNKERLKTY-LKITDEIKPQLRNFFFDSFPDPLDWFEAKKKYTKGVAASSIVGYILGLG
DRHLNNILLDCSTGEPIHIDLGIAFDQGKLL-PIPELVPFRLTRDIVDGFGVTGVDGLFR
RSCERVYAVLRKDYVKVMCVLNILKWDPLYSWVMS--------------PVKKYE--HLF
-------------EGEHE-T-T-NFDNVSKFIGH--------------------------
-NDRNENQESYRALKGVEEKLMGNG------LSVESSVQDLIQQATDPSNLSVIYM----
----------------------GWSPFY--------------------------------
------------------------------------------------------------
------------------------------------------------------------
------------------------------------------------------------
------------------------------------------------------------
------------------------------------------------------------
-----------------------------------------------
>XP_003676674_Naumovozyma_castellii
-------------------------------------------MN--DFHVAST------
--------------LESLSSTKIKERSSALE----E-----------LTSLLKR------
-------------DPEAIPTKSLASTTETFIELLDLETRKYDKLLEQP-DDS----NVNK
IHLLENRLSTIAYVFRLFIEKTFS------------RCKLKTMNLLLTALPELM---TRY
E-SD-AIVTPIAAHLSAALLYIIRSDKFQFKLTVQRYITLVERICKNIEVYLQI------
-S-LTDP------------------------------------------IISNLISIVDT
LV-------------SYDNLGLNQLSV--LLHGTVIKYIRSCK-KENGNTYPILRLINHL
VVKTHCLNIRDTLRLIDETWKYNF--IIGHSTKEHIQL---ELAYFDIFSSEL----LNN
RMPTMIGEDK--------PDLEY--------------------------------L-IER
LQDSI--IFRLHDYIPQDLSLDSIEF---QDY---QNMELISWFEFGDFKLK-DSGAT--
---------------LPWLKLFSVTKLLLSY--YNMRVCDPLEV----------SI----
-PLFKRRRKLENYASYLKDSDSIFEFIKNCIGSTTGTTFQIFGLQLCSFVSALTN-----
-----------------------------------------------IKASQVKSLQEII
LKQF-------SNTELIGWSLLTL------------IPLISQRDYPDCYEDFV-------
TILKLSLPLVKVLTLCRQACTLVSTLLR-Y----------------------SNQILLDE
KALNLIYDMYELSDI------NGPVILSQET--FCFWETLQIYGKNFKSR-TGRSSSSRI
VDWLNQKWPE--------------------------------------LNNFN-D-----
------KKFT-----------FARFIGWLSGR-------------------DVEERTFIE
DEKWRVFDW----HSTRWESKYYYWKLLEEQR----NFLL--Q---KQLRNKTFGSYDTK
IIK-CNLEKV-HIDSLLSQILDLVG----NSYSQKESRNVFWLTEILKI-----I-----
-SYLSGDSN--FVNFTVFYKEKVRLGLSSTS-T---------------------------
------DSEYFSNLSE---RLLTLNAPNVSH-LLFEGLDATTILGSFNEI-LIRSQA---
--------IAPDDEFAENVRGNSERRTKED------------EVQF--LSI--PYVQSDL
TLIVGSL-LLIMKREEVG-------ICMSSL-IGFMKLLKVEDMMLCLPP-IINFLRRH-
LNENVLPTPTFLEDLTQLIGEKLLGPS-YNTSNLTLLLLCDYLDSIRVQWLS--EVG---
---NELNIDCNDILDWIIARFEDDSFGGVFSTVRFTRLLLNMLRYNNLSNGSI-K-----
-GGKQRIFAAFTKCLQQLDHQTIISLLPQISEYMSTISYKNSNI----VFTELTTILGTP
------QQSIELSSSYCLTMIKLSEISYPSLIYSILDMLLY-SDFEHTRS--YIFIAFEK
IVENSKFQNLQNLFEHCKFDVLSSWCCQIN------DGNIQ-EIGWDIELFGFDNLSFFM
QKYSREISAIYFSQGLNS----------REILDKLISVQKSSESQLLVDCYYISIPLSFT
I-------------RGIKSSIFDVIKELL-GKSLGKTHNQYSLLTIKWILKFLDLGSLNE
VIPVMKQLYG--NST-IFSIIFEDG-NNLPRYQFPLSINILTGVKMIK-SKFGEELLSI-
---------DNLTLLALSFL-VDLENAETMQEKLQCIRGIKYILIVFEPLL-PKFKSFD-
----LLLVKLSNFLVEDNLH----------NELVPLITGILSMVYEQEIL------LDTA
LTVLFSKLLMFRRDFS-------------KTIKSSLVKMLLLVTSRK-S----KYS--EV
WRYCTDILQDRTV-DDKI-----YGNNDFLMTTQYREEN---------------IILLSL
M--FEYAR-APRHFRLAYTPPQNMID------NLLRFPIKDITVSF-----NFKLWMS--
YNLASFTNS----------------------NS----TTSPKMKGSIYLE--DYTEL---
----FDGSCNVHSIYGKFFNFLERDVTVTRTNSKTYFIVQSILFF----------LVQNS
EFLVDIEQTIQEKL-LESYG---NI--CVH----MSEVTYRTLHM--------------S
GFQTFCTIFEFSANYLLAGS---------------------------------------Q
TFESWLYHLNSCLLHHLMV-NVPHVFILDPLLKASVIFSQELLPTLLYTTLN-YDPNTVT
SWAIELIEKARQLF-TA-----TDGA---RKVHSILSIIKVLRFGSR-KNDRQSIR--VY
GALDLNEIRSIAMEAGDTTFALMLYEEMY-------------------------------
-----------------S----KPSIELDISTLKQIYETINDIDLLAG----LPAPHSLM
DVTQFIKRT----EPNSWKNFLFSNAEMDSTF-IKSS-----VIERQS-VMH--STEFNG
FYGITKS-LN-SELTNAISDD---SYK----WSLQLGNWDLPAPELLNTKE----KALYY
TLKGMTQDPL--KVCNS--------LEQSLLKIFDSKYHFQYE----HE-------WLET
ISEVLLFRHTLNLAPN--STELVDL--LSYIRTLNKRKLEV----LEFEGYKANLQSRFM
---FFDSL--S--------RNDK--LPLKFKPSDLKIAACLQLANLVEVAIDNDAS--QD
ALRTSFVLTHTVTQF--QKNLQDPV--LQIQS-KRLNLYSSAISLWKSK-EVKTPIAMMH
----DLLEEGT----EPIECLSNSSPEMKIRSLLEVSNDQVVANI---------------
---------VEW---SS-EMKMETSSAIFDKYINGR----EISLN---DPSLRA---DVF
YALGNFLNKEVRKLQESGEIDEKKKRCDAGIIDLNALELIYRN-TKFPEDERKDAKRHFN
RVKLQLNRDQELLKRLVTQRT--NFVWTALRFYLNTLVYTNKHNSN-----VLDKFCGLW
FENDKD--VEINRKLYKDI---SAVPSWKFLSWVNQIASKLSI-EET-EFQKPLQLTMKR
LLYKLPYDSLFSVLSIKLYEGYSMTMGSSIN--LKVKAVEQIFKELQGYENGK-FYISYI
TPIEEFCKMSIEL-----------------------------ANVKF-----ARNVRKL-
--------------------------RLSNL--NI-GEYWMKR-LPT--FQIP-------
-------LPTIHFPISCSADG---RNA-RPYIVSVDETVSITTTGLSLPKIVTFTISDGS
IHRVL-------------------MKGSNDDLRQDAIMEQVFQQVNNILKNDKQLRKFEM
GIRTYKVIPLGPQAGIIEFVANSLALHQILSDLH-QN--DTLKFDQARKAM----KSVQT
KDADCRLRTY-LKITEDIQPEMRNFFFDAFPDANEWLEAKRRYTKGVATTSIVGYLLGLG
DRHLNNILIDRSTGEPIHIDLGIAFDQGRLL-PIPELVPFRLTRDMIDGFGVTGVDGLFR
RSCEKVYSVLRRDSEKMMCVLNVLKWDPLYSWVMS--------------PVRKHK--HLL
-------------EDDTDLY-S-SMSSKGNDVND--------------------------
-SE-EENRESYRALKGVEEKLMGNG------LNIEATVQELISQATDPANLAVIYM----
----------------------GWSPFY--------------------------------
------------------------------------------------------------
------------------------------------------------------------
------------------------------------------------------------
------------------------------------------------------------
------------------------------------------------------------
-----------------------------------------------
>XP_003670462_Naumovozyma_dairenensis
-------------------------------------------MNRTSSDINNI------
--------------LNSLSSTKVKERTAAID----E-----------LVSILKQ------
-------------RPQDIPTPLLASTSHTLIELLDLEHRKYCRYVSDV-NES----NASK
ISLSETKITNISYVVRLFIEKTCQ------------RFKVKTMNQLLTILPELM---IND
EGSF-EIIKPIAFQLSMATYALIQSDLFQLKFTSHRWSSLIEKTCSYIEKYISV------
-S-LTDR------------------------------------------TILSLFSILDI
LL-------------SLDCMALQTDCM--DIYRALLSYLEACT-KENGNTRLIFLCINKL
IVKTHCIKIHEVLDLINATWRYII--SIGNISNDAINT---EMSFFDIISSEL----ACN
KLPTMLGQKP--------LDIES--------------------------------S-LLR
FEDYL--NHRISNFASKSFTLDSLMF---DESFIEQDKERISWFETHDFQLK-DSAQH--
---------------LPWLRLHGITKLLASY--FELK--KPYQ-----------SV----
-NLFKRRKCEDNTVYILKNSDDIFSFIERCLDNTQPINLQIFGLQICAMYGASFS-----
-----------------------------------------------ITANQIERLLTVI
LSKF-------AVTELIGFSALSL------------IPLVSQKDFTLSEADLN-------
TILKVGLPLLKNPESSIVICVLLARLIH-Y----------------------NDLKISDT
KTINLIYDIYELSTI------NGPKYMCNES--FFFGRCLQKYGKHYHSR-SGKSSASKV
LKWVYANWDQ--------------------------------------IKDIDII-----
------TQNE-----------FSIFMAWFCCR-------------------DT--KGVKG
DNKWRKYGW----MSCSWQENYYFWNLFQEQR----QFLL--Q---DSENFKCVRLSKTQ
AQEGCTYENI-EVSEILYRILDLIE----NNDNLTSLQRFNWLHVTLGI-----V-----
-SYLSGDSN--FTEFIMAFKSTVALSVSSIKFI---------------------------
------ETKSYTRFFE---AILSVNNPNVAH-LLYEELDIIAIVTEFKKSKLASAYN---
--------LLPESISSEFDGFEKSQKLKDE------------DIRLYAYTI--PYNQADI
KLAADAL-ISTQKLTNQT-------KCLDII-YNFMADLPPYMLIQCLPS-INGLLTRL-
SPGLSIGTECF-ESLTHLIGERLLGGR-YNTYNGSMEMLCDYLDALRLQWLG--DNK---
---SPLNADCNDILDWIISRFEENSFPGGFPTGRLSILLLNILKFNSSTHSSI-K-----
-GGKQKIFATFTACLQRLGPAINITQLPAITSYMELVGYKNLSI----ILSELTNVYETP
------QQSIEMSAIYSLAMSKIGTVSYTTLIYTLEDLLSY-SKFSHTRC--YISGALQI
ITKAMGLKDVQALFERCKFDLFLFWCNKSG------AEMAS-EIDWDIELFGFHDLIPFI
GRYSCELSAIYFSQGLNI----------PVLLTKLVEITKSNESQLLTQSIHLSIPLSFA
P-------------NGVKAVIFDVIDNLL-GRSVNKIMKQYELIIFRWILKFIDLGSSAD
MESLLRKTFP--KSS-LLYTLFPKN-ATSYRYQYPLHIELTTGTKLLK-HRFRD--FSR-
---------QHLRVLLFWIL-ADLESSKNYIGKLHYIRELKYIFVIYENCL-PTDSALL-
----VIMKHISPYLIESGLH----------DETASIIETLLLFATKIDIH------IYDV
FPTLFSSLFMYVNQSH-------------GDIHASLLITLESLVKNS-S----TFG--RI
WKYCMDVLQGLTL-SNEV-----YQHVEILDQSEVDEQV---------------LILLSL
L--FGFAT-PLNHFPEDYTVTESCIQ------NLLTKQIPEKYMST-----NFKLWMSLC
LELSYIRGY----------------------AP----FKSIVLKKDIYSP--AF------
----FQEKNPLSLVYEQFFRLFSE--LTEKGSCKMLFLSEYILSF----------LVSSH
SELSTTGSAISVDL-YEKYK---DR--GLP----VSIDSFRSVYRLE-NR--------GS
GFDDYLT------EHLISKT---------------------------------------D
NYETWLLKLSMALLNNITF-TQPFLIIFQPLFKENIKFSENLLPYLVYLPMR-DGQKDIR
EWATEILSKSAQIL-DT-----EDGE---KKVKVVFNILRLIRCASR-LSIDYFTH--LY
NSLDLHMLCDVALKADLTSFSYMLYEELY-------------------------------
-----------------A----N-SPKKDILILRNIYEKIDDLNLLSG----LPVPDCLS
ASIDYINST----EPRTWKNFLFNSARIDSNY-KKIS-----AADRNA-IMN--SSGSNG
IYFVANG-LT-EKNSDETSNE---EYK----WSLQLGAWDLPFPEQVNTKE----KGLYY
CLKKLVHEPT--ASNKS--------LEHSLLTVIEWRNHFRTQ----ME-------WYET
VAEVSLFKKFVKLVTL--PSELLYF--FKTLHSIDDRKLTS----TDFEDYKTNLNARYL
LPTLISTC--K--------ENNI--IP----PGQMEVISAIHLSNFVEQALTYNAS--QD
ALRNSFLLNNIAEEMKNQGEKADLN--AKIAI-ETLNSYISAKAMWSSN-EVNAPIKIMQ
----NLLQPGE----TTNDAEAGA---VGLLSLITISKDQIISHL---------------
---------VTW---SS-QMRLETPSTIYKRYIDRW----AVSLK---ENSARA---DIF
MALANFLNEQVKRSQDSGEIPEKTRIYNSGISHLQMLDKIYKN-ASLSDKERKDARRHYF
KINVQVLRDKELMMNAVNERI--TFLWMALHFYINTLAFSDKHDDT-----AMDKFCALW
FGNDEE--NEINIRLQKEI---GAIPSWKFLPWINQISSKLST-NQT-PFQNVLQLTMKR
LLYKLPYDTLYSVISIKLYDKNSQE--QSIV--SRITAVETILNDLKAYESGK-YYRKFV
MPIEEFCVKSVEL-----------------------------ANYKT-----TQNSRTL-
--------------------------HLSNL--KI-GDYWCNI-LRD--TMLP-------
-------LPTGNFPITCSKDG---RKA-RPYITAIDETVHSTTTGLSLPKIIKFTVSDGT
VHKVL-------------------MKGSNDDLRQDSIMEQVFQQVNKILRQNKGLRKMEL
GIRTYKVIPLGPRAGIIEFVPNSISLHEVLSNLH-KD--DPIRFEQARKEM----KAVQN
KSNDERIKVY-LKLTEKIKPQLRNFFFNSFLEPSAWFRSKQRYSKGAAASSIVGHILGLG
DRHLNNILLDRSTGEPIHIDLGISFDQGRLL-PIPELVPFRLTRDMVDGLGVTGVDGLFR
RSCEKVYSVLRKDSEKVMCVLNILKWDPLYSWVMS--------------PVRKHI--NLL
-------------EQESAHYGA-DKPTTSGVVSL--------------------------
-HD-GENGESTRALKGVEDKLTRSG------LSVEATVQELIQQATDPAHLAVIYM----
----------------------GWSPFY--------------------------------
------------------------------------------------------------
------------------------------------------------------------
------------------------------------------------------------
------------------------------------------------------------
------------------------------------------------------------
-----------------------------------------------
>XP_003959935_Kazachstania_africana
-------------------------------------------MN--RLNIVEV------
--------------LNQLNSSKIKERNHALD----E-----------LTTILKQ------
-------------EPDAIPTKALAVTAEHLIEALDLEERRYSEIRDIP-SDT----NRGK
LSLIENRVSTTGYVIRLFIEKTSS------------RFKTRTLELLLVAIPELI---I-K
DGHD-NLLASVSSQLSYGMLLLVESELFKSKFQCHKWISIADKICEFLDKQVKT------
-S-INDR------------------------------------------SCINFLSIISA
LL-------------SLDSIALYECSV--NIIETIISFLRKSK-KESGTTRLILEIINKL
VVKTHCLNVKEVLVLINEAMTYGL--AIDESSNELIQL---EFALFDYFSSGL----LRN
NMPCGVGVEIEDPE----NAKEL--------------------------------F-LSQ
LREYL--VLRLLSYKSTALQLDELEF---EDH---FSQRKSTPFEFDNFQLK-KSSSA--
---------------LPWLKLLSLYELLVTY--FVNS--TESEG----------VI----
-PLFKKRKSQAGYASMISASSNIQSFISKCLADDSVIPLRLLGLQLLMIDCSLTI-----
-----------------------------------------------YSQDELKGFKELT
LKQL-------DAPSLLVWSLACL------------SILLSEQELNLSNYEVI-------
KLFKVCLPLVNSQENCKISCVLIARMIK-Y----------------------SKVTVEDN
QLTTQIFDIYELSAF------YGPAIVSNES--FQFWYYLHYYGEAFKSR-DGSFAEHKI
LQWLQKRITQ--------------------------------------LELLD-I-----
------SQCF-----------FNRFIAWLCQK------------------------NINN
NNDDRIYHADMQRDTGQSIDLYLAWINNEVFR----DFLLQSKVSNKIRKIKKDRKPIP-
----KTVHRC-QAQNIILQILDLID----QKKTSGMQSGLSCLFEILRA-----V-----
-NSLVGDYS--YTEFLVSIKTSASLVFSTLNFQ---------------------------
------EKDDFANFFK---ELAKSDLP--IH-ILSDILDLRTIFLKYKQFLMKAGFS---
-----------EDWNSQEHNNYSQSALVET------------KVFGRKKND--LTIISEL
HVSIIAL-CRLYRHSNVQ-------ECLSIF-GEFVTGLSSQLFFEAFSTLLLSFEEIG-
GFEEELHCSNL-EHLTELIGTHFLSVK-YNTANYSIYHLSKFLDLTRAYWVN--QHD---
---SSLHEDCCDILNWIIMRFEDGSFSGVGAICSVSKLLLHLLMYHNLTQAKI-K-----
-GKKQRIFATFISCLTRLDRATIATQIDEIVSYMNTVSYKNQYI----IFSELKSLFKSP
------CESLEAASTYAYVMSKVTIVSYPFMVYSITELLTY-NSEKVSLF--YAKASLRE
ILFVNRLRDEKQLFDVIKFDILSHWIIETK------PSRTDTTSIWQVEFFGFTDLTELF
SRYSVEIGALYLAYGSEN----------TTIMEYFRQLGKSDLSEILKDTFFLTIPLSYV
Q-------------FGIQGKIHDVGAQLL-GKNMVRYNKKFRISLFKWLLCFIDLGSLGD
LKAHLQKEGH--KSI-LLDQIPQLL-SSTLKYKFPLNITLHKALELLD-N-FSLDKLPL-
---------VEARLISLWIL-ADLRKSKFPVEKARCLRQLSFILVLFPPLF-LDPLLMS-
----VALRSLSKILCDPFVH----------DETANIISVILTRCFSENID------IANN
LSEVYLQVFHCMKRED-------------FRCSDALKNTLSEIRNFETL----SHF--RI
WKYCGDVIKGEPL-TTKV-----LDFDEFVNATECAVEN---------------LSLMSV
L--FSYIK-WPKLHEPAISPSSIGIQ------NLISLDVPSFYISD-----NFRLWTA--
YYVSEYQLE----------------------LDMNANGPNTHQFNRI-----EFSTL---
----KTDVGSLNSLHNIFLDFIQE--ATILQNARVVFLCDIILSN----------II--H
LYSQEQVGIIREK--YLDYR---TC--SNT----LEKESLDSMIGPI--L--------LE
DNAIFLS------KHYLENK---------------------------------------I
LYEDWLLSFISGLLKSLAI-SFPYTEIFYILCQESISFSESILPTLLALVLY-YDPKDSM
SHYEEMLAKTSHLL-KV-----SDSD---KKIRIIVQLVTVIRSGSR-KGDRVCQN--LY
SKLDLEALCKLMSEARYLKFSYMLFEETS-------------------------------
-----------------M----SRDLPLNIQLLLEIYEKLDDIDLLSG----LPSAHSLQ
DAFSSIRKS----DPDSWKGFLFSSAKFDCAY-NGNL-----QIDEKY-LVH--SLESNG
LYALTSI-FS-RATQGRVTNE---SYE----WSLQLNNWDLPLPEKIDSKE----SALYY
SLKRNMNEPN--SFSDN--------LKQSLIQIIDSKPYFEDV----KE-------WLSS
VREVSMMRELVSSYGS--PDRIASM--FQKYDFLDQQELSR----LNFSEYKNDIQWRYS
---FSNAAMLN--------NKII----KKPDSVELQLISLFQLASCIKCAVFSAAP--QD
ALRNSFMMETLLE-LNRKSMSMDEN--IMKVY-ERQHLFLSTKSLWESG-EFKAPINILK
----DLLSESL----DFYS--SFNSRYRSLSPFFLVSQDEVRAYL---------------
---------VKW---TS-DSRLESATNIYDKYISER----EITID---DHELRA---DVL
YIYGEFLGKQIRKLQENGSITETESRCDASLTDLKKLRVIYTD-KSLPETERKEAKRHYN
KVHLQYNADKEILNSLFKQRE--KFAWNALHFYLKVLVFTNKYDSD-----GIDKFCGLW
FEYDTN--LEINKLLYKEI---GTVPSWKFLPWVNQIASKLSS-ETS-EFQKPLQLTMKR
LLYKLPYDSLYSIMSIRLYRMHIAS-DETMV--QRVEAAERILKELQSYEKGA-FYKDYV
LPVQEFCEKSVDL-----------------------------ANIQA-----SRSASVF-
--------------------------SLDKL--SD-GRYWTDR-LYG--HKLP-------
-------LPTSYTHILSSADG---KKE-RPYIISVNKEVAVTSTGISLPKIVTFTISDGS
VQRVL-------------------MKGSNDDLRQDAIMEQVFQQVNNILRRSKDLKKLHL
GIRTYKVIPLGPKAGIIEFVANSIALHEILSKLH-KN--DNVKFEQARKLM----RSVQM
KGNSERLDMY-TTITREIRPQLRNFFFDSFTDPDEWFVAKKNYVKGIAATSIVGHMLGLG
DRHLNNILLDSSTGEPIHIDLGVAFDQGKLL-PIPELVPFRLTRDIIDGFGVTGTDGLFT
KSCEQVYSVLRKEYEKVMCVLNVLKWDPLYSWVMS--------------PMKKHK--HLL
-------------EDDDEIYGE----LSSSKPSS--------------------------
-SGKDHNNESYRALKSVEDKLIGNG------LSVEATIQDLIQEATNPENLAVIYM----
----------------------GWSPFY--------------------------------
------------------------------------------------------------
------------------------------------------------------------
------------------------------------------------------------
------------------------------------------------------------
------------------------------------------------------------
-----------------------------------------------
>XP_022462908_Kazachstania_naganishii
-------------------------------------------MD--NYNIDGI------
--------------LILLSSNKIRDKKLGLD----D-----------LTDLLKS------
-------------QPANVPIKAYQGISESLVELLTSEHIQYCTLLDTD-AAA----RGNK
LSLLEERLSSSAYVLRLFIEKFNN------------KLKLRTLNFLLNAIPTLI---V-H
EGTI-RLIPAVALNLTFGLLSLVNSKLFKLKFVETKWIFLVDKVCEILDHQA--------
---SEDK------------------------------------------TTFNLLATLVS
LL-------------RRDTVGLYSVSI--NLHRTILRLIKMSE-KETSNTKLIFNLMNTL
IVETHCLNIMDSIQLIKEAWKYQL--TVGDFNSESLQL---EATLLDVFASEL----VCN
NLPLMEGAAA---E----DAAHE--------------------------------VSYDL
FTEYL--LHKLGKFDSMFVPASALSF---KEYD--EGSTFFGLFEFQDIQMT-DHTRV--
---------------LPWLKLLSSVKLLSAY--FEQS--KKHEG----------NL----
-LSYKKAKNRRNFSSILRLSDNMVSFIQYCLDDQESENYVRFGLQLATMYLISVN-----
-----------------------------------------------IDKALLKDLKSAT
IRKL-------ENDAHMDWALIAL------------IPIAASRNV-LTMKDQI-------
KIFKVSLPLIKYSATSRFACALLAKIIK-D----------------------SSEIPFDS
KLRADICDIYEFSDI------NGPISICDEA--FEFWENLHHF-SNVNLR-ENETAESKV
LYWLKARWNE--------------------------------------LGAFS-------
-------PSG-----------LSTFVSWLCGK-----------------NINEYAKVTNS
TNTLTLSGK------TGLATMYKLWKDYEIQR----IFMLQKN---NTKRLSKPEDRARG
IKK-IQLDNE-ESNNLLSKFLEGFE----SSNEAAPLNRIMRSFELLMI-----V-----
-DKISGNSN--YSTFSYNSKIVFQKALRSLDLH---------------------------
------DKEIHVMLLK---EILFVRIENIGG-ILPEFFDLSVIINPLLVKKNDKKND---
-----------DDDYGDEVGNTSFNKSFNE------------DFKFVNAPP--TQSSGIL
AVAVQAL-MSIYQKSDST-------AFYPYL-KRIIKIASADDIILCLAC-LGDFFKKN-
NCLNKVEKVDMLQWLTQRTAEKLLGSK-HNTSNETISALIYYLNSIASVWIA--APD---
---TPLNSDCKDIMDWIVERFNDVQYSGRKPIEELVDFLLNLLIGHDLSHGIV-N-----
-GGKQRVFSTLIKGISKLDFAARSKHARKLLKYMSKVGYRNQNV----IIWELKELYNAP
------QQKIESSAFYTMMLCQFSVVSYSVMVAVIASLLPL-SRFNHMRS--YIVSVLNE
VSENVGLGSRLELFHYCRNDLIILSCMDLK-------DSGNIFATWDPILFDIDDTDMVL
KKYSIEYAAAYFSRGLNN----------PNFLRKLCQVKAEDEATLFLHSYHLVVPFSFL
P-------------YGIGDSIFEVAIQLL-GTKTSYFNEKYRLLSYKYFLSFLDLGTPAQ
CMDIVKDSFP--GCS-FIDDLFGPS-DKLRRYQNELRIDFPDGLRIIN-SYYYKNAAAT-
---------SDFNALTLWVI-NDLEQSNDLFQQLQCIREIKLLFVIYKEEL-DDYSFLS-
----QLAVRLMTQLSKDVIH----------DELFSLAILLIDELHAQEHD------FEPA
LIRIFQNLLIRQYTLK-------------KEIDPLYLSKILLIKNWD-L----KNM--HI
WGYCIDALRGESV-SENA-----YQVNDFLSAKGCSKER---------------ATVISL
L--FSNIE-QPCRFDSTFKPSIPCLR------NVLNNPVPNEYITV-----QFKLWLIDY
CKLIPYVLL----------------------TRDDV----------------EFESLAAV
IIEDLAEMGSFGPLYRNFYAFMQD--SNIIKSSRSAMLCVAIMSY----------F----
--STHEAIPVCDSLTKESLN---NHPFIID----IDDEIFKIIE---------------K
DVGGYLTADSSCMGGLIMNT---------------------------------------S
SYNNWLLSIIKTLLDGLEM-THPYLHIFYPLCQSSVQFSEAAILPLFSISLY-SDVKRVA
PWFLQLLEGFREFSPEM-----IDHQ---NKFTLLFKMILLLRIGSR-RSIQNCSK--VY
SKLDLKWIYETAIRTSHVKFGYMLFEEVN-------------------------------
-----------------M----E-TPVVDQNSLEGIYEAIGDIDLLSG----LPPSRTLT
QTADTVSKL----EWATWKSHSFLNAKFDSGY-FLGS-----GNLDSS-LVR--STEAMG
FYGLSSI-VA---KNFYISDD---AYE----WALQLGKWDLPIPETINDKP----KSLYS
TLKSLTLSLN--NLPTA--------LEQSMIGIFDERTQFQSD----DE-------WLST
LTEVSFLKDIADNISD--KERLCEL--IESQNLKDQQLLET----LSFRDYKINLQSRYM
---FCNML--I--------PNDI--LLKRSERENLCLVSISQLLIGSKLAVAEKLS--QE
ALRNSFMLEGFLK-REDRILTECDW--ADSDL-LRTVAFSNAMALWSAN-EIKTPIVILK
----DLLSQQR----QDV---SVLKQTDLSRPLIMVSNDEISAHL---------------
---------IKW---LS-ESRFESGFDIYDNYIREF----DFSIS---DLHTRA---KIS
CIMGDFLNSELHSLVASDEINERQRQQIVHSKDQQQLKIIIKS-NTISERERKDARRHFS
RLNIEVERNNATLNDLLKRKE--NLVKETLHFYVSVLVYSDRFDND-----VLDKFCGLW
FEHDKD--IFTNEKLQQEI---ASIPSWKFLPWINQIASKLSQ-APT-SFQRTLQKTMKR
ILFKLPYESLYSVMSIKLYSNYPVDGDSSIL--QKVSVINTILKDLQVCHDPA-YYKTYV
IPIQKFCEKCLEL-----------------------------ASLKP-----DARSKQI-
--------------------------NLSNL--KI-GRYWLEQ-LPG--VELP-------
-------LPTIRFPITHSQDG---RKQ-RPYIVKVKECIDVTTTGISLPKVLTVWQSDGL
MQKIL-------------------LKDGNDDLRQDAIMEQVFQQVNNILKHDKSLRKSGL
GIRTYTVIPLGPRAGIIEFVANSVSLHRILGDLH-KP--DALGFDEARRMM----KSVQA
KSPQERLKTY-KKITGMINPQLKHFFFNSFLDSERWFDAKSKYAKSLATSSIVGYILGLG
DRHLNNILIDSTNGEPIHIDLGVAFDQGRLL-PIPELVPFRLTRDIVDGLGVTGVEGLFR
RNCERVYQLLRSDSGKVMCVLNILKWDPLYSWTLS--------------PVKKHK--HLL
-----------EDEEESELYNDAAFAQNEGSSAKL-----------------------SL
FVDENRNQESYKALKGVEDKLVGSG------LSIEATVQELIQQAMDPAKLSVIYM----
----------------------GWSPFY--------------------------------
------------------------------------------------------------
------------------------------------------------------------
------------------------------------------------------------
------------------------------------------------------------
------------------------------------------------------------
-----------------------------------------------
>XP_446995_Candida_glabrata
-------------------------------------------ME--NYQIRTL------
--------------QDQLTSSKLRDRNAGLQ----E-----------LQSILKD------
-------------NPGFIANEQINGLLNTLLSLLENEAGKYIDSIEDD-TDS----RQRK
ENISISRFSNITYTLRLFIETVIE------------KFKLSHLKLTISAVKDLF------
YNDA-RIIVPVINDVTYCILAIVKSEIFGNKIGPSQWLDVAEYTLWLIKITSSN------
-R-SNIR------------------------------------------ALTNSLDTFYV
LL-------------IKGSISLSKVAK--EALVIITNLIVFEK-GETATTNVLLSISSNL
VARLHCQHYYDTTSLIIECWKLYT--RIGKTNNFNLLN---DISKIDIFGGGL----LQN
QIPIMPGQEIMGSR----ISHSV--------------------------------V-LST
LQDYI--PMKVKEMLDVDHSLTIGIY---DDLNNSNMDLTYNTFAK-------THCKD--
---------------LAWLRLFGLYDTLCLY--YRLSNQERENN----------AT----
-QILKKIKYEGSLQSNLNQCNSLLDYSQSLLESGDP-LIQLLGCKL--FFLLNLD-----
-----------------------------------------------HPIACNTELIDRL
CINT-------NNISLTSWHLACI------------FTNISYDLWNFDETLYL-------
KVLKYITPLLSTSEVNIMACLIFNKLLHSL----------------------TREPIDEL
SSL--VNSIIASPDS------VLPIEISSVT--CEAWQHIFVFAINNLKV-DNSLLLDSF
SKWINHNITQ----------------------------------------TIHIE-----
------HLKL-----------IFEFFLWSLDV------------------------VVGS
TSHNKQHNTYNLLNLKTSDSALAIWYFYENQR----KFLTQTIQTSSQASVNTKSMV---
----CPITSTNIKIQWLLNIIDNYF----TTSK-NHSLKYTFAISLIYF-----I-----
--NFIEKSGKVYTYLNQELNQRLNSILIELDFLSFDKWEEGKQFIEIIC-----------
------NQETFFNRLH--------------NDVVFKDNILLSLINLFEKEYSHFLNA---
-------------------DNGSTAKTGND------------IYLNQRSILRFRTDIKLM
TQFFTCV-----DSNVPG----KIGIYLDRL-LLYSMGPNESLVLDE----LLSWVTNP-
SNNQYYEVHSL-EKLCQFLAKSLLNSK-YQLSDFSMIRLGLFLTSTIELWVN--VKY---
---NILNSDCNDFLIWITNNLVQNNFGETGTFVVLIRLFISVLKHNSTVNSSC-A-----
-IKTQDLYSMLIFCMRNVAYSTLGNIVDELKAYMSKKSHKNRKT----ILDDLVELFEPM
------PESVEKAASSCFVLFGLLDCNDTNFVYTLDIFSNY-GNIPHISF--FLKKAVKN
YVNNYYQGNKIQLLNVHILEVIRQWTKRND------TDRQLYFNSVIGSLFGFGSIQEFE
RQYNREICALIFSRS-DS----------ESLERNFFSDRNTSKCEMLRRSLYLLIPLSYY
D-------------NGVGDMVFNKLKDSF-RGQLESVLSSNFIIVMRYALKLCDCSDYTS
VLNEMQRPNQ--SSS-LLELFMDSE-MKNAINRMNIYITVHSVIKIFK-NCGRSRQTLL-
---------LDLRTLILWII-SDIQKSESSWEQNNHLRQLQLLVFLYEDTF-LQSVLHI-
----ELMNWLSYLLKIENIE----------ADVFLLLNCLLSLIKPNSLD------KPDS
LTLFFLNVLHFYVRNK-----------ECLKIGDEDMNMLSN-----------NLS--TV
NSIALKLLTNGQV-TDLI-----YNQVGDLTSQMYFAEE---------------VELFAL
LMTFA----PPMPDYVSHKMNKKFIEYVYKSNNLIDID-------------NFSLWFSDY
STQYSSLIL----------------------ELEENSSFCEKDGFGIDDMEIVYDFS---
-------DSAVSAMYSVLFRSLIS--IKPTIGFKSFALSNIICHLISINILKDKDLLSKF
LRATKMKIAFSAKEIDETII---EHFGKSNCGCVISEHYLE-------------------
-------------SEFFDTN---------------------------------------I
PYKDWLVKLCMFFISQISL-NSKEIQWFIPLCYESMDFCKQNVCIFFLAAFS-FDHRRMS
STWKHIFSRLNDLT-MA-----SDCL---AKLTLLLSFIRLIRSGAL-QGRKEYSN--LY
QKIEFKGVIDAALKIKDSKFALQLFEEAY-------------------------------
-----------------M----CENGDYDVALLTSIYEQLDDVDMLYA----LPTPISLN
GFIKNANRL----SPHSLKALQLNGAYFDANF-NHLV-----DNGSHQ-LVN--TLTGMG
FNALADI-AD-LRTSCDNPAD---AYL----RCLQLDKWDLPKPKAIDCKI----VSFYN
TAYDLRNTNI--EFVDL--------LQNAEIQLYKAKANFSSK----LE-------WFET
IREYVKTKRAIISLKT--DTDISRF-KIDHVINPDR-YLEN----ALISDIKINWQFRYL
---MLKIYVER--------EKFA--------NEAMKCIPILELIHQTELSVDFHIQ--QT
SLSRILSMEAAMK----RFHIADTN--LVEQL-SRHVSYVTALALREFG-ETKAPLTILS
----KLLSDKS----------------YKLNYNTFVSDDEVRAQL---------------
---------I-W---DSYQAKVKSGIQIFENDVEHW----DVSIN---NIRSAP---DTI
YKVANFLNLEISRLNGSDQLKEKQKSYRRTRQELKDIESVVKS-SNLSNEELLVGQKHYH
NLKTHMENDRLAIENICLTRK--KLIKRALDYYVQILILTNNYDYD-----VLDRFCGLW
FENDDD--DDINTDLTSKL---SQIPTWKFLPWVNQFTSKLSL-LKS-KFQKQLWYIMKR
LLYKLPFETGYAVINLQLYEKYSDKLDEKIS--EKIKAANLIFDQLQNSQISV-KEGEYL
RTIQEFCYATLEI-----------------------------AELKV-----KGKNAQI-
--------------------------SLETL--NI-GRYWITE-LPK--KNLP-------
-------LPTVTRTINSSQYT---LDS-SRNIVKVIGNITITSTGLSLPKVMTLLLSDGS
RHKVV-------------------IKYGSDDLRQDAIMEQVFQQVNKIFGKDVEMRRSDL
HMRTYNVVPLGPKAGLIEFVNNSLSLHSILTDIH-KD--DNYSWLEARRSM----KDVQS
KSDKERILTY-LDITKKISPKFRNFFFNSFIDANGWICAKRKYTKGVATSSMVGYILGLG
DRHLNNILIDTTTGEPIHIDLGIAFDQGRLL-KIPELVPFRLTRDIIDGFGITGVEGIFR
RTCEQVLNVLSRDSEKVMCVLNILKWDPLYSWAVS--------------PFKKHK--YMY
-------------DDNLEGHMTTATNNSKVIERKL-----------------------TP
KLDSDENQQSYRALKGVQEKLDRNG------LTIEATVEKLIQEAVDESNLALIFN----
----------------------GWSPFY--------------------------------
------------------------------------------------------------
------------------------------------------------------------
------------------------------------------------------------
------------------------------------------------------------
------------------------------------------------------------
-----------------------------------------------
>XP_004180071_Tetrapisispora_blattae
----------------------------------------MDNLS--NRNIEHI------
--------------INQLCSSKQRDRNQALD----S-----------LTDLLRD------
-------------NPNKIPNNSISIIIESLILLLDSEQKKFIILQSSSPSNSYSSTSSNK
LKLSESKLTNISYIIRLFIEKTSN------------RLKVKSLQLCFTSLLDLI---Y-F
DNSG-ELIELISIHISYSLISLIRSEIFSLRFPAHSWVSLIDQISSIIIDRTKL------
-KKINDK------------------------------------------IMLNFITCLID
LL-------------KNDTVAIKQIKY-SLIFETLFHYFDLIN-FENSNTELIIELAKIV
IIKFNLTNINMTISLIGKLMKHIL--NINNTSNQKIQL---NLNFIHIFTSEL----IPN
HLPLMTKNSHINKEIKNVISQDS--------------------------------L-FKI
FQEYL--ILMLVSYKSNNISIDYIRIILPNEVN--SINEKVSWFQFNDFALA-ENHAT--
---------------SNWLCLLGLVKLINSYFIFKGRICGIHEQ----------NLITQL
PQLFKRRKFEPSFTSILLNSESIDEFFVNCLEINVE-NINLISLQILSFHSSLFF-----
-----------------------------------------------LNSHNFNTLKDLI
LQKY-------EKSFLINWVCLTL------------ISLISKVSFTFTNDDAN-------
KLLKICLPLIKDPKYCKMSTALLLKLSI-YSYNSDIGHSENNNDKINQNTNPSNKIVLDT
HSRQRMLDLYELSEV------NGPALFSNES--FQFWIYFQYIGKDFLST-KRLTSGDCI
WAWINSKINQ------------------------------------QCIPLFT-A-----
------SNKS-----------FSRLVIWLWDM--------------KVPVADSRFVYCLT
ITPTWLFEE--------WKLYYEVWTKYEKQR----KFLLQNTQKANELKKLKLMNPISN
----CRIHRD-ELFSFLSKIYPMI-----PELKVTYIEKVNIFFELLSI-----VFTMQF
NDFVMSNDTGLFSDFYHEFKDFYTPFVKSLNDSNYILLRHLRKILPFMLTEPLPDFIFSE
LLLSDAEGNDYVNFIENEPNIVSLKQKTVIE-KSFEVLN---------------------
------KSVTKNFSISETFNKYSAHNT------------------------------SLI
IQTVIAKHWRLQEHNNN--------HVLSEI-LQLSKRISTEKFLEGFDT-FISWLSSI-
DNKFSFDSDLL-VKITEVIGSHILNSK-YNTSSEVMTMLCMYLDSLRPQWLL--KTE---
---LHLNADCNDIFEWIIERFKDNSFSGNKSIEYLSKLLLNMLIYHDLSNNIV-K-----
-GSKQRVFMVLIECFKKINLPTVAILSSKLGHYMNVVSIKNQQV----ILQELSSIFHHP
------QRSMEYSSFFSLSMLNLASSSNTNLPHIIENMLSF-TTYPHMKF--YISSMLHS
VASSLKLTTMKDLFDHFKYEVLISWAKKLPSISKPDGDSSDLETICDISLFGFEKFSDFI
RLYATDFISVYYATACTN----------TNLLELILQTTQRTASQLLQESMHICLPLAYL
P-------------TGIHDTIFPTIKNVI-GKKLTTIIQENALLISRRILKSTEFLVIED
IQTTLKKLHR--DDE-LSYLLFVKY-SKSSKYRSPLKIDFPSSISLLN-K-IFKANFQS-
---------SDIDITCLWIL-DDLKKSSQYYEKLGLLRELKYIFCSYLSSF-FSSYCLT-
----NVLYSLSELSVDRRLY----------DEIFPLMLVTLKFSYESNFN------IGSS
FTASFSSIIMFFKEGE------------YMSLAQDFLKLLKSIDRRRWTNLRSNEQ--EI
LKYAT-IMLDTPS-SDELNFKGEYLIDLLLQEKEYTKYS---------------SQLIAS
I----VLN-SSSSNAANITPNTHGLQ------KILLYPLSNPYNST-----SYQLFTKKY
ITNYVRNGG----------------------EIFVDVDKPHAINW-------NYTTI---
----FEQMDPLLSIFECFYSFRKTLRKADDHHITLKFIIECIFST----------YFNTF
TKDSQSQNINITKLFIEEAQ---SS----L----MNKHALEAIF----PR--------II
SINRTFSKDYYNNKKIFDKS---------------------------------------I
KYCDWILELVNILLVHLES-YCPSLLYLLILLKTSISFQEKIFPILFFAFIS-FDAQESE
SFVLFVTENFGTLA-GC-----VDSI---PKAQVILSMIAMLRTGYI-SGVRPFIS--IY
KKVNLRLIYKNAISANELLFAYMLFEEVN-------------------------------
-----------------M----EQECSLDILNLKNIYEGINDIELLSG----LPASMSIN
GVIASLNKT----NQESWRTFLFNNALLDSSA-NQQD-----NFISSA-YSN--SLESNG
FINLALS-LQ-NATNVTDESN---IYD----WSIQLRNWDLPIPHILNTTS----KAQYA
GLKKIVTYGV--NSITE--------LDNLFDEVYYNIKHFAIK----ND-------WLNS
LSELNSIKEHILQMNNSHPNNFCET----------QIHTES----ITFKDFKSHLITKYT
---TCLLLAES--------SLDI----DFKLRLKQYIHASFYLGTFVQKAIDNQSI--QD
SIKASILLENIRD--TLNNVEEATP--YLPFM-NRYVDFNAALALWESG-EFKTPILKLK
----NLLEN-------PVSLDNIGSEMLFLMKPLEIRNDSMKAYL---------------
---------VEW---SS-HSRYESPSLIYKNYINSI----DTTSK---DQEKTA---MVF
QKMGDFLLRQVQQMKSSGQIEERNQICKKSTASLNKLSLIYNK-GTLTTDEKKETKQQYM
RIKQQNIFDLSIVNNLKEQYE--NFNWFCLEFFMNAMILSDTFDDE-----LLDKFCSLW
FENDKN--NNINRKLYDKI---ANMPTWKFLSWTNQIASKLSI-EET-AFQKPLRLIMER
IIFKFPYDSLYAIMNIRLHKSYLDGTHSDMS--QKIEAVERIMHRLKRIENGK-FYATYV
TPIEIFCNEVVKL-----------------------------ANLKI-----SKNTRSI-
--------------------------NLENI--KI-GKYWLVD-LLL--QKIP-------
-------LPTAPVTIKCSQDG---KSP-RAYITSIKSTLIVSATGLSLPKIVSFTQSDGL
QYKVL-------------------MKGSKDDLKQDSVMEQAFQKVNHIFASHKKLRAKYL
KIRTYEVIPLDPGTGMIEFVRNSISLHEILNDLH-KG--DELTFNKARSLM----KNAQN
KTPSEKVACF-KELTDRIKPQLRKFFFNAFLHPDDWFSAKMNYTKGVAVTSIIGFVLGLG
DRHLNNILIDSHSGEPIHIDLGIAFDQGRLL-PIPETIPFRLTRDIINGFGVTGVEGLFR
KNCEYTYSVLRENHQKFLSVMNLLKWDPLYSWVMS--------------PMRKHR--HLV
-----------ELNESMDETNFHKLVTEPDTICHS-----------------------EV
NNDEEANDQSLRAINTIEEKLVGNG------LSVESTVQELIQQATDETKLAQLFF----
----------------------GWSPFY--------------------------------
------------------------------------------------------------
------------------------------------------------------------
------------------------------------------------------------
------------------------------------------------------------
------------------------------------------------------------
-----------------------------------------------
>XP_003687637_Tetrapisispora_phaffii
-------------------------------------------ME--NSYVTGI------
--------------LQALASTKLKERHNAID----E-----------LRTLLKD------
-------------SPQQLPTKYLNNTAVTLLEILDYEHRKYSELLKNESNER----TGSK
RNLVENRLTDISYLLRLFIEKLSN------------YFKVKTLKVLVNALPELM---V-Q
NDSD-KLMEPISVDLSFSLLSIIESGIFKLNYTEEQWINLVSIMTDYLFRYMKV------
-K-VNNR------------------------------------------NISNFVQIICS
LL-------------SLDTVGMNLLPKIPKLRTVLLELLDSNE-KENAITKNLFEISAHL
ITITQFTDVQNNLTLIEAIWKYYL--KIEGLNNDETKN---RLELINILAADI----INT
NKHLF---DSNQKT----IVSES--------------------------------F-LST
FTEYI--KTRATYFILPNLSTKLMSF---DYQ---LRDLKKSWLAFPNFQFNPESDDV--
---------------NEWIRLYSLTMLLKSY--FNTT--KFTED----------EN----
-VLFKKRRTDTSISSILSNSSTMVEFLINCMNSEYL-NVQLEAIVFLPFYTESTN-----
-----------------------------------------------TSIEDANNLMEEV
LARL-------NTSNAISWISLCL------------ISLLSTLSNNVSKTTLD-------
LIIGFTIPLISKKQDYKIACILLSRCIL-F----------------------YPESKINE
RVLDQLYDIYELPEL------KGPFLPCNES--YLFWRSLQILGYRYKSQ-IGETSTDKM
SIWLKSKIKD--------------------------------------NFEIE-N-----
------RNDE-----------MPQFLKWLSGK--------------------PYERKLNY
YNTYDSFGP----KRKLWNTIYRVWQLTAEPR----QLSVSLDSHDSTKQQHLDSFSNIL
VDN--------RGNDVEHIFYYLMG----MNESASITKRFTWLCFIGKS-----L-----
-DYNPTHLI--SSDKVSFFVNSLSTLFGSINFI---------------------------
------DEIDLTISLE---YFLDLIDCLNDK-CLLQMFPFQKLLIKYFETR---------
------SSLKPRIKVSSAVNEFQSHNIFTS------------EFNKHSIEG--TMTINEL
KSILKVIELYFTNDIRID----GNITNIDFL-LEFMITTEKQYMIFLLPN-IYKILRKL-
T---DLSGSQL-RMLSDAIANILLNGE-FRNSSFGLKLLADYLNNILDLCLQ--SDN---
---PHFCSDYNDMFNWITAKIADDTFSDAMTYVTMSKYMLNLLQFHDFSAGQL-K-----
-FKKQDIFSVLSKCMSKLGPVLLLIILPGIKDYMSSISVKNQKI----IFDEIITLYKNN
------NVISKDSLLYYFVLSELVTVSHKILMDSIIELEKL-HVEMLNIG--QIELTIKR
MVRNLKWKNELELFNNCKYDLITHWIDNTP------RGSAITTNIWKFCFYQIPTKNEFV
KTYYVELISLLYSKDVIN----------TYLITDIEHELGCMSQDILPDWLPYAITFSYL
N-------------NGAGDNIMNKLNQYF-GSQVTKTAEVKKLHIIKLLLYFSDLGSLVE
IEFLFRNMYK--DND-AIAGLVKHD-NKPLKYQNTFNISLQATISFLN-KNEFLKAITE-
---------NDLNILVVWLL-LDLDPSSNTEDIIKLIREIKLLLLIFKDII-LQPRTVN-
----ILIKKLSIHLKEEPIR----------TETIPAIVYILRYGLSYKYD------MNLS
FIIILSNILVVKETFACHNFNFCLIFDQIQRINPDIKGTI--------------------
-KMCYDITQGVLT-RDSF-----ENIDELLNLANYGTEG---------------VVLLSL
LSKYAFAN-ITMLTKIPFSI----VE------ILTTTPIPIKYQTK-----EFQLILAEF
IKKSYNIND----------------------RFIGHSNHKRTIN--------DFKDL---
----FFDLGSLSSYYYHFSDYCIA--NQSIFSNKSTLISIIIKNT----------LVKQY
MGQPENCWNISEDL-YDSWF---CE--ICD----FSTDYFDLVSNIR-KE--------KE
PEKQFIT------DIFLSKE---------------------------------------Q
GYDIWLKYFVDYLLGKISL-YIPHMKIFEYFSLEEVEFSEKTIPFLFYLFIY-LDVKGNT
KNAIYILTTIHELA-SS-----KDAT---NKLHIIFDLIKLIRTGKL-LGEIFCSK--IY
NELNLKTIYEIAINSNNFSFAYMLYEEYY-------------------------------
-----------------A----NTSEQLDYKVLKEIYEAIDDPDSISA----IPIQTTFS
GMLASIHNKGSLDSDLSLKEIILDKAKADLNT-IHEQ-----YSSDEQ-LSHDPSNELQE
FSSIMPG-LL----TPAEDLG---SYQ----WALELGNWKLPDNINLSNKT----TALYH
SLKDLSQYVPGRSTIDS--------LDNSILSVLKYKASFKSQ----EE-------WLDT
IQELGFWKNIIKHEDN--VDDDVNLTNINFVRKVDMIRLNK----FSFRNYKTNIIARYH
---LTKLL--N--------KRHALYSYASRDSPQMQLILVTFLSDFVHGAIDKNMI--QD
AVKTSFLIEDIIK--------STNA--FSTSM-LNSAKYIIANAMWSLE-HTKIPIELLK
----NVLSNKS----VT----RTSKDLEDYKPLFSISGEQIKATL---------------
---------VKW---SS-ESSYERADDIFNNYIKDI----NITIR---DNEIRS---EIY
YIFGEFFNKQVQKFIKTNEYDRLKNKCSVSYSELQALKTIYSN-ESLANSERKDAKKHYT
KTYIQYEREKNDLLEMKESHE--RFVTRALSNYINVLVYTNKYNYD-----VLDKFCSLW
FQFDND--ANLNNFLYKEI---CTIPSYKFLPWINQIASKLSL-DDS-EFQKTLQILLKR
VLYKLPYDSLYSIMSILMYKSQPENMDETMT--FKLRAVDNILKELTTFENGE-YYKTYV
NPILEFCENSIKL-----------------------------ANVKL-----TKNTKTI-
--------------------------NLENV--NI-GNYWLNI-LPT--QSLP-------
-------LPTMKYSISASING---KEP-RPYITSIKNTVAISTTGISLPKIVTITVSDGS
KHKVL-------------------LKGSNDDLRQDSIMEQIFKQVNKIIENDPNLKGYDL
KIRTYEVLPLGPSAGIIEFVSNSVSLHQVLTSLH-KN--DKISFEKARKMM----KTAQN
KSKSEKLDVY-LKLTNSIKPQLRHFFFNNFTNPQDWLQAKTKYTKGTAVMSIVGYILGLG
DRHLNNILLDQSTGEPIHIDLGIAFDQGRLL-PVPELVPFRLTKDIIDGFGVTGVEGTFR
NNCEHIYKLLRNDFEKVLHVLNILKWDPLYSWVMS--------------PVHKHR--HLF
-------------DEDSQFADIFKFTTKTSLS----------------------------
-QNVNDNNESFRAIQGVENKLIGSG------LSIESTVQEVIREATDPNNLSDIYM----
----------------------GWSPFY--------------------------------
------------------------------------------------------------
------------------------------------------------------------
------------------------------------------------------------
------------------------------------------------------------
------------------------------------------------------------
-----------------------------------------------
>XP_001645894_Vanderwaltozyma_polyspora
-------------------------------------------MN--SSILHSI------
--------------NNGLCSTKIKDHNNAID----E-----------LISILKQ------
-------------NPGIVEGKILTEINVSLVQLLAAEHHGHCTLLESQ-TET----SQSK
LTTSENRLSSVSYALRLLIEKTSS------------KLKLKSLRLLLFTLPKLM---L-Q
KGTK-SLLDAVSVHLSYGLLALVRSEPFQLKFMQDEWVEVVNILCSYIDERVKK------
-SNINDR------------------------------------------NVTNFLLVLDT
LV-------------SMDTTGLEHVSV--DLNKTIINYLEKCS-EENAITIILIKLINQL
VVRTHCMNINATLTLISETWRYYI--RIGSLNNEDTQL---EFNFFDFMSSNL----VHN
ELPVMIGNDENQ---------KN--------------------------------VIYGI
LKEYI--ILRSVRYKANSLLLSQIDL---SE----NVVLNPSLFAIGNIRLK-RNGDI--
---------------VPWVELLSLTKVLITF--FKLK--LLEED----------NG----
-LLFKKRKLEPSITSYLLNSTNIESFILQLIASESN-DIQLIGLQISVFFLSVED-----
-----------------------------------------------SEKGFLNEMTAKV
IKKF-------ENNELIGWASLVL------------TCILSQYHHTLTDLDVT-------
KILKVSIPLIKIDEFCSIACLLVAFCIK-Y----------------------SAFSVTDQ
SVSAQIQDVYELSDI------NGPVQINNIT--FIFWTYFEQYGKRLQTY-G--YSLKRV
LEWLNSKWEQ--------------------------------------LNELH-E-----
------ENSK-----------ISDFVGWICGQ------------------NSSRSINFFS
DSAMTTL------KVAHWNRLTYIWDTLSIQR----RHLIALK---DVPRKKKLPLQMPH
PNQ-FSVNKTNVVNDFLNRFIDQVE----SNKN-TDLDRYQWIFQCTLY-----I-----
-SCFINEVI--FADLVPVLTSTIISVLPSLKLT---------------------------
------SDSHYCIIFK---GILTSNCLSHEY-QLLPSSEVIKLLDDYKMHLKRNKKTNS-
------------NVIYELQYMYIENEINDD------------ILSNEHVLK--RYDSDTL
ILSFQVL-LRCADISNNG----TRREFLLYL-IEYLAELSNNELINVLNSILLSLSKYL-
VENM----DIL-EKLIDIIANNLLNDK-YGNTSSSVYLLCEFLDSCRQIWLS--KRN---
---TKVTEDCNDFFDFLFQTFDSNTFSGTFSIIKYSNFLLNLLLYGNYTAGEVLH-----
-GRRKQIFKTMMDCLKRVNDALVTKMVPNLSRYISGIRPENQAI----ALIELLELYEQP
------QQSLEKSAFFSLSIELLSMYSFSNLLFGIQRMQVC-ATYPHTRK--YIKFALIN
ISQRYNLSDLNSLFAMCKFEILNLWISK--------MPSASNFSDFDIELFDFDDIKHFL
NLYQTEIGAIIYSDSKDY----------QKLKENLILVTNTSERSLMTKCINCAIALSYV
E-------------GNIQGQIHKLVYDIL-PQSFSKTLKSQYFIRLRWFLNFVDLGVPKQ
VSMILYNEFP--KSF-LLSHLFE-N-GSSMQYKMAISIPLINFKQILN-DECFYKVQDV-
---------GELKIVIFWIL-SDLEKSISEQHSINCIRELKLLLVMFENIV-LQSSASI-
----TIIERLSIYISQSHLH----------EESISVITELLRNAYAMKYD------ITSI
LVTVFSQVLTYLNDGK-------------NEASYLVKELLQEMEGWD-I----EYS--TI
WEYCRFVIYGNKK-EIQI-----VQSIDILEISQCGKSG---------------LTLLSI
L--FSYSK----LNPIQFSPLKDNVA------NIIKADIPKHLLTK-----QFQLWVVNC
LTEYYLRNQ----------------------RWDDIIEKEKYE---------DYKQI---
----FAQLGSLDHFYSLFFSYKNI--ENSNMGNHSFLISECIQNV----------LIYEY
ENSENRFWTINNEL-YSKFK---VS--KFS----INIDSYSVIIGGK-DK--------II
SLEHFIS------NNFFLEV---------------------------------------I
KYEEWISNFTSSLLYHIAS-YVPHMVIFKELCCNEIKFSETVISTLIYIAVY-VDARSGV
KWVSSLLSSLDRIL-LT-----IDSK---KKLNIMFNIFRMVRTGNR-TGEQYCFS--IY
ENIDIPLIYMTAIRSGFTSLGYMLLEEHC-------------------------------
-----------------M----FPDRDLDVKNLKTVYETLNDIDLMAG----LPIPHTLA
GAIQNINKT----CPSAWKRFLFNNALYDSTV-HHNT-----QENIYP-LIK--STEDNG
FFSMTAS-LS-KNLEFENLEN---SYN----WALELGNWELPEPSHISDKI----SGFYY
SLKRLNYESG--NPVGN--------LDNSLIKLVDVKSNFINK----SE-------WMDT
IVELSLLKKIL-LDTS--AGSCMST--LKFYSNLDRNQIHY----LNHENYDSNLKVRYL
VSSILTKISYR--------NNNS------SICKQLELTSLFFLSNLIKFSIEEENT--QM
ALQNSILLDDLVKVSKYATK----------NI-EYTKTMHVAKALWALD-ERKTAIMMMR
----DLKEETR----VN----VNPKVNDSYEYLFDVSTNEINATL---------------
---------VKW---TS-QSRYESAKDISETYVNDI----KLSKE---ESNSQT---EVF
YILGEFFDEQINKLNEDDYISELQNRCQNALNELQTLKAIASK-KNLKSFERKDAERQYS
RVHIQYKKDKELLDNLKSQYE--RFLENALKNYINVLTYTTKYDND-----VLDKFCGLW
FSYDSD--EKVNTLLLEEI---QKVPSWKFLPWVNQIASKLSM-DNS-SFQKVLQHTMTR
LLYNLPYDSLYAILSISFYKMQTKNMDESIV--QKVKAAENILNELKSYDNGT-YYRKIV
EPIQEFCEKSILL-----------------------------SNTKL------QRSSKV-
--------------------------YLKSL--ET-GKYWLQT-LPS--QSLP-------
-------LPTVKFETSKISNG---GLD-RPYITSLKETIEVTSTGLSLPKILTFYLSDGT
RHKVL-------------------LKGSNDDLRQDAIMEQVFKQVNKILRGDSEIRKHDL
SIRTYEVIPLGPRAGIIGFVSNSVTLHAILKEKH-KH--DEIQFDQARELM----GNVQT
KSNKERLEVY-QKIARKIKPQLRNFFFDSFTEPEEWLNAKRKYTKGTAVISIIGYILGLG
DRHLNNILIDYVTGEPIHIDLGIAFDQGRLL-SIPETVPFRLTRDIVDGFGVTGVEGMFR
RSCETIYGVLRKDRDKVLHVINILKWDPLYSWVMS--------------PVRKHK--HLI
-------------EENGELINNISFSENSN---S--------------------------
-KMLDENQEANRAIKGVEEKL-RSR------LSIEATVQEVIQEASDPANLSLIFK----
----------------------GWSPFY--------------------------------
------------------------------------------------------------
------------------------------------------------------------
------------------------------------------------------------
------------------------------------------------------------
------------------------------------------------------------
-----------------------------------------------
>XP_003680379_Torulaspora_delbrueckii
-------------------------------------------ME--NGSILSV------
--------------LDNLHSTKTKERNAALD----E-----------LTSTLKQ------
-------------TPDLIPTKTLASTCETLVELLDDEHRKYCNLLATV-NDS----SVGK
MSLSENRLSSAAYVLRLFVEKTCS------------RFKLKTLRLLPAVLPELM---V-K
QNSK-SLLEPISVHLTFALYALINSRIFQLKLALHQWVSLAETICHYLEERLDV------
-S-LVDR------------------------------------------NISNFISILDS
LL-------------SMDCVGLSQVSQ--TIHRTLMKYLQRIK-KQDTNTRLVISVISQL
TLKTHCFNIMDTLRLIKETWRQLI--VIDVAMNEPIQN---ELSYLDIYANDL----IFN
NIPSMIGNEEAEFE----SYEIS--------------------------------L-ISI
CREYL--ITRLTGFKSSTLSIAGVKF---SS----NLSEKVSFFEFDDFKLK-ESADI--
---------------YPWLRIMSITKLLISY--FKLL--QRNSV----------ER----
-QLFKRRKCESNLPSILRNSQTLSSFLCDSLASGNN-EVEIVSLQITAFAAAMHD-----
-----------------------------------------------IDGNDLADLLEVI
MSKF-------ENVGLTKWVCFAL------------IPIFTQKDLVVTDEGVN-------
RIFKLCLPLIKQPEFCSVSCALLTVAMK-H----------------------SNCEMSDM
TTISQVSSIYELSDV------NGPSSPCNEA--FVFWESLQIHGAELGSL-SLKAISSKV
VDWLKSKWDL--------------------------------------LIVPQ-E-----
------DHDR-----------FYEFLAWLCDR-----------K-RFGARLTAQVKNFR-
-----TYNW----K-GSWRERYCRWIDQHETR----SFILQEE---AMYKSIKECSKIER
FGS-IIVERI-VIGDILYRLLELIE----GENGLNSVSKFKWVCQVLKL-----A-----
-AYLAGDSN--YLNYLLDFKRAASTAVNSIRFT---------------------------
------DKNQYKSFFE---DVSSLEVPPVIH-LVFEGLPMNRIINEFKQLVNQDYEKKHS
DQP---RILPSIDGEISI----TEAYASSN------------ITG-----------QSIL
ALSVKAL-LHVLQNKEAG----SSLENWEFL-LTYVDNFGTENFILCLPP-ITSWVASE-
YQKWPSDGHYL-ERFTEILSDHLLQGD-FSTSSVAVYHVCSYLAAIRNAWLE--TVD---
---SPLNADCNDILDWIILRFEDTAFCGRLAVKGFSKLLLLMLRYHDLSRGYV-N-----
-GGKQRIFAAFSRSLRTLDILDVVSELRTVAEYMVNLSHKNQCI----LFSEISALLDTP
------QQSIKMSAMYALGMFKISSTSHTNLILTVKDVIHY-TGFQHTRV--YITSAIKK
MASHLGLTDVLQVFNICSYDIIAQWLDNSS------NKNKNLSDVCDIVVFGFKDLPQFF
RLYTAELVAMYFARSPNN----------SSILSELVKMAGRSKRQLFLDYYHLIVPLSFV
T-------------GGIGEAIYDVAQNLT-GNSFLKTQSQ--LLLYRWVLRFLDLGSNYE
TGTIIESFRP--QNL-RVKELYISH-PNELRYQYPLHIPLATGMGLLR-QMSERHSFCK-
---------EDLHFLLMWIL-SDLTNSLDLLDKLRCIRQIKFILAINEEVL-ASITFVP-
----NLLPPLCSYLAESKLH----------NEISDIIVVLLHISRDNKLD------IADE
LLQLFSHVLMMKRGLC-------------EEVSRSLKEELKQTTNCA-G----RFK--RT
LRYCNDAIESMTL-STEV-----YMNNEILETESCNKNS---------------ILLLSL
L--FDCAQ-KPYHIVFDEQPSMLSVQ------NLLKFEVPKDVASE-----NFQLWLA--
YYLSAFNET----------------------NY----ARLLDTKRDIYLAS-NYDKL---
----FNNFGSLECLIDNYLAIEER--SLLLESCSVKFFCQTLTAL----------FLNNP
KYDDEKALVIKKMIPPEKCG---ND--CLL----ITDHVFSSIHNQPEKS--------MS
DMQHFLR------NVFLIEK---------------------------------------I
PYFEWLIQFNTALLHHVTQ-SVPNCNLFRPLLSKSNSFAQNALPILFNLLIC-YDHKTAF
EWIPDLFTYMLELL-KC-----DDSH---EKIKSCLCIVNMLMTGKR-LEERRSTS--CF
SRLPLKIICEAAIKSGQITFAYMVYEMLY-------------------------------
-----------------M----TEASHLDIELLRTIYESLGDVDLLSG----LPAPHSLI
GALHFVSEI----EPKTQKNFMFNNAVLDAQF-PASD-----FIQRSS-LLK--ATEYQG
YYGIANC-LSKEQPLSKNIAY---DYK----WALQLSRWDLPTPQRIDSKE----KSLYL
TLKKISYDAP--HPSKT--------IQDSLVQVVECKNDFETP----SE-------WVET
IAEMALLKELSDCMSN--PENLVAT--LRKTIDFDRRALYV----HDFSDYKSNIQSRYM
---LSKLLLNR--------SDEF----PSISSADLTICTGALLANYVQLAVQEKCP--QD
ALKNAVLLDS-LE--S----EGNSS--V--KL-ERLRSYVSAIALWECN-DVKTPVLIMK
----DLFNDKS----------NNAVAERSLNELTEVSNDEVQALL---------------
---------VKW---SS-KSRIETPSTIYENYVNHF----EASIK---SHDSRA---EVF
YIMADFLDGQVKRLRDQGEIEERQKRCEKGSEELQSLATIYMN-TNVPDNERRDAKRHHG
RVALQLSNDKEILNNLLVQRV--QFVWRALHYFINTMVFTNKYDND-----VLDKFCGLW
FEHDGD--DSVNSLLRKEI---GMIPSWKFLPWVNQISSKLSV-EET-EFQKPLQLTMKR
LLFKLPYHSLYSVLSMKLYERHSFTTDSIIP--QKIKAVDKILNELQGYDSGS-YHRTYV
VPLQDFCGMSVDL-----------------------------ANTQPPK--SATSSKKI-
--------------------------HLKNV--RM-GEYWLSQ-LPN--QKIP-------
-------LPTIKWKIKSSNDG---KAP-VSYIASVDETVDISTTGLSLPKIVTFTLSDGS
RHKVL-------------------MKGSNDDLRQDAIMEQVFQQVNDVLQHDKQMRKLDL
NISTYTVIPLGPRAGIIEYVTNSLSLHQILSVLH-KN--DPVSFNQARKEM----KSVQT
RSNNERLQTY-IKLTQEIKPQLRNFFFDSFPNSDDWFNAKKTYTKGIATTSVVGYLLGLG
DRHLNNILLDHHTGKPTHIDLGIAFDQGRLL-PIPEMVPFRLTRDIVNGFGVTGVEGLFR
RSCEHTYAVLRENYEKVMHVLNILKWDPLYSWVMS--------------PIKKHK--HLL
-------------ETESQDYSNVAFGSEGSKTES--------------------------
-KETEQNQQSYRALKGVEEKLIRNG------LSVEATIQELIQQASDPRNLSVIYM----
----------------------GWSPFY--------------------------------
------------------------------------------------------------
------------------------------------------------------------
------------------------------------------------------------
------------------------------------------------------------
------------------------------------------------------------
-----------------------------------------------
>XP_037145077_Zygotorulaspora_mrakii
-------------------------------------------ME--DVGVLRA------
--------------ITNLSSSKLRERNHALD----E-----------LTSTLKQ------
-------------APESIPTKLLPQVVQALIEWLDSEHRKYNAVLSEF-NDS----QPTR
LLPVENRLSSIAYVLRLLIEKTCS------------KFKLKTLKLLLAILPELM---I-K
EGSE-VLLEPISVHLTFSLLALVNSELFHLKVALRQWISLVATTCTYLEAQFKI------
-S-VTDR------------------------------------------NVSNLLSILKN
LI-------------SIDTIGLYQVSL--TVHQTILTYLKVSM-RQTVNTKLVISIINEL
ILKTHCKNILWTRILIRETWKHIV--EIDIANNESIQD---ELCLFDIYSSEL----IRG
RLPEMVGHGESEVE----HFDPS--------------------------------VSIPI
CLEYI--LARLSAFKASTLSLEQLSF---CS----AVRKDGNWFEGEHFQLE-QSMKS--
---------------LAWFRLFGLTKLLISY--FELV--KSGQE----------TG----
-HILKRRKFDTNLSAILRLSESIDDFLINCIESVKV-EQKPLILQILTFYSSLID-----
-----------------------------------------------IDPNILILLKDAV
FQMF-------EHMELVHWACLAL------------MPIITQNSLDFSSCDLG-------
RLFKLGIPLLKRQDICQMVCMLLVSAMK-Y----------------------TSKAVIEE
SVLNQIYDLYELSDL------SGPSLLCNAS--LLFWQCLHHYGREFKFR-GNKSGFDRI
VAWLNSKWNQ--------------------------------------VLNLS-E-----
------TQNN-----------FHFFIGWLANRCKYQDLIRENSNCYAEDSCNKFVPNGKQ
RQTACFYNY----EYYSWRS-------TQEQR----EVLLMNS---SQIKSHKKCGETFL
ASN-ITSNRM-VLNDILYRILGLIE----PESSLSSLTKLKWVIQISRV-----V-----
-SHIASNSS--YLDYIHDFRGAAETLMRSMRLE---------------------------
------DKESYNAFFK---LILSPDFSQVNN-TLFQKLNMELVMTDYKRLFFHEKWELR-
------RGVNDVDEMFEV-ERLDNGNQNGH------------VTKT---QD-----HCNL
YIAVEAF-LCIIDSHEDQ----QYTSGLDII-LNFLDDLDSDDITNGIEA-TVRWMEST-
NYSW--HQKSL-EHFVRILDEHILQTN-HSSSDRGIYILCSFIGSTGKIWLE--KIN---
---TSLNSDANDILDWVLLRFEDDSFYSVASIRKLAHLLLHMLSFNNLSR-FT-K-----
-GGKQRIFYVFSECLKKLDRSDLINELPEISKYMCTLTHKNQDI----IFSEIKMLFELP
------QQSLEMSAFYSLSMCKMSLVSYSILIASLKESMSY-THYSHTKI--YMLHSYNQ
LLPHLNLKNMRELFEVCKIDILSFWMDKPS------CRGEWQRDLWDLDFFCFNNMSSLI
ESCTSQLAALHFSKKQDN----------STLWETIKAITKKSETTLFEESFHLILPLSFV
P-------------GGIGEDILRLSQSLL-RSPLGKPSTR--FILLKWILYFVDFGSSSE
LATLLAKLHP--TVP-YIGDLFAVH-TSTCRYRFPLYVPLKEGIDMVE-NRLCELPLSK-
---------GEVQYSIFWIL-SEMNDKVYLAERLRCVRQLKFLFILFEDTL-PQCDIFL-
----DMLSELSKYLSELDLH----------SEVMGLVVCLLRLGYVNRLL------TTNA
LCIVFSSVLIYMKRYD-------------KEVNTAFKNLSKEIPKWA-L----PDS--RI
WMFCDDVIQGRPI-SDTV-----YNSDHFINEKICHSSR---------------LALLSL
L--FSHAA-RFSHSYVKETPSRLSVF------NLLQSELPPDHLST-----NFRLWCA--
YYLASFENS----------------------DKVGRVTIDLKPKSGW-----NFDDL---
----FENFGSLESFFIQFFDFYES--PCKL-SAQAKFLCKSLLCL----------TLGEY
SKGRGQKGHFPLQY-YDKYI---PY--CVP----MSQNTFTKIHALTTSA--------LT
-MKEFIE------VHFLNAT---------------------------------------I
SYSSWISQFGFALINYASL-NLPQLRLFSLLLEVSPQFAGKSVPILFNLILY-HDHKIAI
EWMTSMLAKMQELS-KT-----YEFK---EKVTLALSVVSMLRSGYR-RNERYSTL--AY
ESLPLSLICQSALLCNQDIFAYMIFEEFS-------------------------------
-----------------M----DRPSDFDSKTLGAIYESIGDSDLNAG----LAASHNIA
GALQYVNKT----EPKSWKAFFLNNAKFDSVF-NSPS-----ELERIS-LLK--TSESHG
FYGLSAS-LG-KDIKTVEGNN---SYR----WALQLGDWNLPVSEHIDTKE----KGLYS
ALKKVLLKAD--VPVKV--------LEDSMIDIVDKRKYFFNT----QE-------WLDT
LAQLASLSNYARSLET--IKDAVGT--MRKQHAFDNNKLTI----LEFEDYEINLQSRYL
---FLMIL--S--------STEF--KERRLDSIALKTLGGIELAHFVKHAVSNNAG--QD
ALRKSILLDNLIQEYAHDHLTNLSP--W--IL-ERLQIYVCARALWECK-DFKTPIIMMQ
----GLLQRNP----EQSD--HGEKSP--FSSLIKIPNEEVQSLL---------------
---------VKW---TS-ESRLETASSIFEKYVENF----TTRLT---DFDVLA---GAF
NILGDFLNAQLTKLRDTGEIEERKKRCDRGTMESQALEAIYKN-ESLPKCERRDAERHLV
KVRVQLNSDTEILTSLTKQKM--EFVKKSLLFYIYILKFTNVYDDD-----VRDKLCGLW
FEHDDN--EDLNSLLKKEI---GNVPRWKFLPWVNQIASKLSM-EDT-EFQKALQLTMKR
LLYKQPYESLYSVLSIKLYGRHSHTSPANIT--QRFEAVERILQELKGYDRGT-YYSQYV
QPLEEFCVMSVAF-----------------------------ATTELLP--AMKESKKI-
--------------------------HLSSL--GS-GVYWMKT-LGQ--QKIP-------
-------LATMCVNFSSSGGK---EVP-RPYIVSVKETVDVSATGVSLPKIMTFTLSDGS
VKKIL-------------------MKGSKDDLRQDAIMEQVFKQVNNILRADKQMRKLDL
NIKTYEVIPLGPQAGIIEFVANSVSLNSILSTLH-TD--DSVTSNEARSEM----RKVQT
KSNSQRLAVY-LKLTKEIRPRMRNFFFNSFFEPLEWFEAKKSYTKGTAVASIVGYILGLG
DRHLNNILLDRHSGKPIHIDLGIAFDQGRFL-SIPELVPFRLTRDIVDGFGVTGVDGLFR
KSCERTYSVLQKNYNKVMHVLNILKWDPLYSWVVS--------------PLKKHK--HLL
-------------EEDGAFYSSLKMQLDNSDKIK--------------------------
-NTEEENQESYRALRGVEEKLIKSG------LSVEATIQELIQQASDPCNLSIIYM----
----------------------GWSPFY--------------------------------
------------------------------------------------------------
------------------------------------------------------------
------------------------------------------------------------
------------------------------------------------------------
------------------------------------------------------------
-----------------------------------------------
>XP_002495128_Zygosaccharomyces_rouxii
-------------------------------------------ME--NLGIVNT------
--------------LRDLESNKVKNRSKALD----D-----------LTSTLKQ------
-------------SPDLIPTKLLGPTAETLVSQITLEHERYCDLLEKQ-DSS----QSNK
LSLQENKFSTLAYVLRLYVEKTCS------------RFKPKTVNLLLYACQVFI---SDR
SNTV-KLLHPISIHFSYTLLALIRCNLFQLKYGSFTWFDVTEKICSILEERFKV------
-S-TNDR------------------------------------------NVSNLLECLSE
LI-------------SLDTIRLRDVSA--ATYRVLSGYLQLSQ-KETVNTRLILSLVNQF
IVKSHIHHVNRCIQLIRATWNHAL--VIGFAINTDIQR---ELSYCDIFASEL----IVN
KLPLMVGHEVHE----------D--------------------------------V-TSL
LQEYL--TQRLVNFKPTSLTLDCLQL---NE----RSEHKVEWFEFYDFQLL-ESSDP--
---------------HDWFNLLAIINLMRSY--YCIA--GPENL----------AV----
-QLFKRRKIQSGIASFLKDSSKLEDFICNAFEQGEP-NVRLLALQICAFHNANNV-----
-----------------------------------------------VDSSYYERLKELL
LQGF-------GDVNLTGWTCLCL------------ISLITQKDFSLGEHDVN-------
RIFKLCLPLVKIPKWCQLSCGLLATAMK-Y----------------------SKHRISDP
STLNQIHDLYELSPI------NGPYAACNEA--FKFWQYLENYGKELQFR-QSDSTMIKL
LEWLNHKWDQ--------------------------------------LLPLE-Q-----
------HQDK-----------FYIFVAWLSNR-----------PIQPGKEVDDYFPNCL-
-----LYDW----KYGSWQEYYNLWIQYKEER----AFLLLKDLPSKLPKSKEEATSI--
-AA-IAVDRV-ALHKLLYRLLETIE----GNCHFAPLLRFKWIIQILKV-----I-----
-NCLVGDLS--FLSFIDDFQRSVALFLQSLKFD---------------------------
------DRTSFLVFFH---QIVSLKMPNVEH-LIFNGLDIQDMMVNFRKTLD--------
--PVNGRSVSRIDHIDAIVARGSEVSATHS------------ITCG---MN--PFYRYDF
QTSVEAL-LHVLEAQSEP----VS-RRFEAL-LDFLNGLKTETFVSCLGP-VIAFFENS-
TKGY-LDPTLL-EQFTQLASEHLLSKE-YLTSNLSMYWMSSYLDVIRPHWMI--NGG---
---SSLNSDCNDILDWVISRFEDAAFSGVYAITRLSQLLLHMLKFHDISRVCV-K-----
-GGKQRIFATFIDCLKKLDKATVLTQLPEIIDYMSVVSYKNQKI----IFSEIKDLFEPP
------QQSIEYTAFYTLAMLRFSLLSYSNLILALQSMIVS-SRFEHTCV--YIMTALEK
ITIELRLSSLMDLFDLCKFDVFSFWFSQSDNLLEGHNAGGNASK-WDISLFGFESLDEFK
KSHYSDLAAFLFSRGYQT----------LPLMQEIKDIVGKSDEQLLWDSYYMAVPLSYV
E-------------RGAGNLIFTIGKELS--NDLTKSCNQ--LLVYRWVLKYCDFGSLVD
TGLILGKLFP--NSK-FLADLFPPN-AHTSRFQFPLHIPPERWAILLL-NFPHRPTFSA-
---------GELHFLILWIL-TDLEISKFHEIRLNCIRQIKFIIVGHEKVL-SNCPFFS-
----NILKTLARYLGDVKLH----------QEVLQLIASFIKLSSQNDLS------IVDA
LSSIYAEVLIFMKDPQ-------------REINESFRKLSRSIASRP-I----QFS--KT
WKFCDDIVQGMTP-SEDI-----YQTDELLKTEDCGVDK---------------IVLLSL
M--FSYAK-APDICQLKLEPTNLAVS------NLLKYDIPKEFISR-----NVELWTA--
YYFDSFGSA----------------------QE----TSELLEKSNLAQQNMSFRDL---
----FSEPGSLNFLFAEFFDTLED--SLMQESCQVQFLWESVLAF----------LLNSY
SYDQENFPRINDTF-YEKYR---KR--CVP----MDRDLFTLLHGKI-NA--------VH
DLEAFIT------GRFLSTT---------------------------------------I
SYDEWLLEFAGSLLKDLSL-ILPDIMLFYHLCSASRKFTEGILTILFNLVMF-HNPRRGV
DWAVRIVSQMEKLL-KT-----DHAA---EKTRAILKIISMLRSGYR-LNERQCAS--AY
SSLPLKLVCESALRTGQVTFSYMLFEEFS-------------------------------
-----------------M----NDMGTLDTVTLGAIYESLGDVDLMAG----LPTPHTLA
GALHSINKT----EQNTWKSFLINNANFNANY-SNQL-----NSGRMP-LLK--ATESLD
FYGLASF-LG-EDDCPQQSRD---PYK----WALQLGNWNIPSPEFIDTKE----KGLYY
SLKKVLHEDA--QPFKS--------LEDSLVTLVKGRKDFNSQ----AE-------WVDT
ISNVSLLQRLAVSLKT--GDDTVIM--LKALLAQDEEKLQI----FDFEDYKPCLQAKHL
---LSSII-----------SDEIWKAHPN-KSLDIKVMTAIQLANDVKYSIENKST--QD
ALRYAFLIENLLE--SVRTLDGRAP--ILPSL-ERLGSFVSAEALWECK-EFKTPVRILE
----DLLHHQS----DPVL--NGKISE--VNGLLEVPDDYIQAML---------------
---------VKW---TS-ESRLETASVIFEKYIRNF----EAKVK---DHDMRA---KMF
YILGNFLNDQAQRLQASREIEERQRRCDRQVNESNALEMIYKN-SNLSENERKDAKRHYL
KVRMQLENDMELLDSLKSQRM--QFVSKALHYYLNTLVFTNKFDDD-----VLDKFCGLW
FEYDGV--DDVNSLLLKEI---GSVPSWKFLPWVNQIASKLST-EQT-KFQRPLQLTMKR
LLFKLPYDSLYSVMSILFYDKRSANLDQRIS--QKVEAVENLLKELQGFEKGN-YYKKYV
IPVKDFCEMSVEL-----------------------------ANTRVEL--NSKFPRTL-
--------------------------HLSDL--KV-GQYWLKI-LPE--QKLP-------
-------LPTMHFPIRSSSDG---KMT-RPYITSAIETVDISSTGISLPKIVTFQISDGL
KRKVL-------------------MKGSNDDLRQDAIMEQVFGQVNKILQKDKQMRKLDL
NISTYEVIPLGPNAGIIEYVAHSVSLNQILVVLH-RN--DPVSFDQARKKM----KAVQN
RSKDERIRTY-NKLTEVIKPQLRNFFFDYFSEPQEWLDVKKTYTKGIAASSIVGHILGLG
DRHLNNILLDYSTGKPIHIDLGVAFDQGRLL-PIPELVPFRLTRDVVDGFGITGIEGLFR
RSCETTYSVLRENYEKVMHVLNILKWDPLYSWVMS--------------PVRRHR--HLL
-------------EEDSQTFGSVNL-EEGD--SA--------------------------
-SELEENQESYRALKSVEEKLIGNG------LSVEATIQELIQQATDVENLALIYM----
----------------------GWSPFY--------------------------------
------------------------------------------------------------
------------------------------------------------------------
------------------------------------------------------------
------------------------------------------------------------
------------------------------------------------------------
-----------------------------------------------
>XP_003645472_Eremothecium_cymbalariae
------------------------------------------------------------
--------------MLKRKGDKSKKRLTSITTSTDD-----------L------------
--------------------------------FVESASAAGTAGASSAAVGNGTSGDITK
SAATQGSVEGES------------------------DISFTGFTVIFNRL---------K
SNNS-QERKAASFELKNSLISLAR------------------------------------
------------------------------------------------------------
---------------EVSTEHFQRFSN--ELNNKIFELIHGSDSNEKLGGVLAVNTL--I
DFYSHTDELPNQTSRLANYLRVLI------------------------------------
-----------------------------------------------------PSSDIDV
MRSAATTLGKLAVP-GGTLTSDFVEF----------------------------------
----------EVKTCIEWL-----------------------------------TTSPES
SSSNSKQE-----------------------------YRKHASLLIITAIANNSP-----
----------------------------------------------YLLYPYLNSILDNI
WRAL-------RDTKLVIRTDAAI--------------TLSHCLAIINDRDSILTNRWVQ
RLFKGCTYGLNLSTNEAVHGTLLVYR----------------------------------
----------ELVSL------KGP------------------------------------
--YLHEKFNEIYDTTMRYKDHKSAVIRKELYAILPLLA----------------------
------SFDPRLFTETYLDNTMVHYLTLLKNM------HSNLINNPDKAAILVSIGDIAY
EVRSSIAPYMDSILDNTRDGFMTKYKVRKHFESELFYCIAKLACAVGPA-----------
-----------ISKYLHSDLLDLMLACPLSDHMQDTLETLNEEIPALEA-----------
-------------LINEKLLDLICYSLSGDKFRPPGSP----------------------
-----------------------------------------TPVKQFSADRARNYRDQSW
LRKTNDINDNNQDAI---------------------------ILTQALRMLTTINHKYSL
TELVRYVTISYIEHENPQ--------------VRKLAALTSCDLF---------------
VKEHICKQSSL----------------------HALNAVAEVLSKLLTVAIT--------
---DPVAEIRFEILKHL-----DSSFDPQLSQPDNARLLFMALN----------------
-DEVFAIQMEAMKIVGRLSSVNPAYIVPSLRKTLIQ------------LLTELKHSSMT-
------RKKEESASMFCTLISSSKDVTRPYIEPILDVLLPKCQDNSSAVA----------
---STALKAVGEL-----------------------------------AVVGGESMKDYL
DKLMPLIINNFQDQSNSF-----KRGAALKTLGQLASSSGYVINPLLDYPQLLGILVKIL
KAESS---------QGIRRETVRLIG----------------------ILGALDPYKHRE
VERTSSTQISVEQNAPSIDVALLMQGMSPSNEEYYPTVVINTLMKILKDHSLSSHHTAV-
--------IQAVMHIFQTLG----------------LRCVSFLKQIIPGMI---------
----NVMRTCPPSILEFYFQ------------QLGVMVAIVKQHIRP---------YVDE
IFEVIKEFFPFI----------------------------------------------KL
QITIISVIESISK-SLEGEFKPYIPTTLTLFLDVLEKDNSNKKIVS--------IRILKS
LVVF-----GSNLDDYVHLVIPSIVRMCEYS--------------------SGNLNKAAI
VTIGRLAKN---------------------------------------------------
----VNLSEMSSRIVQTMIRVLST------SDQQLIRATMNTLSL----------LLLQL
NTDFTVFVPIINKTLVKGH---------------IQHSIYDQLVGKLLNNEPLPTKIVVD
KDFDVSNKEITESEVLSRKL--------------------PVNQTVLKSAWDCSQQRTKE
DWQEWIRRLSIQLLKESPS---HALRACSGLAGIYYPLARELFNASFASCWT--------
----ELYTQYQEDLVKSLCSALSSPNNPPEIHQTLLNLVEFLEHDDK------------S
LPISIPTLGEYAQRCHAYAKALHYKELEF-------------------------------
---------------------IQEPSTSTIESLISINNQLHQTDAAIGILKHAQQHHDLQ
L------------KETWYEKLQ----RWDDALNAYNQREAAGEDTIEVTMGKMRSLHALG
EWEQLSE-LAADKWMTSKLEIKRIIAPLAAGAAWGLAQWDSIEKYINVMKPQSPDKEFFD
AILCLHRNNF--EKAAEHIFLARDLLVTEMSALVNESYNRAYSVVVRSQ-----------
--MIAELEEIIQYKKLPQISE-------KRIMMRKTWNHRLLGCQKNVDVWQRILRVRSL
---VVKPKQDM----------------------QVWIKFANLCRKSGRMGLA------QK
ALNS--LLEEGGDPEHPNTARA-----------PPPVVYAQLKYIWATG-SRKDALRHLI
SFTSRMAHDLGLDPSNMIAQSVSKNSIVPPNHTEEYTKLLARCFL---------------
-------KQGEWRVMLQPNWRTETPDAILGSYLLATHFDN-----------------IWY
KAWHNWALANFEVISLMTDRVREEQRAQKSNND--------------TQLQVNGGTQHTT
FVLEASNVNGVDYHPELVQRH----VVPAIKGFFHSISLSESNSLQ-----DTLRLLTLW
FTFGGI--PEAAQAMHEGF---NLIKIDNWLEVIPQLISRIHQ-PNQ-TVSRSLLSLLSD
LGKAHPQALVFPLTVAIKSESV-----------SRQRAALSIVEKMRMHSSNL------V
EQAELVSDELIRIAVLWHELWYEGLEDASRQFFGEHNTEKMFATLEPLHEMLKRGPETLR
EISFQNSFGRDLNDAYEWVMNYKRTQDISNL--NQAWDIYYNV-FRRISRQLPQLQTLDL
QHVSPKLLAAHNLELTVPGTYHTGRSI--VRIAHFEPVFSVI-SSKQRPRRLSIKGSDGK
DYQYA-------------------LK-GHEDIRQDSLVMQLFGLVNTLLQNDPECFRRHL
DIQKYPAIPLSPKSGLLGWVPNSDTFHVLIREYRES---RKIQLNLEHRIMLQMAPDYDN
LTLLQKVEVFTYALDNTKGQDLYKVLWLKSRSSESWLERRTTYTRSLAVMSMVGYILGLG
DRHPSNLMLDRITGKVVHIDFGDCFEAAILREKYPEKVPFRLTRMLTYAMEVSGIEGSFR
ITCENVMKVLRDNKESLMAILEAFAHDPLINWGFDLPTQAITEQTGIQLPLTNPSELLRN
GVITVEEAARMEVQQ---------------------------------------------
-RVEIRNARATLVLKRITDKLTGNDFRSSHELNVPEQVDKLIQQATSVENLCQHYI----
----------------------GWCSFW--------------------------------
------------------------------------------------------------
------------------------------------------------------------
------------------------------------------------------------
------------------------------------------------------------
------------------------------------------------------------
-----------------------------------------------
>NP_986380_Eremothecium_gossypii
-------------------------------------------ME--QY-VASA------
--------------INLLSSPKLKERSQALT----D-----------VAAIVKD------
-------------NPDTLTSKSVGALVQSLIDILDAETRKFDELCRRR-PEA----G-AR
VELAQGRLNSVVAVLRLVLETIPD------------RLRAKQFRGLVLSLPELLGWAI-R
EQVH-DMLQPLS----ACLQALTECHTFKLKVDDGQWRTLVRASAEDLVALFGI------
-N-CTHK------------------------------------------SIAKLAGALTS
LI-------------RMDAVGFKDVCE--ELLLIPVRYYQNTD-KETANMRSILQLCNLL
VLKGHLIKFHGVQYLIHCTMQHLL-----QFTLPGTDYILEEIAVFTLFSAEL----MIH
EVPYIPGDLESGRY----FGKEV--------------------------------L-SEL
YQQFI--VHLLENYRPQKLQLKDLEY--------RLLLDRRQWYQLDDFQIS-PHASH--
---------------IEWLQLQGISNMLCSYYAFQHRHPVMDIS----------Q-----
---VKRRRLSDTYNSFLLNSQYGISFATSCIDSNPV-SSQLLGLQLAACVTSFHE-----
-----------------------------------------------CPKYQLEELLDAI
LRRF-------ENANLVGWCCLAM------------LPLCSQLDLVISETVLQ-------
KLLKLTLPLLKIPTLSAVASALISKLLD-Y----------------------QQRTLTGS
NMLQQCYDLYELSDI------IGPAVVSNES--FRLWQSLHIYGGDFRGK-DGSSAADRI
ANWLFAKLNT--------------------------------------VSPLD-E-----
------SQNS-----------FPHFLGWLAGC---------------QLKDAYEVNRAIH
VNSYCL-----------------EWEYTSVER----TFLLSIETSRRLSRNRTTPLQ--N
----MNYESS-SISELFYRILD--K----ITSQ-DDIEAYGWMCFGLQL-----I-----
-HHIRELTY--LVEYVNDLKKAICLRLGKMNFG---------------------------
------NSQILLSCIR---QTTSLPSCDILP-LFFTEREIANIIYTYKELKLTEVPEG--
------PAE---DDFAGPAKARHKLYPLNH------------LYAGKQGFE--------I
DYVVSFI-IMCSDYETNG----DAAEKVIELFLQLARSLPTNLIFQALPT-LITYIGSN-
DREN-ISEDTL-LALTEFTGSSLLTNE-YNTSTLSITYLSLFLKSISRYWLS--DTH---
--MPSLTADCNDILEWIFSRLGDSSCIGCEAIMAILDMTLHMLKNYNRSNSKF-T-----
-FDKQHLFHVLTTCLGRLPKFYICKVVHELNSYVVRLGLKNQSI----IFSEFAGLFDPP
------QRDAETAAYYSLTLAGLGTISHMHLSNAILHVLPN-LQHKHVSQ--YALSFLKS
VAGFHKLSGIRALFHLCRFEILDIWSNKCAGL----RDFSP---IWNTAIFQFESFEQFI
NEYKHEVAAYYFAKLSPY----------HYLKSTLVN-DDKELPQLLEISLQYAIPLAYI
P-------------GGIGDAIFDICADQWSATNHTNVLKQQYLLIFDRLLHFADLTVFME
YFESLQKVYT--NSE-LIHKMKKYT-YN-LHPKHLLSYSLRTALKVIH-SKVLLGKLSI-
---------QELRFLLTLNL-QYLQESTLPDDRSQILRKIQIILVAYEQQL-EDASSVS-
----DLLEILTDYLDDPLLG----------NEVGALIGSIVALGFNVKY-------TESL
FLCIFAKLLPQLHEAK-------------TANLSILLNDISNTLTINNSNII--HG--KW
WHACIDALAGTSLFENTI-----YHDDSLLDTELLDHRA---------------LNLYSE
I--LSFLP-PFTGFPPNFVPKERVLR------HLI------SQTTTFKLHDNFLLWKGHY
IGMYHKFHG----------------------TIPQLAPNGPNQKLSIDKLVKNYGLL---
---------------NGIFELLEA--IEKTTHAR--------IKF----------I---C
QCINAVS--LSHKDSLSTFT---AD--TQQFFGQLSSKSVPL--DLALFFYMFPISNPSE
SMETFCR------LHYPALT---------------------------------------S
DYSSWLVKLTMFALDMLGR-YIPVVKCFEVLATAITSRVEQLLNYWLLLLLY-CDPNNGI
RLLCTLISNIGLLK-ST-----KEGI---LKIKYMLNLLLIVRSFHK-LGYKEFDT--IY
DRISLQDAYKVAAEVGEKYIACLLFEEFH-------------------------------
-----------------M----PNLARLDVTYMKEIYKQFDDVDMIYG----IPTTASLA
SAIELINQT----QATSLKSFMMNNGNFDAQY-ATHF-----TGNIGN-LVN--SASNNG
FTGLAYA-LQ-NISSSKNTSA---TYN----WCIELDKWDLPTPDILDSTA----KSIYS
IIKKTDINTG--TAEAA------------FKSTMLNALQFLEKTGVNED-------NVSQ
LGSIVTMVQLYNNNA-------EKL--VKSLHAQDRKILKV----KDFNDYYMDIKVRHV
---FLDHLIDS--------HKNR---LSEEQSICLRFASICELSHLSEVARGASDF--QR
SLDAVLLLEKSVLALPTNSSVEHYG--LFKTFARRMSTIQSAKMLWSQN-ETVMSIDMLK
----DLLHTPL------SSNLIARARKQPFFQQMAILDINVKAQL---------------
---------VQW---LS-HSRQDVPERIFKNYIGTS----LQDIENYGDNPSRT---EIV
HTFGKFCYDQAKRFSETNEVDIMARRVSKNKEELAALYQLYHD-RSLPERERKEAKRHYA
RLLVRNQQETETYNQLRDQRE--LFVTNALLFFTQTLQYDDLYDGE-----VIDQFCGLW
FEYSND--DNVSGKLLSNL---QNIPEYKLLPWINQMASKLAD-DES-PFQKTLRAAMVR
ILLKLPYDSLYVLIGMSLTGSRQNAKDSGSQ--SRLVAVESLLKEVSKHDYGS-YATKYL
LPVREFCEMSVSL-----------------------------ASQKF-----AQNTRKI-
--------------------------HLNNL--KI-GTYWLKE-LKG--RKLP-------
-------LPTAQSRVSDRCGN---SVS-RSYITQVDPDVRIASSGLSLPKIVTFTLSDGT
RHRAL-------------------LKAGNDDLRQDAIMEQVFKQVNKILTSNKRTRKLKL
RIRTYEVIPLGPQAGIIEFAPNSKSLHEILAGYH-KD--DTISLEQARKAM----KAVQG
KSKEQRIAVY-VKITESVKPVLRNFFYETFLDPEEWLLAKATYTKGVVTNSIVGHILGLG
DRHLNNILLDKFTGEPIHIDLGVAFDQGKLL-PLPELVPFRLTRDIVDGFGVMGVEGLFR
KNCEKVYGLLRKERERVMCVLNVLKWDPLYSWKMT--------------PLRRQK--LQG
-----------KLVDGDSPSDSLVTSL---------------------------------
-PDSSDNDESRRALKGVEDKLLGNG------LSVEATVQELVHRATDVSNLAVIFM----
----------------------GWSPFY--------------------------------
------------------------------------------------------------
------------------------------------------------------------
------------------------------------------------------------
------------------------------------------------------------
------------------------------------------------------------
-----------------------------------------------
>XP_454263_Kluyveromyces_lactis
-------------------------------------------MS-FSFEVSVI------
--------------VTGLSSLKLKTRNDSLD----N-----------LNLLLKT------
-------------SPTEVPVKAFSPILDAIITIIESEKTRYEKTRLENGKDA-------R
IELYENRLGSAAYTLRLFVERNCE------------RFKPKHIKLLSMTLFELM---T-R
PRSR-SLITSVADHLTYSLVALCGSPVFQCNFELHQWISLSHDISDAVTYHLDV------
-S-YNDK------------------------------------------IIANLLQTLLE
LF-------------QIDTIGIEDIAT--PVVRMTIKYLTLIT-KENTNTRTILTLVNSA
ILRLHLIRFQDVINLSYYTIKHLL--RIKLTNENNIG----EIARFNLMISEV----LYN
KTPIIVGEDKDQSY----VNKEK--------------------------------L-LPA
LQDYL--IHSLKQYDHTKFTLDCVTF------IDGPASSKFNWYSFSDICQNEKNCLE--
---------------DIWLYALSLTMMLKANYQF-----LEYKE----------SSLAGG
SLLFKRRKVKDTFAHMLKDSLTYDDFLCNCIDSDSI-KIKTTGLHIGLLYLSIFD-----
-----------------------------------------------CSNIELSHLKEEL
FRCS-------QDVRFMLLCLSCF------------IPMCSQSKNSFSPEEEI-------
RLFKMCVPLLKTSNGCKTACSLLYKLIE-F----------------------QLEPIKDK
SVLQQMSDLYLLSDV------NGPALVCNES--FKFWMHLHYYAKTFQT---VKSPITYV
FSWLYARWDQ--------------------------------------LFTLV-V-----
------SETH-----------FYVFASWLCGC----------------------------
-----THTTFPTFEYSRPSLFHDTWMGLSEER----ASITGFSLTIRTIELRKQKFAP--
----VFCEEA-ERVRFMYKLFDLI------DESAISATFIDRAIQVLRT-----I-----
-ESLVGQRN--YTDYLSRFKEIFLLSSSVIDFG---------------------------
------QNAQIFSVME---GMISLKDSLLRH-IIMDILPTEKVLSTFMQRLAEHTQQ---
------------TSHQDEFLSHHAKPEAGS------------IPISEMIEIGFEFALQVH
SVS-KAF------------------DPLSSF-ILYSKKLSLPMLNRTLP---NLITYLE-
NNENEIPTASL-ERLTQFLGSSLLAPS-FDTSSTSMKLLTRYLEGISKYWVM--EDR---
--SQVLTADCNDIFDWIVTQYDESSFSGVEALYELARFMTLLLEKYNLSNSSI-S-----
-GGKQRVFKILSGCITRLPKYLTNRVVSLLGTYVKRVGVTNQRI----LFKELLQRFNPP
------QESVETAAFFSLTCTKLSLINEFYLLNSILHLLDN-TNFSHLLL--YVEKSLDT
ISTFYGLCSKQDLFHQCRYFIIDQWFTKSA------KSKIYEPSIWKVELFEFE-FDEFC
IRYQMELTSFFFAKSSTY----------YYIIDHLKKLLNLKQEALLTKYIAPTIALSYV
D-------------SGVKDLIFDIAADLL-GRKFPNVLTINLDDVIYYFIKLSDLSNLAT
SLTFWCKIFN--SSR-FTNMLHYNS-SNCMQLNDNVAIAFPIVYKVLK-KNVFTDIDDG-
---------RSFEYVIQRLV-MDLQNCVLIDQKIRVLRQIKLLVLFFEHKL-TLFKDID-
----FFLLELSKFLFNADIF----------SEVYGFILDLLEFSANNKMD------VARS
LTELMRFCFTV------------------TD-SNVKKTLFPKVNPVLFNFCVSDGK--QL
YATCYALLTLETN-SFGW-----NDIAQVFKFQEVDRTS---------------VSLLSD
L--FDNFD-YDGSFDA-NLISPTTIQ------NLISIPRDNARVSD-----KFRRWLGNI
LGEIVYTR--------------------------------------------PYDHIIPH
HCSTLDLESGISGLLQILWVQYQK-----ADDISLRFLLDHIQSI----------ILQDE
SVLAEIS--------SDSYSSLVNLKNLTD----ISWEKFENCHGMLN----------IK
LGETFLT------LTFTDRS---------------------------------------C
HYQKWISAFICNILLVIVE-KFPSFRILALLCDNTAFLHSAIISQLIKILLV-SFPKQRS
SFLSDILNRADEIF-KT-----EDRT---LKMEVITKVFSIIRGMAL-NGVQNALY--VY
DKIKLQPVIPIMLSLGSEIWSLMIYEEFY-------------------------------
-----------------GEY--CTGKMLDYELLYQIYSKIDEKDLFYG----LPLSSSLA
SSLTLISKT----KFNSYTNFALSNGRFEEGL-RNKD-----SSCLHE-FAS--VTSSNG
FTGLATM-LDSNFENPLLSAN---QYS----WALKLNKWDLPIPEARDSFA----KSAFS
ILKDVKEIPD----FFS--------FDDHILKVMDGGSLLKNS-QLNLE-------TMES
LGLLVSLKKLGSADMN-------TLTTLNNLRVHDTLNADY----LPENVFDILHWSRHF
---FIESKINN--------TSVI--EHAPGSNFTLQLAKILNLVHASTFCRDQGRF--QD
LINIVMTLEAAVDDITNNPAIGPSD--TITLFCKRISTVESARMLWANK-ESAMAINMLE
----DLLQTNL------TAVNVENVSLAD-VQDILMPDAVVDSQL---------------
---------VEW---SS-FSRHRSPDVIFNDHILYY----ERDVLNINEPNLRS---SIC
YTYAEFCYKQSQKVDE-GELLYLKQKIAKASNQLQEISSIYKN-PKLRDAERKEAKRHHN
RLSLQNHHDKDRYNKISSSRI--AFVSQALHFFLTTLVHSNSRDAE-----VVDKFCSLW
FSYSTD--DIINSKLQKEI---GTVPSFKFLPWVSQMASKLAD-SVS-PFQDTLQLTLKR
MLYKLPYETLYPLISMSLQDSESKVIDPVTK--SRVEVVNKIIAALDMYDSGR-YGSQFT
RPVQAFCSMSVAL-----------------------------ACHKI-----PPKMKFL-
--------------------------QLDTL--NI-GKYWLET-LPK--VHLP-------
-------LPTLPVKITCSQDG---RREGRSYISSIDPKVLISSSGLSLPKIATFTVSDGT
RHRVL-------------------LKGSNDDLRQDAIMEQVFKQVNKILKANKTTRKQNL
SVRTYEVIPLGPRAGLIEFVANSMSLHDILLNLH-CN--DEISFDKARKTM----KAAQN
HSVEERVLTF-SRITEKIKPQLRRFFFQSFVHAHDWYESRNRYTKSVVTSSIVGYLLGLG
DRHLNNILIDIKTGEPIHIDLGVAFDQGKLL-PIPELVPFRLTRDIVDGFGVAGIEGLFR
NNCERVFKVLQDEKERLLCVLNVLKWDPLYSWKMT--------------PLKKQR--LQA
KFTGDYDEEEISVSDA----------------DFS-----------------------EL
LEEDNNNDESIRALKGVESKLYGDG------LSVEAIVQELLSSATDKQNLATIYM----
----------------------GWSPFY--------------------------------
------------------------------------------------------------
------------------------------------------------------------
------------------------------------------------------------
------------------------------------------------------------
------------------------------------------------------------
-----------------------------------------------
>XP_022677767_Kluyveromyces_marxianus
-------------------------------------------MS-LSYEVSSI------
--------------ISGLSSQKLKERKESLE----N-----------LNSVLKT------
-------------SPDQITVKAFSPIIDALVNTIELEKVKYDKLQTQANNDS-------R
LDLQEDRLNSTAYALRLFIEKCCN------------RFKPKHVKLLSFMLFELM---T-R
HGSL-SIVPSVAEHLTYALLTLSSSPVFEHNFDLQHWISLINNICESMACYLDI------
-T-LNDK------------------------------------------IITNFLNILLS
LM-------------GLDTIGMEEIGG--SIIRMLNKYLSLVT-KENSNTKIVMGLINMT
VLKLHLLYFQETLYLIYKTMNHLL--NVKVCNDSVLK----EISRFNLMTSEL----LHN
NVPLMVGADKSHLF----VCKTD--------------------------------I-FRA
LQSYL--EHSLQQMDTLKLTFDGLGT------TDAVNYSEFDWYNFPNIQIIDDVETE--
---------------DPWHFILSMTILLDVNYKF-----VENQE----------NALTGG
SLLFKRRKVKDSFSHMLKDSMTYNDFLCNCLESSYN-KIKISGLQLTLFYLSIFD-----
-----------------------------------------------CNKNDILQLKDSL
MSCT-------KDPDLMVWCLKSF------------TTLCAQKEIVFTTDELM-------
RLFKLVIPLLKIKEKCKIACALFYNLIE-N----------------------HDIVFEDK
NILQHFQDLFLLSDV------NGPAILCNEA--FKFWMNLYGYVQHLQM---GKSAIKSI
YGWLYSKWDQ--------------------------------------LYTIE-S-----
------SAIQ-----------IDIFASWLTSK----------------------------
-----KHVSFRRLADNKGSAFHRNWMQLAHER----KHLLSYSIKPRTKILTNESYAI--
----VLTDEP-ERIRFLYKLFELL------DDHVNPYSFLVRSTVVIRV-----I-----
-ETFVGDKS--YRDYVVRFNELFTIFESSIDYK---------------------------
------ENHTLLSIIQ---NAKVIKNSLLGY-TFLEALPTENILTILKQKITNELDF---
------------NADLDDFASSSPKPILSS------------KSFVNNFEMVLEFMLDIC
SLSDSSL------------------EPLLIF-IELFKDLPPALLLEALQIFINSINRLE-
VNFSE---NAV-EQFTQFLGSTLLVPG-YDTSSVCMTVLIEYLSLISKYWIM--KNR---
--EDVIAGDCNDIFDWIIEKYEDVSFCSCHSFFTLSRFMIHLLENFNLSQSSI-S-----
-GGKQRVFQILSGCINRLPKYLINRLVPELKNYANKVGVTNQRI----LFKEVIQRFSSH
------QITVESTSFYSLTCVQLSNINEYFLTNVILHLLES-PNIEYVTH--YVKKSITL
ISSHRQLNNGKELFHQCRFSIISQWFDESA------KSRVYEPTIWKVDLFGFE-FDDFC
IKYQLELTAFFFAKSSTY----------YFIIDHLKTLLNVKQEKLLNQAIAPTIALSYI
D-------------NGVKDLIFDILEDVL-GKRLVKIFSNIPEDFVYYLIKFTDLSNLST
VILVWKKIFI--HST-FKNLLASNT-LGYTQIKNNVTVPFATIYKVAKGKGLFDMIDES-
---------K-FAYLIQRLL-RDLSECKLVDQKINTIRQIALLVLVFENLL-SSFKDFD-
----FLLLEIAN-LLNDGHF----------LEVQSLIMDLLDCAMRLDIS------IERS
FFQLFRFCIQN------------------TENTDVTTTLLPIMNPKLFNSKYLNHR--SL
WVTCYELLIQKRG-SFCF-----NDIKTVLTLDIMNDRT---------------IFLLSD
L--FDNFE-YNNSSPVEEEISQNVIS------NLIHILDHGLGICN-----SVKKWAGKL
LGEVFCER--------------------------------------------SYEELVTS
KNSSIHLEFDLPIMLKTLWSYHKN-----SDNIKVRFLLDNILYI----------VLTDR
NVISELK--------SEEYP---DISAFTP----ITVSNFEECHGAIS----------CM
IDEQLLH------EIFLDKY---------------------------------------C
EYSKWIGGILSHILSLVID-NYPSFRVLLSLIGVADDLCETLLECLVKLLLA-RSPKQRS
VFLASIFNKIGLLK-DT-----KDYK---PKTKTLVHMFLLIRGMAF-NDIHEAAF--LY
KKIDFNSLIPILLDLEMNHFALMLYEEYQ-------------------------------
-----------------GTIHDNTPKI---EELYEIYSPIKENDMFYG----LPLTTSLS
SSLNLIMKT----KFDSFNNFALNSGQFEEAV-RNGR-----MSSLPD-FAS--VASSNG
FTGLAMM-LDNNIEHSTFTEE---QYN----WSLKLNRWDLPIPDKLDSLA----KTSFA
IIKGYSN-NS----VVD--------LDEHLLRVVNSSSLITDN-QTNLD-------ILEC
LRSISMLKKIESIDGD-------VLLNLSKLHENELMNADY----VPSTCQDIQYWTRHH
---FLMLKTKN--------YDDG--ENNASPTQTFKLATVLNLVHMCEYLRSEGRQ--QD
IINSAILLENVVLKLTDLPNREVND--IYTLSCKRASTVESARMLWKTN-ESAIAIKMLE
----SLLQDKI------TVKSI-SAKLPDGLRYIILPDIVIDSQL---------------
---------VAW---YS-HSKHRSSDTIYKDHILRY----ESELSEISDHDMKS---SIC
YSYAEFCYKQCQRVKE-DELLNLKDKIEKSCQEQSELYKIFKN-TKLREIERKEAKRHYN
RITLQIQHDKDRYNKIVNSRT--SFVSHALHFFLTVLVYSNAKDDE-----VMDKFCSLW
FSFSHD--NIINSKLQKEI---GTIPSYKFLPWVNQMASKLTN-LGS-PFQDTLQLTLKR
MLYKLPYETLYPLLSMSFQDSESSVIDPITK--ARVDIANRIVTALDMYDNGK-YGSEFT
VPIKDFCSMSVGL-----------------------------ASYKL-----PPKTKFI-
--------------------------QLENL--NI-GNYWLKD-LPK--AHLP-------
-------LPTVPFPISCSQDG---RRKDRPYITSIDPVVQISSSGLSLPKIATFTLSDGS
KHRVL-------------------LKGSNDDLRQDAIMEQVFKQVNKILNANTETRKQKL
RIRTYEVIPLGPRAGIIEFVANSIPLHNILLDLH-LN--DELSFDKARKIM----KAVQN
QSIEERVAAY-ERITEKIKPQFRNFFFQSFVEPHEWYDKRLSYTKGVVTTSIVGYLLGLG
DRHLNNILIDKKTGEPIHIDLGVAFDQGKLL-PIPELVPFRLTRDIVNGFGVTGVEGVFR
KNCERVFKVLQDEKERVMCVLNVLKWDPLYSWKMT--------------PLKKRK--LQA
KIAVDYDDDE-DVEDVGENDDNNNGINASRINGFS-------------------------
-NEENNNDESIRALNGVENKLYGEG------LSVEAIVQDLLASATDTQSLATIYM----
----------------------GWSPFY--------------------------------
------------------------------------------------------------
------------------------------------------------------------
------------------------------------------------------------
------------------------------------------------------------
------------------------------------------------------------
-----------------------------------------------
>XP_022626480_Lachancea_lanzarotensis
-------------------------------------------MD--SSNVPIV------
--------------IDLLSSGKLKERNNGLE----E-----------LTTLLKQ------
-------------DPTSVPSKYLYSILQVLVDIIELERTKYERLAIDE-ANS----SESK
ITAIENRLSSASYVVRLLIQTRNA------------NFKSKHVKFVIATLPHLM---I-D
VVTG-DLATSVSLHLLSSLESLINSECFRLKFEPHQWISLVEKLSTLLSTHLNH------
-S-LSSK------------------------------------------NVHCLMDILSS
LL-------------LLNTACLPQVDS--HFIEPIVKYLSNSK-TENATSKAALRLLNTY
VLQTHLFGYLNCLEVMETAMRYFL--SIRKFSTSGMDH---EFAVFNIFLSTFINSPLYL
KMQ--SGEFTVN------FDTDR--------------------------------F-LDI
LEDYT--AATLTNFDPGRLELESFQF--------KNFHVEKSWLEFPDFQLR-RGFDI--
---------------NPCIEAFAAVQLIRTFFCIKDSQR-GDLG----------QG----
-IFFKKANTGKTLSAFFKDVLDIVGLIERCVESGQE-KLQLLGLQLCGFYATNFN-----
-----------------------------------------------LHPTDIHRLAVVV
FQKF-------EKRHFEGWVCFAL------------LPLVSNSNCRLELGLIQ-------
KTFVLCLPFVKSRDLCRSACALLKNLMEFY----------------------GRDLISDV
TICQQVDHLFELADV------NGPALVNDET--FAFWKCLSELDFSHRPR-AQILPSTNI
LAWLKCKWEQ--------------------------------------IAFKK-P-----
------EQEH-----------FYLFVAWLAGS---------------FPDDEGHFRRSLL
APQSSL--------------YFSAWENYDEER----QCLLATPVGSSHSKVSKVAARFSP
-------EPN-ALSPFWRDFTNFPR----DPGR-GDAAKLRWCCEAVKL-----S-----
-FHLAGNES--FISHSEDLSDQIATVASSIHDA---------------------------
------YSFFSRSSLN---EIYQLRSFATRSHVLFSNLGISKPLEKLRKIFLNENVLG--
------SNEHLMDEFEDAHELRSQTSTPKA------------NSNELADDD-----ISVL
NDVLKLL-TIEGLLIFGI----TDEEKLKNL-VSLLQGLPENYIAAAVPA-VSHFLQKL-
DEKT-IYLSLL-EELTQIFASTLLGVK-YNTSDEAMSRLATYLDSIRWAWLS--NKE---
---DNLQADLTDIFHWIITKLHENQFCEITAITSISKLLLDMLRFHDLSNGVA-T-----
-GGKQKVFGDLILCIQRLPLFAISKAIAGIQHYLSQISYKNQSI----VFTEIATIFGPS
------SISFEGPAFHALILSKIAVASTCQAVLSTLDMM-N--GRENVFASFYGKRCLQI
LAHTNKFTSVQELFYFSRFEVIDHWYR--VSL----DDSSRALGSWQAFAFDFESVDTFL
KRFAVEVSAVYFSQKSKL----------SFLIEKLMEVNGKTEADLLVECLHLVLPLCHT
T-------------IWRSDEVLRQLRVTL-GKQYTKLVGKLSHEITYWVLNFTELDVLSD
LNSAFKKLFP--GSA-LVEAFVEDT-CTKVKSQSRIRVSASTSLSLLK-VHIQAHRWGS-
---------RDYDFLLSRLA-AELEMTKPTHLRINNLRQLKCVLILGESYL-ENCTYLT-
----RLVRILAHTFEKKELR----------LESQGLIRRVINF---ISLCADRHEGAVEM
YAAVFSCLLVDYS-----------------SSDDPIINDLERQVKLEGSRAIQNHA--SL
WNSCLNILKGELL-TTDV-----YMDDDLLRTDVPSKER---------------FLLLSQ
I--YRYHA-EPRPFPLNFEFSKQVTR------NLLTLPDLQAATTP-----NFDLWRGYY
VGGYYLKNA----------------------SLPKQLSN-----RSIVSQKAALPLV---
---------------NVVANINEF--RNTTTNSKSFF-LISLV-----------------
--LSLMAGAISKDCTQEAYS---CD--IFP----LSDREFRLLPALRIAF--------VV
EHASAGE------VIGDTNR---------------------------------------M
PFAEWIAKLLTALSHELDF-LLPGFCAVAALVHEKLDFLEALFLDMLLVLER-MDSKRAS
AFISLCFEASDFLT-AN-----TNAVDFRPKTLLILHLFSLVKSEAV-KGNISFKE--LY
SRLELKKFFNLASMVDMVELAFMLFEEFT-------------------------------
----------------------TNINSGDVKMMQPVFHGLGDFDLIQA----LPIKPSLE
SAFSSVNEF----NSRSFKNFMFNNSKFDVDT-ATGK-----SPQIQD-LIK--TSSLNG
FSGLADV-LR-NLNTNQEYSEKQDSFE----WCLRLNRWDIPVPEHFSADS----DALYA
LSKKMFNSPH--NTIEI--------VRSHLKEVVADSTLFNEE----KS-------WARS
LVAAIS-AEMFNENADN-SPFLKVL--MDQIELYDIKCIKQ----TSFLDHQVQMKGRQS
---ILG-L--S--------NNNR---SIKINVTNLKVCELLEISRYASLSRENHDL--QE
SLTSAMLLDKKVTSMAVSSNSDAW---------KRLTCFEGAQALWLQG-NTQVAVSILE
----GLFHDVEDVDLDNTNQLVGKAN---------IPQVQVKALI---------------
---------AEW---AS-LLRKEDAQSIYAKYISET----ESEVSEVEEYNDRA---RIF
LRFGEFCFKQLRRLENDATASERQSRSDHGKVELSGLLEIVRD-TNAHERDRKEAKKHFN
RLKLQIEQDQEILINLSKQQK--LFAWKSVHFFLSALVYGDRLDED-----VLDKFCGLW
FQYADD--GELNSKLYHEI---SSIPSFKFLPWIHQLTSRLSM-DGT-SFQRNLQLTLKR
VMFKLPNETLYPLVSLKLYKKVQPINDPGIL--FRVKAVEKLFEELKRYDNGQ-FFRDYL
DPIEEFCQKSVDF-----------------------------SCMKA-----PKESRSI-
--------------------------DLRSL--RF-GKYWLES-IGQ--RALS-------
-------LPTISATISCSADG---RKS-RPTITHLDPVVHISSSGLSLPKIATFYLSDGT
KHKVL-------------------LKGSNDDLRQDSIMEQVFKQVNQILIRNEQTRRRNL
RVRTYEVVPLGPQAGLIEFVANSVSLHEVLNKLH-RI--DQMPFDKARKLM----KQSQS
KPLKDRVDIY-STICQSIKPQLRTFFFQSFGNAQEWLDAKYAYTKGVVTTSIVGYVLGLG
DRHLNNILLDKSNGEPVHIDLGVAFDQGKFL-AIPELVPFRLTRDMVDALGVTGVDGIFR
KNCERVFSVLHTERDRVMSVLNVLKWDPLYSWVVS--------------PLRRKK--LQA
-----------NISDDSAELGVNASAL---------------------------------
-GSKEDNNESMRALKDVQTKLEGNG------LSVEATVQELIQQATDVNNLATIYM----
----------------------GWSPFY--------------------------------
------------------------------------------------------------
------------------------------------------------------------
------------------------------------------------------------
------------------------------------------------------------
------------------------------------------------------------
-----------------------------------------------
>XP_002552488_Lachancea_thermotolerans
MFPFYIIYLYTSIISEFSFPSRQYPSLKQNRRHVTLFAPCFSSMD--SSQLPTI------
--------------LESLSSGKLKLRGQALD----E-----------LTTRLKQ------
-------------DSTPFPPKYLYPTIEALVDILEAEKIKYENLSADG-AAS----SESK
LTAVENRLSSASYVLRILVQTTNP------------SFKPKHLKFLLLLLPDLM---V-F
HGTD-SLLPSTSTHLLSALESLIESEIFQLKFEPLQWITLTKKLLSFLSIQLDS------
-S-MSSK------------------------------------------NVMHLLSLLAS
LL-------------SLDCAFIEEVQT--TFIDPLAKFLTKAE-GENSNTKALLQLINLY
ILKVHLTDYFGCCKLLELTMRFLT--RVGKLSTPGVDY---ELSMFNIFLSKL----LCH
QIP--PGQLPGA------FDQEY--------------------------------L-AQL
FEDYL--VVALTNYDPSHLGFGDFLF--------RSLTKRIEWLEFDEFQLH-PQSDV--
---------------NYWLQVHSLAQMVRTYFTKRGKQK-PE------------ES----
-LLFKKAKTSQTFSTILRDTLSPASFIVRCVESTSK-LNQLTGVQLSAFISATTN-----
-----------------------------------------------QETADINEVVEAI
IMKW-------EDIHMEGWVLIAL------------LPLISDHNSEIPKKTVQ-------
KAFRLSIPLLKSTKLCQPACALQVALMKHY----------------------KDFLLADT
ALVHQASDLYEESEL------NGPALLTDVA--FAFWEHMHWLIATSKPE-LHESAHSKT
VSWLLSKASQ--------------------------------------LLLKR-P-----
------DQSS-----------FSSFTAWLAG-----------------------IRANKI
--QDCLFTQ----FIQWDYRYYPQWVKFSAER----NFLLQ--LRGSLTKITKKPVEASP
----VSISTQ-SMSQIFTLILSSIR----SSTK-DADLAYRWCCEGTRI-----L-----
-NALAGVNN--YADFLEELKHEICSVVSELREL---------------------------
------AKVPSTSSLF---EVTQVPMDGIYSEALFSNIGIQALSDRYKEQLLSLSTNS--
------QKVHF-DLFEGRKKV-----TNTA------------FSVGQKDESSFQYCFSSI
GAVVYFL-LNNWRFTAGH----EEAESLHKV-AEFLDGLPERYMIDCLPT-ITYALQAL-
DQKR-SFLKPL-EHITQKLGSNLLSAR-FNTSNLSVTYLSLYLNAVRWSWLA--GGN---
---SFQEADCKDIFEWIISKLSENSFGGLQALGCFAKLLLNILRHHDLSGGLI-K-----
-GGKQRVFGTLVSCIQRLPPFAVISALEGFGKYMAKISGKNQSI----VFSELSETF-RD
------DLSVERQAFHFMILSRIGSSSRSQLIKCTLQIL-N-IGRISISAT-YVKSSLDA
LALSNKMKNTKELFHLLRFDIINYWYE--SSI----RNQDSSFDFWNVSLFGFATIPDFL
NQYSKEVSGFHFSKKVAL----------SFVPQGLIDATGKDEKILLEQCLHLSIPLSYI
S-------------SDQPELVLRTFKDTL-GRRYNHLLKNLAREIFYWTLCFTKWDCLEE
LKGTFNELYP--GSK-LSVALFSRS-SSILKDYSELRIAPVISMSLLK-ACISTHHLDE-
---------RELVLLLARLA-CELDECSPASFCLPILRKIKAILLLFEPFL-SKCEYLP-
----VLAQVLAGCLKSPELN----------NEVCDIIRSIIAFGVGPEYC------TTEM
YSAVFASLLAEQPLLN-------------LSSNEVIVDSLTSAAVSSGTA----YS--DT
WECCLKVLKGEKL-EELV-----YLKDDLLRVDHATENR---------------ISLLSR
L--FDFHK-EPAPFDPEFDFSPVTVR------NLMRVPELEAETSS-----NFNLWKGYY
IGGYYMKHT----------------------HLPSLLMDNHAWKQPLSSETSSLEW----
----------------ILNNLYEQ--LNVTTNPKSYLALVSVVGF----------L---Y
ERISHLGPFFSRADFAEKPL---C----IPHTVRLSEREFQLLHSIELTF--------DD
SHDL--R------LLNQQNV---------------------------------------V
SYKNWLSTLLQSLSKELGE-ISPDLLAFQVLDRDSPAFVESVSLGLFSLLDQ-ANGKLGA
SIMLQFLRTYEFPP-ES-----YNK-DFRLKASFALRLFSVIRSKSR-EGNVRLSK--VY
EDLNLECFFHLASKIGKMKLAYMLFEECY-------------------------------
----------------------PSLNLCDTQKLYPVFEGIKNEDLIRA----LPREASLD
AAVLSVSKF----QPRSLKSFMFNNCKFDVDT-IMHL-----DPDEEE-VIQ--SSNSNG
FNGLAEI-LG-GINRARHPKKKEEAYQ----WSIKLGKWDLAMPGDHSTSA----EVLYS
LLKDVHSKPS--EGLAA--------PRKLLKTIAHQSRLFPEK----DQ-------WASS
LCAILT-AELISKHSGV-LPECART--MAIIDAFDQKAVES----SSFLAHHLVMRSRQM
---FLNCL--S--------SPSL---TSQCNV-DMRVCEIKELIKYTRMAREAQHR--QE
SLTSAMLLDRKVNILSGLLKSDCW---------NQYAIVEGAQALWLQG-ESDIATSMLE
----TLLHNRIHLESNDSVQVGTYPQ---------IPNVQLKSTL---------------
---------VEW---TS-SCRKENAHTIYREYIADS----SSEMAAVSDFNDRA---EIF
FKFGEFCYQQVKRLSADKTIDERRKRSSKGSAELSSLLEIIKD-ASVPDQDRLEAKKHYN
KLKLQLAQDHDILANLSKEFK--LFTWKSLHFYLSTLVYSCQKDDV-----VLDKFCGLW
FQYAED--GELNSKLYQEI---SSIPSFKFLPWVNQMTSRLSI-ESS-PFQRTLQLTLKR
VMFKLPNETLYPLISLRLYKKLQSAGDPSIS--ARVKAVEKLFAELEKYDNGK-FLIDFL
DPIQKFCEMCVEL-----------------------------SCMKL-----SKSCRQI-
--------------------------NLENL--KS-GNYWLQG-ISK--KGVS-------
-------LPVKPVRITSSADG---RKP-RPTITHMGPIVEVSASGLSLPKIATFYLSDGT
SHKVL-------------------LKGSNDDLRQDAIMEQVFKQVNQILLRNSLTGKHEL
RIRTYEVVPLGPQAGLIEFVSNSTSLHEILRGLH-KD--DDLPFDRARKMM----KAAQS
KSGDERVEVY-LEITNSVNPKLRQLFFNSFLDAQAWLDAKFTYTKGVVTTSIIGYVLGLG
DRHLNNILLDTSTGEPVHIDFGVAFDQGKLL-PIPELVPFRLTRDMVDGFGVTGVEGVFR
KNCERVFSVLRADRERVMNVLNVLKWDPLYSWVVS--------------PLRKRK--LQA
-----------NMSDDSEDYQASVPVA---------------------------------
-TMLEDNNESLRALKGVQSKLEGSG------LSVEATVQELIQQATDLGNLATIYM----
----------------------GWSPFY--------------------------------
------------------------------------------------------------
------------------------------------------------------------
------------------------------------------------------------
------------------------------------------------------------
------------------------------------------------------------
-----------------------------------------------
>XP_020058029_Aspergillus_aculeatus
-------------------------------------------MG--EITLEGA------
--------------IALLASDKLKARSDGLA----D-----------LKHILQQNRKSS-
-------------KLNTLNDKACHKLFESLFRYVSVEKSLYTRA---SSKGA------SA
S-----RLSSCASVIRTAIDVFLP------------NLRTKSVRAIVDHVTETV-----S
TPGA-PLADILGVDYIKCLTTLFSFPPHLEHLAGNEWDKLLEFCLQILGSHET-DSQESG
QTHRLSTLDSLVASANGASTPSRV------SFRENSRPDTSAVTE--------AVLCIQL
LI-------------GCPTAPILESAE--EILQELTKLLSSSS-LAGNGYQAAFDCINRV
VMKVLPEQSDLARISLLNLIPVIR--RLW-PTKILGLKDELIVTSMLCVIILT-------
-----------------------------------------------DAAHREPSESLIH
TIEDM--LVTLQTEYTKRPEKDMLQL--------------------DELSFHRRTSTERH
EY-FTWPRLDAPRSEHNWTMLWVTAKLIELLEDIAVRLS---T------------PSEIK
-SSTKKRRLTSMFEDIIRQSTTASN------------ASRVCALQLLPFLHNCYG-----
----------------------------------------------SID------SKTVL
LERL-LPSMLDDNSAISIWTMVAI----------------ASIAS-SPNAGSLSLRSYWE
QAWELASRASTSQATSRAACNVMHNILH-------------------------FELLDYS
VVIQSINSMLSPSNL------DGPSSLSDSS--LALWATIIRKTAQINPG-LVTEASSKI
SSWLRESWTI-GTVTDRMHIAQVASFARPLDIVNVLLACTNRR---LSLPRSQYG-----
------GFNSPVAKGWQYFIRNKQLLNYLFDLENVL--DSADIWIVQDPLPLKSYARPDP
NGY-----IILDLLHTKSESLLQAWQSLS-TE----------------------------
-----------KSHHITTDIVQIVVSF----------------CVAVAL-----YTECLP
E--QVRERTASLHKNSQLLWESLCSFM--KNRESGFVN----------------------
------ACLAILSPYLTPENLFLAPKSVVSNALCGLLGPLAEILEESR----QRQREILG
--------SRGEEP--MDLD--DPLLTDYDQL------AEITGILNKNREALPLLQDGAT
FQRCLTVQVSCFQKIYVYLASPDQLSSEEDI-VSYLTSLDEVDILSARDFLPYIYQA---
SA--GLSRESL-LNILEDLAEKCLQSYGLERCENSHLVCLRMMQSFVKSWTG--QEK---
---DHFSDSATDIYTWFVDILLAKKRASPSVLIAMTELLGEILVHNSAYTSG--------
-PASPSPRTCLFTILRRGNAAVKFRAGELIPRIFGNFPLTNHDA----IFSDVLSSLPRD
------PDWIEGIALRLLILARLASVWHTLLRRSIYHMVETPAHVPCSLR--YAEKCMKE
VADILGLKDARELFRLFCSQIIYTWTEGQ------------SLTSLPYSVFGYASTEDML
LDVQDEAVGQVMMRWNEH------------EAEELAACTGLPFVELVAASFYQAEAYSIA
RDISIPPSQGSQP-KGVENQLKRMLG----ADRFISLVERQFPQIIATFFKTLDQYDQVE
RALQRQSNFREAHDI-LRSIVGKSCSSTVLPANQQPSFRARYLIDELD-FICKRSGYEL-
--ATIWTP-ALATYTCRALL-ESIHPALGSLHACSVIRKVRILISVAGPVM-LRDYPFE-
----MIIHALRPYLVDLFCA----------EDALGIFWYMLDAGKG--YLSECPGLTAGI
AVTTLLSLRRFI-ASPPTEPTQEDLLRRVMAKVEDFLEWFEAALDSYESSAMSAEK-SEL
FRLLVRSCSG----ATRSERGAQSEAEHDLLLHVLGDQSSG-NSLLSRPVSDHVISLLCA
E--NELPR-DHNPHLDLTESDEVAISSAVTVCQTLERFTCRD---------EYKIWAAKV
IGKAFAATG----------------------------SISDTLSREQEPTLFE---TLQH
RAILDSNHCSRISILTQLCNMLQN------SSHAEVGLVERTMQS----------IVSN-
----------------------------------------------------------LS
NFPELDDCRSAISPSLLSALTWD--------PYHCPNIPTRL--SKAHTDDG-LGWDPSV
SANDFAKDVGLFLSKAASE--DPVVGPLCTLLNVMPNLAVQILPQILHEVL--LVD--LH
GKV-DIRYTISEIFKKVLRQVDDNTI---PHARLVINCILYLRNQPR-PDESTIVERDEW
LDINFAEASSAASRCFLPKTGLLLLEIYTSRM----SFTSRRSSL---------------
-----------------------AKYEAPPDILHAIYQEIDDPDIFYG----IQQDSSLA
AVMEKLEH-----ESSGLKNLLFQSARYDSEIQMGET--ANVHGVL-----K--ALHSTN
LQGIANS-VFVASG-NSKDTSLSLDSMLQ--TTTSLRQWDIPVSPLHASPS----GAVFR
TFQSLSTSRTLADISNS--------VNECLLSSLELLNSSSRSVSDLRT-------AMRV
LGIMTEISDVLSAKSTDEINE-----EWQKIASRNSWLKRT-----SAHEVGEILICHEA
---LFSTIRQK----------DILKSAINLQDSDALLLEIKVLRQSLEVAQSHDIS--QA
SLKIAFCLQKLASQSALLGIDT-----------EAAAKFDLANVLWDQG-EMAASIRMLR
----QLKDRND-----------------LHKQAVPISRAELLVTL---------------
---------GHR---TA-EARLEKPETIIQDYMSVA----VKELKHRSRGEDAG---RVY
HGFAMFCDQQLQNPDGLEDFRRVEQLRNRKEQEVIALEEMLTA--A-SGREKEALKFHRA
KTKQWFDLDDREYQRLLRSRE--AFLQQCLENYLLCLRESESYNND-----AL-RFCALW
LDKSDS--PIANMAVSKYI---HQVPSHKFASLMNQLTSRLLD-ISD-EFQKMLFALIYR
ICVEHPFHGMYQIFASS--KSKGGK-DELAL--SRYRAANKLVDGLKNDKRMG----TTW
VNVHNANISYVRF-----------------------------AIDKPDDK-LKSGAK-V-
--------------------------PLKKL--ST-GQRLERD-ASE--LKLP-------
-------PPTMRIEIRLDCDY---SNV--PRLQGYQPDFTIA-SGVSAPKIVTAIASNGR
RYKQL-------------------FKGGNDDLRQDAIMEQVFEQVSSLLKDHQATRQRNL
GIRTYKVLPLTSNAGIIEFVPHTIPLHDYLMPAHQKYFPKDMKPNVCRKHI----SDVQT
RSFEQRVRTF-RQVTEHFHPVMRFFFMEKFNNPDDWFSKRLAYTRSTAAISILGHVLGLG
DRHGHNILLDERTGEVVHIDLGVAFEQGRVL-PVPEVVPFRLTRDLVDGMGISKTEGVFR
RCCEFTLDALRQESYSIMTILDVLRYDPLYSWTVS--------------PLRLKK--MQD
-------------AQDAADEDGPPVITG-N---M------------------------D-
QRSANEPSEADRALTVVAKKL-GKT------LSVTATVNELIQQATDEKNLAVLYC----
----------------------GW-AAYA-------------------------------
------------------------------------------------------------
------------------------------------------------------------
------------------------------------------------------------
------------------------------------------------------------
------------------------------------------------------------
-----------------------------------------------
>XP_001274554_Aspergillus_clavatus
-------------------------------------------MA--QVTLDKA------
--------------IALLSSERLKERSDSLA----D-----------LKHILQQTKTSS-
-------------KLTSLNDKACHKIFESLFRFISVEKSLYNKA---SSKGA------SG
S-----RLSACASVIRTAVDVFLR------------NLRTKSIRAIVDHITEIL-----Q
VPGE-GLWEHLSADYLKCLTTLLHYPPHVEHLGANEWEKVLNFCLTSVGAEGEGNSQPNV
RDSHSSILDDYVGVSPR-ST-SRRT--STLALREKQSGDKRAAGE--------AIVCIQL
LV-------------ATPIAPVQAFAE--KVLQGLTAFLKSSS-IAGSEHQAAFSSINTV
VMRVLFGQSDLVRNFLLELIPVIR--HLW-STKLGGLKDELLVTVMLCVIVLT-------
-----------------------------------------------DATRREPTESLSL
LTENL--LDTLYSEYIRRPEKDILQI--------------------DELIFHRETSSQTH
DL-TLQPRLEVSRSEHNWTVVWIMAKLMKLSEELTKRLS---PS-------------TGA
-VPSKKQRFTSAYDEVFKDAVMSSG------------NKRVCALQLIPILLQDHV-----
----------------------------------------------DME------SKASL
LQRL-IPCIIDDNNIISSWTMVAI----------------ASIASDTDAAASLSLKKYWQ
QTWNLTSRASTSQNTSRAACNLMGSILQ-------------------------FDLLEYS
VVAETTASMLASMNL------NAPSIISDAS--LGLWATLTRLGAQTSPG-SASSASKQI
CSWLREAWTI-GTVADRVQTAQIAAFARPLDLLNLFLACTNRQ---CKLPKLQYR-----
------GPGGLVAKGWHFYRSNQELLEYLFHINGLL--GPTSTHEKNQPLTLQFASRQDP
NDD-----IILDMLQAKADIFLQTWRLLS-EN----------------------------
-----------KTHHVTVDIFQILSSF----------------CIVVAM-----YTECLP
E--QNTSRIENLHKNCQQLWENLCSFM--ASREVTYTQ----------------------
------SCLELLCPLLAQDCGLGRKDSVIANSLYKLTPPLTKVLETYR----QDQKQLLS
--------CPDQES--MELD--DPLMQSHDLL------AENMCIINLNREHRPPFQDSAT
FQRSMTIRLSLFQLGFACTPF-SETSATGPL-IEYLTNLDEADLLSARHFLPHIYQA---
CS--VMDRSCL-LDLLEDMGEKCLQTYQLERCENSQILCIRVLSSFVKAWTN--GVG---
---DHLTDSASDIYNWFTDVLLAKGRASSQVLIAFSRLLKEIFGVNATYTSG--------
-HSSPSPRTSLFTILRESDILTKFNVGNLIPLLFGHFPLKNHDA----IFDDVLDSLPRD
------PDWDEGIALRLLILAKIASQWHTLLRRSIYHMFETPAQVPHSLW--YAEKCVRD
VATILGLEDARQLFRLFSSQILYTWTETQ------------SITSMPFSIFGYPTIEDML
VDVQDEIVGQIMMRANEH------------EADELSSRMGTPFVELLATSFHKAEAYSIA
RDISTPPGQGSQP-KGVENRLKKILG----ADRFVDLIEKQFPQVIATFFGSLDQYEQIE
RAFAKRPNFQAALNV-LKSITAKSFSKAMLPANQQPSFRARYLLDELD-FLCRRSGYEL-
--DTIWTP-TLATYVCRTLL-ESIHPALGSLHACSIIRKIRILMCIAGPVM-LRDYPCE-
----MLLHGLRPFLTDIYCA----------EDALGLFWYLLEAGRP--YLIDNPGFTAGI
SVSTLLYLRKFL-TSFPAGTMQESQTTSSLANIRRFLDWFEDFLSNYESNNLSGEG-QAL
FQRLVDSSRKISA-TGNESDG---MDERDLLLEVIRDRNSK-TNLLSHSISDHILSLLCT
D--FK--S-LPSYQYDYIGEGDDAIANSVALCQTLQDFNPTT---------EYRLWAAQV
IGRVFAATG----------------------------RISDVLTREQSSTLFE---PQMV
RLHLDVFCQSKARILQILCNMLQK------SNPLEVGLVERTLQL----------IIST-
----------------------------------------------------------LA
VSPEFESYGDTIPPSWLKALIWS--------PYQCPSIALRA--SEVRKHDALVGWTTGM
SAERWARSIGLFLSRAASK--DPVIGPLITILHVIPHLAAQILPYILHDVL--LTE--LE
GEA-GVRQTISEIFRQGLHEVDDSSI---PHVRLILNCILYLRNQPR-PQEATIVERDEW
LDIDFAQASKAAKICRLPKTSLLFLEIQASRV----VSGSRRSSL---------------
-----------------------AKYEPPPEILHEIFRNVDDPDLFYG----VQQSSSLE
SVMGTLEH-----ESSGLKNLLFQSAQYDSAIQMSEDTNANASGLL-----R--ALNSTN
LQGIANS-LSSYVG-GTKGSSVSFESMMQ--AAINLRQWDIPVSPLNLSPS----AALFR
AFQSLNSSRTLLEVSSS--------VKESLLAISDSLASTSRSAMSLRT-------AMRD
LGIVTEISDMLSAKSSEEINE-----VWKEVAQRNTWLKTT----RQVEVIHYILNCHEA
---LFSSIKRK----------RYLKSAIGLSDQEAQLLEVQVIRQSLEITRSHGIP--QA
SLKSAVCLSKLANSCAMQGINI-----------EGAAKFDLANVLWDQG-EMAASIRMLQ
----QLDSQND-----------------IHKQAIPISRPELLVTL---------------
---------GHH---VA-EARLEKPEAIIQGYLAPA----VKELKNRSGGGEAG---RVY
HGFAIFCDQQLQNPDGLEDFKRVEQLRNRKEKEVLALEDMMKR--A-EGKERDALRHYRT
KTKQWFDLDDREYQRLRRSRE--AFLQQCLENYLLCLKESDNYNAD-----AL-RFCAIW
LDKSDS--DIANKAVSKYL---NQVPSRKFAPLMNQLTSRLLD-TSD-EFQNMLFALIFR
ICVEHPFHGMYQIFASS--KSKGGK-DQSAL--SRNRAANKLVDYLRNDKRIG----PTW
VTVHNANINYVRF-----------------------------AVERLDEK-VKSGAK-V-
--------------------------QLKKF--LT-GQRLEQD-AST--QRLP-------
-------PPTMKIEIRLDCDY---SDV--PKLVRYHPEFTVA-SGVSAPKIVTAVASDGH
KYKQL-------------------FKGGNDDLRQDAIMEQVFEQVSSLLKDHQATQQRKL
GIRTYKVLPLTSNAGIIEFVPHTIPLHDYLMPAHQKYFPKDMKPSVCRKHI----SDVQT
RSFEQRVKTF-RQVTEHFHPVMRYFFMEKFNNPDDWFSKRLAYTRSTAAISILGHVLGLG
DRHGHNILLDERTGEVVHIDLGVAFEQGRVL-PVPEVVPFRLTRDLVDGMGITKTEGVFR
RCCEFTLEALRQESYSIMTILDVLRYDPLYSWTVS--------------PLRMKR--MQD
-------------AQEA--GDGPPMIPGGA---E------------------------D-
QRSANEPSEADRALTVVAKKL-SKT------LSVTATVNELIQQATDERNLAVLYC----
----------------------G---MYLLLAVIQ-------------------------
------------------------------------------------------------
------------------------------------------------------------
------------------------------------------------------------
------------------------------------------------------------
------------------------------------------------------------
-----------------------------------------------
>XP_001259432_Aspergillus_fischeri
------------------------------------------MMA--QVTLDKA------
--------------IALLSSERLKERSDSLA----D-----------LKHILQQNKRSS-
-------------NLTSLNDKACHKIFESLFRFISVERSLYNKA---SSKGA------SA
S-----RLSACASVIRIAIDVFLR------------NLRTKSIRAIVDHITEIL-----Q
VPGE-GLWEHLGADYLKCLTTLLRYPPHLEHLAAKEWDKVLNLCLRSIGAPEDGDSQSSD
HNGHPSTLDDFLGASSR-STPSKRT--SSLALREKQNGDKRIVAE--------AIVCIQL
LT-------------ATPTAPVQSAAE--KLLRGLGIFLKLSP-IAGSEHQAAFNSINTV
VMRVIFDQSDLVRMFLLDLIAVIR--HLW-STKLMGLKDELLVTIMLCMIILT-------
-----------------------------------------------DATRREPTESLAL
SIENL--LDTLYSEYTKRSEKDILQI--------------------DELIFDRASSTQII
DL-ALQPRLEVPRSEHNLTVVWVMAKLMRLSEESTARLS---HP-------------AGE
-IPSKKQRLNSASDEVYRDSVMSSG------------NRRVCALQLIPMLLQSHL-----
----------------------------------------------SME------SKASL
LQRL-IPYILDDNGVIASWTMVAI----------------SS------------------
------------------------------------------------------------
--------------------------ISDSS--LELWAIITRLGAQTNPG-SVSNASKQI
CSWLREAWVI-GTVTDRMQTAQVAAFARPLDLLNLFLACTNRQ---FEVPTPQFR-----
------GPSGLVAKGWHFYQSNRELLNYLFHVDGML--GSASMHGGDDCISLQLATRKDP
NDD-----IVLDLLQAKSEMFLQAWRSLS-DS----------------------------
-----------KSHHVTVDVVQILASF----------------CIVAIL-----YTECIL
E--QSHTQIKDLRGNIQQLWDSLCSFM--ASRELVFVQ----------------------
------YCLELLCPFLSQGRRVGFEKSVVNSTLYRLVSPLSEILENHR----QDQKRLLS
--------SDEEEP--MDLD--DQLLQSNDLL------AENMCIINSNRESVPLFHDSAT
FQRSMTIRLSIFKIAYGSVVQ-PEQPASSAL-VEYLTDLDEADVLSARDFLPDVYRA---
CA--GYERTSL-LDLLEDMGEKCLQTYQLERCETSQILCIHMMDSFVKSWTT--GAG---
---DHLSDSASDIYNWVTDVLLAKGRASSRVLMAFSSLLDEIFSTNPVYTSG--------
-ESNPSPRTTLFMILQESDILTKYNVGNLVPKLFRHFPLKDHDA----IFDDILESLPRD
------PDWTEGIALRLFILARLASQWHTLLRRSIYHMFETPAQLPHSRW--HAEKCIRH
VASVLGLEDARQLFRLFSSQILYTWTENE------------SVMTMPFTIFGYSTLEDML
SDVQDEIVGQIMMRANEH------------EASELSTRLETPFIELLATSFYKAEAYSIA
RDISTPPGQSSQP-KGVENRLKKILG----ADRFVSLVEKQFPQVIATFFGALDQCEQIE
RAFSKRANFQEAFSI-LKSITAKGASKEVLPPSQQPSFRARYLLDELE-FLCKRSGYEL-
--ETIWTP-TLASYVCRTLL-ESIHPALGSLHACSVIRKIRILICITGPVM-LRDYPFE-
----MLLHALRPFLTDIHCS----------EDALGMFWYLLDAGRS--YLTENPSFTAGI
AVSTLLSFRKFM-ASTTA-TVQESQSVAVLTIVQTFLQWFEDFLKFYESPHLSAEA-HAF
FQRLMESSRRISA-PGKESDG---T-ECNLLLEVIQDRNSK-TRLLSQSISDHILSLLCA
S--FK--S-APNYHQGLVERGYDAIANSVALYQTLQDFSPTK---------EYRLWAARV
IGRNFAATG----------------------------MISDDLLREQQSTLFE---PRMA
KLNLHMFCQSKARILQVLCSMLQN------SSPLEVGLVERTLQL----------IVSN-
----------------------------------------------------------LA
GSPGFENYEEIISPSLLKALVWS--------PYQCPSIPLPA--SQAKNHDTIVGWNPGI
SAAHWARSIGLFLTKAAPQ--DPVIGPLRNILHVIPSLAVRILPYILHDVL--LTE--PD
GVG-NVRQTISDIFRQGLHEADDHSI---PHVRLIINCLLYLRNQPR-PQEATIVERDEW
LEIDFAVASKAANTCRLPKTALLFLEIQASRA----VSGTRRSSL---------------
-----------------------VKYEPPPDLLHDIFRNVDDPDLFYG----VQQSSSLE
SVMETLEH-----ESSGFKNLLFQSAQYDCEIQMSGD--ADAHGLL-----K--ALNSTN
LQGIANS-LTSTLK-GSK-SSVSFDSMMQ--AAIDLRQWDLPVSPLNHSPS----AALFR
TFQSLNTSRSLVDASNS--------VNENLLAILGSLGSTSRSAMSFRA-------AMRD
LGIVTEISDVLSAMSLEELNE-----EWRKIAERNSWLKAT-----SVDEVGEILKCHEA
---LFSSIKTR----------DYLKSAVGLSDRDAQLLEVKVIRQSLSITRSHGIP--QA
SLKSAVRLSKLANVCVVQGINV-----------EGATKFDLANVLWDQG-EMAASIRMLQ
----QLDNQGD-----------------LHKQAIPISRPELLVTL---------------
---------GHH---VA-EARLEKPEAIIQGYLAPA----VKELKNRSEAEEAG---RVY
HGFAIFCDQQLQNPDGLEDFRRVEQLRNRKEKEVLGLEEMMKN--A-EGKEREALRHYRT
KTKQWFDLDDREYQRLRRSRE--AFLQQCLENYLLCLKESDIYNND-----AL-RFCALW
LGKSDS--EIANKAVSKYL---NQVPSRKFAPLMNQLTSRLQD-TSD-EFQNMLFALIFR
ICVEHPFHGMYQIFASS--KSKGGK-DPSAL--SRNRAASRLVDYLKNDKRIG----PTW
VAVHNANISYVRF-----------------------------AVDRLDEK-VKSGAK-V-
--------------------------PLKKL--LT-GQRLEQD-AST--QKLP-------
-------PPTMKIAIRVDCDY---SDV--PKLVRYHPEFTVA-SGVSAPKIVTAVATDGQ
KYKQL-------------------FKGGNDDLRQDAIMEQVFEQVSSLLKDHQATQQRKL
GIRTYKVLPLTSNAGIIEFVPHTIPLHDYLMPAHQRYFPKDMKPNVCRKHI----SDVQT
RSFEQRVKTF-RQITEHFHPVMRYFFMEKFNSPDDWFSKRLSYTRSTAAISILGHVLGLG
DRHGHNILLDERTGEVVHIDLGVAFEQGRVL-PVPEVVPFRLTRDLVDGMGITKTEGVFR
RCCEFTLEALRQESYSIMTILDVLRYDPLYSWTLS--------------PLRMKR--MQD
-------------AQEA--GDGPPMISGAA---E------------------------D-
QRSANEPSEADRALTVVAKKL-SKT------LSVTATVNELIQQATDERNLAVLYC----
----------------------GW-AAYA-------------------------------
------------------------------------------------------------
------------------------------------------------------------
------------------------------------------------------------
------------------------------------------------------------
------------------------------------------------------------
-----------------------------------------------
>XP_041148226_Aspergillus_flavus
-------------------------------------------MA--EITLDRT------
--------------LVLLSSEKQRERSEGLA----D-----------LKHILQQNKRNS-
-------------RLSSLNDKACHKIFESLFRFISSEKSLYNRG---NSKGP------SA
S-----RLSTCASVLRLAVDALLH------------NLRAKSVRAVVDHITETL-----Q
DTGG-SLFELLGVDYTKCLTALLNYPPHVEHLGASEWEKLMGFCLKIMNTQDYEDDPSHT
GSDSRSTLDDFLGTGGT-PTPSRST--PTLTAREKPKRDKGAISE--------AVVCIQL
LT-------------ASVNAPVQEPAA--KILHGLVGYVKSSH-ITGSGHQSAFNSINSV
IMRVLSDQSELVQSILLDLIPVIC--HLW-ATKLVGLKDELLVTIMLCIVLLT-------
-----------------------------------------------AATRQEPSELLSR
YTEDL--LGALYKEYIKRPEKDILQV--------------------DELVFHQKTSAAVD
KI-LIWPRLESGKSEHNWTVIWAIANLVDLSEEITARSS---SP-----------RTSTE
-TLNKRQRLTSMVDEIHRDCASSSG------------ARRVCALQLIPLIPRHHA-----
----------------------------------------------SVD------SKSSL
LLRL-LPNILDENGILASWTMITI----------------ASLAG-SPNADSPSLRAIWQ
QAWELTCRASTSQATSRASCILMNSILE-------------------------YNLLEYS
IVAEATSSMLTSVNL------NGPSTMSDAS--LTLWATTTRMTARVNPG-SLPNASKQI
CAWLREVWVI-GTVTDRTQLAQLAAFARPLDLLNLLLACTNRH---YIPPKPQFR-----
------GATSLIAKGWHFLHRSKQLLNYLFQLGGIL--DF-DMWDTDDTIHLETFPRQDP
NDN-----MVLDLLQVKSEMFLQAFQSLY-ED----------------------------
-----------KSHHVTVEIVQIVTSF----------------CILVAL-----YTECLP
H--LSASKFHNLQQNCERLWEIICTFL--ASHELEFIQ----------------------
------GCLVVLSPFLNPEQFSYNPESTISKALLRLVIPLVSLLEAYR----RSQRDNLA
--------LHNDEP--MDLD--DTLFNSKDRL------AEVTSIVKSNREALPLFQEFSS
FQRCITIQLSVLQKTNAFLRN-HDQHSSRAL-VEYLIDLDEVDILAASNSLPYVYRA---
IS--GMDRTSL-LDILEDLAEKCLQTYELERCEASHLLCIHMMHSFVKAWVS--SEA---
---DSLSGSASDIYTWFRDVLLAKDMASPSVLVVFSELLVDVINTNASYSSG--------
-ESNTSPRTSLLKILEKGSIPVKFDVGNLIPRLFGHYSLNDHDA----IFNDVLRHLPKE
------SDWVEGIALRLFILGQLASRWHTLLRRSIYHMFETPAHVPHSLQ--YAEKCICD
VANKLGLKDAKELFRLFSSQILYTWTEQE------------SITAMPFSIFSYASIKDML
GDVQDELVGQIIMRARED------------EEIEMSKYMGKPFVDLLATSFYKAEAYSIA
RDISTPPGQGSQP-KGVETRLKKILG----TEHFMELIDQQFPQTIAAFFGSLDQYEQVE
RALSKRAKFHDALDG-LRCILGKSASKIVLPANQQPSFRARYLIDELE-FLCKRSGYEL-
--ETIWTP-TLASYVCRTLL-ESIHPALGSFHACSVIRKIRVLLCVAGSVM-LRDYPFE-
----MTLHAMLPFLVDIYCS----------EDALGIFWYLLEAGQP--YLAETPGLMAGV
AVSTLLSLKKFL-ASPPVDTAQQGQSKIVTANIERFLQWFGEYINTYE-SSLDAET-QES
FRRVVKSSQATST-VESHSDD---SNERDVILEILDDRSSE-RSLLSKTVSDHVIALLCA
D--SE--E-PLGNYHKLNESDRDATANIVAIYQTLQSFNTGS---------GYRLWAAKV
IGRAFATTG----------------------------KVCDALLREQDLSLFK---SQLS
DLRLEVHCYSKASILQELCNMLQN------NSHLEVGLVERTLQL----------IISN-
----------------------------------------------------------LA
RYPDFEQCAGVVPLYLMKAFTWD--------PYQCPPIPTLA--PETERDDAKVNWQTSN
SLSQWARGIALFLSKSAAE--DPVIGSLSHIIYVIPELAVRILPYMLHDVL--LAE--LK
GEA-NIRQKVSQIFKQALCDVHDTTI---SHARLAIDCILYLRNQPK-PNEATIVERDEW
LEIDFAEASLAASRCRLPKTALIFLEIHASRV----IFGSRRSSL---------------
-----------------------AKYEAPPDMLHDIFKDIDDPDFFYG----IQQSPSLD
SVMERLQH-----ESSGFKNLLFQSAQYDSEIQMSAD--QNAYGVL-----K--ALNSTN
LQGIANS-IFSASGGGFVDTSSSFDSMLQ--AATNLRQWDIPVSPLNPSPP----ATVFR
AFQSLNTSGSLAEASKS--------INECLLTTLESLTSASRSAMSLRT-------AMRV
LGVITEVSDVLDARSTEEIDH-----EWQKIAARDSWLKTT-----SVHEIGEILNSHEA
---LFSSINRK----------SYLRSSTNISDHDAQLLEVKAIRQSLHITRTQGIQ--QA
SLKSAVYLSKLAHQCSALGINI-----------EGAAKFDLANVLWDQG-EMTASIRMLH
----QLKDQND-----------------LHKQAVPISRAELLVTL---------------
---------GHH---VA-EARLEKPETIIQDYLLTA----VKELKGRSGGEEAG---RVY
HGFATFCDQQLQNPDGLEDFTRVEQLRNRKEKEVRALEDMMKA--A-EGREREALKFHRG
RTKQWFDLDDREYQRLRRSRE--AFLQQCLENYLLCLRESETYNND-----VL-RFCALW
LDKSDS--DIANAAVSKHL---GQVPSRKFAPLMNQLTSRLLD-VPD-EFQKMLFSLITR
ICVEHPFHGMYQIFASS--KSKGGK-DETAL--SRNRAAGRLVEGLKNDKRIG----PTW
VAVHNTNINYVRF-----------------------------AIDRPDEK-LKSGAR-V-
--------------------------PLRKL--QT-GGRLEQD-AAT--QKLP-------
-------PPTMNIEIRVDCDY---RDV--PKLVKYHPEFTIA-SGVSAPKIVSAFASNGL
RYKQL-------------------FKGGNDDLRQDAIMEQVFEQVSNLLKDHQATRQRNL
GIRTYKVLPLTSNAGIIEFVPHTIPLHDYLMPAHQKYYPKDMKPNVCRKHI----SDVQT
RSFEQRVRTY-RQVTEHFHPVMKYFFMEKFNNPDDWFSKRLSYTRSTAAISILGHVLGLG
DRHGHNILLDERTGEVVHIDLGVAFEQGRVL-PVPEVVPFRLTRDLVDGMGVTKTEGVFR
RCCEFTLETLRRESYSIMTILDVLRYDPLYSWTVS--------------PLRMKK--MQD
-------------ASEA--GGGPPMLPGAA----------------------------D-
QRPSNEPSEADRALTVVAKKL-GKT------LSVTATVNELIQQATDEKNLAVLYC----
----------------------GW-AAYA-------------------------------
------------------------------------------------------------
------------------------------------------------------------
------------------------------------------------------------
------------------------------------------------------------
------------------------------------------------------------
-----------------------------------------------
>XP_753387_Aspergillus_fumigatus
----------------------------------------MCVIQ--RLTYAYL------
--------------IR--------------------------------------------
---------------TSLNDKACHKIFESLFRFISVERSLYNRA---SSKGA------CA
S-----RLSACASVIRTAINVFLR------------NLRTKSIRAIVDHITEIL-----Q
VPGE-GLWEHLGADYLKCLTTLLRYPPHLEHLAANEWDKVLNLCLRSIGAPEDGDSQSSD
HNGHPSTLDDFLDASSR-STPSRRT--SSLALREKQSGDKRIVAE--------AIVCIQL
LT-------------ATPTAPVQVAAE--KVLRGLGTFLKLSP-IAGSEHQAAFNSINTV
VMRVIFDQSDLVRMFLLDLIPVIR--HLW-STKLMGLKDELLVTILLCMIILT-------
-----------------------------------------------DATRRAPTDSLAL
SIENL--LDTIYSEYTKRSEKDILQI--------------------DELIFDRTSFTQII
DL-ALQPRLEVPRSEHNLTVVWVMAKLMRLSEESTAQLS---HP-------------AGE
-TPSKKQRLNSASDQVFRDCVMSSG------------NRRVCALQLIPILLQGRL-----
----------------------------------------------TME------SKASL
LQRL-IPYILDDNGVIASWTMVAI----------------SS------------------
------------------------------------------------------------
--------------------------ISDSS--LELWAIITRLCAQTNPG-SVSNASKQI
CSWLREAWVI-GTVTDRIQTAQVAAFARPLDLLNLFLACTNRQ---FEMPTPQFR-----
------GPSGIVAKGWHFYQSNRELLHYLFHVDGML--VPSSLHGRDDCISLQLATRKDH
NDD-----IVLDLLQAKSEMFLQAWRSVS-DS----------------------------
-----------KSHHVTVDVVQILASF----------------CIVAVL-----YTECIP
E--QLHTQIKDLRGNIQQLWDSLCSFM--ASRELVFVQ----------------------
------YCLELLCPFLPQGGRVGFEKSVVNSSLYRLVSPLGAILENHR----QDQKRLLS
--------SDEEEP--MDLD--DQLLQSNDLL------AENMCIINSNRESVPLFHDSAT
FQRSMTIRLSIFNIAYGSVVQ-PDQPARSAL-VEYLTDLDEADILSSKDFLPDVYRA---
CA--GYERTSL-LDLLEDMGEKCLQTYQLERCETSQVLCIHMLDSFIKSWTT--GDG---
---DHLSDSASDIYNWVTDVLLVNGRASSRVSIAFSRLLEEIFSTNPAYTSG--------
-ESNPSPRTTLFMILQESDILTKYNVGNLVPKLFRHFPLKDHDA----IFDDILESLPRD
------PDWTEGIALRLFILARLASQWHTLLRRSIYHMFETPAQLPHSRW--HAEKCIRH
VASVFGLEDARQLFRLFSSQILYTWTENE------------SVMTMPFSIFGYSTLEDML
SDVQDEIVGQIMMRANEH------------EASELSTRLKIPFIELLATSFYKAEAYSIA
RDISTPPGQSSQP-KGVENRLKKILG----ADRFVSLVEKQFPQVIATFFGTLDQCEQIE
RAFSKRANFQEAFSI-LKSITAKGASKEILPPNQQPSFRARYLLDELE-FLCKRSGYEL-
--ETIWTP-TLASYVCRTLL-ESIHPALGSLHACSVIRKIRILICITGPVM-LRDYPFE-
----MLLHALRPFLTDIHCS----------EDALGMFWYLLDAGRS--YLTENPSFTAGI
AVSTLLSFRKFL-ASTSA-TMQESESVAVLTIVQTFLQWFEDYLKSYESPHLSPEA-HAF
FQRLMESSRRIST-PDKELDG---TEECNLLLEVIQDRNSK-TRLLSQSISDHILSLLCA
S--FK--S-APNYHQGLVERGYDAIADSVALYQTLQDFSPTK---------EYRLWAARV
IGRNFAATG----------------------------MISDDLLREQQSTLFE---PRMA
KLSLHMSCQSKARILQVLCSMLQN------SSPLEVGLVERTLQL----------IVSN-
----------------------------------------------------------LA
GAPGFENYEEIISPSLLKALIWS--------PYQCPSIPLPA--SQTKNHDTIVRWNPGI
SFAHWARSIGLFLTKAAPQ--DPVIGPLRNILHVIPSLAVRILPYILHDVL--LTE--PD
GVA-NVRKTISDVFQQGLHEADAHSI---PHVRLIINCLLYLRNQPR-PQEATIVERDEW
LEIDFAVASRAANTCGLPKTALLFLEIQASRA----VSGSRRSSL---------------
-----------------------VKYEPPPDLLHDIFRNVDDPDLFYG----VQQSSSLE
SVMETLEH-----ESSGFKNLLFQSAQYDCEIQMSGD--ADAHGLL-----K--ALNSSN
LQGIANS-LTSTLR-GSK-SSVSFDSMMQ--AAIDLRQWDLPVSPMNHSPS----AALFR
TFQSLNTSTSLVDVSNS--------VNESLLAILGSLGSTSRSAMSFRA-------AMRD
LGIVTEISDVLSATSLEELSE-----EWRKIAERNSWLKAT-----SVDEVGEILKCHEA
---LFSSIKTR----------DYLKSAVGLSDRDAQLLEVKVIRQSLSITRSHGIP--QV
SLKSAMRLSKLADLCVVQGINV-----------EGATKFDLANVLWDQG-EMAASIRMLQ
----QLDNQGD-----------------LHKQAIPISRPELLVTL---------------
---------GHH---VA-EARLEKPEAIIQGYLGPA----VKELKNRSEAEEAG---RVY
HGFATFCDQQLQNPDGLEDFRRAEQLRNRKEKEVLGLEEMMKN--A-EGKEREALRHYRT
KTKQWFDLDDREYQRLRRSRE--AFLQQCLENYLLCLKESDMYNND-----AL-RFCALW
LGKSDS--EIANKAVSKYL---NQVPSRKFAPLMNQLTSRLQD-TSD-EFQNMLFALIFR
ICVEHPFHGMYQIFASS--KSKGGK-DPSAL--SRNRAASRLVDCLKNDKRIG----PTW
VAVHNANISYVRF-----------------------------AVDRLDEK-VKSGAK-V-
--------------------------PLKKL--LT-GQRLEQD-AST--QKLP-------
-------PPTMKIAIRVDCDY---SEI--PKLVRYHPEFTVA-SGVSAPKIVTAVATDGH
KYKQLVRLAFRRLTLNRKLTIISQFKGGNDDLRQDAIMEQVFEQVSSLLKDHQATQQRKL
GIRTYKVLPLTSNAGIIEFVPHTIPLHDYLMPAHQRYFPKDMKPNMCRKHI----SDVQT
RSFEQRVKTF-RQITEHFHPVMRYFFMEKFNSPDDWFSKRLSYTRSTAAISILGHVLGLG
DRHGHNILLDERTGEVVHIDLGVAFEQGRVL-PVPEVVPFRLTRDLVDGMGITKTEGVFR
RCCEFTLEALRQESYSIMTILDVLRYDPLYSWTLS--------------PLRMKR--MQD
-------------AQEA--GDGPPMISGAA---E------------------------D-
QRSANEPSEADRALTVVAKKL-SKT------LSVTATVNELIQQATDERNLAVLYC----
----------------------GW-AAYA-------------------------------
------------------------------------------------------------
------------------------------------------------------------
------------------------------------------------------------
------------------------------------------------------------
------------------------------------------------------------
-----------------------------------------------
>XP_657642_Aspergillus_nidulans
------------------------------------------MKG--EITLDGA------
--------------IALLSSDKTKDRTDGLA----D-----------LKHILQKNKRNS-
-------------NLQSMSDKACHKIFESLFRLVSTEKTFYNRA---NSKGA------SS
SKAAATRLSACASVVRTAVETFLR------------NLRIKSVRAILDHITNVL-----V
SPDS-SLFELLSVDYTKCLSTILHYPPHVEHLGVEEWESVLKFCLKVVNVRNDHNSQQST
WSPHSSVMDDYIGASGGRSTPSRMT--PSLAVREKPKGPTGVVEE--------ALSCIKI
LS-------------GVPNAPLQDNAE--SILLGLASYVGSPS-LSGSGHQTAFSAINAV
AMGIIFDNSELVRVTLLDLVPVIR--QHW-TTKLMGLKDELLVTTMLIVTFLI-------
-----------------------------------------------DEIRRKPDEALIA
VIDGL--IHTLQREYFRRSEKDILQV--------------------DELVFDTNSIGQHE
KF-RLWPRLESPRSEHNWTVVWIMARLLELSEELTTRLSTHCPP-------------EAE
-TPSKRQRISSKIDDVFRDSTASFG------------IRRVCALQLIPFLLNHYA-----
----------------------------------------------CID------SKVSL
LERL-IPNINDDNATISSWTMIAI----------------ACIAA-SPQADKPPLKRYWQ
QAWDLTSRASTSQLTSRAACYLQNSILQ-------------------------YSLLDYA
AVAETINSMLSFVRL------NGPSTVSDAS--LELWASVIRMTAQINPG-SVSNASVQI
C-----------------------------------------------------------
---------------------------------ELV--DIYDIWDAETTVSIQKSSQSDP
NDL-----GILDLLQAKSESFLHTWQSLS-ED----------------------------
-----------KSRHVTPDIVQILTSF----------------CITVAL-----YTSCLP
E--QPGPRLQTLLSN---------------------------------------------
----------------------SRPTA-IHRALYGLLTPLSEVLESQR----QSHKQRLY
--------ALNDDT--MDLD--DPFGPSTDQV------EEASNILCTNRSDLPLFQDSAS
FHRYMTILISIYNRMYSQQSEPQQHV-TRAL-EDYLNDLDEVDLLAAHDLLPYVYQS---
CA--RTDRQTQ-LVLLENLGEKCLQTYELERCENSHLLCIQMMCSLAMSWTR--GTQ---
---DSLSDSAADIYTWFTTIFLKKGRASSSVLIAFAKLLGVILSLNPAYSSD--------
-QSSPSPKTTLFKIISDGEVLVKFNAGSLVPQLFGQFLLEDHDN----VFNDVLECLPRD
------PTWEEGIAVRLFLLAQLASKWHTLLRRSIYHIFETPAQVHHSLW--YAEKCLRS
VSDALGLQDAKEIFRLFSSQILYTWTETQ------------SIKSMPFSIFGYANLNDMI
CDAQDEIVGQIMMRASES------------DAAELSEILGRPFVGLLTDSFYKAEAYTIA
HDISTPPREGSQP-KGVENRLKKILG----AEVFVTLIEAQFPQIVATFFGSLDFFQQVE
KAFSKRESFQEALVT-LKRITEKGAARTVLPPNQQPSFRARYLLDELE-FLCKRSGYEL-
--ETIWTP-TLASYVCRTLL-ESIHPALGSLHACSVLRKIKILICVAGPVM-LSDYPFE-
----MIIHGLQPFLVDISCS----------EDAVAIFWYLLEAGKT--YLCEQPGLMAGI
AVSTSLSLGRFL-ASPPVNSRQESQLQAVVGNLRTFCRWFDGYLRSYTSPALDDES-SRS
FRRFTCSLQTIVE-QESSGSG---ANETDLLLEVLKDRESK-SGLLSKPISDRVISLLCS
T--SK--A-ALGYHLTTIERDEDAILNAVTVCQTLRDFNPGT---------EYRSWAARV
IGRAFAATG----------------------------KISDALLREQDLTLFR---SSST
QSGTDILCRSKANILEVLGSKLLN------SR--QTGPIERTLQL----------IISN-
----------------------------------------------------------LA
NFPDFEPCVSAISPSVMKALTWS--------PYQCPGISLNA--LEAKELENVHGWDLSL
SPSYWARNVGLFLSKAAAE--DPVIGSLSNILYLIPDLAVQLLPYILHDAL--LAE--IR
GKVAEVRDSISQIFNETLRAGAENSI---PHARLIIKCVLYLRNQPK-PGEETIVDRDDW
LDINYAVASSAASRCRLPKTALMFLETHVSRC----TASSRRSSV---------------
-----------------------AKYDLPAGLLHDIFKNIDDPDFFYG----VQQTSSLD
SVIETLEH-----ESSGFKNLLFQSAQYDSEIQMTGS--GNAYGVL-----K--ALNSTN
LQGIANS-MIGALG-NSSDTAVPLGSMLK--AATNLRQWEIPISPLNTSPP----ATIFR
AFQALNTPGPLVDMRAS--------IGESYRSNLNLINSDRRSATSLRT-------AMRT
LGILTEIEEVLGSGSAAEIDQ-----KWEEISARTSWLKNT-----DVQEVGEILSSHET
---LFSSIKQK----------DYLRSAFNLSDIDAQLLEVKVIRQSLHIARNHGIA--QA
SLRSAVYLSKLANHSVSLGLNI-----------EGVAKFDLANVLWDQG-EMAPSIQILQ
----QLKDRND-----------------LHKQAIPISRAELLVTL---------------
-------SQGHH---IA-EARLEKPEAIIQNYLTPA----VKELKGRSEGEDAG---RVY
HGFAIFCDQQLQNPDGLEDFARIEQLRNRKEKEVVALDAMLKT--A-EGKERDNLKFHRT
KTKQWFDLDDREYQRLKRSRE--AFLQQCLENYLICLRESEAYNND-----VL-RFCALW
LAQSHS--DIANSAVSKYI---AGVPSRKFAPLMNQLTSRLLD-VSD-DFQALLSELIYR
ICSDHPFHGMYQIFASS--KSKGGR-DQSAL--SRNRAAAKLADIMRNDRHIG----PLW
VAVHNTNINYVRF-----------------------------AVERLDDK-AKSGAK-I-
--------------------------RLNKL--AP-GIRLEQD-AVN--QRLP-------
-------PPTMKIDIRVDCDY---SDV--PKLAKYLPDFTVA-SGVSAPKIVTAIASNGV
RYKQL-------------------FKGGNDDLRQDAIMEQVFEQVSSLLKDHQATRQRNL
GIRAYKVLPLTSNAGIIEFVPNTIPLNDFLMPAHQRYYPRDMKPSACRKHI----ADVQT
RSFEQRVRTY-RQVIEKFHPVMRYFFMEKFNNPDDWFGRRLSYTQSTAAISILGHVLGLG
DRHGHNILLDERTGEVVHIDLGVAFEQGRVL-PVPEVVPFRLTRDLVDGMGITKTEGVFR
RCCEFTLEALRQESYSIMTILDVLRYDPLYSWTVS--------------PLRMKK--MQE
--------------QDT--SDGPPVLPGST---T------------------------DQ
QRPTNEPSEADRALTVVAKKL-SKT------LSVTATVNELIQQATDEKNLAVLYC----
----------------------GW-AAYA-------------------------------
------------------------------------------------------------
------------------------------------------------------------
------------------------------------------------------------
------------------------------------------------------------
------------------------------------------------------------
-----------------------------------------------
>XP_001401277_Aspergillus_niger
-------------------------------------------MG--DITLDGA------
--------------IALLASEKLRERSDGLA----D-----------LKHILLKNRRNS-
-------------KLNSLNDKACHKIFESLFRFVSVEKSLYNRS---NSKGA------SA
S-----RLSSCASVLRIAVDVFLR------------NLRTKSVRAIVDHITDTL-----L
GRGSDSLFELLSVDYAKCLVTLLRYPPHLEHLALSEWEKVVDFCLKSINAHND-QEDLTI
REKRSSFLDGYLSTGGRASTPARST--PMPTASEKPKGDTSAATE--------AVVCIQL
LV-------------GSPSAPIQEAAE--RVLHGLIKFVGSSM-IAGSGHQAAFASINTV
VMKILFDQSDLARSSLLDIIPAIR--RFW-ATKLLGLKDEMLVTVMLCAVVLT-------
-----------------------------------------------DAARRDPSELIAH
VIEEL--LETLYTEYIKRSEKEILQL--------------------DELVFHHSGSEQQQ
EC-SAWPRLESARSEHNWTTLWIIAKLLELAEELRDKSS---LY-----------PASGE
-AATKRQRLASLIDDIFRDSTVSSG------------MRRLCALQLIPFLPRSYA-----
----------------------------------------------TAE------SKYSL
LERL-LPHILDDNSITASWTMVAI------------------------------------
------------------------------------------------------------
------------------------------------------------------------
--------------------------ARP-----------------FALPKARYI-----
------GPVGLIARGWHFCLKNKRLLNYIFDLQGLL--DLAEYWDPQETLSLEKFPRQDS
SDN-----IALDLLQSKVEGLLQTWEALS-ED----------------------------
-----------KTHHITVDLVQIVTSS----------------CVTIAL-----YMACLP
Q--QSANRVSVIQQNNRRLWERLCAFL--ASREPVFIH----------------------
------ACLITLTPLLVPNALLPRSSPALIGALSGLVPSLADVLESYR----ERQKEVLL
--------LNSEEA--MDLD--DPILTFYDQS------TELVRIFSRNRETSQVLQDIAT
LQRSITVYLSIFQRIHASSASSEH-PFHDDL-IEYLTGLDEIDILSAQNFLPHVYRA---
CVCDGVERHSL-LRILEDLGEKCLQSYEMERCESSHVLCLRMMGSFVEMWTG--SED---
---DDFHASATDIYSWFTEVLLAKRLASTSVLIEFTRLLSDLLSHNVTYSSG--------
-PSSPSPRTSLFTIIREGDAVAKFYAGELIPSLFGQYSLTEHDL----ILDDVLDSLPRD
------SDWDEGIALRLVILARLASRWHTLLRRSIYHMFETAAKVPNSLR--YAENCLRD
VAQTLGLEDAKQLFRLFSSQIIYTWTEEQ------------SVMRMPYSVFGYKSLKEML
IDVQDEIIGQVMMRANET------------EGAKLSACTDVPFDHLVMDSFCKAEAYSIA
RDISTPPEHGSQP-RGVENRMKKLLG----TDKFVSLIEAHFPQMIAIFFGTLDQYEQIE
RAFLKREGFGNPHAV-LKRMTEKSVSEVVLPANQQPSFRARYLLDELE-FLCKRSGYDL-
--GTIWTP-TLATYVCRTLL-ESIHPALGSLHACSVIRKIRILVSIAGSVM-LSDYPFE-
----MVIHALRPYLVDIFCA----------EDTLGIFWYLLEAGKA--YLSESPGLMAGI
AVTTLLSLRRFL-IAPPTETAQPGLVETVLAKIKFFLEWFDSYLETYEPIGLKPEK-HEL
FRRLVASSQGINP-AGESPEG--SKDEYDLLLEVLKDQNSR-TSLLSGPIADHVISLLCT
E--TK--Q-SPESHLNASGDDQVVMSHAVAICQTLQKFDPGT---------EYKLWAARV
IGRAFASTG----------------------------KISDILLREQDPKLFE---VQSA
QSLPSPFHRSKASILMALCSMLQN------SSHLEVGLVERTMQL----------IVSN-
----------------------------------------------------------LG
SSPEFEPCGRTVPASLLKAFTWS--------PYQCPEMPMPA--SVTKSRST-LIWDPDV
PVGRFARTVGLFLSDSAPE--DPVIGPLRTILCVIPDLAVQILPYILHDVL--LAE--DD
GKV-NIRKTISEIFGQVLRQVNDQTI---PHARLVINCILYLRNQPR-PEESTIVERDEW
LDVDFAEASSAANKCRLPKTGLLFLEISASRM----ASTSRRSSV---------------
-----------------------AKYEAAPEILHEIFRKIDDPDFFYG----VQQDSSLE
TVMARLEH-----ESSGFKNLLFQSAHYDSEIQMGES--PDVHGVL-----K--ALNSTN
LQGIANS-VFAISG-SSRDTSGSFDSMLQ--TAKDLRRWDIPVSPLSPSPS----ASVFR
AFQSLNISGTLTDVFAS--------IDECLLSSLDLLTSTSRSATSLRT-------AMRT
LGVMTEVCDVLGSASTEDVNN-----QWQSIVDRDSWLKTT-----SVSDVGEILTCHEA
---LFSSIKNK----------DFLKTAINISDRDAQLLEVKVIRQSLKVARDH-------
------------------GINI-----------EGAAKFDLANVLWDQG-EMAASIQILQ
----QLRERND-----------------LHKQAIPISRAELLVTL---------------
---------GHH---VA-EARLEKPDTIVQDYLSAA----VKELRTRSLGEDVG---RVY
HGFAMFCDRQLQNPDGLEDFRRIEQLRDRKEREVHALEDMMKS--T-QGKEKEALKYHRA
KTKQWFDLDDREYQRLRRSRE--AFLQQCLENYLICLKESESFNND-----AL-RFCALW
LDKSAS--TIGNMAVSKYL---SQVPSRKFAPLMNQLTSRLLD-VSD-EFQKMLFALIFR
ICVEHPYHGMYQIFASS--KSKGGK-DQSAL--SRNRAAGKLVDCLKNDKRMG----PTW
VAVHNANISYVRF-----------------------------AVEKPND-----------
------------------------------------------------------------
------------------------NDV--PKLVRYNPEFTIA-SGVSAPKIVTAIASNGS
RYKQL-------------------FKGGNDDLRQDAIMEQVFEQVSSLLKDHQVTRQRNL
GIRTYKVLPLTSNAGIIEFVPHTIPLHDFLMPAHQRYFPKDMKPNMARKHI----ADVQT
RSFEQRVRTY-RQVTEHFHPVMRFFFMENFNNPDDWFSKRLAYTRSTAAISILGHVLGLG
DRHGHNILLDERTGEVVHIDLGVAFEQGRVL-PVPEVVPFRLTRDLVDGMGISKTEGVFR
RCCEFTLEALREESYSIMTILDVLRYDPLYSWTVS--------------PLRMKR--MQD
-------------AQEA--DGGPPVIPGAN---N------------------------D-
QQSTNEPSEADRALTVVAKKL-SKT------LSVTATVNELIQQATDEKNLAVLYC----
----------------------GW-AAYA-------------------------------
------------------------------------------------------------
------------------------------------------------------------
------------------------------------------------------------
------------------------------------------------------------
------------------------------------------------------------
-----------------------------------------------
>XP_015406192_Aspergillus_nomiae
-------------------------------------------MA--EITLDRT------
--------------LVLLSSEKQKERSDGLA----D-----------LKHILQQNKRNS-
-------------KLSSLNDKACHKIFESLFRFISSEKSLYKQG---KSK--------AA
P-----RLSNCATVLRLTVDALLH------------NLRAKSVRAVVDHITETL-----Q
DSGG-NLFELLGVDYTKCLTALLNYPPHVEHLGASEWQKLMDFCLKILKTQDYEDDRSHT
GSDSRSTLDEFLGAGGT-PTPSIST--PTLTVREKSKGDKSAISE--------AVVCIQL
LT-------------ACVNAPVQEPAA--KILHGLVGYVKSSH-IAGSGHQSAFNSINSV
IMRVLSDQSELVQSILLDLIPVIC--HLW-ATKLVGLKDELLVTIMLCIVLLT-------
-----------------------------------------------AATRQEPSELLNR
SIENL--LDSLYTEYIKRPEKDILQV--------------------DELVFHQKTSAAVD
KI-LIWPRLESGRSEHNWTVIWAIANLVDLSEEITVRLS---SS-----------RTSSE
-TLNKRQRLTSMVDEIHRDCASSSG------------ARRICALQLIPLLPRHHA-----
----------------------------------------------SDD------SKSSL
LLRL-IPNILDDNGILASWTMITI----------------SSIAG-SPNADSPSLRAIWQ
QAWELTCRASTSQATSRASCILLSSILE-------------------------FNLLEYS
IVAEATNSMLTSVNL------NGPSTVSDAS--LALWATTTRMTAQINPG-SLPNASKQI
CAWLREVWVI-GTATDRTQLAQLAAFARPLDLLNLLLACTNRH---YIPPKPQFR-----
------GAISPIGKGWYFLHRSKHLLNYLFQLKGTL--DF-DMWDTDDTIHLEIFSRQDP
NDN-----MVLDLLQAKSEMFLQAFQSLY-ED----------------------------
-----------KSHHITVDIVQIIASF----------------CILVAL-----YTECLP
R--QSASKLQNLQQNSERLWEIICTFL--ASHDLEFVQ----------------------
------GCLVVLSPFLNSEQFSFNPESAVSKALLRLVLPLGSLLEAYR----RCQRENLA
--------PHNGEP--MDLD--DTLFNSKDRL------AEVTSIIKSKREALPLFQEFSS
FQRCITIQLSISQKTHAFLAS-RDQPSSRAL-VEYLIDLDEVDILAAGSFLPHVYRA---
IS--EMDRTSL-LDILEDLAEKCLRTYELERCEASHSLCIHMMHSFVKAWVN--SED---
---DNLSDSASDIYTWLRDVLLAKDMASPSVLVAFSELLVGVINTNASYSSG--------
-ESSISPRTSLLQILEKGSIPVKFDIGNLIPRLFGHYSLNDHDA----IFNDVLRHLPKE
------FDWVEGIALRLFILGQLASRWHTLLRKSIYHMFETPAHVPHSLQ--YAEKCICG
VANTLGLKDAKALFRLFSSQILYTWTEQE------------SITAMPFSIFGYASIKDML
GDVQDELVGQIIMRARED------------EEMEMSKHMGKPFVELLATSFYKAEAYSIA
RDISTPPGQDSQP-KGVETRLRKMVG----AERFMDLIDQQFPQTIAAFFVSLDQYEQVE
RALSKRAKFQDALDC-LRCILGKSASKIVLPANQQPSFRARYLIDELE-FLCKRSGYEL-
--ETIWTP-TLASYVCRILL-ESIHPALGSFHACSVIRKIRVLLCVAGSVM-LRDYPFE-
----MALHAMLPFLVDVYCS----------EDALGIFWYLLEAGQP--YLTETPGLMAGV
TVSTLLSLKRFL-ASPPADTAQQSQSKTVIANIERFLQWLGEYLNTYE-STLDAET-RHS
FRRVVKSSKVTST-VKSHSND---TNERDVILEILDDRGSQ-RSLLSKPVSDHVIALLCA
D--SE--E-PLGNYHKLNEPDRDATSNIVAVYQTLQNFSTGS---------GYRLWAAKV
IGRAFATTG----------------------------KVSDTLLREQDLSLFE---SQLP
DLHLDVHCYSKASILQELCNMLQN------NSHLEVGLVERTLQL----------IISK-
----------------------------------------------------------LP
RYPDFEQCISVVPLYLMKAFTWS--------PYQCPPIPILT--SNTEGDDPKLNWKTSN
PLSQWARSIALFLSKAAAE--DPVVGSLTHILYVIPELAVQILPYMLHDVL--LAE--FQ
GEA-VIRQEVSQIFKQALCDVHDTTI---SHARLAINCILYLRNQPK-PNEATIVERNEW
LEIDFAEASLAASRCRLPKTALLFLEIHASRV----ISGSRRSSL---------------
-----------------------AKYEAPSDMLHGIFKDIDDPDSFYG----IQQSPSLD
SVMERLQH-----ESSGFKNLLFQSAQYDSEIQMSAD--PNAYGVL-----K--ALNSTN
LQGIANS-IFSAYGWGFNDRSSSFDSMLQ--AATNLRQWDIPVSPLNPSPS----ATVFR
AFQSLNTSGSLIDASKS--------INECLLTTLESLTSTSQSAMSLRT-------AMRV
LGIITEVSDVLDARSTEEINN-----EWQDIAARDSWLKTT-----SVHEIGEILNSHEA
---LFSSINRK----------AYLRSSANISDHDAQLLEVKAIRQSLHITRAQGIQ--QA
SLKSAVCLSKLAHHCSTLGINI-----------EGAAKFDLANVLWDQG-EMTVSIRMLH
----HLKDQND-----------------LHKQAVPISRAELLVTL---------------
---------GHH---VA-EARLEKPEIIIQDYLLAA----VKELKGRSGGEEAG---RVY
HGFATFCDQQLQNPDGLEDFTRVEQLRNRKEKEVQALEDMMKA--A-EGREREALKFHRT
KTKQWFDLDDREYQRLRRSRE--AFLQQCLENYLLCLRESETYNND-----VL-RFCALW
LDKSDS--DIANAAVSKHL---GQVPSRKFAPLMNQLTSRLLD-VSD-EFQKMLFSLITR
ICVEHPFHGMYQIFASS--KSKGGK-DESAL--SRNRAAGRLVEGLKNDKHIG----PTW
VAVHNTNISYVRF-----------------------------AIDRPDEK-LKSGAR-V-
--------------------------PLRKL--QT-GARLEQD-AAT--QKLP-------
-------PPTMNIEIRVDCDY---SDV--PKLVRYHPEFTIA-SGVSAPKIVSAYASNGL
RYKQL-------------------FKGGNDDLRQDAIMEQVFEQVSNLLKDHQATRQRNL
GIRTYKVLPLTSNAGIIEFVPHTIPLHDYLMPAHQKYYPKDMKPNVCRKHI----SDVQT
RSLEQRVRTY-RQVTEHFHPVMKYFFMEKFNNPDDWFSKRLSYTRSTAAISILGHVLGLG
DRHGHNILLDERTGEVVHIDLGVAFEQGRVL-PVPEVVPFRLTRDLVDGMGITKTEGVFR
RCCEFTLETLRRESYSIMTILDVLRYDPLYSWTVS--------------PLRMMK--MQD
-------------APEA--GGGPPMLPGAA----------------------------D-
QRPSNEPSEADRALTVVAKKL-GKT------LSVTATVNELIQQATDEKNLAVLYC----
----------------------GW-AAYA-------------------------------
------------------------------------------------------------
------------------------------------------------------------
------------------------------------------------------------
------------------------------------------------------------
------------------------------------------------------------
-----------------------------------------------
>XP_023092519_Aspergillus_oryzae
-------------------------------------------MA--EITLDRT------
--------------LVLLSSEKQRERSEGLAVSLFV-----------LIVVFVIDPCIS-
-------------SRSSLNDKACHKIFESLFRFISSEKSLYNRG---NSKGP------SA
S-----RLSTCASVLRLAVDALLH------------NLRAKSVRAVVDHITETL-----Q
DTGG-SLFELLGVDYTKCLTALLNYPPHVEHLGASEWEKLMGFCLKIMNTQDYEDDRSHT
GSDSRSTLDDFLGTGGT-PTPSRSM--PTLTAREKPKRDKGAISE--------AVVCIQL
LT-------------ASVNAPVQEPAA--KILHGLVGYVKSSH-ITGSGHQSAFNSINSV
IMRVLSDQSELVQSILLDLIPVIC--HLW-ATKLVGLKDELLVTIMLCIVLLT-------
-----------------------------------------------AATRQEPSELLSR
YTEDL--LGALYKEYIKRPEKDILQV--------------------DELVFHQKTSAAVD
KI-LIWPRLESGKSEHNWTVIWAIANLVDLSEEITARSS---SP-----------RTSTE
-TLNKRQRLTSMVDEIHRDCASSSG------------ARRVCALQLIPLIPRHHA-----
----------------------------------------------SVD------SKSSL
LLRL-LPNILDENGILASWTMITI----------------ASLAG-SPNADSPSLRAIWQ
QAWELTCRASTSQATSRASCILMNSILE-------------------------YNLLEYS
IVAEATSSMLTSVNL------NGPSTMSDAS--LTLWATTTRMTARVNPG-SLPNASKQI
CAWLREVWVI-GTVTDRTQLAQLAAFARPLDLLNLLLACTNRH---YIPPKPQFR-----
------GATSLIAKGWHFLHRSKQLLNYLFQLGGIL--DF-DMWDTDDTIHLETFPRQDP
NDN-----MVLDLLQVKSEMFLQAFQSLY-ED----------------------------
-----------KSHHVTVEIVQIVTSF----------------CILVAL-----YTECLP
H--LSASKFHNLQQNCERLWEIICTFL--ASHELEFIQ----------------------
------GCLVVLSPFLNPEQFSYNPESTISKALLRLVIPLVSLLEAYR----RSQRDNLA
--------LHNDEP--MDLD--DTLFNSKDRL------AEVTSIVKSNREALPLFQEFSS
FQRCITIQLSVLQKTNAFLRN-HDQHSSRAL-VEYLIDLDEVDILAASNSLPYVYRA---
IS--GMDRTSL-LDILEDLAEKCLQTYELERCEASHLLCIHMMHSFVKAWVS--SEA---
---DSLSGSASDIYTWFRDVLLAKDMASPSVLVVFSELLVDVINTNASYSSG--------
-ESNTSPRTSLLKILEKGSIPVKFDVGNLIPRLFGHYSLNDHDA----IFNDVLRHLPKE
------SDWVEGIALRLFILGQLASRWHTLLRRSIYHMFETPAHVPHSLQ--YAEKCICD
VANKLGLKDAKELFRLFSSQILYTWTEQE------------SITAMPFSIFSYASIKDML
GDVQDELVGQIIMRARED------------EEIEMSKYMGKPFVDLLATSFYKAEAYSIA
RDISTPPGQGSQP-KGVETRLKKILG----TEQFMELIDQQFPQTIAAFFGSLDQYEQVE
RALSKRAKFHDALDG-LRCILGKSASKIVLPANQQPSFRARYLIDELE-FLCKRSGYEL-
--ETIWTP-TLASYVCRTLL-ESIHPALGSFHACSVIRKIRVLLCVAGSVM-LRDYPFE-
----MTLHAMLPFLVDIYCS----------EDALGIFWYLLEAGQP--YLAETPGLMAGV
AVSTLLSLKKFL-ASPPVDTAQQGQSKIVTANIERFLQWFGEYINTYE-SSLDAET-QES
FRRVVKSSQATST-VESHSDD---SNERDVILEILDDRSSE-RSLLSKTVSDHVIALLCA
D--SE--E-PLGNYHKLNESDRDATANIVAIYQTLQSFNTGS---------GYRLWAAKV
IGRAFATTG----------------------------KVCDALLREQDLSLFK---SQLS
DLRLEVHCYSKASILQELCNMLQN------NSHLEVGLVERTLQL----------IISN-
----------------------------------------------------------LA
RYPDFEQCAGVVPLYLMKAFTWD--------PYQCPPIPTLA--PETERDDAKVNWQTSN
SLSQWARGIALFLSKSAAE--DPVIGSLSHIIYVIPELAVRILPYMLHDVL--LAE--LK
GEA-NIRQKVSQIFKQALCDVHDTTI---SHARLAIDCILYLRNQPK-PNEATIVERDEW
LEIDFAEASLAASRCRLPKTALIFLEIHASRV----IFGSRRSSL---------------
-----------------------AKYEAPPDMLHDIFKDIDDPDFFYG----IQQSPSLD
SVMERLQH-----ESSGFKNLLFQSAQYDSEIQMSAD--QNAYGVL-----K--ALNSTN
LQGIANS-IFSASGGGFVDTSSSFDSMLQ--AATNLRQWDIPVSPLNPSPP----ATVFR
AFQSLNTSGSLAEASKS--------INECLLTTLESLTSASRSAMSLRT-------AMRV
LGVITEVSDVLDARSTEEIDH-----EWQKIAARDSWLKTT-----SVHEIGEILNSHEA
---LFSSINRK----------SYLRSSTNISDHDAQLLEVKAIRQSLHITRTQGIQ--QA
SLKSAVYLSKLAHQCSALGINI-----------EGAAKFDLANVLWDQG-EMTASIRMLH
----QLKDQND-----------------LHKQAVPISRAELLVTLVSSLHIDSLRTKPCS
FRTNSTSCKGHH---VA-EARLEKPETIIQDYLLTA----VKELKGRSGGEEAG---RVY
HGFATFCDQQLQNPDGLEDFTRVEQLRNRKEKEVRALEDMMKA--A-EGREREALKFHRG
RTKQWFDLDDREYQRLRRSRE--AFLQQCLENYLLCLRESETYNND-----VL-RFCALW
LDKSDS--DIANAAVSKHL---GQVPSRKFAPLMNQLTSRLLD-VPD-EFQKMLFSLITR
ICVEHPFHGMYQIFASS--KSKGGK-DETAL--SRNRAAGRLVEGLKNDKRIG----PTW
VAVHNTNINYVRF-----------------------------AIDRPDEK-LKSGAR-V-
--------------------------PLRKL--QT-GGRLEQD-AAT--QKLP-------
-------PPTMNIEIRVDCDY---RDV--PKLVKYHPEFTIA-SGVSAPKIVSAFASNGL
RYKQL-------------------FKGGNDDLRQDAIMEQVFEQVSNLLKDHQATRQRNL
GIRTYKVLPLTSNAGIIEFVPHTIPLHDYLMPAHQKYYPKDMKPNVCRKHI----SDVQT
RSFEQRVRTY-RQVTEHFHPVMKYFFMEKFNNPDDWFSKRLSYTRSTAAISILGHVLGLG
DRHGHNILLDERTGEVVHIDLGVAFEQGRVL-PVPEVVPFRLTRDLVDGMGVTKTEGVFR
RCCEFTLETLRRESYSIMTILDVLRYDPLYSWTVS--------------PLRMKK--MQD
-------------ASEA--GGGPPMLPGAA----------------------------D-
QRPSNEPSEADRALTVVAKKL-GKT------LSVTATVNELIQQATDEKNLAVLYC----
----------------------GW-AAYA-------------------------------
------------------------------------------------------------
------------------------------------------------------------
------------------------------------------------------------
------------------------------------------------------------
------------------------------------------------------------
-----------------------------------------------
>XP_040637812_Aspergillus_ruber
-------------------------------------------ME--EVRLDRA------
--------------IALLSSEKLKDRNDALA----D-----------LKHILQRNKQSS-
-------------KLHTVDDKACHKVFESLFRFVAVEKTSYNRA---SSKGA------SS
T-----RLSTCASVLRLAVDVFLR------------NLRYKTLRAIVDHVTETL-----P
TPEE-GLWEPLNAGYTKCLVALLRYPPHVEHLSSSEWGKLMGFCLRSLGVAED-DSQTSF
RDTSRSSLDNYLDVSGR-STPSRPT--SSLAIRDKYTGNKTVIGE--------IILCIQL
LT-------------ASPNAPIQTSAE--KILHGLAEYVKSSS-AAGSGQQAAFSSINLV
VTRVLFDQSGLVQEFLFDLIPVIR--RLW-NTKLAGLRDELLGTIMLCTVVLT-------
-----------------------------------------------DAARREPSKSLSH
LIESL--MNTLYSEYIKRPEKEILQI--------------------DELAFNHKRSTNID
RV-ITGPLLGNAKSEHNWTLVWTISCLLKLLEDIAARLST--SQ-----------VRHGE
-LPNKKQRLASEIGDVLRDSFSSLG------------TRRICALQLIPIFIEGQA-----
----------------------------------------------DIE------LKALL
LQKL-APSILDDNGTVSSWTMVAI----------------SSIAS-SPGAKSPSLNKYWH
QVWDLASRASTSQSTSRASSNLMNIILQ-------------------------FDLLEYS
VMAEKIRSMLSSVNL------SGASTLTDSS--LAFWAVITRMGAQINPG-SMLNVSKQV
CAWLREVWTIAGTVTDRIQTAQVAAFARPLDLLNLLLACTNRP---FELPHSPVR-----
------GPTGLIAKHWHFFHSNRNLLNYLFDLEDAM--HPVNPWAISETLSLEQSTRQDP
NDA-----VVLDLLQAKSETFLQTWQSLF-EE----------------------------
-----------KSHHITVDVLQILASF----------------CIMVAI-----YIEFLP
S--QAASRLQVLRHNSHNLWNNICSFL--ARGETTLIG----------------------
------VCLEPLSFLMDSTTCFFNPQSMVSRALSSLVPPISAVLETQR----RSQSELLR
--------ANDDRA--MDLD--DTLSSADESL------VVIDQVKMLNREALPLFFDPAS
FQRCMAIRLSIFQKGKADNNQPGRFIANKDF-VGYLTQLDEVDYLAAHHCMSDIYQA---
CA--SMDRDTL-LEVLEDIGEKCLPSYELERCESFHNLCIRMMGSWVSSWTN--MQD---
---DTLSESASDMYTWFMEVLVARRKASSRVHVALSDLLGAVISSNPTYTND--------
-QFSPSPRTSLLTILREGDAPVKFSAANLLPRLFGQFLLKDHDA----IFDDVLESLPRD
------PDWDEGIALRLYILAQLASQWHTLLRRSIYHMFETPAQVPHSLW--YAEKCLRE
VAKTLGLEDARELFRLFSSQILYTWTESQ------------SIKSMPFSLFGYTNLSDML
KDVQDEVVGQIMMRASGD------------EAAELSECMNTPFEKLLEESFYKAEAYSIA
RDISIPPGQGHHHLKGVETGVKKALG----TDRFVKLVEKQFPSVIATFFKTLDHYGQIE
RAFSKRENFQGALDI-LQHITAKSSSIIILPANQQPSFRARYLLDELE-FLCKRSGYEF-
--ETIWTP-TLVTFVGRTLI-ESIHPALGSLHACSVIRKIRILVCVAGPVM-LQEYPYE-
----MMTHALQPFLTDIYCS----------EDALGIFWYLLEIGEP--YMTENPCFVAEV
AVSTFASLKKFL-ESFPDNTAQENQFRIALTKIREFLKWFVGFLDGYSSPALDTER-KEA
FGRLLKSSQHIAN-SRASTNG---AREHELLLEILRDQNAG-QSLLSKPISDHVVSLLCA
D--SK--V-LPDYRTAIIGNANDPVASTTAIYKTLQNFKPGP---------EYRLWAARV
IGGAFASTG----------------------------KISDVLSREQDPSLFD----IHE
LPLMDDWCISKARIIRVLCNMLQS------SSHLEVGLVERTLQL----------IVSS-
----------------------------------------------------------IQ
ATQEFNGCAAVIPLSLMNSLIWS--------PYQCPALPPLS--TFEENWSEQQTSRLEI
STDGFARQIALFLSKSAPR--NPVIGPLQKVLNAIPCLAAQLLPFIIHDIL--LSE--FH
GEA-RVRDSLSNIFKEALYGVENNTI---PHVRLVIDCLLYLRDQPR-PRETKIVDRDEW
LDIDYGEASAAANKCHLPKTSLLFLEIHASRV----LTSARRSSH---------------
-----------------------AKYEPPSDLLHDIFKDIDDPDLYYG----IQKKASLD
SVMETLEY-----KSSSFKNLLFQSAQYDSEIQMGDG--SSRYGIL-----K--ALNSTN
LQGIANT-MISVLG-DTKDVSGSFDSMLQ--SATSLRQWDIPVSPVNFSPA----ATVFR
VFQSLNTSEALPEVSLC--------LDDCLLSTLDSLTRTDRSATSLRM-------ATRV
LGILTEVNDVVSARSIEEVNQ-----GSLDVMTRNSWLKTT-----SVHEIGEILSYHET
---LFSSIKQK----------NYLKSAMNLRDDDAQLLEVKVIRRSLEIARNHEMP--QA
SLKSAICLSKLAQACSSKGINI-----------EGAAKFDLANVLWDQG-EMTTSIRMLQ
----QLSGQKH-----------------LHKQAVPISRAELLVTL---------------
---------GHH---VA-EARLEVPEVIIQEYLDPA----VKELKDRSEGEDAG---RVY
HGFAMFCDQQLQNPDGLEDFNRVEQIRNRKERELDALESLLEK--A-QGRERENLKNHRA
KAKQWFDLDDMEYQRHLKSRE--AFMQQCLENYLLCLRESETHNND-----IL-RFCALW
LDNSDS--KIANQAVSQYL---NEVPSRKFAPLMNQLTSRLLD-ITD-VFQNLLTKLIYR
ICAEHPYHGMYQIFASS--KSKGGK-DEVSL--SRHRAAVRLVDSLKSDKRIG----STW
VAIHNHNIDYVRF-----------------------------AIDRVNER-YKSGAK-I-
--------------------------PLRKL--PT-GQRLEDD-AAL--QKLP-------
-------PPTMNIDLRVDGDY---TNV--PKLAKFLPEFTLA-SGVSAPKIVTAIATDGL
RYKQL-------------------FKGGNDDLRQDAIMEQVFGQVSSLLKDHRATRQRNL
VIRTYKVLPLTSNAGIIEFVPNTIPLHDYILPAHQRYYPKDMKPSTCRKHI----SDVQT
RNNETRVRTY-NQVAESFRPVMRYFFMEKYNNPDDWFDKRLAYTRSTAAISILGHVLGLG
DRHGHNILMDEQTGEVVHIDLGVAFEQGRIL-PIPEVVPFRLTRDLVDGMGITKTEGVFR
RCCEFTLETLRQESYSIMTILDVLRYDPLYSWSLS--------------PLRMKK--MQD
-------------QQEA--GDAPQLL-GAG----------------------------D-
QRADNEPSEADRALKVVEKKL-SKT------LSVTATVNELIQQATDEKNLAVLYS----
----------------------GMIQPFLSLHLVHVAYYLHYRLGCICIVSTILCFS---
------------------------------------------------------------
------------------------------------------------------------
------------------------------------------------------------
------------------------------------------------------------
------------------------------------------------------------
-----------------------------------------------
>XP_040705713_Aspergillus_sydowii
------------------------------------------MKG--EITLDGA------
--------------IALLSSEKIKDRTDGLA----D-----------LKHILQQNKRNS-
-------------KLRSMSDKACHKIFESLFRLISTEKSLYNRA---NSKGA------AS
S-----RLSACVSVLRTAVDALLC------------NLRIKSVRAVLDHITDVL-----A
NPGT-ALFELLSVDYIKCLSTILHYSPHVEHLGVEEWESVMHFCLRIINVSNDEDSQRST
WSPRTSILDDYLSASGGRSTPSRMT--PSLALREKPNGSAGAVEE--------ALVCIRI
LS-------------GVANAPIQENAE--SILPGLVKYVRSSP-LAGSGHQAAFSTINTV
AMRIIFDNSELTRNTLLDLVPSIR--QHW-ATKLVGLRDELLVTAMLVVAILT-------
-----------------------------------------------DEIRRAPAADLEI
TIDGL--MNTLQHEYSKRPEKDILQV--------------------DELVFDSKSSASHE
KF-HLWPRLESARSEHNWTVVWVIARLIQMSEELVTRF----PP-----------SAEGE
-APSKKQRLGSKIDDVFRDSTASFS------------ARRVPALQLIPFLPNHYA-----
----------------------------------------------TIE------SKVSL
LERL-IPNIHDDNSAVSSWTMIAI----------------ASVAA-SPEADASILKRHWQ
QVWDLTSRASTSQLTSRAACNLQNSILK-------------------------FGLLDYS
AVAETTDSMLSFVNL------NGPSTLSDAS--LELWASVIKMTTQMNPG-SVSNASSQI
CAWLRDVWSI-GTSMERTQTSQVAAFARPLELLSLIMACTNRP---FRQPRVLFK-----
------GPTGIIAKCWFFYHTNKRIWSYLFDIDKLL--DVYDMWDAEETVSIQEFSQLDP
NDL-----GIIDLLQAKSEYFLHSWQVLS-GD----------------------------
-----------KSRHITSDIVQILTSF----------------CITVVL-----YCSCLP
E--QPGSRLQALHSNTHRLWESICSFL--ASRESTFIL----------------------
------PALLLFTPFIPLDSCFSKPAAGAHKALYGLVAPLSRVLEGYR----QIHKE-LS
--------APKEEEGDMDLD--DPFLASTDQI------EEVSNIVSANRTDLPLFQDTAS
FQRYMTIHLSLFQRI-SAEFDPSPLLGGDAL-VEYLTSLDQVDFLAAHGLLPYVYES---
CA--EMDRESL-LGILEDLGEKCLQSYELERCENSHLICIRMMGSVVKSWTS--GIQ---
---DNLSDSAADIYTWFTEVFLKRGRASPSVLAAFAHLLGDVLSLNPTYLSG--------
-PSSPSPRTTLFSIIGEGGVLVKFNAGNLIPQLFGQFLLKDHDA----IFDDVLDCLPRD
------PDWQEGIAVRLFLLAQLASKWHTLLRRSIYHIFETPAQVHHSLW--YAEKCLQQ
VSGALGLPDAKEVFRLFSSQIIYTWTETQ------------SVMSMPFSIFGYASLEDML
SDAQDEIVGQIMMRASES------------DAAELSKFMRRPFVELLADSFYKAEAYTIA
RDISTPPGQGSQP-KGVENRLKKVLG----ADQFMTLIDAQFPQIIATFFGVVDLYEQIE
KAFSRRESFRGALNT-FKHISGKSSARTVLPANQQPSFRARFLLDELE-FLCKRSGYEL-
--ETIWTP-SLASYVCRTLL-ESIHPALGSLHACSVIRKIKILVCVAGPAM-LSDYPFE-
----MITHALQPFLVDIFCS----------EDALSIFWYLLEAGKP--YLRDNPGLMAGI
AVSTSLSLKRFL-ASPPMNPRHEHQLRIVVGNIHTFLGWLEEYLNSYTSPALDDYS-SER
FQRFTGFLQATVG-QEPGSTG---VSESDLLLEVLKDRESK-SSLLSKPISDHVISLLCN
T--SD--G-PAGYHLTAIEQDEDAIDNAITVCQTLRDFNPGP---------EYRSWAARV
VGKAFAATG----------------------------KINDALLREQDLALFR---PLSP
QSDIDILCRSKANILQLLCSILLN------SN--QTGPIERTLQL----------IVTN-
----------------------------------------------------------LA
NFPDFELCAADIPPSLMKALTWR--------PYQCPGLALSA--LEVKERDRVRGLDVGL
SPACWARNVGLLLSKTASA--DPVLGPLNSILYLIPDLAARLLPYILHDAL--LAE--LR
GEI-DIRENISQIFNEVLQNDEDKTV---PHSRLIINCILYLRDQPR-PDEHTIVEREAW
LDIDYAVASSAASRCRMPKTALMFLEIHASRS----VSSSRRSSV---------------
-----------------------AKYEPPAALLHDIFKNIDDPDFFYG----IQQTSSLD
SVMETLEH-----ESSGFKNLLFQSAQYESQVQMTGS--GNTYGVL-----K--ALNSTN
LQGIANS-MLSALG-NSGDAAIPFSSMLK--AATNLRQWDIPVSPLNSSPS----ATIFR
VFQNLNTYGTLADMRTS--------IDENLTNSLALIDSDSRSAKSLRT-------AMRV
LGILTEIEEVLDSKTADEVSQ-----AWQRVSERTYWLQTT-----DVHEVGEILNSHET
---LFSSIKQN----------DYLKSAFNLGDHDAQLLEVKVIRQSLHIARNHGIA--QA
SLKSAVYLSKISDQSASLGLNV-----------EGVAKFDLANVLWDQG-EMAPSIQILQ
----QLKDRND-----------------LHKQAIPMSRAELLVTL---------------
---------GHH---IA-EARLEKPEAIIQNYLTPA----VKELRGRSEAEDAG---RVY
HGFAMFCDQQLQNSDGLEDFSRVEQLRNRKEKEVLALDAMLKT--A-EGKARDNLKFHRA
KTKQWFDLDDREYQRLKRSRE--AFLQQCLENYLICLKESEAYNND-----VL-RFCALW
LDQSYS--DIANRAVSKYL---ADVPSRKFAPLMNQLTSRLLD-VSD-DFQGLLSALIFR
ICSEHPFHGMYQIFSSS--KSKGGK-DESAL--SRNRAATHLADILRSDRKIG----PLW
VAIHNANINYVRF-----------------------------AVERLDDK-AKSGAK-V-
--------------------------QLKKL--QT-GVRLEQD-AVT--QRLP-------
-------PPTMKIEIRIDCDY---SDV--PKLIRYYPEFTIA-SGVSAPKIVTAVASNGV
RYKQL-------------------FKGGNDDLRQDAIMEQVFEQVSSLLRDHQATRQRNL
GIRAYKVLPLTSNAGIIEFVPNTIPLNEYLMPAHQRYYPKDVKPSACRKHI----ADVQT
RSFEQRVRTY-RNVTDHFHPVLRYFFMEKFNNPDDWFGRRLSYTQSTAAISMLGHVLGLG
DRHGHNILLDERTGEVVHIDLGVAFEQGRVL-PVPEVVPFRLTRDLVDGMGIAKTEGVFR
RCCEFTLEALRQESYSIMTILDVLRYDPLYSWTVS--------------PLRMKK--IQE
--------------QEP--GDGPPVLPGST---V------------------------D-
QRPTNEPSEADRALTVVAKKL-SKT------LSVTATVNELIQQATDDKNLAVLYC----
----------------------GMLSIYCLGCAMN-------------------------
------------------------------------------------------------
------------------------------------------------------------
------------------------------------------------------------
------------------------------------------------------------
------------------------------------------------------------
-----------------------------------------------
>XP_001211180_Aspergillus_terreus
-------------------------------------------MV--P------------
--------------------------SDGLL-----------------------------
------------------------------------------------------------
------------------------------------------------------------
--------DVLCVDYTKCLTSILHYPPHLEHLGTSEWKKILDSCLKIINVQNDEESSLLS
SSERRSTLDGYLASDRG-STPSRMT--PTLPVRERSKGNQSAIGE--------AVTCIQL
LT-------------TSSNAPIQDHFD--KVLRSLAKFLRPYH-IPGATHQAAIRSINSV
VMKVMFDQTEFIRMFLLDLIPTIQ--NLW-TTKLAGLKDGLLVTLMLCLIILT-------
-----------------------------------------------DTVKREPSESLAS
IIESL--TDVIFSEYTKRPDKEILQI--------------------DEVTFYQTTSDHGE
RF-SVWPRPESPKSEHNWTTIWIISNLMKLSEEIAACLA---PP-----------RVVGE
-ESTKKPRPKSLIEDVHRDSVLASG------------TRKLCALQMIPFVSGQNV-----
----------------------------------------------SVE------SKTSL
LHRL-IPNILDDNGMVSSWTMIAI----------------ASLAG-SPGVDSQALKAPWR
QIWDLASRASTSQITSRAACTLMNCLLQ-------------------------FDLLEYS
EVAEVTTSMLSSVNL------SGPSTLSDAS--LALWATTIRGIAQTNPG-SVPNAVNQI
CAWLRQSWTI-GTTTDRLQTAQVATFARPLDLLNTILATTNRP---FEMPRSLLR-----
------GPTGLVAQGWLFYYRSRQLLNYVFDLRGLT--DFVEPWFQAETLSLDTFTRQDP
NDN-----VVLDLLKAKSEAFLHAWRSLS-ED----------------------------
-----------KSQNVTLDTMQILVSF----------------CVLIAL-----YTQCLP
K--NCASRLESLQENTHYLWGGLCSFL--TNRDHDFSQ----------------------
------VFLTQISPLLGPDLYSPEAKSVVKQALSQLAPPLARVLETHR----KSQQDTLL
--------AQDEEP--MDLD--DPLMSSDDRL------AEAMCIINMNRDASSLIRDFAT
FQRSVTIQLSVFERIHGSTHSPEDEPSTGSL-VDYLTDLDAADLLSARAFLPHVYRA---
CS--WLDRPYL-LRLLEDIGEKCLREYELERCENAHILCIHMMHSFVKSWAI--GES---
---DDLSDSASDIYTWFIDVLLAKGRASPAVLAAFVDLLGGLISCNASYAVG--------
-ESDPSPRTGLFMILKEGDISVKFDAGALIPKLFSQYPLTDHDA----IFDDVLESLPRD
------LDWVEGIALRLFILAQLASQWHTLLRRSIYHMFETPAQAPGSLW--YAKKCICR
VSESLGLTDPKELFRLFSSQVLYTWMETQ------------TITSVPFSIFGYESIEEML
IDVQDEIVGQIMMRARDD------------EGVELSNHLGTPFVELLGQSFYKAEAYSIA
RDLSTPPGQGSQP-KGVENRMKKALG----TDRFLRLIDQQFPQAVSTFFGALDQHEQVE
RAFSKRPNFNAALSI-MKCILGKSSSNIALPPNQQPSFRARFLLDELE-FLCKRSGYEL-
--ETIWTP-ALVSYICRTLL-ESIHPALGSLHACAVIRKIRILVCVAGDAV-LSDYPLE-
----MMLNALHPFLTDPYCS----------EDALGIFWYLLEAGKA--YLMETPGLMAGI
AVSTLLSLGKFL-AFAADESKIDSQSKSVSEKLREFLHWFEEYLETYESSTLNAEQ-QGL
FRRLVASSNKRYA-TDQIDED---RTERDVLLEVLVDRISK-NSLLTKPASNHIIKLLCT
D--SM--L-PDDWQLDVTGNDEYAISSSVAICQTLRNFETGS---------RYRLWAARI
IGRAFAATG----------------------------TIGGELLREQDQALFKYAHSSMA
EFN-----FSKARIVEILCDMLQK------STPREVGLVERTLQL----------IVSN-
----------------------------------------------------------LD
KYPDFAPCREVIPSSLMKALAWA--------PYQCPALP-LP--SEARGYCPRLAWHPHL
PSAHWAREVGLYLSKAATG--DPVVGALSNLLFAMPDLAADLLPYILHDVL--LAE--LH
GEA-QVRQEISAVFKQALREVDDTTV---PHVRLIINCILYLRNQPR-PKESTIVQRDEW
LDIDFAEASLAANKCCLPKTALILLETHTSRV----AHGARRSSV---------------
-----------------------VRYEAPPEMLHEIFKNIDDPDFFYG----VQQNASLS
SVMETLER-----ESSGFKNLLFQSAHYDSDIQMFGN--GKALGVL-----G--ALNAVN
LQGVANS-MFSMAGGGSKDTSSSFDSMLK--AATNLRQWDVPVSPLNPSPS----ATIFR
VFQSLNTSSILEDAMSS--------IDESLLSILDLATSNSRSAMSLRT-------TMRV
LGVMTEISDILRVRSAEEIES-----EWQKITVRNSWLKTT-----SVDEVGEILNSQEA
---LFSSIKQR----------DYLKSAMNLSDRDAQLLEVKAIRQSLAITRDHGIA--QA
SLKSAVCLSKLSEQCSASGINV-----------DGAAKFDLANVLWDQG-EMTPSIQMLR
----QLREQND-----------------LHTQAVPISRAELLVTL---------------
---------GHH---VA-EARLEKPEAIVQEYLSQA----VKELRNSSAGEEAG---RVY
HGFAMFCDQQLQNPDGLEDFKRVEQLRNRKEKEVRALEDMMKS--A-DGKERDALRYHRT
KTKQWFDLDDREYQRLLRSRE--SFLQQCLENYLLCLKESEAYNND-----AL-RFCALW
LDKSDS--DIANQAVSKYL---HEVPSRKFAPLMNQLSSRLLD-TSD-EFQTMLFALISR
ICVEHPFHGMYQIFASS--KSKGSK-DESAL--SRNRAAGRLVDGLKNDKRIG----PTW
VAVHNANINYVRF-----------------------------AIDRSIDK-LKSGAK-V-
--------------------------PLKKL--SA-GQRLEQD-AAT--QRLP-------
-------PPTMHIDIRVDCDY---SDI--PKLVRYHPEFTIA-SGVSAPKIVSAWASNGQ
RYKQL-------------------FKGGNDDLRQDAIMEQVFEQVSSLLKDHQATRQRNL
GIRTYKVLPLTSNAGIIEFVPHTIPLHDYLMPAHQRYYPKDMKPNVCRKHI----ADVQT
RSFEQRVRTY-RQVAEHFHPVMRYFFMENFNNPDDWFGRRLSYTRSTAAISILGHVLGLG
DRHGHNILLDERTGEVVHIDLGVAFEQGRVL-PVPEVVPFRLTRDLVDGMGITKTEGVFR
RCCEFTLEALRQESYSIMTILDVLRYDPLYSWTVS--------------PLRMKK--MQD
-------------ASEA--GGGPPVLPGAV----------------------------D-
KRQTNEPSEADRALTVVAKKL-SKT------LSVTATVNELIQQATDEKNLAVLYC----
----------------------GK-SLFLVCDKRLAG-----------------------
------------------------------------------------------------
------------------------------------------------------------
------------------------------------------------------------
------------------------------------------------------------
------------------------------------------------------------
-----------------------------------------------
>XP_022488671_Penicillium_arizonense
------------------------------------------------------------
------------------------------------------------------------
------------------------------------------------------------
----------------MAVDLFLR------------NVRIKTVRAIVDHITETI-----P
IPGE-GLWDHLSADYTKCLASLLRYRPHAEHLDEEDWENLISFCLAGIGLRENE-SQLSI
RSCYRSAHEDPDASDSR-STPSRMTPAPT--SREGHSGNRNVQES--------LVLCIQL
LT-------------AVLHPPIQNTAN--SILHGLVDFVTSPSIVAGNTHQLAFSSINAV
ITKVMFDQTELVRSSLLSLVPVIR--RLWSSTKLQGLKDELLVTLMLSIIILV-------
-----------------------------------------------DTAGRDPSESLAH
DVEVL--ANSLHSEYVRRSEKEALQI--------------------DDIIFYQNAIAEQS
RP-IYGPRLGNAKSEFNWTLIWIIAELLKLSDDINTRVK---NL-----------GSPRG
-DSNKRQRFSSELQDVLRDSTSATS------------TRRICALQLVPFV-EPKL-----
----------------------------------------------DPE------TKISF
FKRL-VPSITDDHASVSSWTMVAL----------------ASIAS-GTTAKSPELQNHWP
RVVDLTVRAFSSPVTSRAACNLMDVVLQ-------------------------SGLLEYS
DAMETTRSILSSANL------NGPAAISDSS--LRLWAFIAQSRTQLDPG-SAQKASMQI
CGWLRDVWTV-GSVTDRIQTARVAVYARPLDLLGLFSSCTNRP---FSISPHQSTKLTGP
SGSFSGGPTGLITRKWFFFHENSELLEYAFHIDSATVTHHANPWVPHESWCLEQSSRQDP
DDT-----VILDLLRARCETFSQAWRVMN-ED----------------------------
-----------RS-IISPENLQILASF----------------CIVTSL-----FMACLP
QSVQI--RSRDLQQNCRALWDAICNFL--ETHESRYIH----------------------
------SCLELLSPLLGTLLSSGTPST-IRGSLKELFTPLSKVLEQLR----QDSRA-QS
--------SGGHDP--MDLD--DRLVNDQAQL------AIHETIISTNRNASSLFLDPIT
FQLCVTIQLSIFLKAEADPN--SGHLWGTGL-VDYLTSLDEADLLSAQNLLPEIYRH---
CS--NLAPSEL-LSILEDLGEKCLQSYEMERCEASHCLCIRMMTSFVNSWTN--GPD---
---ENLKDSAMDLYSWFIEVLLVRKRAAPKAYIALAELIRGVMSTSPSYGNE--------
-QSLPSPRTSLFTILREGDVQVKFTVAKFIPTLFERFLLKDHDA----IFDDVLESLPRD
------PEWIEGIAVRLFVLSQLASRWHTLLRRSIYHLFETPAQVSSSLW--YAERCIVS
VSQSLGLRDAKELFRLFSSQILYTWTETQ------------SIMAMPFSIFGYDNLREML
IDVKDEIVGQMMMRAREQ------------ETIELAKHLDVPHLELLVGSFHKAEAYSIA
RDISTPPGQGSQP-KGVEIRLRKLLG----ADQFMMQVESQFPSIVAAFFKSLDYYDQIE
RAFSKRASFGYAHDI-QVQIVSKSASQNVLPANQQPSFRARYLLDELE-FLCKRTGFEL-
--ESIWTP-SLVSFVCRSLL-ESIHPALGSLHACSVIRKIRILVCVSGPMI-LQDYPLE-
----MALNSLRPFLNDVHCS----------EDALGIFWYLLEKGKP--YLQENPGFTAGT
AVSTLVTLRRLF-LSSPENTTQESQFRTVQSNTQKFYQWLVGLFGDLLSSDWDTKT-KQS
FDKLVSLAEQFST-SKSSADG---HIGKELVFEVLKDRDSA-TSLLSRPVADLVLSLLCP
E--F---G-TSDADDRSLNEDVDPASHVVSLWHTLHNFNGGP---------QYRLWAARV
IGRSFAATG----------------------------KINQLLLREQDLSLFE--DSES-
CLSSDIFCHSKARILRVLCDMLHN------QNHLEAGLVERTLQL----------IVSN-
----------------------------------------------------------IA
NFPDFQGCGDVIPESLMKALIWN--------PYNCPAIELST--LEEKRCQKALISPSAI
PVAEWARDVSLLLSTAALD--DPVIGSLRKILNAAPGLAVQLLPYVIHDVL--LSERQAK
GDKGETREAVSAVFKEVLCEVCEDTL---PHAQLVISCILYLHNQPV-PDESTIVQRDKW
LDIDFREASSAAHRCGLQKTSLLFLEIQASKV----VSGSRRSSV---------------
-----------------------VKYEPPSALLHDVFKNIDDPDLFYG----IQQSSSLT
SVMERLEY-----EGSGFKNLLFQSAQYDSGIQMSDS--ADSYGVL-----K--ALNATN
LQGIANT-MLSASS-GTKDSPVAVDSMLQ--AATSLQNWDIPVSPLDTSPS----ATVFR
AFQSLNSSGSLLEVTSS--------VENGLLTTLDSLIENNRSAIQLRT-------SMRA
LGIMTEISDTLHSASPEEMEA-----EWKKIMARSSWLKTE-----SYHEVGEILSWHEA
---LFSSVRKN----------DVLKSSSRLSLDDSRLLEAKVIRQSLEVTRSHGIS--QA
SLKSAMNLSKLAEPCAALGMNI-----------EGAAKFDLANVLWDQG-EMTASIRMLQ
----HLKGQND-----------------LHNQAIPLSRPELLVTL---------------
---------GHH---VA-EARLEKPDSILQDYLYPA----VKELKGISDGEEAG---RVY
HGFATFCDQQLLNPDGLEDFKRVEQLRDRKEKEVHGLEEMMKN--A-TGKEREYLKNYRA
KAKQWFDLDDREYQRLLRSRE--AFLQQCLENYLLCLRESDTYNND-----AL-RFCALW
LDKSDI--KTANVAVSRYL---DEVPSRKFAPLMNQLSSRLLD-VSD-DFQRLLTQLVFR
ICIEHPFHGMYQIFASS--KSKGGK-DQSSV--SRFRAANQLVDRLKSDGQIG----PTW
VAVHNVNISYVRF-----------------------------AVDRPDSK-FKSGAK-V-
--------------------------PLKTL--AT-GQRLGQD-VIT--YKLP-------
-------PPTMKIELRVDCDY---SHV--PTVAKFSPEFTIA-SGVSAPKIVTAVASNGE
RYKQL-------------------YKGGNDDLRQDAIMEQVFEQVSSLLKDHQPTRQRKL
GIRTYKVLPLTSNAGIIEFVPNTIPLHDYLMPAHQKYFPKDMKPNSCRKHI----ADVQT
RSFEQRVRTY-RQVTEHFHPVMKYFFMEKFNNPDDWFSKRLSYTRSTAAISILGHVLGLG
DRHGHNILLDEKTGEVVHIDLGVAFEQGRIL-PVPEVVPFRLTRDLVDGFGITETEGVFR
RCCEFTLEALRQESYSIMTILDVLRYDPLYSWTVS--------------PLRMKK--MQD
-------------NQEA--GDGPPLLPGAG---V------------------------AD
TSSRNEPSEADRALTVVAKKL-SKT------LSVTATVNELIQQATDERNLAVLYC----
----------------------GW-ASYA-------------------------------
------------------------------------------------------------
------------------------------------------------------------
------------------------------------------------------------
------------------------------------------------------------
------------------------------------------------------------
-----------------------------------------------
>XP_014533048_Penicillium_digitatum
------------------------------------------------------------
------------------------------------------------------------
------------------------------------------------------------
------------------------------------------------------------
------------------------------------------------------------
------------------------------------------------------------
------------------------------------------------------------
------------------------------------------------------------
------------------------------------------------------------
------------------------------------------------------------
------------------------------------------------------------
------------------------------------------------------------
------------------------------------------------------------
------------------------------------------------------------
------------------------------------------------------------
------------------------------------------------------------
------------------------------------------------------------
------------------------------------------------------------
------------------------------------------------------------
------------------------------------------------------------
------------------------------------------------------------
-----------------------------MTSIKDLVAPLSKTLEHFR----QSSKI-PS
--------T-DDDP--MDLD--DRFMA-EAPL------ATDETILALNRNSLSVFLDPVA
YQCCVTIQLSIFLRTQADCG--L-----SSV-VEYLTGLDEADILATQAILPEVFQL---
CS--KLEPSEL-LSIIEHFGEKCLQSYEMERCEASHCICIRMMTSFIGSWTN--GPD---
---DTLKESAMDLYIWFMEALLARKRATPKVYIALAELIRGVIGTCPSYGKE--------
-QSLPSPRTNLFAILRGGDVQVKFSVAKFIPALFERFLLKDHDA----IFDDVLESLPRD
------PEWIEGIAVRLFVLSQLACRWHTLLRRSIYHLFETPAQVPLSLW--YAERCMVS
VSQTLGLQDAKELFRLFSSQILYTWTETQ------------SIMSMPYSIFGYDSLQSML
VDVKDEIVGQMMMRAKEQ------------ETIELAKYLQIPHLELLTTSFHKAESYSIA
RDISTPPEQGTQP-KGVEIRLRKLLG----ADQFMTQIESQFPLIIATFFRSLDFYDQIG
RAFSKRENFGYALEI-QAQIINKSTSQNSLPANQQPSFRARYLLHEID-FLCRSTGFEL-
--ESIWTP-SLVSFVCRSLL-ESIHPALGSLHACSVIRKIRILTYVAGPVI-LQDYPLE-
----MTLSCLRPFLGDIHCS----------EDALGIFWYLLEAGKP--YLQVTPGFTAGI
AVSTLVTLRRIF-SSLSENTTQESQLRTVQYNAKKFYQWLVELLRKLSSSDWDAET-KTS
FDRLVWLAEKFLT-SEGSSGG---QAGKDLVFEVLKDRDSA-TSLLSKPVADLVLSLLCP
E--FE--Q-TSDTENWVSDEDLDPASYVVSLWHTFQNFSGGP---------LYRLWAARV
IGRSFAATG----------------------------KIDQLLLREQDLSLFQ--SPET-
PLSSDIFCHSKAKILRFLCDMLHA------QKHFEAGLVERTLQL----------IVSN-
----------------------------------------------------------IA
HYPEFQGCSEVIPESLMKALIWN--------PYTCPAVVLSN--SEQERCENAATSTSGQ
SVADWARSVSLFLSNAALE--DPVIGSLRKVLNVNSGLAVQLLPYVVHDVL--LSERGGK
GERGDIRGEISAAFRQVLSVADKETL---PHAQLVINCILYLRNQPV-PDESTIVQRDKW
LEIDFGEASLAAHRCGLHKTSLLFLEIQTSRV----VMTSRRSSV---------------
-----------------------VKYDPPPALLHDVFKNIDDPDLFYG----IQQSSSLA
SVMERLDY-----ESSGFKNLLFQSAKYDSEIQMSDK--AGSNGVL-----K--ALNATN
LRGIANT-MLSASS-SANDAPVAFASMLQ--AATSLQKWDIPVSPLDSSPS----ATVFR
TFQGLNTSGSLLEVTGS--------IESGLLTTLSSLLQTSGSAIKMRE-------SMRA
LGIMTEISDTLHFASFDDVEK-----GWQSIMARSSWLKTE-------------------
--------RKN----------DVLKSRAKLNLEDSRLLEAKVIRQSLEITRIHGIS--QV
SLKSAMSLSKLAEPCAALGMNI-----------DAAAKFDLANVLWDQG-EMTASIRMLQ
----QLKDQND-----------------LHKQAIPLSRAELLVTL---------------
---------GHH---VA-EARLEKPDSILQEYLYPA----VKELRGSSDGEEAG---RVY
HGFATFCDQQLLNPDVLEDFKRVEQLRDRKEKEVLGLEEMMKN--S-TGKEREYLKNYRA
KAKQWFDLDDREYQRLLRSRE--AFLQQCLENYLLSLRESDTYNND-----AL-RFCALW
LDKADS--DTANSAVSRYL---NAVPSRKFAPLMNQLSSRLLD-VSD-DFQKLLTQLVFR
ICVEHPFHGMYQIFASS--KSKGGK-DQSSH--SRFRAANQLVDRLKNDSHIG----QTW
IAVHNVNISYVRF-----------------------------AVDKPDSK-YKSGAK-V-
--------------------------PLKNL--TT-GQRLGQD-ATT--YQLP-------
-------PPTMKIALRADCDY---SRV--PTVTKFHPEFTIA-SGVSAPKIVTAVASNGE
RYKQL-------------------YKGGNDDLRQDAIMEQVFEQVSSLLKDHQPTRQRSL
GIRTYKVLPLTPSAGIIEFVPNTIPLHDYLMPAHQKYFPKDMKPNSCRKHI----ADVQT
KSFEQRVRTY-RQVTEHFHPVMRYFFMEKFNNPDDWFSKRLAYTRSTAAISILGHVLGLG
DRHGHNILLDEKTGEVVHIDLGVAFEQGRVL-PVPEVVPFRLTRDLVDGFGITKTEGVFR
RCCEFTLEALRQESYSIMTILDVLRYDPLYSWTVS--------------PLRVKKMQMQD
-------------NQ-A--SDGPPALPGAADALV------------------------SK
SANENEPSEADRALTVVAKKL-SKT------LSVTATVNELVQQARDEKNLAMLYC----
----------------------GW-ASYA-------------------------------
------------------------------------------------------------
------------------------------------------------------------
------------------------------------------------------------
------------------------------------------------------------
------------------------------------------------------------
-----------------------------------------------
>XP_016598370_Penicillium_expansum
------------------------------------------------------------
------------------------------------------------------------
------------------------------------------------------------
------------------------------------------------------------
------------------------------------------------------------
------------------------------------------------------------
------------------------------------------------------------
------------------------------------------------------------
------------------------------------------------------------
------------------------------------------------------------
------------------------------------------------------------
------------------------------------------------------------
------------------------------------------------------------
------------------------------------------------------------
------------------------------------------------------------
------------------------------------------------------------
------------------------------------------------------------
------------------------------------------------------------
------------------------------------------------------------
-----------------------MASF----------------CVVVCL-----FVACLP
RSLQSQPRSQDLHQNYQRLWNAICDFLAAHTHESVFVQ----------------------
------SCLELLSPLLGPLTSSNTPPA-IKTSLKELVGPLSKTLEHLR----QSSKS-PA
--------T-AEDP--MDLD--DRFMA-ETPL------ATDETILILNRNSLPIVLDPIT
YQRCVTIQLSIILRTQADSG--S-----SSV-VEYLTGLDEADILAAQAILPEIFQL---
CS--KSEPSEL-LSILEDLGEKCLQSYEMERCEASHCVCIRMMTSFVDSWTK--GPD---
---DTLKESAMDLYTWFMEALLARKRAAPKVYIALAELIQGVISTCPSYGNE--------
-QSLPSPRTSLFTILREGDVPVKFNVAKFIPALFERFILKDHDA----IFDDVLESLPRD
------PEWIEGIAVRLFVLSQLASRWHTLLRRSIYHLFETPAQVPLSLW--YAERCMVS
VSQTLGMQDAKELFRLFSSQILYTWTETQ------------SIMSMPYSIFGYDSLQKML
VDVKDEIVGQMMMRAKEQ------------ETIELAKHLQIPHLVLLETSFHKAEAYSIA
RDISTPPGQGSQP-KGVEIRLRKLLG----ADQFMTQIESQFPLIIATFFKSLDYYDQID
RAFSKRENFGYALDI-QTQIINKSTSQNSLPANQQPSFRARYLLDEIE-FLCRRIGFEF-
--ELIWTP-SLVSFVCRSLL-ESIHPALGSLHACSVIRKIRILTCVAGPII-LQDYPLE-
----MTLSSLRPFLGDIHCS----------EDALGIFWYLLEAGKP--YLQVTPGFTAGI
AVSTLVTLRRIF-SSLPENTTQESQLRKVQSNAKEFYQWLVELFRELRLSDWDAET-NVS
FDRLVSLAEKFST-SQDSSGG---QVGKDLVFEILKDRDSV-TSLLSKPVADLVLSLLCP
E--FE--Q-TSDNGNWVSNEDVDPTSHVVSLWHTLQNSNGGP---------QYRLWAARV
IGRSFAATG----------------------------KIDQLLLREQDLSLFQ--SPET-
SLSSDIFCHSKARILRVLCDMLHV------QKHFEAGLFERTLQM----------IVGN-
----------------------------------------------------------IT
RYPDFQGCSEMIPESLMKALIWN--------PYICPAVVLSN--SEQERCENATTSASGL
SVADWARSVSLFLSNASLE--DPVIGSLRKVLNVTPGLAVQLLPYVVHDVL--LSEKDDK
GERVGVREDISAAFRQVLSEAGEETL---PHAQLVINCILYLRDQPV-PDESTIVQRDKW
LDIDFGEASLAAHRCGLHKTSLLFLEIQTSRV----AATSRRSSV---------------
-----------------------VKYEPPPALLHDVFKNIDDPDLFYG----IQQSSSLS
SVMERLEY-----ESSGFKNLLFQSAKYDSEIQMSDN--GESYGVL-----K--ALNATN
LQGIANT-MLSASS-SANDAPVAFDSMLQ--AATSLQKWDIPVSPLDSSPS----ATVFR
TFQSLNTSGSLLEVAGS--------IENGLLTTLGSLLKTSRSAIQLRS-------SMRA
LGIMTEISDTLQSASSEDMEE-----GWQNIMARSSWLKTER--ESSYHEVGEILSWHEA
---LFSSVRKN----------DILKSRAKLSLGDSRLLEAKVIRRSLEITRTHGIS--QA
SLKSAMSLSKLAEPCAALGMNI-----------DGASKFDLANVLWDQG-EMTASIRMLQ
----QLKGQND-----------------LHKQAIPLSRAELLVTL---------------
---------GHY---VA-EARLEKPDSILQEYLYPA----VKELKGNSDGEEAG---RVY
HGFATFCDQQLLNPDGLEDFKRVEQLRDRKEKEVLGLEEMMKN--A-TGKEREYLKNYRA
KAKQWFDLDDREYQRLLRSRE--AFLQQCLENYLLSLRESDTYNND-----AL-RFCALW
LDKSDS--ETANSAVSRYL---NEVPSRKFAPLMNQLSSRLLD-VSD-EFQKILTQLVFR
ICVEHPFHGMYQIFASS--KSKGGK-DQSSH--SRFRAANQLVDRLKNDSHIG----QTW
IAVHNVNISYVRF-----------------------------AVDKPDSK-YKSGAK-V-
--------------------------PLKNL--TT-GQRLGQD-AIT--YKLP-------
-------PPTMKIDLRADCDY---SHV--PTVTKFHPEFTIA-SGVSAPKIVTAVASNGE
RYKQL-------------------YKGGNDDLRQDAIMEQVFEQVSSLLRDHQPTRQRNL
GIRTYKVLPLTPSAGIIEFVPNTIPLHDYLMPAHQRYFPKDMKPNSCRKHI----ADVQT
KSFEQRVRTY-RQVTEHFHPVMKYFFMEKFNNPDDWFSKRLAYTRSTAAISILGHVLGLG
DRHGHNILLDEKTGEVVHIDLGVAFEQGRVL-PVPEVVPFRLTRDLVDGFGITKTEGVFR
RCCEFTLEALRQESYSIMTILDVLRYDPLYSWTVS--------------PLRVKKMQMQD
-------------NQ-A--SDGPPALPGAADALV------------------------SK
SENENEPSEADRALTVVAKKL-SKT------LSVTATVNELVQQACDERNLAMLYC----
----------------------GW-ASYA-------------------------------
------------------------------------------------------------
------------------------------------------------------------
------------------------------------------------------------
------------------------------------------------------------
------------------------------------------------------------
-----------------------------------------------
>XP_040645796_Penicillium_griseofulvum
-------------------------------------------MG--EVFLDKT------
--------------ISLLSSDKQKARSDGLA----D-----------LKHIFQQNKKSS-
-------------KLQTLNDKACHKIFESLFRFVAAERSIYNRA---QKSTY------AS
S---ASRLSTCASVLRMAVDIFLR------------NLRIKTVRAIADHIVETI-----P
VPGE-GLWEPLSLDYTKCLASLLRYRPHTEHLDKEDWENLISFCLASISPRENEDSQLSI
RSGYRSFPEDQDASDSR-STPSRMTIAPTPASRERHGDNRNVIEE--------VVICIQL
LT-------------TSPNPPLQTTAQ--RILHGLSGFVESS--APGNAHQLAFNSINAV
VTKVIFDQSELVRSVLLGLIPVIR--RLW-ATKLQILKEELLATLMLSMIVLA-------
-----------------------------------------------DTARKDPSESLAH
DIEGL--ASTLHLEYVRRSEKEILQI--------------------DETTLYQYE-SCRS
RP-VYGPRLGTARSEHNWTVLWLIAELLKLSEGIHTRTK---S------------LSARE
-GSSKRQRFSSEIQDIFRDSISATG------------TRRLCALQLIPFL-ESEI-----
----------------------------------------------DIE------TKEPF
FKQL-ALNISDGDGAVSSWTMLAL----------------T-------------------
------------------------------------------------------------
-----------------------------------------RLTGLLGGY-GDYAVTLDL
CQW---------------------------------------------------------
------------------------------------------------------------
------------------------------------------------------------
-------------------------TV----------------CYIRLV-----FTA---
-----------MGLNCTNEGTAC-----------SWVS----------------------
------PTGDNADMWLAKRSLGCTPPA-IRFSLKELITPLSKTLEHFR----QSSKS-PS
--------A-AEDI--MDLDLEDRFMA-ETPL------ATNEKILTVNRNSLSIFLDPVT
YQRCVTIHLSIFLRTQADSDS-S-----SSI-VEYLTGLDEADILAAQDILPGIFQL---
CS--KSEPSGL-LSILEDLGERCLQSYEMERCEASHCVCIRMMTSFVDCWTN--GPD---
---GALKESAMDLYYWFMEVLLARKRASPNVYIALAKLIQGVIDSCPSYGKD--------
-QSLPSPRTSLFTILREGGVQVKFSVAKFIPALFERFLLKDHDA----IFEDVLESLPRD
------PEWIEGIAVRLFVLSQLASRWHTLLRRCIYHLFETPAQVPLSLW--YAEKCMVS
VAQTLGLQDAKELFRLFSSQILYTWAETQ------------SIMSMPFSIFGYDNLQNML
VDVKDEIVGQMMMRAKEK------------ETIELAKHLQVPHLELLVNSFHKAEAYSIA
RDISTPPGQGSQP-KGVEIRLRKLLG----AEQFMVHIESQFPLIIATFFKSLDYYDQVE
RAFSKRENFGYALDI-HTQIIKKSTSQNALPANQQPSFRARYLLDEIE-FLCRRTGFEF-
--ESIWTP-SLVSFVCRSLL-ESIHPALGSLHACSVIRKIRILTCVAGSII-LQDYPLE-
----MTLSSLRPFLGDIHCF----------EDALGVFWYLLEAGKP--YLEVTPGFTAGI
AVSTLVTLRRIF-SSLPENTTQESQFRKVQSNAKRFYQWLVELLGELRSSDWDTET-TAS
FDRLVSLAEKFST-SEGSSGG---QFGKDLVFEILKGRDSV-TSLLSKPVADLVLSLLCP
E--FE--H-TSETGNWVMNDDVNPASHVVSLWHTLQTSNGGS---------QYRLWAARV
IGRSFAATG----------------------------KIDQLLLREQDLSLFQ--PPKS-
SLSSDIFCHSKARILRVLCDMLHV------QKYFEAGLVERTLQL----------IVSN-
----------------------------------------------------------IA
NYPDFQGCSEVFPESLMKALIWN--------PYTCPAVLLSN--LEQERCENAATSASGL
SVSDWARNVSLFLSNAALE--DPVIGSLRKVLNVTPGLAVQLLPYVVHDVL--LSERDNK
GERGEVREDISATFRQVLCEVGEGTL---PHAQLVINCILYLRNQPM-PDESTIVQRDKW
LDIDFGEASLAAHRCGLHKTSLLFLEIQTSRV----VTTSRRSSV---------------
-----------------------VKYEPPPALLHDVFRNIDDPDLLYG----IQQSSSLT
NVMERLEY-----ESSGFKNLLFQSAKYDSEIQMSDH--TESYGVL-----K--ALNATN
LQGIANT-MLSASS-SASDAPVAFDSMLQ--AATSLQKWDIPVSPLDSSPS----ATVFR
TFQSLNTSCSLVEVTSS--------IESSMLTTLASLLKTNGSAIQLRS-------SMRA
LGIMTEISDTLHSASSEDMEE-----GWENIMARSSWLKTE-----SYHEVGEILSWHEA
---LFSSVRKN----------DILRSQAKLSLRDSRLLEAKVIRQSLEITRIHGIS--QA
SLKSAMSLSKIAAPCEALGMNI-----------DGAAKFDLANVLWDQG-EMTASIRMLQ
----QLKGQND-----------------LHKQAIPLSRAELLVTL---------------
---------GHH---VA-EARLEKPDSILQQYLYPA----VKELKGSSDGEEAG---RVY
HGFATFCDQQLLNPDGLEDFKRVEQLRNRKEKEVLALEDMMKN--A-TGKEREYLKNYRA
KAKQWFDLDDREYQRLLRSRE--AFLQQCLENYLLSLRESDAYNND-----SL-RFCALW
LDKSDS--ETANSAVSRYL---NEVPSRKFAPLMNQLSSRLLD-VSD-DFQTLLTQLVFR
ICVEHPFHGMYQIFASS--KSKGGK-DQSSH--SRFRAANQLVDRLKNDSQIG----QTW
IAVHNVNISYVRF-----------------------------AIDKPDSK-YKSGAK-V-
--------------------------PLKAL--AT-GQRLGQD-AIT--YKLP-------
-------PPTMKINLRADCNY---SDV--PTVTKFQPEFTIA-SGVSAPKIVTAVASNGE
RYKQL-------------------YKGGNDDLRQDAIMEQVFEQVSSLLKDHQPTRQRSL
GIRTYKVLPLTPSAGIIEFVPNTIPLHDYLMPAHQKYFPKDMKPNSCRKHI----ADVQT
KSFEQRVRTY-RQVTEHFHPVLRYFFMEKFNNPDDWFSKRLAYTRSTAAISILGHVLGLG
DRHGHNILLDEKTGEVVHIDLGVAFEQGRVL-PVPEVVPFRLTRDLVDGFGITKTEGVFR
RCCEFTLEALRQESYSIMTILDVLRYDPLYSWTVS--------------PLRIKKMQMQD
-------------NQ-A--SDGPPALPGAGDDLP------------------------SK
SENENEPSEADRALTVVAKKL-SKT------LSVTATVNELVQQACDEKNLAMLYC----
----------------------GW-ASYA-------------------------------
------------------------------------------------------------
------------------------------------------------------------
------------------------------------------------------------
------------------------------------------------------------
------------------------------------------------------------
-----------------------------------------------
>XP_038932428_Penicillium_roqueforti
-------------------------------------------MG--EIFLDKT------
--------------ISLLSSDKQKARSDGLA----D-----------LKHILQQNKKSS-
-------------KLQTLNDKACHKIFESLFRFVAAERSIYNRA---QKPTK------TP
S---ASRLSTCASVLRMAVGLFLK------------NLRIRTVRAIVDHITETL-----P
VPGE-GLWEPLSLDYTKCLASLLRYRPHAEHLDEEDWKALMSFCLASISPRENEESQLSI
RSGYRFVPEDQDASDSR-STPSRMTVAPVSVSRERHSGNRNVIEE--------VVICIQL
LT-------------TSTNPPLHTTAQ--SILHGLSEFVESS--VAGNTHQLAFNSINAV
VTKVMFDQSELVRLVLSGLVPVIR--RLW-ATKVQILKEELLATLMLSMIVFV-------
-----------------------------------------------DTARKDPSESLAH
DIEGL--ASTLHSEYVRRAEKEIMQI--------------------DETTLYHNE-ACRT
RP-VYGPCFGTARSEHDWTVLWLIAELLKLSECIHTRVK---S------------GSARE
-ASSKRQRFSSEIQDVFRDSVSATG------------TKRICALQLIPFL-ESEV-----
----------------------------------------------DIE------TKEPF
FKQL-VLNISGGNGAVSSWTMVAL----------------TSIAN-GATAKSPRIRVHWP
RVVEFTTRAFSSPVTSRAACNLVSMILQ-------------------------SDLLDYS
VAMETTRSLLTSV--------NGPSAISDTS--LRLWASIARMRTQLDPR-SAQQASIQI
CSWLREVWA--GSVTDRIQTARVAAYARPLDLLDLFLSCTNRS---FAIPRYQVT-----
------GPTGHIGRTWLFFHENRKLLGYIFDTNFAP----ANPWSLQETWSLEQFSRQDP
DDI-----AILDLFRVRSDSFLQTWHAMN-EE----------------------------
-----------KS-HITPDNFQILASF----------------CVVVSL-----FMACLP
PSLQSQPRSQDLHQNCRSLWNAICDFLAAHTHESAFMQ----------------------
------SCLDLLSPLLDPLTSSDTPAA-IQTSLKELVTPLAKTLEYFR----QNSKS-PS
--------A-AEDF--MDVD--DRFMA-EPPI------AIDDTILTLNRNSLSIFLDPVT
YQRCLTIQLSVFLRTQADSD--S-----SSV-VEYLAGLDEADILAAQAILPEIFKL---
CS--ESEPSKL-LCILENLGENCLQSYEMERCEASHCVCIRMMTSFVGSWTK--GLD---
---DTLKESAMDLYNWFMEVLLARKRATPKVYIALAELIQGVIGTCPSYGNE--------
-QSLPSPRTSLFTILREGDVQVKFSVAKFIPALFERFLLKDHDA----IFDDVLESLPRD
------PGWIEGIAVRLFVLSRLASRWHTLLRRSIYHLFETPAQVPMSLW--YAERCMVS
VSQTLGLQDAKQLFRLFSSQILYTWTETQ------------SIMSMPFSIFRYDSLQDML
MDVKDEIVGQMMMRAKEQ------------ETIELAKYLQIPHLELLVTSFYKAEAYSIA
RDISTPPGQGSQP-KGVEIRLRKLLG----ADQFMTQIESQFPLIIATFFNSLDYYDQIE
RAFSKRENFGYALDI-QTQIINKSASQNALPANQQPSFRTRYLLDEIE-FLCRRTGFEF-
--ESIWTP-SLASFVCRSLL-ESIHPALGSLHACSVIRKIRILICVAGPVI-LQDYPLE-
----MTLSSLRPFLSDIHCS----------EDALGVFWYLLEAGKG--YLLSAPDFSAGI
AVSTMVTLRGIF-SSLPENTTQESQYRTVQSNAKRFHQWLVEFIKEVRSDHLFHEVPKIS
FDRLVSQAEKFST-CEDSLVG---QVGKDLVFAILKDLDSKGAALLSKPLADLILSLLCP
Q--FE--Q-ASDTGNWVSNEGVDPASHVVSLWHTLQNSNGGP---------QYRLWAAQV
IGRSFAATG----------------------------KIDQLLLREQDLSLFE--WNESY
PLPKDIFCHSKARILMVLCEMLDV------QKHFEAGLIERTLRL----------IVSK-
----------------------------------------------------------VD
DYPDYEGCSRVIPISLLGALVWD--------PYTCPTILLSN--SEQERCENAATSVSGL
SVADWARNVSLFLSNAAPE--DPVIGSLREILNVTPGLAAQLLPYVVHDVL--QSEKDDK
DKNGKVREDISATFRRVLCEIGEETL---PHAQLVIDCILYLRNQPV-PDESTIVQRDKW
LDIDFREASLAAHRCGLHKTSLLFLEIQTSQV----VSTSRRSSV---------------
-----------------------VRYEPPPAFLHDVFKNIDDPDLFYG----IQQSSSLS
SVMERLEY-----ESSGFKNLLFQSAKYDSEIQMSDN--AESYGVL-----K--ALNATN
LQGIANT-MLSASG-SANDAPVAFDSMLQ--AATNLQKWDIPVSPSDSSPS----ATVFR
TFQSLNTSGSLLEVNGS--------IESGLLTTLGSLLKTSGSAIQLRS-------SMRA
LGIITEISDTLHSAFSENVEE-----EWQNIMARSNWLKTE-----SYHEVGEILSWHEA
---LFSSVRKN----------DILKSRANLSLGNSRLLEAKVIRQSLEITRTHGIS--QA
SLKSAMSLSKLAEPCAALGMNI-----------DGAAKFDLANVLWDQG-EMTASIRMLQ
----QLKGQND-----------------LHKQSIPLSRAELLVTL---------------
---------GHH---VA-EARLEKPDSILQEYLYPA----VKELKGNSDGEEAG---RVY
HGFATFCDQQLLNPDGFEDFKRVEQLRDRKEKEVLGLEDMMKN--A-TGKEREYLKNYRA
KAKQWFDLDDREYQRLLQSRE--AFLQQCLENYLLSLRESDTYNND-----AL-RFCALW
LDESDN--ETANSAVSRYL---DGVPSRKFAPLMNQLSSRLLD-VSD-DFQALLTQLVYR
ICVEHPFHGMYQIFASS--KSKGGK-DQSSH--SRFRAANQLVDRLKNDSHIG----QTW
IAVHNVNISYVRF-----------------------------AIDKLDGK-YKSGAK-V-
--------------------------PLGSL--TT-GQRLGQD-AVT--YKLP-------
-------PPTMKISLRADCDY---SHV--PTITRFYSEFTIA-SGVSAPKILSASASDGK
CYKQL-------------------FKGGNDDLRQDAIMEQVFEQVSSLLKDHQPTRQRSL
GIRTYKVLPLTPSAGIIEFVPNTIPLHDYLMPAHQKYFPKDMKPNSCRKHI----ADVQT
KSFEQRIRTY-RQVTDHFHPVLKYFFMEKFNNPDDWFSKRLAYTRSTAAISILGHVLGLG
DRHGHNILLDEKTGEVVHIDLGVAFEQGRVL-PVPEVVPFRLTRDVVDGFGITKTEGVFR
RCCEFTLEALRQESYSIMTILDVLRYDPLYSWTVS--------------PFRVKKMQMQD
-------------KQ-A--SDGPAALPGAADGLV------------------------SK
SGNENEPSEADRALTVVAKKL-SKT------LSVTATVNELVQQASDEKNLAVLYC----
----------------------GW-ASYA-------------------------------
------------------------------------------------------------
------------------------------------------------------------
------------------------------------------------------------
------------------------------------------------------------
------------------------------------------------------------
-----------------------------------------------
>XP_002567943_Penicillium_rubens
-------------------------------------------MG--EVFLDKT------
--------------ISLLSSDKQKARSDGLA----V-----------FH---------L-
-------------PRQTLNDKACHKIFESLFRFVAAERSIYNRA---QKSSK------TP
S---ASRLSTCASVLRMAVDLFLR------------NLRIKTVRAIVDHITETI-----P
VPGE-GLWEPLSLDYTKCLASLLRYRPHTEHLDEEDWENLISFCLASISPQENEGSQLSI
RSGYRSVPEDQDASDSR-STPSRIAIAPTSVSRERHGGNRNVIEE--------VVTCIQL
LT-------------TIPNPPLQTTAQ--SILHGLSEFVESS--VAGNAHQLAFNSINAV
VTKVMFDQSELVRSVLLGLVPVIR--RLW-ATKLQTLKEELIATLMLSMIILV-------
-----------------------------------------------DTARKDPSESLAH
DIEAL--ASTLHSEYVKRPEKEILQI--------------------DETTLYHNE-ACRS
RP-VHGPCLGTARSEHNWTVLWLIAELLKLSDGIHTRIK---S------------ESVRE
-GSNKRQRFSSEIQDVFRDSVSATG------------TRRIYALQLIPFL-ESEV-----
----------------------------------------------DIE------TKESF
FKQL-ILNISDGNDVVSSWTMVAL----------------TS-------AKLPGIRAHWP
RVVGLATRAFSSPVISRAACNLVSMILQ-------------------------SDLLDYS
VAMETTRSLLTSA--------NGPSAISDSS--LRLWASIARMRTQLDPG-SAQKTSIQI
CRWLREAWA--GSVTDRIQTARVAAYARPLDLLDLFLSCTNRS---FSIPRYQVT-----
------GPTGHIGRIWFFLHENRELLEYGFDANSAA----ANPWGLHETWSLEQFSRQDP
DDI-----VILDLLRVRSESFLHTWHAMS-EE----------------------------
-----------RS-HITPDNLQILASF----------------CVVVFL-----FMACLP
RSLQSQSRSQDLHQNCRSLWDAICGFLAAHTHESAFMH----------------------
------SCLNLLSPLLGPLTTSANPPA-IQSSLKELVTPLSETLEHFR----QSSNG-SS
--------A-AEDP--MDLD--DRFMA-ETPI------ATDETILTLNRNSLSVFLDPVT
YQRCITIQLSVFLRTQADSD--S-----SSV-VDYLTTLDEADILAAQAILPEIFQV---
CS--TLEPSKL-LSILEDLGEKCLQSYEMERCEASHCVCIRMMTSFVESWTE--GPD---
---DTLKESAMDLYNWFMEVLLVRKKASPKVYIALAELIQVVIGTCPSYGNE--------
-QSLPSPRTGLFTILREGDVQVKFSVAKFIPALFERFLLKDHDA----IFDDVLESLPRD
------PEWIEGIAVRLFVLSQLASRWHTLLRRSIYHLFETPAQVPLSLW--YAERCMVT
VSQTLGLQDAKELFRLFSSQILYTWTETQ------------SIMSMPFSMFGYASLENML
VDVKDEIVGQMMMRAKEQ------------ETIELARHLQIPHLELLAASFHKAEAYSIA
RGISTPPGQGSQP-KGVEIRLRKLLG----ADQFITQIESQFPLIIVTFFESLDYYEQIE
RAFSKRENFGYALDI-QTQIINKSASRNALPANQQPSFRARYLLDEIE-FLCGRTGFEF-
--ESIWMP-SLVSFVCRSLL-ESIHPALGSLHACSVIRKIRILACVAGPIM-LQDYPLE-
----MALSSLRPFLADIHCS----------EDALGVFWYLLEAGKA--YLKVAPGFTAGI
AVSTLVTLRRIF-SSLPENAAQESQLKSVQSNAKEFYQWLVELLGELRSSDWDTET-KIS
FDRLVSLAEKFSA-SGDSSDG---QIGKDLVFEVLKDRDSV-TSLLSKPVADLVLSLLCP
E--FE--Q-TSDTGNWVSNEEVDPVSHVVSLWHTLQNSNGGP---------QYRLWAARV
IGRSFAATG----------------------------KIDQLLLREQDLLLFQ--SPDS-
SLSSDIFCHSKARILRVLCDMLHV------QKHFEAGLVERTLQL----------IVSN-
----------------------------------------------------------IA
HYPDFQACSEVIPESLMKALIWH--------PYTCPVVLLSN--SEQERCENAKTSPSGL
SVSDWARSISLFLSSAALE--DPVIGSLRKVLNVTPGLAVQLLPYVVHDVL--LSERDDK
GEKGEVREDISAAFQQVLCDVGEETL---PHAQLVINCILYLRNQPV-PDESTIVQRDKW
LDIDFGEASLAAHRCGLHKTSLLFLEIQASRV----VTTSRRSSV---------------
-----------------------VRYEPPPALLHDVFKNIDDPDLFYG----IQQSSSLT
SVMERLEY-----ESSGFKNLLFQSAQYDSEIQLSDN--AESYGVL-----K--ALNATN
LQGVANT-MLSASD-SANDAPVAFDSMLQ--AATSLQKWDIPVSPLDSSPS----ATVFR
TFQSLNTSGSMLEVTGS--------IESGLLTTLGSLLKTSGSAIQLRS-------SMRA
LGIMTEISDTLHSACSEDMEE-----GWLNIMARSNWLKTE-----SYHEVGEILSWHEA
---LFSSVRKN----------DILKSRAKLSLADSRLLEAKVIRRSLEITRTHGIS--QA
SLKSAMSLSKLAEPCAALGMNI-----------DGAAKFDLANVLWDQG-EMTASIRMLQ
----QLKSQNE-----------------LHKQAIPLSRAELLVTL---------------
---------GHH---VA-EARLEKPDSILQEYLYPA----VKELKGSSDGEEAG---RVY
HGFATFCDQQLLNPDGLEDFKRVEQLRDRKEKEVLGLEDMMKN--A-TGKEREYLKNYRA
KSKQWFDLDDREYQRLLRSRE--AFLQQCLENYLLSLRESDTYNND-----SL-RFCALW
LDKSDS--KTANSAVARYM---NEVPSRKLAPLMNQLSSRLLD-VSD-DFQKLLTQLVFR
ICVEHPFHGMYQIFASS--KSKGGK-DQSSH--SRFRAANQLVDRLKNDNHIG----QTW
IAVHNVNISYVRF-----------------------------AVEKPD-K-YKSGAK-V-
--------------------------PLKNL--AT-GQRLGQD-AIT--YKLP-------
-------PPTMKISLRADCDY---SQV--PTIAKFQPDFTIA-SGVSAPKIVTAVASNGE
RYKQL-------------------YKGGNDDLRQDAIMEQVFEQVSSLLKDHQPTRQRSL
GIRTYKVLPLTPSAGIIEFVPNTIPLHDYLMPAHQKYFPKDMKPNSCRKHI----ADVQT
KSFEQRVRTY-RQVTEHFHPVMKYFFMEKFNNPDDWFSKRLAYTRSTAAISILGHVLGLG
DRHGHNILLDEKTGEVVHIDLGVAFEQGRVL-PVPEVVPFRLTRDLVDGFGITKTEGVFR
RCCEFTLEALRQESYSIMTILDVLRYDPLYSWTVS--------------PLRVKKMQMQD
-------------NQ-A--SDGPPALPGAADALV------------------------SK
SENENEPSEADRALTVVAKKL-SKT------LSVTATVNELVQQASDEKNLAMLYC----
-GMYSLFPFLRLIIDRFANFSIGW-ASYA-------------------------------
------------------------------------------------------------
------------------------------------------------------------
------------------------------------------------------------
------------------------------------------------------------
------------------------------------------------------------
-----------------------------------------------
>XP_040812702_Penicillium_solitum
-------------------------------------------MG--EVFLDKT------
--------------ISLLSSDKQKARSDGLA----D-----------LKHIFQQNKKSS-
-------------KLQTLNDKACHKIFESLFRFVAAERSIYNRA---QKSTN------TP
S---ASRLSTCASVLRMAVDLFLR------------NLRIKTVRAIVDHITETI-----P
VPGE-GLWEPLSLDYIKCLSSLLRYRPHTEHLDGEDWENLISFCLASISLRENEESQLSI
RSGYRSVPEDQDASDSR-STPSRVT-APIPVSRERHNGNRNVIEE--------VVNCIQL
LT-------------TSPNPPLQTTAQ--SILHGLSEFVESS--VAGNAHQLAFNSINAV
VTKVMFDQSELVRSVLLGLIPVIR--RLW-ATKLQILKEELLATLMLSMVVLV-------
-----------------------------------------------DTARKDPSESLAH
DIEGL--ASTLHSEYAKRSEKEILQI--------------------DETALYQNE-VCQS
RP-VYGPRLGTARSEHNWTVLWLTAELLKLSDGIHTRIK---S------------GSARD
-GSSKRQRFSSEIQDVFRDAVSATG------------TRRICALQLIPFL-ESEI-----
----------------------------------------------DIE------TKEPF
FKQL-VLNIPDGNGAMSSWTMVAL----------------TSIAN-GATAKSPVIRAHWP
RVVEFATRAFSSPVTSRAACNLLSMVLQ-------------------------SDLLDYS
IAMETTRSLLTSA--------NGPSAISDSS--LRLLASIARMKTQLDPG-SAQQASIQI
CGWLREVWA--GSVTDRIQTARVAAYARPI------------------------------
---------GHIARTWFFLHENRELLDYGFHTNSAA----VNPWGLQETWSLELFSRQDP
DDI-----VILDLLRVRSESFLHAWHAMN-EE----------------------------
-----------KS-HITPDNLQIMASF----------------CVVVSL-----FMACLP
RSSQSQSRSQDLHQNCQSLWNAICDFLAAHTQEPAFVQ----------------------
------SFLDLLSPLLGSLTSSDTPPA-IQTSLKELVAPLSKTLEHFR----QSSKS-PS
--------T-AEDP--MDLD--DRFMA-ETPV------ATDETILALNRNSLSVFLDPVA
YQRCVTIQLSIFLRTQADSH--S-----SSV-VEYLTGLDEADILAAQAILPEIFQL---
CS--KSEPSEL-LSILEDLGEKCLQSYEMERCEASHCVCIRMMTSFVDSWTN--GPD---
---DTLKESAMDLYNWFMEVLLTRKRAAPKVYIALAELIQGVIGTCPSYGNQ--------
-QSLPSPRTSLFTILREGGVQVKFSVAKFIPALFERFLLKDHDA----IFDDVLESLPRD
------PEWIEGIAVRLFVLSQLASRWHTLLRRSIYHLFETPAQVPLSLW--YAERCMMS
VSRTLGLEDAKELFRLFSSQILYTWTETQ------------SIMSMPFSIFGYDSLRSML
VDVKDEIVGQMMMRAKEQ------------ETIELAKHLKIPHLELLATSFHKAEAYSIA
RDISTPPGQGSQP-KGVEICLRKLLG----TDQFVTQIESQFPLIIATFFKSLDYYDQIE
RAFSKRQNFGYALDI-QAQIINKSTSQNSLPANQQPSFRARYLLDEIE-FLCRRTGFEF-
--ESIWTP-SLVSFVCRSLL-ESIHPALGSLHACSVIRKIRILACVAGPII-LQDYPLE-
----MTLSSLRPFLGDIHCS----------EDALGVFWYLLGAGKP--YLQVAPGFTAGI
AVSTLVTLRRIF-SSLPENTTQESQFRTVQSNAKKFYQWLVELLGELRSSDWDAET-KIS
FDRLVSLAEKFST-SEDSSGG---QLGKNLVFEVLKDRDSV-NSLLSKPVADLVLSLLCP
E--FE--Q-TSDTGNWVSTEDVDSASHVVSLWHTLQTSNGGP---------QYRLWAARV
IGRSFAATG----------------------------KIDQLLLREQDLSLFQ--FPQS-
SLSSDIFCHSKARILRVLCDMLHV------QSHFEAGLVERTLQL----------IVSN-
----------------------------------------------------------IA
HYPDFQGCSEVIPESLMKALIWN--------PYTCPAVLLSN--SEQERCENAVTSASGL
SVADWARSVSLFLSNAALE--DPVIGSLRKVLNVTPGLAVQLLPYVVHDVL--LSERDDK
GERGEVREDISAAFQQVLSEAGEETL---PHAQLVINCILYLRNQPV-PDESTIVQRDKW
LDIDFGTASLAAHRCGLHKTSLLFLEIQTSRV----VATSRRSSV---------------
-----------------------VKYEPPPALLHDVFKNIDDPDLFYG----IQQSSSLN
SVMERLEY-----ESSGFKNLLFQSAKYDSEIQMSDN--AESYGVL-----K--ALNATN
LQGIANT-MLSASS-SANDAPVAFDSMLQ--AATSLQKWDIPVSPLDASPS----ATVFR
TFQSLNTSGSLLEVTGS--------IESGLLTTLGSLLKTSGSAIQLRS-------SMRT
LGIMTEISDTLHSACSEDMEE-----GWQNIMARSSWLKTE-----SYHEVGEILSWHEA
---LFSSIRKN----------DILKSRAKLSLGDSRLLEAKVIRQSLEITRTHGIS--QA
SLKSAMSLSKLAEPCAELGMNI-----------DGAAKFDLANVLWDQG-EMTASIRMLQ
----QLKGQND-----------------LHKQAISLSRAELLVTL---------------
---------GHH---VA-EARLEKPDSILQEYLYPA----VKELKGSSDGEEAG---RVY
HGFATFCDQQLLNPDGLEDFKRVEQLRDRKEKEVLGLEDLMKN--A-TGKEREYLKNYRA
KAKQWFDLDDREYQRLLRSRE--AFLQQCLENYLLSLRESDTYNND-----AL-RFCALW
LDKSDS--ETANSAVSRYL---NEVPSRKFAPLMNQLSSRLLD-VSD-DFQKLLTQLVFR
ICVEHPFHGMYQIFASS--KSKGGK-DQSSH--SRFRAANQLVDRLKNDSHIG----QTW
IAVHNVNISYVRF-----------------------------AIDKPDSK-YKSGAK-V-
--------------------------PLKNL--AT-GQRLGQD-AIT--YKLP-------
-------PPTMKIDLRADCDY---SHV--PTVTKFQPEFTIA-SGVSAPKIVTAVASNGE
RYKQL-------------------YKGGNDDLRQDAIMEQVFEQVSSLLKDHQPTRQRSL
GIRTYKVLPLTPSAGIIEFVPNTIPLHDYLMPAHQKYFPKDMKPNSCRKHI----ADVQT
KSFEQRVRTY-RQVTEHFHPVMKYFFMEKFNNPDDWFSKRLAYTRSTAAISILGHVLGLG
DRHGHNILLDEKTGEVVHIDLGVAFEQGRVL-PVPEVVPFRLTRDLVDGFGITKTEGVFR
RCCEFTLEALRQESYSIMTILDVLRYDPLYSWTVS--------------PLRVKKMQMQD
-------------NQ-A--GDGPPALPGAADPLV------------------------SK
SENENEPSEADRALTVVAKKL-SKT------LSVTATVNELVQQACDEKNLALLYC----
----------------------GW-ASYA-------------------------------
------------------------------------------------------------
------------------------------------------------------------
------------------------------------------------------------
------------------------------------------------------------
------------------------------------------------------------
-----------------------------------------------
>XP_022585520_Penicilliopsis_zonata
-------------------------------------------MG--EITLDGA------
--------------IALLSSDKLKDRSDGLA----D-----------LKHILQQNKQST-
-------------RLNTLNDKACHKILESLFRFIAAEKSAYTRALKSHSKTP------ST
S-----RLTACAAVLRTAVDVFVR------------NLRSKSVRAIVDHITDTL-----R
GPGE-GLWGPLSVDYTKCLRVLLQYPPHVEHLADTEWEKLMKFCLRALDYNGVDDGHESP
RHGSRAISRSLDHSSALPGTPRAGS---VLAVRTRHEDSNNVNEE--------VLLCIQS
LT-------------ASSTAPIRATSD--LVLRGLRELVMSAP-VAANTHQIAFNSINTV
VMRVIFDQSEVIRSAMLDIIPVIR--RLW-ATKHSALKDDLLVTVMLCMNILA-------
-----------------------------------------------DAAARDPSESLFH
TIESL--VDTLQIEYSKRSEKDILQL--------------------DELTFSAQTGNSTG
KL-SCGPRLGNNKSEHNWTVLWTIATLLQLAEDVATRLT---IP-----------EPGGE
-APNKKRRFTSRIEDILRESFSSSG------------VARLCALQLLLFLGKREN-----
----------------------------------------------GGE------LGASL
VERL-IPNILDDNGLLSSWTLLAL----------------SSIAT-RPDSKAASLRESWQ
KAWELASRASTSQVSCRAACHLMCVILE-------------------------HDLLEHS
VIAETTRSMLLSANL------NGPSIISDSS--LNLWAKIAHLNTQIIPG-PTLNVSKHI
CGWLREFWSV-GILTDRAQAAQVATFTRPLDFLRLLLACTNRF---FPSTYSRGR-----
------GLTGIIGKAWYFHYENRKLLEYLFQSGWIL--NPIQFWDENDLALPSSSYRQDP
NDL-----VFLDLLQAKCEAFSQTWHSMN-QE----------------------------
-----------KSHHITVDIMQIAASL----------------CISTIL-----FTESLP
QQ-QYASRLPALRQTSQNLWATICSFL--ESREIHFSY----------------------
------ACLELLSPMLSPSHCFKTPDSGTSRTLRALIPPLTKTLESHR----LSQKKYSS
--------QNDIEV--MDLD--DPLITHGTQL------TAHETIFCSNRDATPLFSNIIT
FNRCLTVQLSALEKYLVDVNNPSR-SHSTTF-VKYLIELDDADILSAQSILPHVYQV---
CA--GMERATL-LDLLENFAEKSLQSYELERCENSTYLAIKMMASFVKSWTC--GKE---
---DHLNESASDIYEWFINVLITKGKASTSVYVALAELLGEVIRCNPMYSTD--------
-GESPSPRTSLFTVFQDGDVRVKFSAADMIRDLFERFALDDHEV----IFNDVLESLPRD
------PDWVEGIALRLFILAQLASRWHTLLRRSIYHIFETPAQVPQSVR--YAQKCLLY
VAKTLGLEDPKELFRLFSSQILYTWTETQ------------DVKSIPFGIFGYPSLKDLV
IDVQDEIVGQLMMRVKEN------------EATETADILGIPFPDLLSNSFHKAEAYSIA
RDITTPPSQNSQP-KGVENRLKKLLG----AERFSTLVEERFPQTIAAFFKSLDQFDQIE
RAFTKRPGFKNATEI-QRRIFSISASAASLPAGQQPSFRARFLLDELD-FLCRRTGYEL-
--EAIWTP-TLTSYVCRTLL-ESIHPALGSLHACSVIRKIRILICLAGSVV-LQDYPLE-
----LMLHGLRSYLTDPHCS----------EDAIGIYWYLLEAGNS--YLTEHPGLMAET
AVSTFVTLRKLLRSSSPKETAHDDQYQTVLSNAKRFQKWFGDHLGEYRSAAMDDRT-DQS
FRRLIKLAESASI-ANDTTEG---SDEILLIYELLGDRHPG-QRLLRKPISDLALSILCA
D--FR--R-PPDNLNTITGKDMDATTNAVAVLETVKSLEAGS---------EYRLWAART
IGRAFADTS----------------------------GISDVLSREQDPFLFK---PCKD
RSPEAVLCHSKFNILQVLCNMLQT------GNHTEVGLVERTLQL----------IVSN-
----------------------------------------------------------LA
SFPDFDYCGQAITPTLMKALIWS--------PYQCPAMNSPL--GKTKEAKRVLNWDATQ
SLAGWARSVGLFLSEAALG--DPVTGPLKKILDVIPSMTADLLPYILHDVL--LFE---F
GKSQSIRQTVSEVFMQALRDVAEPTI---PHARLIINCILYLRNQQR-PEESTIVERDEW
LDIDFGEASLAANKCRMHKTSLLLLEIHASRA----VAGSRRSSV---------------
-----------------------AKYDPSPEFLHSVFRDIDDPDLFYG----IQQKASLE
SVMDKLSY-----ESSALKNLLFQSAQYDSDVQMLGS--ADSQGVL-----K--ALNSTN
LQGIASA-LYSGPG-DTRDALTVSDSMIE--TATSLRRWDIAVPPSNYSSP----AIVYR
AFQNLNTSKTMFEASRA--------IDECLLETLDLLGSTTQSAGSLKE-------ALKV
LGLLADVNDVVCSTSPQCMDH-----EWQRIMSRKHLLRNA-----SFRDVGKLLNWHEA
---LVSSITSQ----------DYIKTAIQLTDHDTQLLQVKTVRQSLDILKDHDLP--QA
SLKGAIYINKLVEPCAALGINI-----------DAAAKFDLANVLWEQG-EMTTSIRMLQ
----QLNEQND-----------------LNKQTIPVSCAELLVTL---------------
---------GHH---VA-EARLEKPDAILQEYLVPA----VKELKGCSTGDEAG---RVF
HGFAMFCDQQLQNPDGLEDFKRVEQLRDRKEKELLTLEEMMKT--A-EGKEKDGLKMYRS
KTKQWFDLDDREYQRLRRSRE--AFLHQCLENYLLSLKASDAYNND-----AL-RFCALW
LDNSDS--STANSAVSKYI---NHVPSRKFATLMNQLSSRLLD-VSN-DFQPLISTLIFR
ICVEHPFHGMYQIFASS--KSKGGK-DEASL--ARYRAANKLVDKLKNDKRIG----PTW
IAVHNTNISYVRF-----------------------------AVDRHDEK-LKSGAR-V-
--------------------------PLKKL--IT-GARLEID-ATA--NSLP-------
-------PPTMKIEIRPDCDY---SAV--PTIVRFGSDFTVA-SGVSAPKIVTAIASDGL
RYKQL-------------------FKGGNDDLRQDAIMEQVFEQVSSLLKDHQATRQRNL
GIRTYKVLPLTSNAGIIEFVPNTIPLHDYLMPAHQRYYPKDMKPSVCRKHI----GDVQT
RSLEHRVRTY-RQVTERFHPVMRFFFMENFNNPDDWFSKRLAYIRSTAAISILGHVLGLG
DRHGHNILLDEKTGEAVHIDLGVAFEQGRVL-PVPEVVPFRLTRDLVDGMGITKTEGVFR
RCCEFTLEALRQESYGIMTILDVLRYDPLYSWTVS--------------PLRMKR--MQE
-------------TSEAG-GEAAPVLATGT---V------------------------H-
KKAPNEPSEADRALTVVAKKL-SKT------LSVTATVNELIQQATDERNLAVLYC----
----------------------GW-AAYA-------------------------------
------------------------------------------------------------
------------------------------------------------------------
------------------------------------------------------------
------------------------------------------------------------
------------------------------------------------------------
-----------------------------------------------
>XP_016617600_Cladophialophora_bantiana
--------------------------------------------------MFCL------
--------------TGKLGADTQKVRGQGLE----D-----------LKRILWEQRNS--
---------------DKIEEDIFHTILELLYKTVSKEKPVFLR----ATTKP------TT
RNTASSRLQAASAALRLVVEVATP------------KLCLKTALSVLDHIIDTL-----P
SPDG-SLCEPLQNDYLKCFRILLGYAPHGEHMRRKQWQAYVDFALACLSAGLDDAVVDSS
LSSSRSS-----------SAASRNI--QQLSLRLSHTSGRSTGKE-NASNFEDILTALKN
LT-------------SFVNAPVMSRAA--PIAEKILDFLQ----VDRIGQEGAFETLNNV
IFVSLTEDVAFTQTLLSHLIPIIR--RLWSSRSIL-LQQQMLITLFSCRYLFL-------
-----------------------------------------------APSGPWPAID-ST
ILEPL--LTTVMSDYRTRNERDVLHF--------------------DDLQPILVSENTPL
QLRQFKPARNSPRAVTSWFILSIIACLI-VGLNLKGPA--QIPT-----------ADPEE
-VPRKRQKVQSRLDEILELAMAGNW------------QEKLVALQIIMFLFDQPG-----
----------------------------------------------GID-----QEWTKG
LYKL-LPELGSEDPTVQTWIFLVF----------------SRLAL-DNASRVHEPSNFWV
QVWDAASRAMTVVPTTRAACHALNVLLQ-------------------------VGALDSS
MSANLLESTLFGGGN------NGPSNLTDTS--LALMTGALRSKFFDNER-RFESFGLKI
IGWLTVRWTL-PSNLDRLHNAHIVCHARPELLFGLLSAICGLA---DATAPGEAW-----
------TLAHSLFKSSMMASANLDFLQYLLSI------PSATIEATELSNPTSR--QFDT
STLARLFRTVMDFLANKTRDFLHSWKAIY-AE----------------------------
-----------RISNIGNDIVEILG-------------------VVTTV-----SSALWV
RCSAQAPGYRQPLILPES-RRVLTEFVVSR-SVDRSRE----------------------
------MANRICACIVTIHKQLSRSSDGHYGEEYQAV--IESALQVVR----HAMAPAST
--------NDPSDLDFLDDDAWDSQATQRSQN------GAGMDIS---RLDIPVCSDLRS
CLARYAVELTTALQRVKSKGL-FDSSATALV-IDQVLALDPISLVAARGAVQDFLNL---
KT--AMAREDA-HRLLKKLGELYLGNEAFGRCEAALCFCLNVLESLTDLWAAE-AID---
---DALAETALDIYYWFVNTMVRKGVASQRVLSAMANLLDVLLRKSVSYG-G--------
-EDLPSPRTSLLNVLEVSDSANQHRLAEKLSHIFEKYVLTQHEA----IFDDVVGKLPSD
------PDNTEGIAVRLYIVSYLGARWHTVLRQATYHLFETVAHVPSTTK--IGYGCIVR
TCKVLELDRPRQLFKLFSPQIFYTWLSQE------------TLASMPFQLFEYASLQEMA
ADNIGELTGQIALRGFR-------------HSEELAQLVGKDWNSLLTEQFAYAEAYTLA
SETSVPKTDRLY--DGSEKLVRKQLG----SQLYLQRLRECLPDIIALLVISLQDDRGIE
KALP-----APSLKV-WQEIVTDSGQNMQLPLAQQPCFRARCLPEELK-YLCSRLHLEE-
--TDIWTS-GLLVHVYRQLL-DRARPALGPLHTCSIIRKIRIVISLAGPVA-REGYPLE-
----MMLHNLRPYLTVFQCA----------EETMGIYRFLLRHGTP--SLSCRPSFIAGL
GVSIFASLTGFI-TSSQDSTTQEEHFISTMTNAQDFRAFLGQYLESLELTNAGSEA-LRM
YRLIIRHAKAIAH-EGSSVQG---TSEGQLLYALLSDQSSK-DPLLSDFHFDLSIKILCH
R--FY--A-SPDYQDDILANDDDASQFSATLENLLRRFVLDK---------SFRIWAAQV
VGRGFIMRG--------------LTATTNDKAQKMRCQSPDV-----SLEAVS-------
---------SHTNIMRYLVDLLWK------SDYPALSFAENTLQL----------ISSN-
----------------------------------------------------------LN
EADESAFLGSEFDRSLVHELRFR--------NFPCPPAPLSLASGLVSK-QEGTDGGSHA
KSRDWATQLLIQISEIAAS--DPILGFLMPLINAVPESAGILLPYSVHLIL--LSE--TN
SSQ-VLRERLSQTFSDALESGAQSPS---EARKLVLNTLLYLRKCRL-PGETNMAQRNTW
LEVDFSSAAIAASNCQMWHEALLFLELHYSQAQLQTGRSSRRSFV---------------
-----------------------TPNDVSTGVISRIYENVDDPDFFYG----NVQSHDIM
SVINKMSH-----EGANQKSLSFQSAMLDSQLRLEES--ETTLGDVAFTTAL--ALSAAN
MRGISEA-VKQHYEGSHKPNSAE--------NSFNMDQWDLFWTGDSPSAS----TTLSS
LFRNMHGISNKISLTRE--------LDLLLLQHGDAFRMDIIKQNQLGD-------LHGK
LAVLAEARQIVGATSVESLES-----ACAAIVLRNQKAQLA-----EFNKLSPILAGREA
---TFAAIRRN----------NHLRAAFALSLPQALLFEVQVTRQSLNMASSYEAP--QF
RLNRAMYLSQLTQLAENVGLKV-----------DVAINYDLAKTLWAQE-EVSASIGILQ
----NLRERKD-----------------ASQQAINVARADILTDL---------------
---------GHK---IA-EARLEKPDEIIERYLAPA----IREIQKPCTGSAAG---RVF
HNFAAFCDMQLQDTDNLDDFTRINKIRDRKKREVRELDMMVRN--AQSEQQRARLKIHLA
RAKTWYKLDEEEWRRVSQNRE--NLILRCLENYLLSMRASDDYPND-----TL-RFIALW
LNQAES--PTANAAVHKHL---SSVPTIKFAPLVNQLSSRLLD-IKD-DFQVLLKDLMFR
ICSDHPYHSLYQIFATS--KSKAPPGDEVAA--SRFAAANTLTQLVKERSPSS----AIW
TTVHNTCVALNRV-----------------------------AVEGLSDKDLKSGSK-L-
--------------------------PLRKL--QN-GPALEAQ-ITKPNTKIP-------
-------PPTMNIALRADRDY---SNV--PTSTMIDPEISVA-TGVSAPKIATITASDGS
RHKLL-------------------LKGGNDDLRQDAIMEQVFEQVSNLLKDHRVTRQRNL
AIRTYKVIPLTKNSGVIEFVQNTIPLNEYLLPAHARYYPKDYKASRARKDI----AEAQT
KNHEQRVRAY-QTVTANFHPVMRFFFMEKFLDPDDWFYKRLNYSRSTAAVSILGHVLGLG
DRHGHNILLDEKTGEVVHIDLGVAFEAGRVL-PVPEVVPFRLTRDLVDGMGLTGVEGVFR
RCCNFTLEALRHDQEAIMTILDVLRYDPLYSWSIS--------------PLRLQK--MQE
-------------NNEQ-AAADAASIA-GGPSTP-STTGGGGATFSSAA-GAAAGVIAAR
RE-ETEPSEADRALTVVAKKL-GKA------LSVEATVNELIRQATDERNLAVLYC----
----------------------GW-AAYA-------------------------------
------------------------------------------------------------
------------------------------------------------------------
------------------------------------------------------------
------------------------------------------------------------
------------------------------------------------------------
-----------------------------------------------
>XP_008730496_Cladophialophora_carrionii
------------------------------------------------------------
-------------------MVTQALVKPYLA----D------ASALDLKRVLGERANAP-
-------------EVDALKDEVFHKIFELLYRIVSKEKPVFLR----STTAE------RT
RSLAASRLQVTAAALRLTLEVGTS------------KLKYKTALSILDHIVDTL-----P
LTDG-SLCEPLKNDYIKSFRVLLNYPPHGEHMRPKQWQTYVDFALDCLSTVLEHDVAEDG
LPDSRNT-----------SMASRND--RSLSIRPSQRSGKSIGKE-KATLAEEILAALKS
LT-------------SVSNVRIMARAP--SIAEKIQEYLS----VAGTGQEDAFETLNNI
MLVSLSQNVDFTQNLLCALIPVMR--RLWSSRSGT-LREQMLITLYTCRHLFI-------
-----------------------------------------------APPGPWNPIE-AD
VLEPL--LTTMMSDH---GKRDLLHF--------------------DDMQPLFDSDTAPL
KIRQFKPPRSSPRALSCWLTIEIIAGLV-VGLSRKGRS--STAD-----------SDSED
-IPRKRRKIQNHLQELLELAAIGVG------------QEKVAALQIVLFLFDQPG-----
----------------------------------------------ALE-----QDWIQL
LDNL-LPDLNNEDPTVQTWVFLIF----------------SRLA--QTPHPPSQTSDIWL
RVWDAARRAMAVVPTARASCHLLTVLLK-------------------------SGVLDTV
MSANLLDGTLFGGGS------NGPSSLTDTS--LVLMTTILGSKFLDSEK-HFESLCLKV
LGWLNLRWTL-PANLDRLHNAHIVSHARPELLYCVLSSICGFS---DPIIAIDDW-----
------SPAHSSFKAATMAAVNLDFLQYLLRV------PSLSPGTAGPANAMSR--PLDM
AIRARLFGAVTDFLAAQSREFLLSWKAIS-AE----------------------------
-----------RSSNIGSDIVETVA-------------------VASTV-----SSAVFA
RCAGYESEFMPPSVLAET-RRIVSDFISSQKNVASCQE----------------------
------MAKRVCACVVATHSQLSRSGNRNFGDDYQGV--LEFASIVAH----RGMATSIA
--------EDGSDLEFLDEEQLDSQASQSSQA------GSGAAVM---RFDLPLCHDTHE
LLAKYAVELTTALQMVKSQAL-LDSSAATVV-FDELIKLDPVSLIGARRAVGDFLSL---
GM--GTSRADA-YRLVDKLGKAFLQEEAFERCESALCLCLDVLRHLVDLWSS--DED---
---DDLAEASFEVYDWFLNIALNKGIASPRVLSALADLLDSLMLKNASYG-A--------
-DDLPSPRTSLLEILEVSDPPNQHRMAAKLSHIFDNYVLTQHDA----IFEDIVGKLPSD
------PGRKEGIAARLYIVSHLGARWHTVLRQATYHVFETVAHVPATTK--LAHDCINQ
TCKLLNLRRPRLLFKLFAPQIFFTWLSTE------------SLSSMPFQPFGYTSLQELA
EDNIAELTGQTALRGMA-------------QAEDLAQLVGVDWTELLAENFASAEAYTLA
SETSVPKQERLY--DGSEKLVRKRLG----SEVYLQRLRECLPDIIVVLLTSLQDDRGID
KALP-----SPNLAF-WQEMVDLAGHRSELPLSQQPCFRARCLPEELN-YLLSRLDMQQ-
--QDIWTP-ALLVHLFRRLL-DKARPALGPLHTCSIIRKIRIVISLAGAAA-LEGYPLE-
----MMLHSLRPYLTLFECA----------GDAMGIYRFLLRRGAP--YLSTRPSFIAGL
GVAIFASLTGFI-TSSQDSTTQESHFLATMTKAQEFRMFLTQCLESLHLVNITDDA-EQT
FMQIIQHARAITQ-PGTSVKS---TNEGQLLYDLLMDQSSK-HPLLSSLHFELSITILCQ
Q--FS--S-PPDQQDDILANDEDASRVFPVLESLLRNLELDR---------PFRIWAAQV
MGRGFVMRG--------------LSSGGNKKSRQMQVAIPMSKEGFPGFEAVS-------
---------SYTSIVRHLTNLLWT------SDYPATSFAENTLQL----------IFST-
----------------------------------------------------------IS
HSGERGLLDPDFDRTLVQDMSFT--------NCPCPTTLLARALNASDI-KREGSHDPRL
QAQHWAAELLAQISDAAAG--DPVLNVLKPLINAIPESAEALLPQSVHLIL--LSE--FD
SRQ-AFREKLSEMFSDILSSAVQQPS---PACPLVLKTLLYLRKCQL-PRETNMAQRNSW
LEVDLHHAAMAASACQMWHEALLFLELHQSQAQLQTGRSSRRSLV---------------
-----------------------MTEGIPIEIISKIYENVDDPDFFYG----KHQTYDLQ
SVISKLGH-----EGASQKSLSFRSAMLDSQLRVNEQ--TAALGSVALATAS--SLSAAN
MQGISEA-VRQHYDVSQKGAWAD--------SGSAQDRWDLMPPSESTSSS----VGWLS
LFRGMHNISNKDSFLME--------LDQLLLDVGVAIKAVSGSRSHSHR-------LYSN
LAVLAEARQTLGATSMDGLES-----ACAALAARNKNLRHA-----RFDALSPVLAGREA
---AFAAVRGN----------ERLQSSFLVSLHQALLLEFRVTRQSLEVASSYDEP--QF
CLNRAMYLSELNHLAQRVGLQV-----------DVATNYDLARTLWEQE-EASASIGILE
----DLRSRKD-----------------IAKQAIAVTRADILTDL---------------
---------GHK---IA-EARLEKPDEIIERYLAPA----IQELHG-RTGSAAG---RVF
HNFAAFCDMQLQDTDNLDDFTRINKIRERKTQEVYELERMVKN--SKTEQQKQKLKSHWA
RARNWLKLDEEEWRRVSENRE--NLILQCLENYLLSMRASDDYPND-----TL-RFVALW
LNQAES--PTANAAVQKNL---SSVPTIKFAPLINQLTSRLLD-FKD-DFQKLLKDLMFR
ICSDHPFHSLYQVFATS--KSRPPTGDDIAA--SRWTAANKLTERIRQQSTSS----AIW
TAVHNTCVALNKV-----------------------------AVEPLPEKHGKSDPKTL-
--------------------------QLRKL--QG-GPGLEAQ-ITKPTSKIP-------
-------PPTMNIALRADRDY---SQV--PTSVSISPELSVA-SGVSAPKIATIIASDGS
RHKLL-------------------LKGGNDDLRQDAIMEQVFEQVSNLLKEHRSTRQRDL
GIRTYKVVPLTKNSGVIEFVQNTIPLNEYLLPAHGRYYPKDYKSNKARKDI----ADAQG
KTVEQRVRAY-HTVAANFHPVMRFFFMEKFLDPDDWFYKRLNYSRSTAAISILGHVLGLG
DRHGHNILLDEKTGEVVHIDLGVAFEAGRVL-PVPEVVPFRLTRDLVDGMGLTGVEGVFR
RCCNFTLEALRRDQEAIMTILDVLRYDPLYSWSVS--------------PLRLQR--MQE
-------------NNGQAPAADGAA---GGT----AATSISSTSLTNDA--TAFGVIAAR
RE-ETEPSEADRALTVVAKKL-GKA------LSVEATVNELIRQATDERNLALLYC----
----------------------GW-AAYA-------------------------------
------------------------------------------------------------
------------------------------------------------------------
------------------------------------------------------------
------------------------------------------------------------
------------------------------------------------------------
-----------------------------------------------
>XP_016253676_Cladophialophora_immunda
------------------------------------------------------------
------------------------------------------------------------
------------------------------------------------------------
------------------------------------------------------------
-------------------------------MRRKQWQAYVDFALECLTTGLDDGSVDEG
SSSSRDI-----------SMTSRTT--QHLSVRLSHTSSRSTGKG-SASNFEDIWDALKC
LT-------------SYTNAPVMSRAA--IIAEKVEEFVQ----VDRRGQEGAFETVNNL
LFVSLTEDVTFTQRLLSNLIPAIR--RLWPTRSIL-LQQQMLITLFSCRYLFL-------
-----------------------------------------------APSAPWVPID-SA
LLEPL--LITILSDYRTRNERDVLHF--------------------DDMQPIFAPENTPL
QLKQFKPVHNSPRAVTSWFMLSTIACLI-IGLSLKRHT--QTDA-----------ADSEE
-IPRKRQKVQSRLDEILELAMVGTG------------QEKLVALQIILFLFDQPE-----
----------------------------------------------GIE-----QDWTKD
LYRL-LPDLGNEDPTIQTWILLVF----------------SRLAI-GNAGRDYETSDFWL
QVWDAATRAMTVVSTTRAACHALNVLLR-------------------------VGALDSS
MSANSLESTLFGGGN------NGPSSLTDTS--LLLMTQALRSKCFDHER-RFESFGLKV
IAWLAARWTL-PSNLDRLHNAHTVCHARPELLYSLLSTTCGLT---DSIAFCETW-----
------TPAHPLFDSAMIASVNLDFLRYLLSI------PAPSLEVDEDPKIFRR--QLET
ATLARLFRTVIDFLAKKTRDFVHSWTVIR-EE----------------------------
-----------RTSNIGNDIVEILG-------------------VASVV-----SSALWV
RCSGQAPGHRQPSILEES-RRVLRDFIVKQ-TIDRSRE----------------------
------MANRICDCVVTTHKQLYHNGNRSYGEEYQAF--IEFALDIAR----LAMPSATR
--------SDPADLDFLDDDAWDSQAIQRSQP------GAGIDTS---RLDLPLCKDSPA
RLARYSVELTRALQTVKSAGV-LDSSVTGLI-IDEVLALDPFSLIAARGAVQEFLNL---
KT--ATTREDA-HRLLKKLAESYLRDEAFERCESALCFCLHTLESFMDLWTAA-DEE---
---DELEGTAFDLYFWFLKTTTRRGVVSPRVLSTLADLLDALLRKDASYG-G--------
-DDLPSPRTSLLSILDVSDAANQYRLAEKLSHIFEKYVLTQHEA----IFDDVVTKLPTD
------PDNKEGIAVRLYIVSYLGARWHTVLRQAMYHLFDTVAHVPSTTK--LGRGCIAR
TCEVLKLRHPRQLFKLFSPQIFYTWLSQE------------TLANMPFQLFQYESVEEMA
EDNVAELTGQIALRGFQ-------------HSEELAQLVDQGWDLLLSENFAYAEAYTLA
SETSVPKHDRLY--DGSEKLVRKQLG----SELYLLRLRDCLPDIIALLVLSLQDDRGIE
KALP-----SSSLAI-WQEIVNDSGQNVQLPLAQQPCFRARCLTEEFK-YLCWRLDLKE-
--SDMWTP-GFLVHLYRQLV-DRARPALGPLHTCSIIRKIRIVISLAGPIA-YEGYPLE-
----MMLHDLRPYLTVFECA----------EETMAIYHFLLRHGAQ--SLASRPSFIAGL
CVSIFASLTDFI-ASSQDSTTQEDHFISTMTKAQEFRAFLGQFLESLELAETDGET-LRR
YKNIIRHAKGISR-TGSSLRS---TSEGQLLYALLSDQSST-NPLLSDFHFDLSIKILCR
Q--FY--P-ASDYQDDILSNDDDASRFLPTLESLLRRFDLDE---------SFRIWAAQG
IGRGYIMRG--------------LTSTTNVETRLIQNQSPDA-----GLEAAS-------
---------SYTNIVRYLVDLLWK------SDYPALTFAENTLQL----------VSSN-
----------------------------------------------------------LD
EADESAFLAADFDKRIVHELRLK--------NFPCPAAPLSTTFGLIDE-QEGATHDSQK
YSRNWAKELLTQISEAAAG--DPVLGFLRPLIKTIPNAAGVLLPYSVHLIL--LAE--AN
SRQ-VFRETLSQTSSAVLSSKDQALS---EARKLLLKTLLYLRKCHL-PNETNMAQRNSW
LEVDLSNAALAASDCQMWHEALLFLELHYSQAQLQTGRSSRRSFA---------------
-----------------------MTNNISTEVFSKIYENVDDPDFFYG----KHQSHDLK
SIISKMSH-----EGASQKSLSFQSAMLDSRLRLEEQ--ENSLGDVAFTTAL--TLSAAN
MQGISEA-VKQHYEGPHKNTT-D--------SSLAMGHWDLCWTSESSTPS----TALSS
LFRNMHSISNKSSLARQ--------LDLLLLQQVDTFRADAIRRGQLDD-------LYPK
LAVLAEAKQILGATTAESLDS-----TCAAIVARDQRIKLA-----EFNALSPILAGREA
---AFAAIRRN----------NQLRAAFSLNLPRALLFEVQVTRQSLDMASSYEAP--QF
SLNRAMYLSHLTQLAESVGLKV-----------DVAINYDLAKTLWAQE-EVSASIDILQ
----SLGDRED-----------------AAAQAIAVPRADILTDL---------------
---------GHK---IA-EARLEKPDEIIERYLAPA----IRELQGPRTGSAAG---RVF
HNFAAFCDMQLQDTDNLDDFTRISKIRDRKMHEVRELDRMVKK--ASNDQQRAKLKTHLA
RAKTWFKLDEEEWRRVSQNRE--NLILRCLENYLLSMRASDDYPSD-----TL-RFIALW
LNQAES--PTANAAVRKYL---DSVPTLKFAPLVNQLSSRLLD-IQD-DFQTLLKDLMFR
ICSDHPYHSLYQVFATS--KSKAPPGDEVAA--SRFAAANILTERVKQQSTSS----AIW
TTVHNTCVALNRV-----------------------------AVEGLSDRDLKSGSK-L-
--------------------------PLRKL--KY-GPALEAQ-MTKPTTKIP-------
-------PPTMNIALRADRDY---SGV--PTSTMVDPMISVA-GGASAPKIATITASDGS
RHKLL-------------------LKGGNDDLRQDAIMEQVFEQVSNLLKDHRATRRRNL
GIRTYKVIPLTKNSGVIEFVQNTIPLNEYLLPAHARYYPKDYKASRARKDI----FEAQA
KNLEQRVRTY-QTVTANFHPVMRFFFMEKFLDPDDWFYKRLNYSRSTAAVSILGHVLGLG
DRHGHNILLDEKTGEVVHIDLGVAFEAGRVL-PVPEVVPFRLTRDLVDGMGLTGVEGVFR
RCCNFTLEALRHDQEAIMTILDVLRYDPLYSWSIS--------------PLRLQK--MQE
-------------SNEQ-AAADAASIA-GGPSTS-SMTSGVGSTFAGAA-DNAAGVIAAR
RE-ETEPSEADRALTVVAKKL-GKA------LSVEATVNELIRQATDERNLAVLYC----
----------------------GW-AAYA-------------------------------
------------------------------------------------------------
------------------------------------------------------------
------------------------------------------------------------
------------------------------------------------------------
------------------------------------------------------------
-----------------------------------------------
>XP_007750196_Cladophialophora_psammophila
-------------------------------------------MS--EVNIATA------
--------------VGKLGADTQRTSNASCG----NSGTRMCAAFIPLLSVLIRD-PS--
---------------DKIEEDIFHAILELLYKTVSKEKPVFLR----ATTKP------TT
RNTASSRLQAASAALRLVVEVATP------------KLSLKTALSVLDHIIDTL-----P
SPDG-SLCEPLQNDYLKCFRILLGYAPHGEHMRRKQWQAYVDFALTCLSAGLDDGVADGS
LSSSRSS-----------SAASRNN--QQLALRLSHTSGRSTGKE-NASNFEDILTALKN
LT-------------SFVNAPVMSRAA--PIAEKILDFLQ----VDRIGQEGAFETVNNV
IFVSLTEDVAFTQTLLSHLIPIIK--RLWSSRSIL-LQQQMLITLFSCRYLFL-------
-----------------------------------------------APSGPWPAID-SA
ILEPL--LITLMSDYRTRNERDVLHF--------------------DDLQPILASENTPL
QLRQFKPVQNSPRAVTSWFILSVIACLI-VGLNLKGSA--QTTT-----------ADPEE
-VPRKRQKVQSRLDEILDLAVVGNW------------QEKLVALQIILFLFDQPG-----
----------------------------------------------CID-----QEWTKG
LYRL-LPELGSEDPTVQTWIFLVF----------------SRLAL-DNASRVHEPSNFWL
QVWDAASRAMTVVPTTRAACHALNVLLQ-------------------------VGALDSS
MSANLLESTLFGGGN------NGPSSLTDTS--LALMTGALRSKFFDNER-RFESFGLKI
IGWLTVRWTL-PSNLDRLHNAHIVCHARPELLFGLLSATCGLA---DVTVPGEAW-----
------TLAHSLFKSSMMASANLDFFQYLLAI------PSATIEATELSNPISR--QFDT
STLTRLFRTVMDFLANKTRDFLHSWKAIY-AE----------------------------
-----------RISNIGNDIVEILG-------------------VVTTV-----SSALWV
RCGAQAPGYRQPLILPES-RRVLTEFVVSR-SVDRSRE----------------------
------MANRICACIVTIHKQLSRSSDRHYGEEYQAV--IESALQVVR----HAMASTTT
--------NDPSDLDFLDDDAWDSQATQRSQP------GAGMDIS---RLDLPVCSDLRA
RLARYAVELTTALQMVKSKGL-LDSSATALV-IDQVLALDPISLIAARGAVQDFLNL---
KT--ATAREDA-HRLLKKLGELYLGNEVFGRCEAALCFCLNVLESLMDLWTAE-GID---
---DALAETALDIYYWFVNTMVRKGVASQRVLSAMANLLDALLRKSASYG-G--------
-EDLPSPRTSLLNVLEVSDSANQHRLAEKLSHIFEKYVLTQHEA----IFDDVVGKLPSD
------PDNIEGIAVRLYIVSYLGARWHTVLRQATYHLFETVAHVPSTTK--LGYGCIVR
TCKVLELDRPRQLFKLFSPQIFYTWLSQE------------TLASIPFQLFEYASLQEMA
ADNIGELTGQIALRGFH-------------YSEELAQLVGKDWNSLLTEQFAYAEAYTLA
SETSVPKTDRLY--DGSEKLVRKQLG----SQLYLQRLRERLPDIIALLVIALQDDRGIE
KALP-----APSLKV-WQEIVNNSGQNVQLPLAQQPCFRARCLPEELK-YLCSRLHLEV-
--TDIWTS-GLLVHVYRQLL-DRARPALGPLHTCSIIRKIRIVISLAGPVA-QEGYPLE-
----MMLHNLRPYLTVFECA----------EETMGIYRFLLRHGTP--SLSCRPSFIAGL
GVSIFASLTGFI-TSSQDSTTQEDHFISTMTNAQDFRAFLGQYLESLELTNAGSEA-LRM
YKLIIRHAKAIAH-EGSSAQG---TSEGQLLYALLSDQSSK-DPLLSDFHFDLSIKILCH
R--FY--A-SPDYQDDILANDDDASRFSPTLEILLRRFALDK---------SFRIWAAQV
IGRGFIMRG--------------LKSTTNDKTQQMQNKSSDA-----GLEAVS-------
---------SHTNIMRYLVDLLWK------SDYPALSFAENTLQL----------ISSN-
----------------------------------------------------------LN
EADESAFLGSEFDIRLFHELRFE--------NFPCPGAPLSLASGLVSK-QEGTDCGSDA
KSRDWATKLLIQISEIAAS--DPILGFLVPLINAVPESAGILLPYSVHLIL--LSE--TN
SSQ-VFRERLSQTFSDALASGAESPS---EARKLVLNTLLYLRKCHL-PSETNMAQRNSW
LEVDFSSAAIAASNCQMWHEALLFLELHYSQAQLQTGRSSRRSFV---------------
-----------------------TPNDVSTGVISRIYENVDDPDFFYG----NVQSHDIK
SVINKMSH-----EGASQKSLSFQSAMLDSQLRLEES--ETTLGDVAFTTAL--TLSAAN
MQGISEA-VKQHYEGSHKPNSAE--------NGFNMDQWDLLRTSDSPSVS----TAVSS
LFRNMHGISNKISLTRE--------LDLLLQQHGDAFRMDMIKQNQLGD-------LYAR
LAVLAEARQILGATSAESLES-----ACAAIVVRNQRAKLA-----EFNKLSPILAGREA
---TFAAIRRN----------NHLRATFSLSLPQALLFEVQVTRQSLNMASSYEAP--QF
RLNRAMYLSQLTQLAESVGLKV-----------DVAINYDLAKTLWAQE-EVSASIGILQ
----NLRERKD-----------------AAQQAINVARADILTDL---------------
---------GHK---IA-EARLEKPDEIIERYLAPA----IREIQKPCTGSAAG---RVF
HNFAAFCDMQLQDTDNLDDFTRINKIRDRKKREVRELDRMVKN--AQSEQQRAKLKIHLA
RAKTWYKLDEEEWRRVSQNRE--NLILRCLENYLLSMRASDDYPND-----TL-RFIALW
LNQAES--PTANAAVHKHL---SSVPTLKFAPLVNQLSSRLLD-IKD-DFQVLLKDLMFR
ICSDHPYHSLYQIFATS--KSKAPPGDEVAA--SRFAAANTLTQLVKERSPSS----AIW
TTVHNTCVALNRV-----------------------------AVEGLSDKDLKSGSK-L-
--------------------------PLRKL--QN-GPALEAQ-ITKPNTKIP-------
-------PPTMNIALRADRDY---SNV--PTSTMIDPEISVA-TGVSAPKIATITASDGS
RHKLL-------------------LKGGNDDLRQDAIMEQVFEQVSNLLKDHRATRQRDL
GIRTYKVIPLTKNSGVIEFVQNTIPLNEYLLPAHTRYYPKDYKASRARKDI----AEAQT
KNHEQRVRAY-QTVTANFHPVMRFFFMEKFLDPDDWFYKRLNYSRSTAAVSILGHVLGLG
DRHGHNILLDEKTGEVVHIDLGVAFEAGRVL-PVPEVVPFRLTRDLVDGMGLTGVEGVFR
RCCNFTLEALRHDQEAIMTILDVLRYDPLYSWSIS--------------PLRLQK--MQE
-------------NNEQ-AAADAASIA-GGPSTP-STTGGGGATFAGAV-DAAAGVIAAR
RE-ETEPSEADRALTVVAKKL-GKA------LSVEATVNELIRQATDERNLAVLYC----
----------------------GW-AAYA-------------------------------
------------------------------------------------------------
------------------------------------------------------------
------------------------------------------------------------
------------------------------------------------------------
------------------------------------------------------------
-----------------------------------------------
>XP_018696182_Fonsecaea_erecta
-------------------------------------------MS--EVNIGTA------
--------------V--------------------E-----------LKRLLEEQRNS--
---------------VNIEEEIFHRILELLYQLVSKEKPVFLR----ATTKP------TT
RNTAASRLQAASAALRLVVEVATP------------KFTFRTALSVLDHIVDTL-----P
SPDG-SLCEPLQNDYLKSFRILLGYAPHGEHMRRKQWQEYVDFALECLTVGLDDGPVDDG
ISSSRDV-----------SLTPRHG--QQLSVRLSHTSFRSTSNG-TASNFEDIWAVLKY
LT-------------AFANAPVMSRAA--SIAEKVQDFLQ----VDRRGQEGAFETVNNL
LFVSLTEDVAFTQTLLSSLIPVIR--RLWPSRSIL-LQQQMLVTLFTCRYLFL-------
-----------------------------------------------APSAPWLAID-SA
LLEPL--LITILSDYRGRNERDILHF--------------------DDLQPILSSENTPL
QLKQFKPVRTSPRAVTSWFILSIIACLV-IGLSLKRHA--ETDS-----------ADVGE
-VPRKRQKIQSRLDEILELAVAGSG------------QEKLVALQIILFLFDQPG-----
----------------------------------------------VIE-----QEWTKD
LYKL-LPDLGSEDPTIQTWILLVFARYVIFPQSKFNGSSQSRLAI-GNASRDNEPSEFWT
QVWDAASRATTVTATTRAACHALDVLLR-------------------------VGTLDSS
MSTNSLDSTLFGGGN------NGPSGLTDTS--LILMRRALRSKFFDNER-RFESFGLKV
IAWLSARWTL-PSSLDRLHNAQMVFHARPELLFSLLSTVCGFT---DAIAASEAW-----
------TEAHSSFESALMASANLEFLQYLLSV------PSPTVEADEDLNTLPR--QFET
SAIARIFRNVMDFLANKTRDFVHSWKAIC-DE----------------------------
-----------RTSNIGNDIVDVLG-------------------VVSAV-----SSALWV
RCSGQAPGYRKPLILNES-RRVLADFVVTQ-TIDRSRE----------------------
------MANRICACIVTIHKQLSDNINGNCGEEYQAI--IEFAWRIAR----HAMSSASK
--------NNPSDLDFLDDDVWDSQATQRSQF------GDGIDIS---RLDLPVCKDSLA
RLARYSVELTLALQTVKSEGV-LDSAATGLV-IDEVLTLDPLSLIAARGAVHDFLSL---
KT--ATARGDA-HRLLKRLAELFLQDEVFERCEPALCVCLHTLESFMDLWTAE-DED---
---D-LADTAYDIYYWFLKTMTRKGVASPRVLSTLAGVLDGLLRKDASYG-S--------
-EDLPSPRTSLLSILEVSDAANQYRLADKLSHIFEKYVLTQHEA----IFDDVVTKLPSD
------PDNKEGIAVRLYIVSYLGARWHTVLRQAMYHLFETVAHVPSTTK--LGRGCIAR
TCAVLKLQCPRQLFKLFSSQIFYTWLSQE------------TLASMPFQLFEYASLQEMA
VDNAGELTGQIALRGFQ-------------HSEELAQLVGQDWNLLLSQYFAYAEAYTLA
SETSVPKHDRLH--DGSEKLVRKQLG----SQLYLQRLRECLPDIISLLVLSLQDDRGIE
KALP-----SSSLAI-WQEIVNDSGQNLQLPLAQQPCFRARCLPEEFK-YLCGRLDLEE-
--SDLLTS-GFLVHLYRQLL-DRARPALGPLHTCSIIRKIRIVVSLAGPIA-WEGYPLE-
----MILHNLRPYLTVFECA----------EETMGIYRFLLRHGAQ--SLASRPSFIAGL
CVSIFASLTGFI-TSSQDSTTQEDHFISTMTTAQDFRAFLGQYLESLKLTNADGET-QRR
YKRIIRHAKGLSQ-NGSSAQS---TSEGKLLHALLSDQNCT-NPLLSGFHFDLCIKILCQ
R--FC--T-PSDYQDDILANDDDASRFSSLLESLLTRFDLDK---------PFRIWAAQG
IGRGYLMHG--------------LTSTAYNKTQPVQNQPPEV-----GLEAVS-------
---------SYTNIIRYLVNLLWK------SDYPTLTVAENTLQL----------ISSN-
----------------------------------------------------------LD
EAGEHAFLAADFDTRIVHELRFE--------IFPCPSAPLSMTTGLRGK-PEGEADDSHR
LPREWATELLSQISEVAAG--DPVLSFLQPLIYTVPDAAGILLPYSVHLIL--LRE--TD
SQQ-VFHDRLSEAFSAVLSPGKESPT---EGRKLVLETLLYLRKCHF-PNETNMAARNSW
LEVDFSHAAIAARDCQLWHEALLFLELHYSQAQLQTGRSSRRSFA---------------
-----------------------MTNEVSMDVFSKIYENVDDPDFFYG----KHQTHDLK
SVISKMNH-----EGASQKSLSFQSAMLDSQLRLEES--ENTMGDIAFTTAL--TLSAAN
MQGISEA-VKQHYEGPHKTTSAD--------DNLVMGHWDLFLGSESSSTS----SALSS
LFRNMHSISNRSTLARE--------LDLLLLQHGDIFRTDGIKRSHLGE-------LHPK
LAVLAEARQILSAISADALES-----TCAAIKARDQRIKLA-----EFNALSPILAGREA
---AFAAIRRN----------NHLRAAFSLTLPQALLFEVQVTRQSLDMASSYEAS--QF
SLNRAMYLSQLAQLAESAGLKI-----------DVAINYDLAKTLWAQK-EVSASIGILQ
----SLGDRKD-----------------AAAQAISVPRADILTDL---------------
---------GHK---IA-EARLEKPDEIIERYLAPA----IRELQGPRIGSAAG---RVF
HNFAAFCDMQLQDTDNLDDFTRISKIRDRKMHEVRELDRMVRK--AKNEQQRAKLKTHLA
RARTWFKLDEEEWRRVSQNRE--NLILRCLENYLLSMRASDDYPSD-----TL-RFIALW
LNQAES--PTANAAVHKYL---ASVPTLKFASLVNQLSSRLLD-IQD-DFQILLKDLMFR
ICSDHPYHSLYQVFATS--KSKAPPGDEVAA--SRFAAANILTERIKQESTSS----AIW
TTVHNTCVALNRV-----------------------------AVEGLSDKDLKSGSK-L-
--------------------------PLRKL--QH-GTALEAQ-ITKPTTKIP-------
-------PPTMNIALRADRDY---SDV--PTSTMIDPMISVA-GGVSAPKIATITASDGS
RHKLL-------------------MKGGNDDLRQDAIMEQVFEQVSNLLKDHRATRRRNL
GIRTYKVIPLTKNSGVIEFVQNTIPLNEYLLPAHVRYYPKDYKASRARKDI----FEAQT
KNHEQRVRAY-QMVAANFHPVMRFFFMEKFLDPDDWFYKRLNYSRSTAAVSILGHVLGLG
DRHGHNILLDEKTGEVVHIDLGVAFEAGRVL-PVPEVVPFRLTRDLVDGMGLTGVEGVFR
RCCNFTLEALRHDQEAIMTILDVLRYDPLYSWSIS--------------PLRLQK--MQE
-------------NNDQ-AAADAASMAGGGPSTP-STTSGVGSTFAGAADNNAAGVIAAR
RE-ETEPSEADRALTVVAKKL-GKA------LSVEATVNELIRQATDERNLAVLYC----
----------------------GW-AAYA-------------------------------
------------------------------------------------------------
------------------------------------------------------------
------------------------------------------------------------
------------------------------------------------------------
------------------------------------------------------------
-----------------------------------------------
>XP_022514782_Fonsecaea_monophora
-------------------------------------------------MFVCI------
--------------TAKLGADTQRLRSEGLE----D-----------LKRLLAEERSQ--
---------------HNIEEDIFHRILELLYKLVSKEKPVFLR----ATTKP------TT
RNTASSRLQAASAALRLVVEVATP------------KLTFKTALSVLDHIIDTL-----P
SPDG-SFCEPLQNDYLKSFRILLGYAPHGEHMRRKQWQAYVDFALECLTAGLDDGAVDDG
VSSGRDT-----------SLTPRDH--QHLSMRLSHTSFRSTSQG-HASNFEDIWAALKH
LT-------------SFINAPVMSRAA--TIAQKVQDFLQ----VDRRGQEGAFETVNNV
LFVSLTEDVAFTQTLLVTLIPVIR--RLWPSRSIL-LQQQMLITLFSCRYLLL-------
-----------------------------------------------SPNAPWPAID-PA
LLEPL--LITILSDYRTRNERDLLHF--------------------DDLQPILTTDNIPL
QLKQFKPVQNSPRAVSSWFILSIIACLV-VGLSDIRHT--QLPI-----------TDADD
-IPRKRQRIQSRLDEIIELAVVGTG------------QDKLVALQVILFLLDQPS-----
----------------------------------------------DME-----QEWTKD
LYKL-IPDVGSEDPTIQTWILLVF----------------SRLAV-GSASRAHEHPDFWP
QVWDAASRAMAVNSTTRAACHALDVLLR-------------------------IGTLESS
ISGKSLDSALFGGGN------NGPSSLTDTS--LLLMTRALRSKLLDNER-RFESFGLKV
ISWLAARWTV-PSNLDRLHNAHIVCHAKPELLYSLLGTICGLT---DAIVSSHAW-----
------TSTHSLFESALIASDNIDFLQYLLAI------PPSKIEADENLNTLPR--QFDS
SAMARFFRVVMDFLASKTREFLYSWNVIY-ND----------------------------
-----------RPSNIGSDVVEILG-------------------VTSVV-----SSALWI
RCSPQAPGYIQPLVLAES-RRILADFIVSQ-TIDHSRE----------------------
------MVNRICDCVITTHKQLAHNDNRCFGEEYQAV--IEFALRVAR----HAMPSTST
--------SDPSDLDFLDDDVWDSQATQRSQL------GPGIDIS---RLDLPICKDAPA
RLARHLVELTVALQTVKSKGV-FDSSVTGLV-IDEVLVLDPVLLIGARGAVQEFLNL---
NT--ATTRGDA-HRLLKKLAELYLRDEAFERCESALCFCLDALKSFMDLWTAE-DEE---
---DDLADTAYDIYYWFLNTMTRKGVASPRVLSKLADLLDALLRKDASYG-G--------
-EDLPSPRTSLLNILEISNAASQYRLADQLSHIFEKYVLTQHEA----IFDDIVTKLPSD
------PDNKEGIAVRLYVVSYLGARWHTVLRQAMYHLFETVAHVPSATK--LGRGCITR
TCEVLKLQGPRQLFKLFSSQIFYTWLSQE------------TLASMPFQLFEYASLQEMV
ADNVGELTGQIALRGSQ-------------QSEELAQLVGQDWNLLLSGNFAYAEAYTLA
SETSVPKHDRLY--DGSEKLVRKQLG----SQIYLQRLRECLPDIMALLVLSLQDDRGIE
KALP-----SPSLAI-WQEMVNGSGQNVQLPLAQQPCFRARCLPEEVK-YLCLRLDLKE-
--SDIWTP-AFSVHLYRQLL-DRARPALGPLHTCSIIRKIRIVISLAGPIA-WDGYPLE-
----MILHNLRPYLTIFECA----------EETMGIYRFLLRRGAR--FLASRPSFIAGL
CVSIFASLTGFI-ASSQDSTTQEDQFVSTMTKAQEFRGFLGQYLESLELTDAGGET-LRR
YKHIIRHAKGIAQ-GGSSAQN---TSEGQLLYALLSDQSST-NPLLSDFHFDLSIKILCR
Q--FC--A-PADSQDDILANDLDAARFSATLESLLKKFDLDE---------SFRIWAAQG
IGRGYLMSG--------------LTSTTHDKTPSTGKQSPDM-----GLEAVS-------
---------SYTNIVRYLVDLVWK------SDYPGSTLAESTLQL----------ISSN-
----------------------------------------------------------LH
EGDEHTFLAVDFDRSIVHELRFK--------DFPCPAAPLSTSLGFVSK-QEGTRQDSHG
PSRDWATELLIQISEAAAG--NPLLGFLQPLINTVPDAAGILLPYSVHLIL--LTE--TD
SHQ-VFRERLSEAFSAVLSSEGQPLS---EARKLVLKTLLYLRKCRL-PNETNMAQRNSW
LEVDFSKAALAASDCQMWHEALLFLELHYSQAQLQTGRSSRRSFA---------------
-----------------------MINEVSTEVISKIYENVDDPDFFYG----KHQSYDLK
SIIGKMSH-----EGASQKSLSFQSAMLDSQLRMEEA--EETLGGVAFTTAL--TLSAAN
MQGISEA-VKQHYEGPHKNISVE--------NSVALDHWDLFGTSESSSMS----TALSS
LFRNMHSISNKSSLSRE--------LDLLLLQHGDTFRTNPVKRGHHGD-------VHPR
LAVLAEARQILGATTAEALES-----TCAAIVARDQRIKLA-----EFNALSPILAGREA
---AFAAIRRN----------NHLRAAFSLNMRQALLLEVQMTRQSLDVASSYEAP--QF
SLNRAMYLSQLTQLAESIGLKV-----------DIAIHYDLAKTLWAQE-EVSASIGILQ
----GLGDRKD-----------------ASTQAITVSRADILTDL---------------
---------GHK---IA-EARLEKPDEIIERYLAPA----IRELQGPRTGAAAG---RVF
HNFAAFCDMQLQDTDNLDDFTRISKIRDRKMHEVRELDRMVRK--AKNEQQRAKLKTHLA
RAKTWYKLDEEEWRRVSQNRE--NLILRCLENYLLSMRASDDYSSD-----TL-RFIALW
LNQAES--PTANAAVRKCL---ESVPTLKFAPLVNQLSSRLLD-IQD-DFQTLLKDLMFR
ICSDHPYHSLYQVFATS--KSKAPPGDEVAA--SRFAAANLLTERVKQQSTSS----AIW
TTVHNTCVALNRV-----------------------------AVEGLSDKDLKSGSK-L-
--------------------------PLRKL--QN-GPALEAQ-ITKPTTKIP-------
-------PPTMNIPLRADRNY---SKV--PTSTMIDPTISVA-GGVSAPKIATITASDGS
RHKLL-------------------LKGGNDDLRQDAIMEQVFEQVSNLLKDHRATRRRNL
GIRTYKVIPLTKNSGVIEFVQNTIPLNEYLLPAHARYYPKDYKASRARKDI----FDAQA
KNHEQRVRAY-QTVAANFHPVMRFFFMEKFLDPDAWFYKRLNYSRSTAAVSILGHVLGLG
DRHGHNILLDEKTGEVVHIDLGVAFEAGRVL-PVPEVVPFRLTRDLVDGMGLTGVEGVFR
RCCNFTLEALRHDQEAIMTILDVLRYDPLYSWSIS--------------PLRLQK--MQE
-------------NNEQ-AAADAASIA-GGPSTP-STTSGAGSTFVSAA-DNAAGVIAAR
RE-ETEPSEADRALTVVAKKL-GKA------LSVEATVNELIRQATDERNLAVLYC----
----------------------GW-AAYA-------------------------------
------------------------------------------------------------
------------------------------------------------------------
------------------------------------------------------------
------------------------------------------------------------
------------------------------------------------------------
-----------------------------------------------
>XP_016638154_Fonsecaea_multimorphosa
-------------------------------------------MS--EANIGSA------
--------------VAKLGADSQRARSEGLE----E-----------LKRLLGEERNS--
---------------DDIEEDIFHRILELLYKLVSKEKPVFLR----ATTKP------TT
RNTAASRLQAASAALRLVVDVATP------------KLTFRTALSVLDHIIDTL-----P
TSDG-CLCEPLQNDYLKSFRILLGYAPHGEHMRPKQWQGYVDFALECLTIGLEDGMVDDG
ISSSRDT-----------TMTPRNG--PHLSVRLSHTSSRSTSMG-SASNFEDIWAALKC
LT-------------FFVNAPLMSRAA--IIAEKAQDFLQ----VDRRGQEGAFETVNNL
LFVSLAEDVALTQTLLSNLIPVIR--RLWPSRSIL-LQQQMLLTLFTCRYLFL-------
-----------------------------------------------AQKAPWPAID-SA
LLEPL--LITMLSEYRTRNERDILHF--------------------DDLQPILASENTPL
QLKQFKPVRSSPRAITSWFILSIIACLV-IGLSLKRHS--EGDT-----------TDTAE
-VPRKRQKVQSRLDEILELAVVGTG------------QEKLVALQVILFLFDQPG-----
----------------------------------------------GIE-----QEWTKD
LYKL-LPDLGSEDPTIQTWILLIF----------------SRLAV-DNASRDHENSAFWP
QVWDAASRAITVVSTTRAACHALDVLLR-------------------------VGALDSS
MSANSLDTALFGGGN------NGPSSLTDTS--LVLMTHALRSKFFDNER-RFESFGLKI
IAWLSARWTL-PSNLDRLHNAQIVCHAKPELLYSLLTTMCGHA---DAITSGEAW-----
------APAHSLFELALMASVNLEFLRYLLAL------PSSIVEADEGFITLPR--QFET
SIMTRVFRSVMDFLANKARDFVHSWKVIC-AE----------------------------
-----------RTSNIGNDIVEILG-------------------VVSAI-----SSALWV
RCSGQAPGYKQPSTLNES-LRVLADFIENQ-PIDRSRE----------------------
------MANRLCYCVVTAHKQLSGIGTRNYGKEYEAA--IESALHIAR----HAMSSKNR
--------NGPSDFDFLDDAAWDSQATQRSQF------GDGIDIS---RLDLPVCKDSPA
RLARYAVELTIALQMVKSEGI-LDSSATGLV-IDELLALDPLSLIAARGVVQEFLIL---
KP--ATTRRDA-HRLLKKLAELYLQDEAFERCEPALCFCLHTLESFMDLWTTE-DDD---
---DNLADTAFDIYYWFLNTTTRRGVASPRVLSTLADLLDALLRKDASYG-S--------
-EDLPSPRTSLLNILEVSDAAAQYRLAGKLSHIFEKYVLTQHEA----IFDDIVTKLPSD
------PDNKEGIAARLYIVSYLGARWHTVLRQAMYHLFETVAHVPSTTK--LGRGCIAR
TCEVLKLRRPRQLFKLFSSQIFYTWLSQE------------TLGSMPFQLFEYASLQEMA
ADNIGELAGQIALRGFQ-------------HSEELAQLVGQDWNLVLGENFAYAEAYTLA
SETSVPKHDRLY--DGSEKLVRKQLG----SQLYLQRLRECLPDIIALLVLSLQDDRGIE
KTLP-----SSSLAI-WQEMVNDSGQNIQLPLAQQPCFRARCLPEELK-YLCWRLDMKE-
--SDIWTS-GFLVHLYRQLL-DRARPALGPLHTCSIIRKIRIVISLAGPIA-WDGYPLE-
----MMLHNLRPYLTIFECA----------EETMSIYRCLLRHGAQ--SLASRPSFIAGL
CVSIFGSLTGFI-SSTQDSTTQEDQFIATMTNAQEFRAFLGQYLESLELTNTDGET-LRR
FKHIIRHAKGIAQ-KGSSAQS---TSEGQLLYALLSDQSSN-NPLLSGFHFDLSIKILCH
Q--FC--T-PSDYQDDILANDEDASRFSSTLESLLTRFDLDK---------SFRIWAAQG
IGRGYIMRG--------------LISTSDDKTQPVQSQPPDA-----GLEAVS-------
---------SYTNIVCYLVDLLWK------SDYPDLTVAENTLEL----------ISSN-
----------------------------------------------------------LR
EADESAFLAADFDRRVVQELRFK--------NFPCPATPLSTTFGLIGE--QGETHDFHS
RSRDWATDLLIQISEAAAG--DPVLGFLQPLINTVPDAAGILLPYCVHLIL--LGE--TN
SHQ-TFHEGLSQTFSAGFSSGDRASS---EARKLILKTLLYLRKCHL-PNETNMAQRNSW
LEVDLSNAAMAASDCQMWHEALLFLELHYSQAQLQTGRSSRRSFA---------------
-----------------------MTNEVSTEVFSKIYENVDDPDFFYG----KHQIHDLK
SIISKMNH-----EGASQKSLSFQSAMLDSQLRLEEP--ENTLGDVAFTTAL--TLSAAN
MQGISEA-VKQHYEGPHKATSAE--------HNLALGHWDLFWASEPSSPS----TALSS
LFRNMHSISSKSSLAGE--------LDLLLLQHGDTLRMGVINRSQLGD-------LHPK
LAVLAEARQIVGATSAETLES-----TCTAIMARDQRIKLA-----EFNALSPILAGREA
---AFAAIRRN----------NHLRAAFSLNLSQALLLEVQVTRQSLDMASSYEAP--QF
SLNRAMYLSQLAQLAESVGLAV-----------DVAINYDLAKTLWAQE-EVSASIGILQ
----NLRDRKE-----------------AAAQPISVPRADILTDL---------------
---------GHK---IA-EARLEKPDEIIEQYLAPA----IRELQEPRTGSAAG---RVF
HNFAAFCDMQLQDTDNLDDFTRISKIRDRKMHEVRELDRMVRN--AKSDQQRAKLKTHLA
RAKTWFKLDEQEWRRVSQDRE--NLILRCLENYLLSMRASDDYPSD-----TL-RFIALW
LNQAES--PTANAAVHKYL---DSVPTLKFAPLVNQLSSRLLD-IQD-DFQKQLKNLMFR
ICSDHPYHSLYQVFATS--KSKGPPGDEVAA--SRFAAANVLTERVKQQSTSS----AIW
TTVHNTCVALNRV-----------------------------AAEPLSDKDLKSGSK-L-
--------------------------ALRKL--QH-GPALEAQ-ITKPTTKIP-------
-------PPTMNIALRADRDY---SNV--PTSSTIDPTISVA-GGVSAPKIATITASDGS
RHKLL-------------------LKGGNDDLRQDAIMEQVFEQVSNLLKDHRATRRRNL
GIRTYKVIPLTKNSGVIEFVQNTIPLNEYLLPAHARYYPKDYKANRARKDI----FEAQA
KNHEQRVRAY-QTVTANFHPVMRFFFMEKFLDPDDWFYKRLNYSRSTAAVSILGHVLGLG
DRHGHNILLDEKTGEVVHIDLGVAFEAGRVL-PVPEVVPFRLTRDLVDGMGLTGVEGVFR
RCCNFTLEALRHDQEAIMTILDVLRYDPLYSWSIS--------------PLRLQK--MQE
-------------NNEQAAAADAASVA-GGPSTPTSTTSGVG--------DNAGGVIAAR
RE-ETEPSEADRALTVVAKKL-GKA------LSVEATVNELIRQATDERNLAVLYC----
----------------------GW-AAYV-------------------------------
------------------------------------------------------------
------------------------------------------------------------
------------------------------------------------------------
------------------------------------------------------------
------------------------------------------------------------
-----------------------------------------------
>XP_022494431_Fonsecaea_nubica
-------------------------------------------------MFICI------
--------------TAKLGADTQRLRSEGLE----D-----------LKRLLADERSQ--
---------------HNIEEDIFHRILELLYKLVSKEKPVFLR----ATTKP------TT
RNTASSRLQAASAALRLVVEVATP------------KLTFKTALSVLDHIIDTL-----P
SPDG-SFCEPLQNDYLKSFRILLGYAPHGEHMRRKQWQAYVDFALECLAAGLDDGAVDDG
VSSGRDI-----------SMTPRDH--QHLSMRLSHTSFRSTSQG-NASNFEDIWAALKH
LT-------------SFINAPVMSRAA--MIAQKLQDFLQ----VDRRGQEGAFETVNNV
LFVSLTEDVAFTQTLLSSLIPVIR--RSWPSRSIL-LQQQMLITLFSCRYLLL-------
-----------------------------------------------SPNAPWPAID-PA
LLEPL--LITILSDYRTRNERDLLHF--------------------DDLQPILTTENVPL
QLKQFKPVQNSPRAISSWFILSTIACLV-VGLSDKRHT--QPPI-----------TDADD
-IPRKRQKIQSRRDEIIELAVVGTG------------QDKLVALQVILFLLDQPS-----
----------------------------------------------SME-----QEWTKD
LYKL-IPDVGSEDPTIQTWILLVF----------------SRLAV-GNASRAHEPPDFWP
QVWDAASRAMTANSTTRAACHALDVLLR-------------------------VGTLESS
ISAKSLDGALFGGGN------NGPSSLTDTS--LLLMTRALRSKLLDNER-RFESFGLKV
ISWLAARWTV-PSNLDRLHNAHIVCHAKPELLYSLLGTICGLT---DAIVSSQAW-----
------TSTHSLFESALIASDNIDFLQYLLAI------PPSKIETDGNLNILPR--QFDS
SAMARFFRVVMDFLASKTREFLYSWNVIY-ND----------------------------
-----------RPSNIGSDVVEILG-------------------VASVV-----SSALWV
RCSPQAPGYKQPLVLAES-RRILADFIVNQ-TIDHSRE----------------------
------MVNRICDCVITTHKQLSHNDNRCFGEEYQTV--IEFALRVAR----HAMPSTST
--------SDPSDLDFLDDDVWDSQATQRSQL------GPGIDIS---RLDLPICKDAPA
RLAKHLVELTVALQTVKSKGV-FDSSVTRLV-IDEVLLLDPVLLIGARGAVQEFLNL---
NT--ATTRGDA-HRLLKKLAELYLRDEAFERCESALCFCLDALKSFMDLWTAE-DEE---
---DDLADTAYDIYYWFLNTMTRKGVASPRVLSKLADLLDALLRKDASYG-G--------
-EDLPSPRTSLLNILEISNAASQYRLADQLSHIFEKYVLTQHEA----IFDDIVTKLPSD
------PDNKEGIAVRLYVVSYLGARWHTVLRQAMYHLFETVAHVPSATK--LGRGCITR
TCEVLKLQRPRQLFKLFSSQIFYTWLSQE------------TLASMPFQLFEYASLQEMV
ADNVGELTGQIALRGSQ-------------QSEELAQLVGQDWNLLLSGNFVYAEAYTLA
SETSVPKHDRLY--DGSEKLVRKQLG----SQIYLQRLRECLPDIMALLVLSLQDDRGIE
KALP-----SPSLGI-WQEMVNGSGQNVQLPLAQQPCFRARCLPEEVK-YLCLRLDLKE-
--SDIWAP-AFLVHLYRQLL-DRARPALGPLHTCSIMRKIRIVISLAGPIA-WDGYPLE-
----MILHNLRPYLTIFECA----------EETMGIYRFLLRRGAR--FLASRPSFIAGL
CVSIFASLTGFI-ASSQDSTTQEDQFVSTMTKAQEFRGFLGQYLESLELTDACGET-LRR
YKHIIRHAKGIAQ-GGSSAQS---TSEGQLLYALLSDQSST-NPLLSDFHFDLSIKILCR
Q--FG--A-PSDSQDDILANDLDAARFSATLESLLKKFDLDE---------SFRIWAAQG
IGRGYLMSG--------------LTSTTHDQTQSMAKQSPDV-----GLEAVS-------
---------SYTNIVRYLVDLVWK------SDYPGSTLAESTLQL----------ISSN-
----------------------------------------------------------MH
EGDEHTFLAADFDRSIVHELRFK--------DFPCPAAPLSASLGFVSK-QEGTLQDSHG
QSRDWTTELLIQISEAAAG--NPLLGFLQPLINAVPDAAGILLPYSVHLIL--LTE--TD
SHQ-VFRERLSEAFSAVLSSEGQPLS---EARKLVLKTLLYLRKCRL-PNETNMAQRNSW
LEVDFSKAALAASDCQMWHEALLFLELHYSQAQLQTGRSSRRSFA---------------
-----------------------MISEVSTEVISKIYENVDDPDFFYG----KHQSYDLK
SIIGKMSH-----EGASQKSLSFQSAMLDSQLRMEEA--EDTLGGVAFATAL--TLSAAN
MQGISEA-VKQHYEGPHKNMSVE--------NSLALDHWDLFGTSESSSLS----TALSS
LFRNMHSVSNKSSLSRE--------LDLLLLQHGDTFRTNPVKGGHHGD-------VHPR
LAVLAEARQILGATTAEALES-----TCAAIVARDQRIKLA-----EFNALSPILAGREA
---AFAAIRRN----------NHLRAAFSLNMRQALLLEVQMTRQSLDMASSYEAP--QF
SLNRAMYLSQLTQLAENIGLKV-----------DIAIHYDLAKTLWAQE-EVSASIGILQ
----GLGDRKD-----------------GSTQAITVPRADILTDL---------------
---------GHK---IA-EARLEKPDEIIERYLAPA----IRELQGPRTGAAAG---RVF
HNFAAFCDMQLQDTDNLDDFTRISKIRDRKMHEVRELDRMVRK--AKNEQQRAKLKTHLA
RAKTWYKLDEEEWRRVSQNRE--NLILRCLENYLLSMRASDDYPSD-----TL-RFIALW
LNQAES--PTANAAVRKCL---ESVPTLKFAPLVNQLSSRLLD-IQD-DFQTLLKDLMFR
ICSDHPYHSLYQVFATS--KSKAPPGDEVAA--SRFAAANLLTERVKQQSTSS----AIW
TTVHNTCVALNRV-----------------------------AVEGLSDKDLKSGSK-L-
--------------------------PLRKL--QN-GPALEAQ-ITKPTTKIP-------
-------PPTMNIPLRADRNY---SKV--PTSTMIDPTISVA-GGVSAPKIATITASDGS
RHKLL-------------------LKGGNDDLRQDAIMEQVFEQVSNLLKDHRPTRRRNL
GIRTYKVIPLTKNSGVIEFVQNTIPLNEYLLPAHARYYPKDYKASRARKDI----FDAQA
KNHEQRVRAY-QTVAANFHPVMRFFFMEKFLDPDAWFYKRLNYSRSTAAVSILGHVLGLG
DRHGHNILLDEKTGEVVHIDLGVAFEAGRVL-PVPEVVPFRLTRDLVDGMGLTGVEGVFR
RCCNFTLEALRHDQEAIMTILDVLRYDPLYSWSIS--------------PLRLQK--MQE
-------------NNEQ-AAADAASIA-GGPSTP-STTSGAGSTFVGAA-DNAAGVIAAR
RE-ETEPSEADRALTVVAKKL-GKA------LSVEATVNELIRQATDERNLAVLYC----
----------------------GW-AAYA-------------------------------
------------------------------------------------------------
------------------------------------------------------------
------------------------------------------------------------
------------------------------------------------------------
------------------------------------------------------------
-----------------------------------------------
>XP_013290094_Fonsecaea_pedrosoi
-------------------------------------------------MFVCI------
--------------TAKLGADTQRLRSEGLE----D-----------LKRLLAEERSQ--
---------------HNIEEDIFHRILELLYKLVSKEKPVFLR----ATTKP------TT
RNTASSRLQAASAALRLVVEVATP------------KLTFKTALSVLDHIIDTL-----P
SPDG-SFCEPLQNDYLKSFRILLGYAPHGEHMRRKQWQAYVDFALECLTAGLDDGAVDDG
VSSGRDI-----------SMTPRDH--QHLSMRLSHTSFRSTSQG-HASNFEDIWAALKH
LT-------------SFINAPVMSRAA--MIAQKVQDFLQ----VDRRGQEGAFETVNNV
LFVSLTEDVAFTQTLLVSLIPVIR--RLWPSRSIL-LQQQMLITLFSCRYLLL-------
-----------------------------------------------SPNAPWPAID-PA
LLEPL--LITILSDYRTRNERDLLHF--------------------DDLQPILTTENIPL
QLKQFKPVQNSPRAVSSWFILSTIACLV-VGLSDKRHT--QPPI-----------TDADD
-IPRKRQKIQSHLDEITELAVVGTG------------QDKLVALQVILFLLDQPS-----
----------------------------------------------DME-----QEWTKD
LYKL-IPDVGSEDPSIQTWILLVF----------------SRLAV-GNASRAHEPPDFWP
QVWDAASRAMTVNSTTRAACHALDVLLR-------------------------LGTLESS
ISAKSLDSALFGGGN------SGPSSLTDTS--LLLMTRALRSKLLDNER-RFESFGLKV
ISWLAARWTV-PSNLDRLHNAHIVCHAKPELLYSLLGTICGLT---DAIVSSHAW-----
------TSTHSLFECALIASDNIDFLQYLLAI------PPSKIEADENLNTLPR--QFDS
SAMARFFRVVMDFLASKTREFLYSWNVIY-ND----------------------------
-----------RPSNIGSDVVEVLG-------------------VASVV-----SSALWI
RCSPQAPGYKQPLVLAES-RRILADFIVNQ-TIDHSRE----------------------
------MVNRICDCVITTHKQLAHNDNRCFGEEYQAV--IEFALRVAR----HAMPSTST
--------SDPSDLDFLDDDVWDSQATQRSQL------GLGIDIS---RLDLPICKDAPA
RLARHLVELTVALQTVKSKGV-FDSSVTGLV-IDEVLVLDPVLLIGARGAVQEFLNL---
NT--ATTRGDA-HRLLKKLAELYLRDEAFERCESALCFCLDALKSFMDLWTAE-EEE---
---DDLADTAYDIYYWFLNTMTRKGVASPRVLSKLADLLDALLRKDASYG-G--------
-EDLPSPRTSLLNILEISNAASQYRLADQLSHIFEKYVLTQHEA----IFDDIVTKLPSD
------PDNKEGIAVRLYVVSYLGARWHTVLRQAMYHLFETVAHVPSATK--LGRGCITR
TCEVLKLQRPRQLFKLFSSQIFYTWLSQE------------TLASMPFQLFEYASLQEMV
ADNVGELTGQIALRGSQ-------------QSEELAQLVGQDWKLLLSGNFAYAEAYTLA
SETSVPKHDRLY--DGSEKLVRKQLG----SQIYLQRLRECLPDIMALLVLSLQDDRGIE
KALP-----SPSLAI-WQEMVSGSGQNVQLPLAQQPCFRARCLPEEVK-YLCLRLDLKE-
--SDIWTP-AFSVHLYRQLL-DRARPALGPLHTCSIIRKIRIVISLAGPIA-WDGYPLQ-
----MILHNLRPYLTIFECA----------EETMGIYRFLLRRGAR--FLASRPSFIAGL
CVSIFASLTGFI-ASSQDSTTQEDQFVSTMTKAQEFRGFLGQYLESLELTDAGGET-LRR
YKHIIRHAKGIAQ-GGSSAQN---TSEGQLLYALLSDQSST-NPLLSDFHFDLSIKILCR
Q--FC--A-PADSQDDILANDLDAARFSAILERLLKKFDLDE---------SFRIWAAQG
IGRGYLMSG--------------LTPNTHDKTQSMGTQSPDI-----GLEAVS-------
---------SYTNIVRYLVDLVWK------SDYPGSTLAESTLQL----------ISSS-
----------------------------------------------------------LH
EGDEHTFLAADFDRSIVHELRFK--------NFPCPAAPLSTSLGLVSK-QEGTRQDSHG
PSRDWATELLIQISEAAVG--NPLLGFLQPLINTVPDAAGILLPYSVHLIL--LTE--TD
SHQ-VFRERLSEAFSAVLSSEGQPLS---EARKLVLKTLLYLRKCRL-PNETNMAQRNSW
LEVDFSKAALAASDCQMWHEALLFLELHYSQAQLQTGRSSRRSFA---------------
-----------------------MINEVSTEVISKIYENVDDPDFFYG----KHQSYDLK
SIIGKMSH-----EGASQKSLSFQSAMLDSQLRMEEA--EETLGGVAFTTAL--TLSAAN
MQGISEA-VKQHYEGPHKNISVE--------NSLALDHWDLFGTSESSSMS----TALSS
LFRNMHSISNKSNLSRE--------LDLLLLQHGDTFRTNPVKRGHHGD-------VHPR
LAVLAEARQILGATTAEALES-----ICAAIVARDQRIKLA-----EFNALSPILAGREA
---AFAAIRRN----------NHLRAAFSLNMRQALLLEVQMTRQSLDVASSYEAP--QF
SLNRALYLSQLTQLAESIGLKV-----------DIAIHYDLAKTLWAQE-EVSASIGILQ
----GLGDRKD-----------------ASTQAITVSRADILTDL---------------
---------GHK---IA-EARLEKPDEIIERYLAPA----IRELQGPRTGAAAG---RVF
HNFAAFCDMQLQDTDNLDDFTRISKIRDRKMHEVRELDRMVRK--AKNEQQRAKLKTHLA
RAKTWYKLDEEEWRRVSQNRE--NLILRCLENYLLSMRASDDYPSD-----TL-RFIALW
LNQAES--PTANAAVRKCL---ESVPTLKFAPLVNQLSSRLLD-IQD-DFQTLLKDLMFR
ICSDHPYHSLYQVFATS--KSKAPPGDEVAA--SRFAAANLLTERVKQQSTSS----AIW
TTVHNTCVALNRV-----------------------------AVEGLSDKDLKSGSK-L-
--------------------------PLRKL--QN-GPALEAQ-ITKPTTKIP-------
-------PPTMNIPLRADRNY---SKV--PTSTMIDPTISVA-GGVSAPKIATITASDGS
RHKLL-------------------LKGGNDDLRQDAIMEQVFEQVSNLLKDHRATRRRNL
GIRTYKVIPLTKNSGVIEFVQNTIPLNEYLLPAHARYYPKDYKASRARKDI----FDAQA
KNHEQRVRAY-QTVAANFHPVMRFFFMEKFLDPDAWFYKRLNYSRSTAAVSILGHVLGLG
DRHGHNILLDEKTGEVVHIDLGVAFEAGRVL-PVPEVVPFRLTRDLVDGLGLTGVEGVFR
RCCNFTLEALRHDQEAIMTILDVLRYDPLYSWSIS--------------PLRLQK--MQE
-------------NNEQ-AAADAASIA-GGPSTP-STTSGAGSTFVSAA-DNAAGVIAAR
RE-ETEPSEADRALTVVAKKL-GKA------LSVEATVNELIRQATDERNLAVLYC----
----------------------GW-AAYA-------------------------------
------------------------------------------------------------
------------------------------------------------------------
------------------------------------------------------------
------------------------------------------------------------
------------------------------------------------------------
-----------------------------------------------
>XP_007761171_Cladophialophora_yegresii
------------------------------------------------------------
--------------------------------------------------------MAI-
-------------TGDALKDEVFHKIFELLYRIVSKEKPVFLR----STTAE------RT
RTLAASRLQVTGAALRLTLEVGTS------------KLKYKTALSILDHIVDTL-----P
LTDG-SLCEPLKNDYIKSFRVLLTYPPHGEHMRLKQWQTYVDFALECLSTVLEHDVIEDG
FPDSRNT-----------SMASRND--RSLSVRPSQRSGRSIGKE-KATLAEEIVASLKS
LT-------------SVANVHVMSRAP--LIAEKIQEYLS----VAGTGQEDAFETLNNI
VLVSLGQNVDFTQNLLCALIPVMR--RLWSSRAGT-LREQMLITLFTCRYLFI-------
-----------------------------------------------APPGPWNSID-AA
VLEPL--LTTMMSDY---GKRDLLHF--------------------DDMQLLLDSETAPL
KIRQFKPPRISPRALSCWLTIEVMASLV-VGLSCKARP--STAD-----------SDSGD
-IPRKRRKIQNHLEQVLELAAVGVG------------QEKVVALQIVLFLFDQPG-----
----------------------------------------------DLE-----QDWIQL
LDKL-LPDLNHEDPAVQTWVFLIF----------------SRLA--QAPHPSSRTSDIWL
RVWDAARRAMAVVLTTRVSCHLLTVLLK-------------------------SGVLDTV
MSANLLDGTLFGGGS------NGPSTLTDTS--LVLMTTILGSKILDSEK-HFESLSLKI
LGWLNLRWTL-PANLDRLHNAHIVSHVRPELLYCVLSSVCGFS---NPTTAIDDW-----
------SPAHSSFKAATMAAVNLDFLQYLLRI------PFPSPEAAEPANAAPR--PLDT
AIRARLYGAVTDFLAAKSRDFLLSWKAIS-AE----------------------------
-----------RSSNIGNDIVEMVA-------------------VASTV-----SSAVFA
RGAGYESEIKPPAVLAET-RRIVSDFISSQKNVVSCRE----------------------
------MAKRVCACVVATHSQVSRSGKRDFDDDYRGV--LEFALDVAH----RGMATNNA
--------EDPSDLEFLDEDQLESQASQSSQA------GFGTAVM---RLDIPLCQDTHE
QLAKYVVELTTALQMVKSQAL-LDSLAATVV-FDELINLDAVSLIGARGAVCDFLSL---
GT--GISRADA-YRLVDKLGKTYLQEEAFERCESALCLCLDVLRHLVDLWSS--DED---
---DDLAEASFEVYDWFLNIALNKGIASPRVLSALADLLDSLLLKNASYG-A--------
-DDVPSPRTSLLKILEVSDPPNQHRMAAKLPHIFDKYVLTQHDA----IFEDIVGKLPSD
------PGRKEGIAARLYIVSHLGARWHTVLRQATYHVFETVAHVPATTK--IAHDCIDQ
TCKLLNLKNPRLLFKLFAPQIFFTWLSTE------------SLSSMPFQAFGYTSLQELA
EDNIAELTGQTALRGMA-------------QAEDLARLVGVEWTELLAENFATAEAYTLA
SETSVPKQERLY--DGSEKLVRKRLG----SEVYLQRLRECLPDIIVVLLTSLQDDRGID
KALP-----SRNLGC-WQEMVDLAGHHTELPLAQQPCFRARCLPEELN-YLLSRLDMHQ-
--EDIWTP-ALLIHLSRRLL-DKARPALGPLHTCSIIRKIRIVISLAGPAA-LEGYPLE-
----TMLHSLRPYLTLFECA----------GDAMGIYRFLLRHGAP--YLSARPSFIAGL
GVTIFASLAGFI-SSSQDSTTQESHFLATMTKAQEFRMFLTQCLESLQLVNITADA-EQT
YTRVIQHARAITQ-PGTSAKS---TSEGQLLYDLLMDQSNK-NPLLSRLHFELSITILCQ
H--FS--P-PPDQQDDILANDGDASRVFPVLESLLRDLELNQ---------PFRMWAAQV
MGRGFVMRG--------------LSSGGNKKARQMRVATPISREGFPDFEAVS-------
---------SYTSIVRHLTNLLWT------SDYPATSFAENTLQL----------IFSN-
----------------------------------------------------------MS
QSGKRGFLDPEFDRTLVQDMSFT--------HCPCPTTLLSRDLSASDN-KHEGSWDPRL
QAQHWAAELLAQISDAAAR--DPVLNVLKPLINAIPESAETLLPQSVHLVL--LSE--FD
SRQ-DFRERLSVMFSDILSPGVQQPS---PARPLVLKTLLYLRKCKL-PRETNMAQRSSW
LEVDLHHAAMAASDCQMWHEALLFLELHHSQAQLQTGRSSRSSLV---------------
-----------------------MTEGIPIEVISKIYENVDDPDFFYG----KHQTYDLQ
SVISKLGH-----EGASQKSLSFRSAMLDSQLRVTEQ--TAALGSVALATAS--SLSAAN
MQGVSEA-VRQHYEVFQKGASAD--------NGSAQDRWDLLSSSESTSSS----VGLLS
LFHDMHNISNKDSFLLE--------LDQLLFDVSVAIKAESANRSHSHR-------LYSN
LAVLAEARQTLGATSVDSLES-----ACAAFAARNENLKLA-----RFDALSPVLAGREA
---AFAAVRRN----------QRLQSSFLVNIHQALLLEFRVTRQSLEVASSYDEP--QF
CLNRAMYLSELNHLAQRVDLQV-----------DVATNYDLARTLWEQE-EASASIGILE
----DLGSRKD-----------------IAKQAIAVTRADILTDL---------------
---------GHK---IA-EARLEKPDEIIERYLAPA----IQELHGPRTGSAAG---RVF
HNFAAFCDMQLQDTDNLDDFTRINKIRERKTQEVYELERMVKN--SKTEQQKQKLKSHWA
RARNWLKLDEEEWRRVSENRE--NLILQCLENYLLAMRASDDYPND-----TL-RFVALW
LNRAES--PTANAAVQKHL---STVPTIKFAPLVTQLTSRLLD-FKD-DFQKLLKDLMFR
ICSDHPFHSLYQIFATS--KSRPPTGDDIAA--SRWTAANRLTERVRQQSTSS----AIW
TAVHNTCVALNKV-----------------------------AVEPLPEKHGKADSKTL-
--------------------------QLRKL--QG-GPGLEAQ-ITKPTSKIP-------
-------PPTMSIALRADRDY---SQV--PTSVSISPELSVA-SGVSAPKIATIIASDGS
RHKLL-------------------LKGGNDDLRQDAIMEQVFEQVSNLLKEHRSTRQRDL
GIRTYKVVPLTKNSGVIEFVQNTIPLNEYLLPAHARYYPKDYKSNKARKDI----ADAQG
KTVEQRVRAY-HTVAANFHPVMRFFFMEKFLDPDDWFYKRLNYSRSTAAISILGHVLGLG
DRHGHNILLDEKTGEVVHIDLGVAFEAGRVL-PVPEVVPFRLTRDLVDGMGLTGVEGVFR
RCCNFTLEALRRDQEAIMTILDVLRYDPLYSWSVS--------------PLRLQR--MQE
-------------NNAQAPSTDGAA---GST----AATGISSISLANNA--TAFGVIAAR
RE-ETEPSEADRALTVVAKKL-GKA------LSVEATVNELIRQATDDRNLALLYC----
----------------------GW-AAYA-------------------------------
------------------------------------------------------------
------------------------------------------------------------
------------------------------------------------------------
------------------------------------------------------------
------------------------------------------------------------
-----------------------------------------------
>XP_016241765_Exophiala_spinifera
------------------------------------------MAV--VKIVAAA------
--------------IGKLEADTQRVRAEGLE----A-----------LKSALGQDNINS-
-------------RVNVLEDDVFHKILELLYTIISREKSAFSR----A-VKP------TT
KNNAASRLEVAAAAFRLVVEAGTP------------NISFKTALSVLDHVVDTL-----P
LSDG-SLCKPLKTDYLKSFRSILEYPPHPEHMRPKKWQGYVDFILEALSSGLEDGPVDGH
LVFSREP-----------SMTSGSG--QQLSIRRSQQGPRSLGKE-IASHAEDLTAALRG
LT-------------CVTNAPVLTRSA--AIAEVLIGLLN----STTRGQETAFETLNNI
IFVTLTENVTLMHTILAELIPILR--RLWATKSSI-LREQMLITLFTCRYFFL-------
-----------------------------------------------SAVESWPQID-AE
QLRAL--LRTILSEYQHRNEREILHF--------------------DDMSPYVVDCDHPL
RLAHFVPIRDSPRALSCFMTLSVVSCLI-LGLVFRSKS--TRAD-----------PHSED
-ASRKRQRTQNPFDEALQSATLATG------------QERLIALQILLFLLDQPR-----
----------------------------------------------TLD-----SELSAG
FSKL-MQALTHEDGNVQTWAFLVF----------------SRLLL-SQHS-MPALSINWL
QVYEAAQGALSVPTAARAACHLLNVILS-------------------------TRILGSA
LTGASLQNAVFGGSV------NGPCLFTDTA--LIFLKTALGSGLFGNGK-AFEAFCLKA
LEWLATRWTL-PPTLDRLSNSQIAFHGRPSLLYMLLTSMCGFD---DRPMPREDW-----
------SPSHPLWRASLIPSDDLGFLHYLLCL------PQPEPNGVQPPKSGSL--QIDS
VTASHTTKAVVDFLNGRLSDILHSWESIR-SE----------------------------
-----------RSSNITSDIATILS-------------------VASTT-----ACGVWA
RSVPLAHNPQQNPAHAKS-RDLIEAFISDQ-SEDMRRV----------------------
------VTLRFCESALQIYHQIFQTHDESALEAYQPV--IELALRLTSLVTDHNTTTSDP
--------QHLSDFQVMDIDSWDSQASQRSQH------TLSSNAM---RIDLPLCSDTPS
LLTRNKVELATALQVIESRRS-LNPEAASEV-VDQILSLDSDSLLAARGAVQDFFRL---
DP--GVTRTDA-HRLLSDLGKKYLQDYRFERCEVALSFCLTTMQALSRLWAAQ-EEA---
---DDLQETALDIYDWFLSTALGKQIASRKVLLHITNLLDLLMRQNTSFN-E--------
-EELPSPKTSLLQILRVSNSTTKYGLAKKLISIFEKYVLSQHEA----IFDDIVENLPSD
------PDNKEGIAVRLHVVAQLGARWHTVLRQATYHTFETVANVPSTMP--MATACIAA
MCTTLGLKTPQVLFKLFAPQIFYTWLSRG------------SLAQIPYQAFSYNSSKELA
LDNIAELVGQIALRGSI-------------HAEELAVLVGQDWKSLLSTNFSYAEAYTLA
SETSIPKQERLY--DGSEKLIRKQLG----SEFYLKLLRSSLPDIVARLIISLQDDRAID
RSFEKNNQ-VSALHA-WQEMSSISDSNTQLPLSQQPSFRARCLLDELN-YLYQRLDIQP-
--DDVWTS-ALLIHVYRQLL-ERTNSALGSLHICSIIRKIRIAVSLAGPAA-LEGYPLE-
----MILHNLRPYLTIFECA----------EDTMAIYNYLLKAGKA--YLNKNLSFIAGL
GVAIFTSLIGFI-GSSQGSTTQEIHFVSTMNKAQAFRSFLGDYLDSMDLEEVTDKA-RST
FQSLVLHAKAIAS-SGNSSKS---SSEGNLLLVLLADRSSE-KPLLTDLHFDIAIGILCQ
H--FA--P-AVSRSDDILEDDLHAAQFAPILNTIVKRISLNQ---------PFRIWAAEI
IGRGHIMRG--------------LR--FNARSERSINYPSDLTQIEPDRDAIN-------
---------SYTSITQFLLDLIWR------SDFTASSYAEKTLQL----------IFSG-
----------------------------------------------------------LS
DRDQEAVLQPTVDRSLIRQLKFE--------HFPCPAIVL----SQTSILTAEALSSSNR
PNGSWASDILAEISDAAVH--DPVLSFLKPFALALSASADILLPFAVHLIL--LRE--IN
GQQ-PFKDKLSQEFTNIFLPGSQSLE---KERRLALQILLYLQRCRY-PNEANIGARNSW
LDVDLSDAVIAAADCQMWHEALLLLELQHSYARLQSERSSRRSFV---------------
-----------------------SIKPVPAEVIANIYKNVDDPDFFYG----KKQEFDLT
EVVSKMSH-----EGASQTSLSFHSAMLDSRLRMDDQ--GQSFAAIAQVTAS--SLSAAN
MQGISEA-VRQYYDDGDPSTVSRP-------GRLPSDDWDIQPVDRSMTYS----KDMTA
WLRDLYHTSKKRDLMTK--------LDQSLVSLIDHVKAGVSDKAQTSE-------ILTQ
LAMRGEIKQIMMARRPEELDL-----VWARIESRDERVKLV-----EFERLAPILDGREA
---AFAAMRRN----------VNLQSTFSMSPNQALRNEVRAARRSLELASKFDVP--QF
CLNRTLYLSELNQLAIQTGLEV-----------DVAVQYDLARTLWSQD-ETAISIGILQ
----KLKERDD-----------------TAKQAIPVTKAAILTEL---------------
---------GHK---IA-EARLEKPDEIISRYLIPS----FEEIRGHENGSEAG---RVY
HNFASFCDMQLQDPDNLDDFTRISKIRVRKDQEVRELEQMYMS--SRDERQKKQLKIHLD
RARTWFKIDDEEWKRVRSNRE--ELILNCLENYLLSMKASDDYPND-----TL-RLLALW
LNQAES--REANKAVGKHL---SGVPTIRFAPLVNQLSSRLLD-VKD-DFQKNLMELMFR
ICSDHPYHSLYQLFAAS--KSKAPKQDEVAV--SRNQAAIKLSEMVNKKSTSA----AVW
VALHNSCIQYHRV-----------------------------ASESLSEKEKRPGSK-I-
--------------------------ALRKL--PS-GQKLENV-LSEAHTRIA-------
-------PPTLNIPLRPDHDY---SQV--PTFVKFEPMISIA-GGLSSPKIVTMIASDGQ
RYKML-------------------LKSGNDDLRQDAIMEQVFQQVSDLLKDHRATRQRNL
DIRTYKVIPLTTNSGIIEFVKDTIPLHDYLLPAHGKYFPKDYKPSKCRKEI----AEAQT
KSLEQRVRAY-RNVTANFHPVMRFFFLEKFPDPDDWFYKRLNYSRSMAAVSILGYVLGLG
DRHGHNILLDENSGEVVHIDLGVAFEAGRVL-PIPEVVPFRLTRDLVDGMGMTGVEGVFR
RCCNFTLGALRVDQESIMTILDVLRYDPLHTWSIS--------------PLRLQR--MQE
-------------NNEQAEAAAAGASVPPAEV------GGAMLPQHDLA---------SR
RE-ANEPSEADRALTIVAKKL-GKA------LSVEATVNELIRQATDERNLAALFC----
----------------------GW-AAYA-------------------------------
------------------------------------------------------------
------------------------------------------------------------
------------------------------------------------------------
------------------------------------------------------------
------------------------------------------------------------
-----------------------------------------------
>XP_016259039_Exophiala_oligosperma
------------------------------------------MAE--VKLIVAA------
--------------IGKLEADTQRVRTEGLE----A-----------LKSALCQGRTTS-
-------------RINVLEDDVFHKIFELLYTIIAREKSAFTR----A-VKP------TT
KNNAASRLEVAAAAFRLVVEAGSS------------NVSFKTALSVLDHVVDTL-----P
LSDG-SFCKPLKTDYLKAFRSILEYSPHAEHMRPKNWQGYVDFVLEALSLGLEDDQVDDD
LVTSRET-----------SMASRSG--LQLSIRHSQRSRRTLGKD-IASYVEDLAVALKG
LT-------------SVTNAPVPTRSA--AIAEVLISLLN----STTRGQEPLFEILNNI
IFVSLTENVALIRSMLMELIPIIR--RLWVSKSSL-LREQMLITLFTCRYFFL-------
-----------------------------------------------STSEPWPHVG-VD
RIEAL--MRTILSEYHHRNEREILHF--------------------DDMRPDAEGSDQPL
RLRQFLPLRESSRALSCFMTLSVVSCLI-LGLVASGKS--MRPE-----------QYSED
-TSRKRQKTQSPFDEVLQSAAVSPG------------QERLVSLQILLFLLDQPH-----
----------------------------------------------TLD-----EKLFVG
VSKL-IPALTHEDGNVQTWTFLIF----------------SRVLV-SPQS-TTSSSIDWL
RVYEAAQGALSIPAAARAACQLLNVILE-------------------------TEVLGSA
LTGASLHNAVFGGSN------NGPCLFTDTA--LTLLTTALGSGLFETGK-LFEDFCLKT
LSWLTARWTL-PPTLDRLSNSQIAFHGRPSLLYLLLTSMCGSY---DRPLPREDW-----
------SPSHPLWRASLIPFDDLDFLRYLLCL------PPHEPKGAQTLGHGSP--QIDS
VTASHTTKAVIDFLNGRLSDFMCSWESIR-SE----------------------------
-----------RGFNITSDIATILA-------------------VASTV-----ATGVWT
KTGKHSQSAQQDPSHAKS-RDTIEAFTRDQ-SEDMRRL----------------------
------VTGRFCESTLQIYDKIVQSDDEAAPEAYQPV--IELALRLTSLVTDQDTTSSDS
--------KNLSDFEIMDIDTWDSQSSQRGQH------NVSS-AM---RIDLPLCSDTSS
LLTRNKVELITALQVIKSSRS-LDPETASVV-VDQILSLDPDSLLAARGAVKDFFGL---
NP--GVTRIDA-HRLLGDLAKRYMQDYRFERCEAALCFCLSTMQSLSRLWTTR-EET---
---DDLRETALDIYDWFLNTALGKQIASRRVLLHITNLLDSLMRQNASFD-E--------
-EELPSPRTSLLHILKAGNVTTKYGLGKKLTRIFEKYVLSQHEA----IFDDIVENLPSD
------PDNKEGIAVRLHVIAQLGAHWHTVLRQATYHTFETVANVPSTMP--MATACIAE
MCTTLGLKSPRVLFGLFAPQIFYTWLSRG------------SLAQIPYLAFSYISLKELA
LDNIAELVGQIALRGSS-------------HAEELAVLVEQEWLSLLSDHFPYAEAYTLA
SETSVPKQERIY--DGSEKLIRKQLG----SESYLRLLRYNLPEIVARLVITLQDDRAID
KSFEKNDE-TSALCA-WQEMASMSDSNTQIPLSQQPSFRARCLLDELN-YLYQRLDIQS-
--TDVWTS-ALLIHVYRQLL-ERIYPALGSLHVCSIIRKIRIAVSLAGPVA-LEGYPLE-
----MILHNLRPYLTMFECA----------EDTMAIYQYLLKAGKA--YLNKNPSFIAGL
GVAIFTSLIGFM-GSSQDSTTQEIHFVSTMNKAQAFRSYLGDYLDSMSLAEGTEKA-RST
FQSLVQHAKAITS-SGNSSKS---SSEGSLLQVLLADRASE-EPLLTNIHFDIAIGILCQ
H--FQ--P-ATSRSDDILEDDLQAAQFSPILGTIVKRINLNQ---------PFRIWTAEI
IGRGHIMRG--------------LR--FNARREKSIEYPSDVTQVEPDQDAIH-------
---------SYTSIVEFLLDLIWG------SDFTASAYAEKTLQL----------IFSG-
----------------------------------------------------------MP
DRSQDDVLQQKVERDLIHQLKYK--------HFPCPAIPL----PQPSILTAERLPSSTH
ENGSWASDIVAEISDSAAH--DPVLSFLKPIALALSGSADILLPFAAHLVL--LRE--IN
AQQ-TFKDKLSHGFTSVFHSGSRSPE---KPRRLALQTLLYLQRCRF-PNETNITARNSW
LDIDLGDAAIAAAECRMWHEALLLLELQHSYAGLQSGRSSRRSFA---------------
-----------------------SAKSVPGEVVAKVYENVDDPDFFYG----KKQEFDLA
EVVSKMTH-----EGASQTSLSLHSAMLDTRLRMGDQ--GQSFASIAQVTAS--SLSAAN
MQGISEA-VRQYYEDSGNNTELAM-------GLLPNSDWDVQPMNRSITYS----KDMST
WLQDLYHTTKKQDLIDK--------LDQSLLLLIDDMEASVSGNAQTSD-------ILTH
LAIRGEIKQIMLAKSPEDLEV-----VWARIEARDERVKLV-----EFERLSPILDGRES
---SFAAMRRN----------VNLQAAFSLSPNQALRNEVRAARHSLELASKFDVP--QF
CLNRTLYLSELNQVANQSGLEV-----------DVAVRYDLARTLWSQD-ETAVSIGILQ
----KLKERDD-----------------TAKQAIPVTRAAILTEL---------------
---------GHR---IA-EARLEKPDEIISRYLIPS----FEEIRGHENGSEAG---RVY
HNFASFCDTQLQDTDNLDDFTRISKIRDRKDQEVRELEQMYKS--SRDDRQKKQLKIHLD
RARTWFKIDDEEWKRVRSNRE--ELILNCLENYLLSMKASDDYPND-----TL-RLLALW
LNQAES--REANKVVGKHL---PGVPTIRFAPLVNQLSSRLLD-IKD-DFQKNLMDLMFR
ICSDHPYHSLYQLFAAS--KSKALKQDEVAV--SRNHAAIRLSEIVNKKSVSA----AIW
VALHNSCIQFHRV-----------------------------ASESLSEKEKRQGSK-I-
--------------------------QLRKL--QS-GQKLENV-LSEAHTRIA-------
-------PPTLNIPLRPDHDY---SSV--PTFVKFDPMISIA-GGLSNPKIVTMTASDGQ
RYKML-------------------LKSGNDDLRQDAIMEQVFQQVSDLLKDHRATRQRNL
DIRTYKVIPLTTNSGIIEFVKDTLPLHDYLLPAHERFFPKDYKPNKCRKEI----AEVQT
KGLEQRLRTY-RTVTANFHPVMRFFFMERFPDPDDWFYKRLNYSRSMAAVSILGHVLGLG
DRHGHNILLDENSGEVVHIDLGVAFEAGRVL-PIPEVVPFRLTRDLVDGMGLTGVEGVFR
RCCNFTLEALRVDQESIMTILDVLRYDPLHTWSIS--------------PLRLQR--MQE
-------------NNEQAEATAAGAGAGASVAAGVDGGGGGMLP-HDLA---------SR
RE-ANEPSEADRALTIVAKKL-GKA------LSVEATVNELIRQATDERNLAALFC----
----------------------GW-AAYA-------------------------------
------------------------------------------------------------
------------------------------------------------------------
------------------------------------------------------------
------------------------------------------------------------
------------------------------------------------------------
-----------------------------------------------
>XP_013320484_Exophiala_xenobiotica
------------------------------------------------------------
------------------------------------------------------------
------------------------------------------------------------
------------------------------------------------------------
------------------------------------------------------------
-------------------MASRSG--QPLSSRLSQRSNRSTGRE-TVSHAEDLAAALRS
LT-------------SVTSAPIMSRSV--AIAETILALLK----SVTRAQEAAFEVLNNT
LFVSLTEDVAFTQKTLSDLIPIMR--RLWSSRSSL-LREQMLVTLYTCRYFFL-------
-----------------------------------------------STGDPWLPIE-PH
HRQSL--LNTILSEYRTKNEREILHF--------------------DDMRPLRGECNQSL
QLKQFIPVRDSARALSGFMTLSIVSCLV-MGLSQQSQSTHTRSS-----------DPKEE
-TPRKRQKVQNVFDETLQSATLGTG------------QEKLVSLQVLLFLLDQPQ-----
----------------------------------------------PPK-----DEQLSE
FSSL-MPALSHKNGNVQSWAFLVF----------------SQLLL-QTHSAVKGMLIDWV
QVRDAAQAALSTPTAVRAACHLLTVILE-------------------------TRVLGSA
MTAASLDKAVFGGPN------SGPCAFMDTA--LIFLTASLRSGLFDDDK-RFEAFSLKV
ISWLTLRWTL-PSTLDRLYNAHIAFHGRAELLYTLLASICGAW---DAITLREDW-----
------SPAHALWRASSMTAENLDFLRYLLCM------PHQEVEPGLPAKCDAQ--QIDP
ITASRLARAVLSFINRRLTDFMQSWNTIS-AE----------------------------
-----------RSSNITNDIVMIVG-------------------VASTV-----ASGVWT
RCGKLVHDSHPETASSES-RNMVEAFVSEQ-SDDSFKI----------------------
------TVARICGSVLHLYDQILMAQEEVIPATYAPC--IESALRLSRLLSAQHTTTHNA
--------KDQSDFDFMDVDLWDSQTNQRSQL------GTSPHAM---RLDLPLCPDVST
LLARKKLELTTALQVVKSDRT-LDPATASTV-VDEILSLDSYSLLAARGAVRDFLRL---
NP--GITRADA-YRLLSDIGEKYLQEYDFERSESALDFCLTTMHGLARLWASP-EED---
---DKLSERALDIYDWFLNTALGKHIASPKVLSVMTDLLDLLLRENASFG-G--------
-EELPSPRTSLLQILNVSNAANKYAVAEILAHIFEKYILSQHDA----IFDDIIENLPAD
------PDSKEGIAVRLHVVATLGARWHTVLRQATYHLFETVANVPSTTP--LATMCVAE
TCKRLGLKQPRELFRLFAPQIFYTWLASG------------TLAKIPCLPFGYSSLKELA
LDNLAELVGQIALRGSS-------------HAEELAKLVEQEWKSLLTDQFSHAEAYTLS
SETSVPKQERLH--DGSEKLIRKQLG----SDAYLRLLRNNLPDIIARLIICLQDDRGID
KAFEKNDQ-IPALQA-WQEMSTKSNTNTQLPLSQQPSFRARCLLDELN-YLYQRLDTQP-
--SQVWTS-AMLIHVYRQLL-DLANPVLGSLHICSIVRKIRIAVSLASSVA-LEGYPLE-
----MVLHNLRPYLTLFDCA----------EDTMGIYRYLLVHGKR--YLSANLSFIAGL
GVAIFTSLVGFI-KSSQNSTTQEVHFVATMSKAQEFKSFLGQYLESIDLADETEEI-RGT
FRSLVQHARAIAS-PGNSSKS---SSEGCLLYVLLSDRNTE-APLLTDLHFDLAIGILCE
N--FS--P-APEASDDILGDDGDAKQFSPILKTILRRLELNQ---------SFRIWAAEV
IGRGHIMQG--------------LM--FNTRSEKSRDYPSDTTSVEQDQDAIH-------
---------SYTSIVEYLQDLVWR------SDFSASTFAERTLQL----------MFSG-
----------------------------------------------------------LS
EKDQDVVLQPKVDRVFIGQLKFK--------RFPCPTIAYLPFSDNSAAYQPQAHESSCR
PHEAWATKIIGEICEAAAR--DPVLGFLRPLTHALPASADILLPYAAHLIL--LNE--AN
AQP-TFKEKLSQEFAKLLLPEGKSNQ---KARQLALKVLLYLQRCRY-PNEPNLSSRYSW
LDVDFGEAAVAAADCQMWHEALLLLELQQSQSQLQAGRSSRRSFA---------------
-----------------------MSNAVPSEVVSKIYENVDDPDFFYG----KQEDFDLA
AVIGKMSH-----EGASQKSLSFHSAMLDSQIKLHSQ--GQSLAVVAQMTAS--TLSAAN
MQGISEA-VRQHYD-----TVSSIALGQNESGVRPGEFWDVQPAEDRMISS----KSMSF
FLRDLHITSNKESVILE--------MDRALLSHVDDIKSHGSDKSRTSN-------VLSQ
LAAFAEVKQILKSKRPEELEV-----VWAAIEARDDKVKLA-----EFERLSPILVGREA
---AFAAIRRN----------PNMQTTFSLGSKQALLNEIRAARRSLMMASNFDAH--QF
CLNRTLYLSELNQLALQSEVKV-----------DVAIQYDLARTLWSQD-ETSTSIGILQ
----KLKDRND-----------------AAKQAIAITRADILTDL---------------
---------GHK---IA-EARLEKPDEIISRYLAPS----FKELHGRGTGSEAG---RVY
HNFAAFCDTQLQDTDNLDDFTRISKIRDRKFQEVHDLEQMYKN--SPDEKQKKQLGTHLQ
RAKTWFKIDEEEWQRVQKNRE--ELILNCLENYLLSMRASNEYSND-----TL-RFLALW
LNQAES--SKANEVVGRHL---ATVPTIKFAPLVNQLSSRLLD-VKD-SFQKLLMDLMFR
ICSDHPYHSLYQLFAAS--KSKGMKQDEIAV--SRNLAAVRLSEMVNKKSVSA----AIW
VALHNSCIQYHRV-----------------------------ATDRLSDKELKTGSK-I-
--------------------------PLRKL--PS-GQKLENV-LSDAHTRIA-------
-------PPTLNIPLRPDRDY---SQV--PTFAKFEPMISIA-GGVSAPKIITVIASDGS
RHKML-------------------LKGGNDDLRQDAIMEQVFQQVSELLKDHRATRQRNL
GIRTYKVIPLTTNTGIIEFVKDTIPLHEYLLPAHARYFPKDYKQMKCRKEI----ADAQT
KPLEQRIRAY-RNVAANFHPVMRFFFMENFPDPDDWFYKRLNYSRSTATISILGHVLGLG
DRHGHNILLDENSGEVVHIDLGVAFEAGRVL-PIPEVVPFRLTRDLVDGMGLTGVEGVFR
RCCNFTLEALRREQEAIMTLLDVLRYDPLHSWSIS--------------PLRLQK--MQE
-------------NNEQAEA-AAGASVVAGV-------GVAVVP-NDMA---------TR
RD-ANEPSEADRALTIVAKKL-GKA------LSVEATVNELIRQATDERNLAVLYC----
----------------------GW-AAYV-------------------------------
------------------------------------------------------------
------------------------------------------------------------
------------------------------------------------------------
------------------------------------------------------------
------------------------------------------------------------
-----------------------------------------------
>XP_007728272_Capronia_coronata
------------------------------------------------------------
----------------------------MFA----D-----------LKRILTHVRGTFQ
SKHVKQGQAEG--KFKESDEDDFHVTFELLYKVVSKQRPAYLR----A-TKP------TT
KNGAASRLEVAAAALRLAVEIGNP------------FVRFKTALSVLDHIVDTL-----P
TADG-SWCEPLVNDYLKTFRILLDHAPHVEHMRRKQWQTYVDFTLAALSSAFDDGMPEGD
SAHSQAT-----------SVASKDG--HHMSVRVSQISARTPGKD-IALRAEEIILALKN
LT-------------SVTNAPIMTRSS--VIGHTVREFLE----TATRSQEVAFEVVNNV
VRVSLTEDVALTQRLLCDLMPVMR--RLS-SRSAL-IRERIIAILFPCRYLFL-------
-----------------------------------------------ASEGPWPWTD-MS
NLEHL--LNTLLSEYTARNGRDLLHF--------------------DDLQPVLAGDKSPL
QVKQFKPLRDSARAVSSWMTLSVIASIL-LALSRRVDS--QSAD-----------VADGD
-APRKRRRVQTRLEEVLQLAAEGAG------------QEKLIALQVVFFLQDQST-----
----------------------------------------------HIQ-----QESLYR
VTTV-LSDFSQEDGGVQTWIFLVF----------------GRLAL-HDDFTKQTPPVFWR
HIWDAARRGMSVTTTVRAACHILGVMVE-------------------------AGLLGPA
LNGVFIENTMFGGGS------TGPSILTDTS--LNMFTTILRAGILETQK-QFEAFCFKV
VAWLSARWTL-PTTLDRLHNAHVAFHAKPEYLYMLLVAMCGKP---APAHPSDDW-----
------SPCHQLWKHSLASSLHLGFLRFLLGL------SPEDTAPTESSRPRNTF-QLDP
STAGRLTRGLMDLLAGRLQEFVLSWEAIH-AE----------------------------
-----------RSVNIGSDIVEIVA-------------------VASIV-----SLAFWV
RCGRPQPEAHPPSVWSKS-RKLVMQFVLHD-IDGASQH----------------------
------MAARICGFVADLHNQLDLEEADLSCKEYQSI--IESALELAR----RFMPSEAP
--------ADASDPDLLDWETTDTRASWNAQA------SVTADVL---RVDLPICQDVPT
LLARRLIELTTILQTVKSQQT-LDPAAAACV-VDEILTLDPTSLIAARGAVEDFLSL---
GS--GISRADA-HRLLERLAEFYLAEEAYERCESVQCFCLRVLCGLVALWAVD-EED---
---DDLAAVAFDIYEWFLNTVLAKNIASPKVLSTLADLLDVLLRVNSSYG-G--------
-EDLASPRTSLLKILQVSDASGQYRMAEKLSHIFEKYVLDQHEA----IFDDIVENLPAD
------ADKKEGIAVRLHIVAHLDSRWHTVLRRATYHLFETVANVPSTTE--IARSCIKN
TCKKLQIEHPSRLFKLFSPQIFYTWLSRD------------TLSRMPFRAFDYGTLKELA
LDNISELTGQIALRGSS-------------HAEELGQLVGQDWKSLLVQEFAYVEAYTLS
SETSLPNEERLY--DGSEKLVRKQLG----SEHHLELLRSSLPDIIARLIISLKDDRGID
KAFEKNQQ-AGILQA-WQEMAGHSTQDIQLPLSQQPCFRARCLVDEFK-YICMRLNLQQ-
--DELWSP-ALLVHVYRQLL-DKARPAFGPLHICNVIRKIRIVVSLAGSMA-LTGYPLE-
----MLLHNLRPYLTVFDCA----------EDTMGIYRYLLLHGAQ--HLRCRLSFVAGL
GVATFASLTGFI-ASPQESTTQDSHFVATITKAQEFRTFLGQYLETFDPKDVTKHA-LAT
FKRIVQHAGAITQ-PGNNARS---TSEGSLLHALLSDRSSE-HPLLTDLHFELSIEILCH
K--FS--L-SADAQDDILGDDLTAARFSSALASVLKRLRLNE---------SFRIWAAQG
IGRGYIVRG--------------LH--LKFS-EILKIEQSMVSLAGHDLDEVS-------
---------SYTGIVSYLADMLWK------ADFTTSAFAEKTLQH----------IFSS-
----------------------------------------------------------LN
AATEHVVLDPEFDRVLVDGLRFY--------DFPCPPIRESSYLAPEKGLNAAASKTSGN
QPPAWAATTLQAICHDSAS--DPVLAFLNHLIAAIPDCVDMLFPYAVHLAL--LSE--LD
RPQ-TFKENLSQSFSQILRGEVQSTK---QAQQLVLRTLLYLRECKI-PREENNAQRNLW
LDIDLGDAAIAAANCQMWHEALLFLELQHSQAQLQGGRTSRRSLV---------------
-----------------------NADSVPPDVVAKIYENVDDPDFFYG----KHEEFDLQ
SVIHKLSH-----ESASQKSLLFQSAMLDSQLRMNEH--EQGLSSVAQRTAT--TLSAAN
MQGISDA-VRGYYE----SL-DDL-------SIPPEEHWDILPAQEPNEYP----RSVTD
LLPGMFSTPNATILCQE--------LDRSLLKVVDMLRSEAVDKDLTAQ-------LLSQ
MAVLAETKQIVGGSTINNLTT-----TINTIGKRNEKTKFA-----EFEKLSPILVGREN
---AFTAIRKN----------ASLQSTLSVSLGEALLCEIRVARQSLEMASNYEVP--QF
GLNRAIYLNQLNELAVQAGLKV-----------DIAVQYDLATTFWAQN-EVSASIGILQ
----NLKQRND-----------------TAKQAIHITKADLLTDL---------------
---------GHK---VA-EARLEKPDEIIEGYLLPA----FKELHGRAVGPEAG---RVF
HNFAAFCDMQLQDPDNLDDFTRISKIRDRKMRDIEDLERM-SN--NGDERQQRQLKSHLQ
RAREWFKLDDQEWKRVSQNRQ--TLILQCLENYLLSMRASDEYPND-----TL-RFLALW
LNQADS--KEANKSVRKHL---STVPSYKFAPLVNQLSSRLLD-IHD-DFQQLLMELMFR
ICSDHPYHSLYQVFAAC--KSKASKADEVAM--SRNAAANKLAGLISKKSVSS----AIW
IAIHNCSIALYRV-----------------------------TQERPSDKDLKTGSK-F-
--------------------------QLRKL--PT-AQRLEQT-LSTAHVKIP-------
-------PPTMTIPLRPDRDY---SAI--AAFSKFDPIITIA-GGVSAPKIMTMIATDGS
RHKML-------------------LKGGNDDLRQDAIMEQVFEQVSNLLKEHRTTRQRNL
GIRTYKVIPLNTNAGIIEFVKDTIPLHDFLLPAHTRYFPRDFKPTRCRKEI----SDAQG
KLLVDRIRAY-RTVIANFHPVMRFFFMERFPDPDDWFYKRLNYSRSTAAVSILGHVLGLG
DRHGHNILMDEKSGEVVHIDLGVAFEAGRVL-PVPEVVPFRLTRDLVDGMGLTGVEGVFR
RCCNFTLEALRRDQEAIMTILDVLRYDPLYSWSVS--------------PLRLQK--MQE
-------------NHAQDD--APAAT--GVLN------PGAGGG--DGP---------NK
RDAVGEPSEADRALTVVAKKL-SKS------LSVEATVNELIRQATDEKNLAVLYC----
----------------------GW-AAYA-------------------------------
------------------------------------------------------------
------------------------------------------------------------
------------------------------------------------------------
------------------------------------------------------------
------------------------------------------------------------
-----------------------------------------------
>XP_007733096_Capronia_epimyces
-------------------------------------------MA--DVSIVSA------
--------------VARLEASSQDERNKGLD----D-----------LKRILSRVTASFQ
RKRGRPAHAHGEARSKGNEEDDFHVTFELLYKIVSKQKPAFLR----A-AKP------TA
RNSATSRLEAAAAALRQAVEISTP------------FLRFKTALSVLDHIVDTL-----P
TADG-SWCEPLVNDYLKSFRILLDHAPHVEHMRRKQWQTYVDFALGALSSVLDDSVPEED
ATHSQVT-----------STASSR---YHLSVRVSQRSGRASGKD-VASHAEEIILALKN
LT-------------SVTNAPIMTRAS--AIGHTMGEFLE----TAARAQEVAFEVLHDV
TRSSLTEDVALTQNLLCDLMPAMR--RLW-SRSAL-LRERILGILFPCRHLFL-------
-----------------------------------------------SWVEPWPWRD-IP
SLKHF--LNTLLNEYKGRNARDLLQF--------------------DDMQPVVAGEDGPM
QGKQFKPVQDSARAVSCWMTLSVIASLL-LASSRRVRP--PIND-----------DAAED
-APQKRQKVQVPLDEILQLAVEGVG------------QEKLIALQVVFFLLNEPR-----
----------------------------------------------HIE-----QDSLQE
VSKA-VSDLSQEDGSIQTWVYLIF----------------ARLAL-CDDFTRQSPPLLWH
QIWDAARRAISVTTTVRAACHMLEVTIT-------------------------LGLLPPA
MNGTLVDNAIFGGGS------SGPSSLTDTA--LTMFTTILRAGILDNQR-HFEAFCVKI
ITWLSARWTL-PSALDRLHNAQIAFHARPVYMYTLLVTMCGNP---DSVQCGNDW-----
------SPSHQLWTLSLEASFRLDFLHYLLGI-------PQQTGHTESRRTPSTH-QLDA
STAARLVRAIMGLLAGRLKEFVVSWEAIH-AE----------------------------
-----------RSVNIGGDIVDIVA-------------------MASIV-----SSAFWI
RCGRAESEANPPTLWSES-RKLVIDFILQE-TDSTSQY----------------------
------MAARICGYIVNLHRQLDRAEVEVDSDEYRSI--IESALQLTR----RFLPPGAS
--------AEPSDQDLSEWETIASPVSRRSQT------SIVANVL---RVDLPLCQDFAA
LLAKHTVELTTILQAVKSHRA-FDPAAAAQV-VDEIVALDPISLIAARGAVQDFLNL---
KT--GITRVDA-HRLLTRLAKLYLAEEAYERCESVQCFCLNVLRGLVDLWAPD-DED---
---DDLAAVAFDIYEWFLNTVLGRNIASPKVLSTMVELLDVLMRVNPSYG-G--------
-EDLPSPRTSLLKTLQVSDSSSKYRMTEKLSHIFEKYVLDQHEA----IFDDIVENLPAD
------PDNKEGIAVRLYTIAHLGSRWHTVLRRATYHLFETVANVPSTTS--LARGCIDS
TCKKLHIEHPSRLFKFFSPQIFYTWLSKE------------TLSRMPFRAFGYDTLSEMA
RDNISELTGQIALRGFS-------------HAEELTRLVGQDWNSLLIEEFAYVEAYTLS
SETSLPNQDRLY--DGSEKLVRKQLG----ADRYLQLLRSALPDIIARLIISLKDDRGID
KAFEKSQQ-TDVLAA-WKEMASCSSQDVQLPLSQQPCFRARCLLDEVN-YICLRLDLQP-
--SELWSS-ALLVHVYRQLL-DKARPAFGPLHICNIIRKLRIVVSLAGSIA-LAGYPLE-
----MLLDNLRPYLTVFDCA----------EDAMGIYRYLLLHGAP--HLRGRISFTAGL
GVATFASLTGFI-ASPQDSTTQESHFLATMTKAQEFRDFLGQYLEAFDPHDATKDA-LVT
FRQVVQDAKAISQ-AGNSALS---TSEGSLLRALLSDRSSE-HPLLSDLHFDLSIQILCR
N--FS--L-SADAQDDILGDDLEAARFSPTLISILKRLPLDE---------AFRIWAAQG
IGRGYITRG--------------LH--LNIN-EILRAGQSMVSLTGHDLDAMA-------
---------SYTGIVRYLSDLLWK------ADFTTSTVAESTLQL----------IFSS-
----------------------------------------------------------LN
PATEQALLDPAFDRNLVNGLRFH--------TFPCPPIRASSYLALEKGLDTPSSILLSD
QPRKWAAVLLQRICQESAD--DPVLAFVDPLIAAIPDCVDILFPYAVHIAL--HSE--LH
RAQ-AFKESLSQSFSQALCMEGQSTK---QAQQLILRTILYLRECKI-PNEDNNAQRNLW
LDIDFGEAAIAAANCQMWHEALLFLELQNSQAQLQTGRSSRRSMN---------------
-----------------------MTESVPLEVVSRIYENVDDPDFFYG----KHEEFDLQ
SVVHKLTH-----EGASQKSLSFQSAMLDSQLRMSDQ--DSDFSTVAQRTAS--TLSTAN
MQGISEA-VRQYYE----GL-GNM-------SQLTGERWDVLPRKEPVGYP----TSVPD
LLSGMLSTPNTAALGQE--------LDRSLLEVVDLMTTELVDKDLTSK-------LLSH
MAVLAEVKQTVGASTAKSLET-----IISAIEARNEKTKFA-----VFEKLSPILVGRES
---AFTAIRKN----------ASLQTTLSVGFPEALLFEIRVARQSLQMASNYEVP--QF
GLNRTIYLTQLSQLAAEAGLKV-----------DIAVQYDLARTFWAQN-EVSASIGLLQ
----NLKQRND-----------------MAKQAISVTKADLLTDL---------------
---------GHK---VA-EARLEKPDEIIDGYLLPA----FKELHGRVVGPEAG---RVS
HNFAAFCDMQLQDPDNLDDFTRISKIRDRKMRDIHELERM-HR--NGDERQQKQLKSHLT
RAKEWFKLDDQEYERVSQNRQ--TLILQCLENYLLSMRASDEYPND-----TL-RFLALW
LNQADS--EAANKSVRKHL---STVPSYKFAPLVNQLSSRLLD-IQD-DFQQLLMELMFR
ICSDHPYHSLYQVFAAS--KSKASRADEVAL--SRNAAANKLADLVNKKSVST----TIW
VAIHNCSISLYRV-----------------------------IQDKPSDKELRTGSK-F-
--------------------------QLRKL--PS-AQKLEQI-LSTSSVKVP-------
-------PPTMNIPLRPDRDY---SAV--PVFSKFDPMISIA-GGVSAPKIVTMIASDGS
RHKML-------------------LKGGNDDLRQDAIMEQVFEQVSNLLKDHRATRQRNL
GIRTYKVIPLNTNAGIIEFVKDTVPLHDFLLPAHPRYFPKDYKPNRCRKEI----AEAQN
KPLDQRVRAY-RTVVANFHPVMRFFFMEHFPDPDDWFYKRLNYSRSTAAVSILGHVLGLG
DRHGHNILLDEKSGEVVHIDLGVAFEAGRVL-PVPEVVPFRLTRDLVDGMGLTGVEGVFR
RCCNFTLDALRRDQEAIMTILDVLRYDPLYTWSIS--------------PLRLQK--MQE
-------------NHAQAD--GPAAT--GILN------PGDGA----------------K
RDAIGEPSEADRALTVVAKKL-SKS------LSVEATVNELIRQATDERNLAVLYC----
----------------------GW-AAYA-------------------------------
------------------------------------------------------------
------------------------------------------------------------
------------------------------------------------------------
------------------------------------------------------------
------------------------------------------------------------
-----------------------------------------------
>XP_009153678_Exophiala_dermatitidis
-------------------------------------------MA--DVSIVSA------
--------------VARLEASSQEERRNGLD----D-----------LKHILSQVRAAFE
RKRSRTEQDEG--QHVDFDEDDFHVSFELLYKIVSKQKPAFLR----A-TKP------TA
KNSAASRLEVAAAALRFAVEISVP------------FLRFKTALSVLDHIVDTL-----P
TADG-SWCEPLLNDYLKSFRILLDHAPHVEHMRRKQWQTYVDFALAALASGFDDGGAESD
SAPSQTT-----------SVASRDA--RQPSLRLSQRGRRSFGRD-AASRAEDIILALRD
LT-------------SVTNAPVMSRAS--TIGDSMRDFLN----AATRAQEVAFEVLSHV
MMLSVTEDIALTQRLLHDLMPAMW--RLW-SRSAL-LRERILAVLFPCRQLFL-------
-----------------------------------------------ASSNPWLWPD-MR
SLEQL--LNSLLTEYKGRNPRDIIHF--------------------DDMQLVVSGDDAPL
QVDEFKPLRTSARALSCWMTLSIIACIS-LALTRRTQT--PAPD-----------NHDDE
GAPRKRQKIQSPLEELLQLAVHGVG------------QEKLVALQVIFFSLDQPC-----
----------------------------------------------PVE-----QESLLM
LLPA-ASDLPQEDSNTQTWVYLVF----------------ARLAI-YSNFAQSFAPEIWT
QLWDAARRALGVPITVRAACHIMEVVVR-------------------------ARVLRPA
INGTLIEKALFGAGS------SGPSTLTDTA--LIMFITILQGGILNNQR-HFEAFCVKI
ISWLTARWTL-PSVLDRLHNAHTATHAKPQLMYTLLVTMCGKP---DSVQHTDDW-----
------SPVHPLWGLSLAASSNLDFLHYLLGL------PASKAQKSEYRGTPTTY-QLDP
STAARLTQQIVDLLTGRLKEFIISWQAIH-AE----------------------------
-----------RSLNIGPDIVEIVA-------------------IASLV-----ASVFWV
RCGRTNSEATPPAVWSES-RELVTRFVLQG-TDTNVPQ----------------------
------MAVRICGHFVDLHNEVYKENVDLNCAEYSSL--IDSALKLVK----HSLPSKAS
--------AKTSDHDMMEWEIEDSRGTQSASS------SMIAGIL---RADLPLCPDLEA
LMARYTMQLTIILQGVKSRRA-FDPASASRV-ANEIVELDPVLLVASRGAIHDFLSL---
KT--GITRADA-CRVLERLAKLYLAEELYERCESVQCFVLDVMSGLVELWAPD-EED---
---DDLAAIVFDIYEWFLNSVLGKNIASPKVLTTMAELLDVLLRVNPSYG-G--------
-DDLPSPRTSLLKILQISDPLNKYNMAAKLSHIFEKFVLDQHEA----IFDDIVENLPTD
------PDNREGIAVRLHIVAYLGSRWHTVLRRATYHLFETAANVPSTTE--LARVCISS
TCEKLDIGHSSQLFKFFSPQIFYTWLKKD------------TLSHMPFRAFGYDTLKEMC
LDNISEITGQIALRGFS-------------HAEELAQLVGQDWTSLLIQEFAFAIAYALS
SETSLPDEERLY--NGSEQLVRKHLG----SERYLQLLRSSVPDIISRLIISLRDDRGIE
KALERYHR-TGELAA-WQEMASYSTENIQLPLSQQPCFRARCLMDEFK-YISDKLNLQM-
--DDIWSP-SLVVHVYRQLL-DKARPAMGPLHICNIIRKLRIVVSLVGPIA-LEGYPLQ-
----MLLHNLRPYLTMFDCA----------EDTMGIYRYLLTHGAP--YLRGQLSFIAGL
GVATFASLTGFI-ASSQDSTTQEGHFLATMTKAQEFRAFLRHYLETFDPLGVTAEA-LTT
FRQIVQHAKAIAQ-PGNSSTS---TSEGSLLRSLLEDRSSE-HPLLTNLDFDVSMEILCR
G--FS--P-ATDTQDDILENDDEAARFSPTLSSVLKRLRLDE---------ASRLWAAQG
IGRGYIARG--------------LH--LNVK-ELLTSAESTVSLRGHDLTPVS-------
---------SYTGIVRFLSDLLWS------ADFSTATFAEKTLQL----------IFSS-
----------------------------------------------------------LS
KAVEQEVLDADFGRHLVADLRLE--------TFPCPAIRASAYLASEGNLTLSAS-----
QSRSWAATLLQSICQKSGH--DPVLSFLEPLISADPTCVGMFFPYAVHLAL--ASD--FN
TAH-TFRETLSQVFAEILQSEDNSSR---QAQELVLRTILYLRECRI-SNEENNAQRNLW
LDVDFGMAAVAATKCQMWHEALLFLELQHSQAQLQTGRSSRRSMV---------------
-----------------------LTDAVPTELVSRIYENVDDPDFFYG----KHQEFDLQ
SIIHKLNH-----EGASQKSLSFQSAMLDSQLMMNEQ--DQELGTVALTAAS--TLKAAN
MQGIAEA-VSQYFE----GF-GDG-------AQLSGGHWDVLTANDSVTDS----RHVTD
LLRGMLSASTTEVLNKD--------LDRSLLSVVDKLRTETTDKSLMGS-------LLSH
IAVLSEARQIVGASTAGNLES-----TISAIERRNDKTKFT-----EFNKLSPMLVGREY
---AFNAIRKN----------AGIRATMSVDLSQALLFEIRVARQSLKMATNNAAP--QF
ALNRTIYLTQLSRLASDAGVKV-----------DIAVQYDLARTFWAQN-ETSASIEILQ
----TLKQRDD-----------------IAKQAVIITRADLLTDL---------------
---------GHK---IA-EARLEKPDEIIDRYLLPA----FKELHGRAVGSEAG---RVF
HNFAAFCDMQLQDPDNLDDFTRISKIRDRKMRDIQELQRM-HL--NGDERQQKQLRSHLA
RAKEWFKLDDQEWKRVSQNRQ--TLILQCLENYLLSMRASDEYPND-----TL-RFLALW
LNQADS--KEANRSVRKHL---GTVPSYKFAPLVNQLSSRLLD-IHD-DFQQLLMELMFR
ICSDHPFHSLYQVFAAS--KSKSAKADEVAV--SRNAAANKLAELIAKKSVSS----PIW
VAIHNCSIALYRV-----------------------------TQERAADKDLKTGAK-F-
--------------------------PLRKL--LS-AQKLEQT-LSTSSVKIP-------
-------PPTMNIPLRPDRDY---SSV--PVFSKFEPYISIA-GGVSAPKIVTMVATDGS
RHKML-------------------LKGGNDDLRQDAIMEQVFEQVSNLLREHRTTRQRNL
GIRTYKVIPLNTNAGIIEFVKDTIPLHDYLLPAHTRYFPKDYKPNRCRKEI----ADAQN
KPLDQRIRAY-RTVVANFHPVMRFFFMEHFPDPDDWFYKRLNYSRSTAAVSILGHVLGLG
DRHGHNILLDENSGDVVHIDLGVAFEAGRVL-PVPEVVPFRLTRDLVDGMGLTGVEGVFR
RCCNFTLEALRRDQEAIMTILDVLRYDPLYSWSIS--------------PLRLQK--MQE
-------------NHGQADDGTTAATSGGALA------GGGGGAAVDLN---------IK
RDAVGEPSEADRALTVVAKKL-SKS------LSVEATVNELIRQATDERNLAVLYC----
----------------------GW-AAYA-------------------------------
------------------------------------------------------------
------------------------------------------------------------
------------------------------------------------------------
------------------------------------------------------------
------------------------------------------------------------
-----------------------------------------------
>XP_013255945_Exophiala_aquamarina
------------------------------------------------------------
----------------MWTSDSRVFSGLIVT----E-----------LKHILDPDSYSL-
-------------RADPIPEDALHKTFELLYKIISKQKPVYIR----ASAKP------TT
KNNASSRLQVTAAALRLAVEVLAP------------VIKFKTALSILDHIVETL-----P
NSDG-SYCEPLLNDYLKSFKALLEYAPHCEHMRPKQWQKYADFALALLSVGLDLTQPHD-
VATSRDS-----------RSASRNG--IHISLRLSQRSGRGKGKDGVSSHADELVAALKS
LT-------------AVTNAPIMSRCA--AIADTINEHLV----AGLRAQEGAFETLNNV
IFVSLAEDVNFTRGLIRSLLPTIR--RLWSHNSAL-LREQMLITLCSCRYLFI-------
-----------------------------------------------SRSNIWPAVE-SD
ILEPM--LDTMLTEYKSRGDRDILLL--------------------EDLQLLIPGEYAPL
RSAQFLPIRNSARAVPAWASLSIIACLI-LGTRKTPRQ-ENAPE-----------SDAAE
-GPRKRQKLHVPGEDILQHAIDGSG------------QMRLVALQILVFLCEQPV-----
----------------------------------------------HHE-----DVLPKD
LALL-LPGLSHEDTTIQSWTYVLF----------------SRLAL-KLPPSVECSIETWL
LVWHSARQAISVPGTARASCHTLAVLLQ-------------------------TNHLRAN
LDGALVDTTIFGGSS------NGPSTLTDTS--LLLMTNALRSNYFDDGR-TFEAFCLKL
LSWLSMRWTL-PSVLDRFHNAFLVAHVRPELLFSLLTSICGFP---EPIKPYDDW-----
------SPAHSIWRAAIIASANDDFLMYLLEI------HPKTSDDVNILASQSFR-QFDS
SLLSRLQNAVATLFAGRLTDFHSAFTILQ-SE----------------------------
-----------RKSNIGTDIVGVMT-------------------VALTV-----WASLSP
RL-ELAPNIAPSELWTRA-WASLNSFVSGE--RGDMAL----------------------
------MTNLMCSSVLRVHAQIHKIEANWPCDEYRTV--IESSLKLTR----ISMNSPLS
--------KDDMELDLLDDDVWTSQSTQKGYS------NAATSQS---RQAIPLNCNEAS
QLASNRVKLATALQFLKSNGT-LVPAAISLI-IDEVITLEPWLLLAARGAVLELLAL---
KP--GIKRTDA-AQLLKALGKTYLQQESFERCEAALCFCLSVVQGLADLWVSE-DED---
---DPVVELAFDVYSYTLSITLGKFPASPRVLSQFSEVLYLLLQLNPNYG-T--------
-EDLASPRTSLLRILQLAAPAIKFRLPEKLFQLFEKFILTQHEA----IFDDVVENLPSD
------PDNKEGIAVRLYVLSRLGARWHTVLRQATYHLFETAANVPPATS--LARWCISF
TSEKLYLNSSTELFRLFVSQISYTWLSKD------------SIDRMPFQAFGYVTLKDMV
LDNLQEFVGQIALRGSI-------------GANELSAIAEDSWTSLLTTAFATALAYTLS
SETSLPKQDRLY--DGSEKLMRKQLG----FELYIQLLRHWLPDIVAQLIISLQNDRAID
KAFDKSQH-ASALSA-WEEMSTQSTTNLELPLSQQPSFRARCLGEELN-YICSRLELGH-
--SEIWSP-ALTVHVYRSLL-SKAKPALGPLHACTIIRKIRIAISLAGPIA-VTGYPLE-
----MLLHNLRPYLTVFECA----------EDTMGIFRYLLHHGKP--HLNSRISFIAGL
GVSIFASLTGFI-TSSQESTTQESHFLATISKAQEFRIFLSQFLEGMVFVDVSPNT-LSM
FKRIILHAKNITH-PGSSARS---KSEGCLLLALLEDRSSD-SPLLTRLHFDISLEILCR
N--FT--T-SSDPADDILADDLIALRASMVLNNALQSISTNE---------EFRIWAASA
IGRGYLMHGMMKNCLMSPHTDFHLTTLAGSKHDKAKTREDLLRE-----DMVA-------
---------SYTSIIDLLLDLLWR------SDFVAAAFAEKTLQL----------ISSN-
----------------------------------------------------------IA
EHQEGDILAKDFDRNIFSELRFR--------NFPCPPIAQSRYQAMASP-IRDNHGRQAR
YSNKWAANLLRSLCSGAMN--DPVLRHLVPLISDVPSVASALFPYAVHAIL--GGE--PK
LVQ-YSRDQLSQAFSSVLKNEISEPE---EARPLVLRTILYLRTRYL-INETTMAQRNSW
LDVDFTQAVVAATECQMFHEALLFLEIHHSQARLQGGRSSRKSFV---------------
----------------------SLLSSVSHAIETSIYENVDDLDFFYG----KHEDSDLH
SVLAKLAH-----EGASQKALSFQSALLDSHLSI-DG--AKGLSETTTMTAL--ALKSAN
MHGVAEA-VKQYYDNPDQRFQVAQADN----TFSSLTQWDLMPSNEESSLS----SNIGA
LFRNMHQASSKTGLESA--------LDQSMLDSVARLTSGTVGRAQTDT-------ILSN
LAVLAEARQVFTANTQQEVDS-----VWKCVIARDKQIQLA-----EFNKLSPILLGREA
---TFAALRRN----------HNLQVELGLTFQQSLLQEIQVFRQSLHSVADHNVP--QF
SLNRAMYLSKLNTLALDAGLNV-----------EIAIQYDLATTLWAQD-EPTGSIGILQ
----NLMSRND-----------------GKHQVLGVTMAQILTDL---------------
---------GHK---VA-EARLEKPDEIIKSYLQPA----FNELHGKSSGSEAG---RVF
HNFAAFCDMQLQDTDNLDDFTRISKIRDRKLRELNDLKKMIEN--S-DGKQRDQLKGHLN
KTRVWYNLDDKEFRRVSENRE--SLILQCLENYLLSMKASDEYQND-----TL-RFLALW
LNQADS--PTANATVSKHL---SSVPTLKFAPLVNQLSSRLLD-TKD-KFQVLLMDLMFR
ICSDHPYHSLYQVFSTS--KTKAPKTDEVAL--SRNAAANKLADSVAKKSPSA----AIW
ITIHNSSIALFRV-----------------------------AQERISDKDAKPGTK-I-
--------------------------PFRKL--SS-ALKLEQM-MTEAHTKIP-------
-------PPTMNIALRPDRDY---SGL--ATFSSFDQQISVA-GGVSAPKIATMVASDGS
AYKML-------------------LKGGNDDLRQDAIMEQVFEQVSNLLKDHRPTRQRNL
GIRTYKVIPLTTNAGIIEFVKDTIPLNDYLNPAHERYFPKDFKHTRARREI----SDAQT
KSSSQRLQAY-KTVTANFHPVMRFFFMENFLDPDEWFHKRLNYSRSTAAVSILGHVLGLG
DRHGHNILLDHNSGEVVHIDLGVAFEAGRVL-PVPEVVPFRLTRDLVDGMGLTGVEGVFR
RCCNFTLEALRRDQEAIMTILDVLRYDPLYSWSIS--------------PLRLQR--MQE
-------------HNEQVADAMAASM---------STTAGAGMALDAGV---GGVVGAAR
RD-ISEPSEADRALTVVAKKL-GKS------LSVEATVNELIRQATDERNLAMLYC----
----------------------GW-AAFA-------------------------------
------------------------------------------------------------
------------------------------------------------------------
------------------------------------------------------------
------------------------------------------------------------
------------------------------------------------------------
-----------------------------------------------
>XP_016224817_Exophiala_mesophila
------------------------------------------------------------
------------------------------------------------------------
------------------------------------------------------------
--------------------MGVG------------KIKFRTALSVLDHIVETL-----P
LADG-SICQPLQSDYFKCFKVLLDHPPYCEHMRPKQWQYYVDFSIEALGGQIDDHT-QTA
IDSSHTT-----------TLLSRTG--FSQSLRLGDRTPRLDVRK--SHQDEEMLMALKN
LT-------------ATTNAPIMTRAA--AIGECIKRYIN----GTSRAHEAAFETMNNI
LTVSLTEDVSLSLDLVSSLLPLIR--RLWTHKSSA-LRDQMLILLWSCRHLIL-------
-----------------------------------------------TSSNTWSSLD-SG
NLSNL--LETMVSEYTARNDREILHF--------------------DDLKPMDQPNESGL
PPRHLFPLRGSPRAISNWFGLSVMANLL-AATSKNVKH--DTGS-----------SSPA-
-GPRKRQKLQTPIDNIRQMAVDGQG------------QSQLAAIQILYFLLDQPN-----
----------------------------------------------APV-----ADITES
MQNL-LSAHQHEDGNVQTWLYLIF----------------SRIAY-TFDTPRQLSKKSWL
QIWKSAAKAIITASTTRAACLLLSVIIE-------------------------LEFLSSV
TTGSFLENTFFGDNN------AGPYHLTDTS--LLLMTSSLRGGTFDSVK-SFESLSSKI
MAWLALKWTL-PSSVDRLHNAHMVFHARPEYLYRLLITICGST---DPIPSWEDW-----
------SPAQPLWAKILSTSRDSEIQRYFHGL------EAPRYKDSAPRTSVSA--PIDY
LSSTRLHRNVGAFLSRRLKEFRQAWVLIQ-SE----------------------------
-----------RTSNTSPDVVEIML-------------------VGLAT-----WVAVAT
RFNDVGKELGSSPDWAEA-WNSTVGFIAGE-TDETLAS----------------------
------LTNRMASIVLRLHTSLYNSNCSLKLREYGTV--IESALSLSR----RAIENNLA
--------SNKTGADPLEDDEFVSQSTQNSQS------AAQALIF---RLDLPICHDEVG
LLAWHRVKLATASAGLSSQRA-FEPAATSTV-CDEIMDLDADQLLSARGAVWDLLSL---
NP--GITRSEA-ARLLRQLATCFLQGENYERCEPALCFCLQVMIGLADYWTSE-ESD---
---DDLSEVSFDIYDWFLR-VLDKSITSPAVMPHLSNLFDTLLRVNPSYG-A--------
-GDVASPRTGLLQILQTGSMVNKFHLWTKLSHVFQRFVLKEHEE----IFQDIVDHLPCD
------PAAIEGIAVRLHILARLGSQWHTVLRHATYKIYETVANVPTTTS--LAQGCVQS
ICLDLGLHQSTNLFRIFAPQIIYTWLDDN------------HLANIPFAAFGYESLKALL
VDNLSEFVGQLVLRGSS-------------RGSEFAQLVGQTWSDLLLAGFATAEAYALS
SETSVPKQERLF--DGSEKHLRKQVG----SERFLQRLRECLPDIIAQLVISLQDDRAFD
KGLEKNSQ-TLNASM-WQDMCSFSKTNIEVPLSQQPSFRARCLPDELH-YICARLEIDY-
--SELWSP-ALSIYVYRCLF-SKALPGLGPLHTCGVIRKIRTVVSLAGPVA-LTGYPLE-
----MLLHNLRPYLTIFECA----------DDTMGIYRYLLQHGRT--HLQTRVSFISGL
GVSIFASLTGFI-SSSQDSTTQESHFLATMSTAREFRDFLAEFFDSLSFPNVPSHH-LTM
YRRILDHARGLSR-KGSSDRS---TSEGKLLLTLLEDRSDA-APLLTDLHFNLSLEILLS
G--FS--A-AKEPMNDIVADDGLAAKVSRPLLSAIRSLKLNP---------SFNLWAADV
IGRGFITSG------------------MNDEFAKGANNSGRSEIDHQIQGASA-------
---------SYTNIIAYLADLLWK------PDMIAAELVERTLQS----------ISTS-
----------------------------------------------------------LR
PEDEDQIFAPEFDRTWFTDMRFSGLNELFLGNILPPEKNVSKATSAEQQ--------DSE
NTNSWAAELLGSLASETSK--DPVLAFLQPLMDSVPSVADQILPQAVHLIL--LHA--DS
GQP-ASRDKISHVFTTELLDRNVKSR---GPSQLILKTLLYLRRCPY-PGEVNVAKRDTW
LDINLNEAAIVATDCHMYHEALLFLELHHSQAQLQAGRSSRKSFV---------------
-----------------------TDVSPPEDTLSLIYANVDDPDLFYG----KHEDTDLQ
SVITKLTH-----EGASQKSLSFQNALLESRLKL-HQ--SEGQADVARNTAF--ALSAAN
MQGISDA-VKQYYGGPSLSGETDAPS-----TSAEDNNWDHFPAEQSTTDS----DNFAS
LFEGIQNSSSRKSLENY--------LQRSQASCVHKMIHMPIDKTWPGT-------ILTE
VAILAESQQASLAVEEGNFDS-----FWSSMMDRDQHVKHA-----EFTKLSPLLLGREA
---TLGVLRQD----------SQLQLSTAMTVSQVLLQEIRTIRQSLDLASDDKASQAQF
SLNRAMILSVLGHMAAEVGLKV-----------DVAIQYDLARTLWSHD-ETSGAINILQ
----SLKDRGD-----------------LSDQGILVTKAELLTDL---------------
---------GQK---IA-EARLEKPDEIIDHYLLPA----FQQLHGRNIGTEAG---RVF
HNFAAFCDMQLQDSDNLDDFTRISKIRDRKLRELNDLERLLKT--S-EGKLRDQFKMQLA
KTKTWFKLDDEEWKRLTKNRE--TLILQCLENYLLSMKACDDYRND-----TL-RFLALW
LNQADS--RTANTSVRKYL---NSVPTLKFAPLVNQLSSRLLD-TKD-DFQQLLMELMFR
ICSDHPYHSLYQVFSTS--KSKAPKSDDLGT--SRNAAASKLAELLNKKSPAA----SIW
VAIHNSNIWLHKV-----------------------------AQERLSDKDAKTNAK-I-
--------------------------PLRKL--PS-AIKLEQV-LTESHAKIP-------
-------PPTMNISLRADRDY---SQI--STFHKFEPEISIA-GGVSAPKIMTMVAVDGS
KYKML-------------------LKGGNDDLRQDAIMEQVFQQVSNLLQDHRATRQRNL
GIRTYKVIPLTQNAGIIEFVKDTLPLHEYLLPAHKRYFPKDLKPNECRSRI----ADAQN
KGLTQRLQAY-RTVTNNFHPVMRFFFMEHFLDPDEWFYKRLNYSRSTAAVSILGHVLGLG
DRHGHNILLDMKSGEVVHIDLGVAFEAGRVL-PVPEVVPFRLTRDLVDGMGLTGVEGVFR
RCCNFTLEALRHDQEAIMTILDVLRYDPLYTWSIS--------------PLRLQR--IQE
-------------HNEQAADAAAAAAS-MAVSTMSSVKGAVGE-----ADGVGLLGTAVK
RD-INEPSEADRALTVVAKKL-GKA------LSVEATVNELIRQATDERNLAVLYC----
----------------------GW-AAYA-------------------------------
------------------------------------------------------------
------------------------------------------------------------
------------------------------------------------------------
------------------------------------------------------------
------------------------------------------------------------
-----------------------------------------------
>XP_013275782_Rhinocladiella_mackenziei
------------------------------------------------------------
---------------------------MPFD----E-----------I------------
----------G--------DDEFHLIFELLYQVVSKERSTFLR----A-NKP------TT
KNNAASRLEVAAAAIRLAVGIGAP------------KIRFKTALSLLDHIAGAL-----P
TADG-SLCEPLRNDYLKSFRILLSYAPHGEHMRHKQWQNYVDFALTTLASTLDDNSIGSS
IASSRDT-----------SIASRNG--QYLSMRVSEKSGRSTGTA-TASDSEEIIHALTS
LT-------------AVTNAPIMSRAA--AISRTIQEYLD----VAARGLESAFETLNNI
IFVSLTEDVEFTQTLILGLISTVR--RLW-SKGSIALREQMLITLFTTRYLFL-------
-----------------------------------------------APSDQAPSID-PA
LLQPL--LSTIFSEYRTRNERDILHF--------------------DDMQPLMESEDCPL
RLRQFKPVRNSARAVSGWMTLSVVACLV-LGLSQKPRS--ADAD-----------DLPDD
-IPRKRPKLPTPFEVMLQHGSESVG------------QEKLAALQVLLFLFDQPR-----
----------------------------------------------PLK-----AESISE
ICKSMLPILSHEDGNIQSWAFLIF----------------SRLSL-CDTSTLQNRSDIWI
QLWDAGRRAISAAASVRAASHALDVLLK-------------------------TGVLASE
ISGNLIDSTLFGGGN------NGPCSLTDTS--LILFTTILNSNIFDHER-GFEAFCMKV
ISWLTARWTL-PSNIDRLYNAHIAFHAKPEYLYTLLTSLCGTH---DQLRPYEDW-----
------SPAHSLWRASLMSSFNLDFLHYVLGI------ETWEAKDMEQQD--NIFPRLDP
PTTKLLTDAVLEFLTSLLRNFLQSWKTIH-SE----------------------------
-----------RSSNIGNDIVENLA-------------------VASTV-----SSVIWT
RFGRPTREPRPPSVWPES-RSLVCQFIRDQ-GDDDSRA----------------------
------VASRICNGVLKLHNQLLHQDVDICCEEYQSV--IESALHLAR----HRMTSISP
--------FDTPEFGFPDSKAESPQSSQRSQS------GAFSHVM---RADLPLCQNATQ
LLARQMVQLTISLQTVKSSGA-LDPAVTSRI-VDEILALDPVLLLSARGAVQDFLGL---
NS--GIARADA-HRILKMFGKVYLQEGSFERCESALCFCLNTMHGLLDLWTSDGDES---
---DDLAEAAFDIYDWFLTTALDKGIASPRVLVILADLLDALLHKKASF--G--------
-EDLPSPRTSLLKILKVSDAATQYRLAPKLSHIFEKYVLTQHEA----IFDDILENLPSD
------PDNREGIAVRLHVVAHLGARWHTVLRQATYHLFETVANVPLTTA--LARNCITR
ACRTLGLNQPRQLFTLFSPQIFYTWLSKE------------GLSRMPFRAFDYASLKEMA
LDNIDELVGQIALRGFK-------------HAEELEQLVGQDWTSLLVQGFPCAEAYTLS
SETGLPRHDRLF--DGSEKLVRKQLG----SEIYLRCIRTSLPDIIARLITCLQDDRGID
KALEKSKQ-SAALAI-WQDMQNYPNHNIQLPYAQQPSFRARCLVEELS-YLCGRLDLDV-
--SDLWAP-SLLIHVYRQLL-DKARPALGSLHICSLIRKIRIVISLAGTVA-LTGYPLE-
----MLLHNLRPYLTLFECA----------EDTMGIYRYLLRGGVE--YLRSRLSFIAGL
GVTMFVSLIGFI-ASSQDSTTQEGHFLSTISKAQEFRSFLGQYLESLQPTSVSHET-LTT
FRNVVQRAKAITQ-SGSSARS---TNEGELLYALLQDRSCD-TTLLTELHFNLSIEILCR
N--FS--S-STDPQDDILAHDQDTARFAPTLCSVLSIPQLNE---------SFRTWAAQG
IGRGYIMRG--------------LT--FNIR-ERPGKGPSSVKLTGHNLEVVS-------
---------SYTSIVRHLEHLVWQ------SKFPASTFAERTLQL----------VFSA-
----------------------------------------------------------LD
QGSECRVLGADINRSYVDELRFK--------LFPCPGIPLSLSSGLEEGPGTLTSGSSHD
QPWKWAANLLREICERAAR--DPVLSFLKPLIAAVPESAEILLPYAVHIVL--RSE--VN
TQE-TFREYLSGSFSKILQPKERWPS---QARQLVLRTLLYLRTCSI-PDEAHMALRNSW
LEIDFGEASVAAADCHMWHEALLFLELHYSQAQLQVSRSSRRSFV---------------
-----------------------ATDDIPTDVVANIYENVDDPDFFYG----KHQEFDLQ
SVLKKMNH-----EGASQKSLSFQSAMLDSRLRMSGQ--ERSLSHVARTTAS--TLKAAN
MQGISEA-VRQYYQ----GFVKDMSHKQHIDSTSANDKWDVLPARERSTPS----STFDS
LFRSMHTISNKESLARG--------LDRSLLGLVDIMKTRDFGKGYTSD-------LLSQ
LAVLAEAKQIVSATTAEGLNS-----TWAAIMARNEKIKLA-----VFQKLSPILRGREA
---AFAAIRRN----------THLQATFSLDVKQALLHEIRAVRQTLDMASAYEVS--QF
CLNRAMYLSELNQLAVNEELEV-----------DVAIQYDLARTLWAQN-EISGSIGILQ
----SLKTRED-----------------IAQQAIVITKADILTDL---------------
---------GHK---IA-EARLEKPNDIIKTYLSPA----FKELHGRETGLEAG---RVF
HNFAAFCDMQLQDTDNLDDFTRISKIRDRKLQEIHDLQRMIHS--SRDARQRQQLESHLK
KTKDWFKLDDMEWKRVQASRQ--TLILQCLENYLLSMKASDEYPND-----TL-RFLALW
LNQAEN--PEANATVGKNL---KSVPTLKFAPLVNQLSSRLLD-VND-SFQPLLMELMFR
ICSDHPYHSLYQVFSVS--KTKGDKADEVAV--SRNAAANKLVDLVSKRSVSA----AVW
VAIHNASLYLFKV-----------------------------AQERLPDKQTKTGSK-I-
--------------------------ELRKL--NY-GQKLEHC-MSELNTRIP-------
-------PPTMNVPFREDRDY---SSI--PTFSKFEPQISIA-GGMSAPKIVTMIATDGS
RHKML-------------------LKGGNDDLRQDAIMEQVFGQVSNLLKDHRATRQRNL
GIRTYKVIPLTTNAGIIEFVKDTIPLHEYLLPAHTRYFKKDYTPNRCRKDI----SEAQG
KPLDQRIRVY-RNVIANFHPVMRFFFMEHFPDPDDWFYKRLNYSRSTAAVSILGHVLGLG
DRHGHNILLDENSGEVVHIDLGVAFEAGRIL-PVPEVVPFRLTRDLVDGMGLTGVEGVFR
RCCNFTLEALRRDQEAIMTILDVLRYDPLHSWSLS--------------PLRLQK--MQE
-------------NNEQTTDTATAFT-------------------HDIA---------AK
RE-VNEPSEADRALTVVAKKL-GKA------LSVEATVNELIRQATDERNLAVLYS----
----------------------GW-AAYA-------------------------------
------------------------------------------------------------
------------------------------------------------------------
------------------------------------------------------------
------------------------------------------------------------
------------------------------------------------------------
-----------------------------------------------
>XP_017995959_Phialophora_attinorum
------------------------------------------MAA--DAVLAAV------
--------------ERITTGKTIAAREHGLD----E-----------IRKIFLSG-----
-------------SADTLRDDIYHRALEGIYQAVTKEKSNYLKY---VRSGS------VS
ASTSANRLGGLSAALKLIVDVGYT------------RIKFRTAISVLDHVVEIL-----P
VSED-ELCEPLRGDYIKILRTLFEYAPLAEHLKVKQWRTYVDFMLAVMSISVVDENSSSS
FASNKDL-----------A-SSRNT--NPLSIRVSQSSKKGSASS--HVTLDDLLAAMKS
LT-------------AVQNAPIPSRAS--AIMEGILDCLN----SATKSHASAIETFNNV
ALVLLGTTCACYETTL--------------HSSFL-LRGDFGLSIIAAK-----------
------------------------------------------------PTSP-IALD-AS
LRLQL--MQTLYHEYQSRTERDVLVP--------------------DDITLQFTGQGDSI
QV-EFIPQVISANAVAQWMLVSTLTALH-RSLLLDSVPNEAPPG-----------PDIDE
-HVSKRRKTSTPLEELMQHATLSSG------------VRQVAALQVLFALAGQAE-----
----------------------------------------------DTLLCGFFADSLEA
LFKI----LAKEDPSSTTWVLLIF----------------SRLAG-SALASEDTFRSLWM
RVLDAALRATATTSTARAGCLVVASVIA-------------------------SPHLSIM
CTGAMLQGSLFATGK------IGPAKLTDAA--IWMFIAALQSGIFLHDD-AFENFSVRV
IGWLGTSWTL-PASADRSHNAHMATHARPELLCILLASLKGIELCLQYLLNSPNI-----
------APLYQLEERAHSAQK----LATLMGA------ADLQLSTDQRWSVTAHAIHLNA
RTRSRIEFAVSEMLQNRLHDFTDSWNTHNVAG----------------------------
-----------KLGGISNDMLGVTA-------------------CLCVV-----TRVSTG
RTTQDIPASSPTQGLVEDLWQSLQVFISER--HPDRRQ----------------------
------RASVLAATVSRLGD---------------AT--VSDDFFVAR----QMLPCSQS
TLDTLKKISDAEDDDEDDDDQMDSFHTGRSQNAHNKRDSVLTRVL---RYEATKHATFVE
TLASSVLNIALLIEQGRSEGH-LETQATEVL-LNHILRLDSAELISARHAVYRFLDT---
RP--SFSRNQV-LRLLQFLGNACLADSEFERCEAALSLCAKAMTYLAQYWVS--DQD---
---DELGDRAYEMYEWFVETGLRKGVASSTTLLHLAHLLDAVASLSPSYG-E--------
-GALPSTRTNLFLIFKDASCLTRLQITSNLNRVFGNYVLSEHGA----IFDDVVESLPSD
------PDDLDGLGTRFFVLSQLGATWHSVLKQAIYSLFETAAHVTSIVD--LQIAAVTR
MCQSLSLKSPRQLFDLFASQIFYTWLGIG------------SLGQIPHRVFSYNTLTDLL
VSNEAEIVAQIALRASQE------------HTTDIANVLKTPWKVLLRRNFAKAEAYCLA
SQITVPPRERVS--EKPEAAIREVLG----SVESGLCFHESFADIVATLIETLKDDTGIE
KAFSQPGL-EDAKRA-FRAMSDTTSTHTTQITAQQPSFRSRYLLDEVD-WLRTRLDIAD-
--SDIWSP-AILVRLYRHML-RLAHPAMGPLHAVGILRRIRIVIALGGAHA-VSGYPLE-
----LLLHNLRPYLTVFQSS----------GDAIVIYRYLLEHGQT--HLQHRLSFLAGL
SISIFAALTTFI-ASSQDSTTQESHFLSTMSKAQDFRRWLNRYLDKISPPPRDVAK-FDL
CKGIIVHAAAMTG-SGSNSLS---SHHGSVLLGLLNDQASE-DPLFQALDFDLSIEILSK
N--FE--P-AVDPSDDILSSGADAARLRPVLERILRIAGINE---------KLRTWAAQS
IGRGVSWQG-------------PFTRPGSIDSSGLSGKATEA------LDDVA-------
---------SYRSIVEFWERLLWK------QDSKAAASAEQCLQA----------IASQ-
----------------------------------------------------------LD
QAQAAAIIGSSRSATLLDELRFV--------GLSCPPMREPL---LGHEQLPSLKDWSSQ
SHEDWATDLLIAICAQALD--NPVLQVVQQFAFYEPHVAKEMLPYAVHLIL--TTE--LD
KKQ-ATRQALSSIFAEVFDKCSDAAS---ESARYALKIVVYLRRCAM-PNEKTITQRSTW
LDIDWAAASRTAVHCQWWHTALLLIEWQQAHAHLTTTRTSRRST----------------
-----------------------LPPALETEVIAKIYQHVDDPDYFYA----GHQDVDVD
SVVRRLGH-----ESSGDKLLSFQSALYDSYARSGAD--EEHFASATLAAAK--ALSTAN
MKGISQS-IRSVSNDNSLARGQTRDD-----LSRSMLDWDIGPEDTGAVTK----VAVRH
L-QVLSSAADKHSLLST--------LDEGLGKIAARWSVQEDIRQDYEA-------RLAG
LAVLTEAKDVLHASGQAAHND-----ILDGFSQVEVWGTKG-----NFETVSQFLNAREY
---ILGCVSRS----------PQLRAAVNLTAPQALLGEAKVVRQSLLLARQHDSH--QF
SLARATYFSKLSLAGERLGVSI-----------RVSSQFDMAQTLWRQD-ERAAAVKILQ
----DLQVRKD-----------------LSTQDIPVARSELLAEL---------------
---------GQQ---VS-QARLEPARDVIQNYLVPA----SDELKSDSNNAKAG---HTY
HVFAAFCDGQLQDQENRDEYIRLTEIRDAKASEVSELERL--Q--AVDPSKQAQYKSALK
SARRWYELDNIEWERVRQSRE--NLVAQCLENYLQSMRVCDTYQND-----TL-RVLTIW
LEEADN--PGATEVVYNHI---RSVPSWKFAGLMSQLLSRLQD-TED-AFQQCLVDLTFR
ICSDHPYHSLYQLFAAS--KTRSARGDEAGK--SRYDAVNKLAKIVQHKSPVR----DTW
AVIHNTNVAFVGV-----------------------------AQARLDEKVVRQNSK-L-
--------------------------SLREV--RG-GEKLIAD-VANARIRTP-------
-------APTMRVSIRRDKDY---SSV--STMVKLESTITVA-GGISAPKIATALISDGT
RHKML-------------------MKGGNDDLRQDSIMEQVFEQVSNLLGEHPATRKRKL
GIRTYRVVPLLSNAGIIEFVQNTMSLQDYLFPAHKRYFPGDHSSGRCRSYI----DNARD
KSPKERVEAY-RMAIQKFHPVMRFFFMENFPGPDDWFYRRLNYSRSMAATSMLGHVLGIG
DRHTQNILLDTMSGEVVHIDLGIAFEQGRIL-PIPETVPFRLTRDMVDGMGISGLEGVYR
RCCNFTLEALRLEQESIMTILDVLRYDPLYSWSVS--------------PLRLAK--MQE
-------------NAQRAALLETSHAAGGHQDSVMTTGSAANGTRSAAAAAFAQPAPIKR
IGEVNESGEAARALAVVAKKL-GRG------LSVEAMVNELIRQATDEKNLALLFS----
----------------------GW-AAYA-------------------------------
------------------------------------------------------------
------------------------------------------------------------
------------------------------------------------------------
------------------------------------------------------------
------------------------------------------------------------
-----------------------------------------------
>NP_588126_Schizosaccharomyces_pombe
-------------------------------------------MT----SLNDI------
--------------VNKLSSSKIKTRSDALQ----N-----------LRSYIIYSR----
-------------NGNSLNQEDALIIEKAIKRAFELEWQISANHGKRQISKA--------
--SQEQKLQDISYLLRTCVESYIL------------LFREPHILALLDIILRHT-----F
TANG-SICEVVCLNFSKALRLLLSHSPHLHHLRFSDWQSLVSYCCQAIEKLSIAEETYVS
DSEEEPI---------------------SQKNYQEISIWKSHDVIRVKQEVVELIYVMRS
LV-------------QWYAAPINFVSE--QLLKFFEFFFYAYT-EETDAHLPALQCLFQL
CAYAIPNCNDYSASVVLLVFKILI-------NSDKWKRLDLRLQLIQCLAISY-------
--------------------------------------PLWSNSETWDPHRSIRSFNLDL
LNSSFFSLKNFLNFFGKRSSLSLANF------------------RFHTVEPKNNIAKLYD
PRLHLFFSLRHNSFFESYFIYFFLAKLILLKKTVLSLASTEQAN----------------
----KKQKTCSQIEELLLQAELANI------------SASSFSLQLMVIITAISD-----
----------------------------------------------NLTNDDLLSIQKMS
LNFT------EKKNELQSWSFFIL------------FNICYNKAY-----SSMLTTSCKK
EILAAASRGLLNSVTSPVCYQILTYFNM-------------------------YRPLCFA
SIFPFIKQQFILFND------YSP-MLSYEA--IDYWKSLYILLNENLFV-GQSSFKSVF
LKWL--KWHL------------------------------------YHLFSKEGE-----
------LPFFSFTDSSIIIFDLLMMIFY------------------------------RP
LSLSYITTEIRSPFERNLFHLKEAWSPVTLRFPYTTDEICKQSTEGCYPFNSNHTIDCDS
LQN--------VIKMLESSIDEISSASYDKDELDKETPSFEAVMIFSQISFLCGFLNCFI
QKKGIHNVTPNNLVIFKNLFPEVLSFVKSNHSYDPIINCIS-------------------
------TNLQFTISDEPKHLRYEIGSDLIRSTHFRDSNPLKTLVLYIMDMASKNVFIKP-
----------------QEFDHDEYFSQEEEDIYRPENLIRNHQILGLMEGSLEQIRNTDL
FILQKYIDY-------------FSSHPHDSL-INILHLYPIETFCFGMSAIGAYF-----
LDVARTSEPIF-YKCLEILAQKILMNYDYERDEVYLMIFIKIFQKCVHSKLQ--------
-FTDATLKLIVKITKFIEKVFIETKFSSLSGRQTFLKFIFQLSPTSHV------------
-YSKFDYQKLISLTLKDSDVCVIYNFVDDLVIFLKK------------CDKTLIEGFVLP
ILSIKIEKSLYKGFCYLYLTLKVFLSISSNRSALLYQLLKLANSYETST---IFEPLLRK
L--HIQSANIKQLFRIYRLEIFWSFVSKDL------SNTTNDFLEFPYKPI-YFSLSDFL
KENSDEIILVLILTKNIT------------LAKLITSRMSVDFSEKYTQLIPVITTYTHL
--------------SEVENKKYSLR-----FNSIDEALDVELLNRSKAFLFCLEMLKEVK
ELGSTFKSIS--STS-FKVYSQLTIFANRVSFNNSTAIPFFSTKSVL--WYCNRLFQEL-
--EGFSSIPSVIDLVLRRLA-IQLHFATDEELQVTISFRLCAFLCFSDPFI-TSNYLVM-
----IVLRIARQLLSIPCTQ----------SLGLGIARFHLKKFKPTDFD--YFFQLAEF
CMDFLGFCYNTIGTK--------------MEAIQDFYTWFDGYVTALLNFEYEGYG---F
LRCQINFVRSVMT-TKNEWIEVS-------------------NKLFERGHFLKRIAMNNY
LCLYFWQVLDACPRNVLHSLSLEIWK-CYKAYDITEFPD------------SLKLFFSDI
MGWNFFKSP---------------------------------------------------
----------------EIADLNHYIPKTDPRLCDTKTYEESKLIIWKLICQKACSLLFKY
DI--------------------------------LLDSFIEDCIRMFFENGNHQELRKFL
NFPKDSIIYDSDFKTLVSEEGSFQWVKLQPTNF--------------------------D
SLSNWTKEETLKLLNMMGK--SSTTHSLKLLSTYMVGFSTSIIQYIIHLILLEFDFNGNN
KKQKEYVTQLILSGLLN-----KNTN---SIRKTCMNILLYLRRQLG-HHALNPFEANYW
VPINYSVAASTAYDCHLYEQSLLFLTIHN-------------------------------
----------------------TKTDELDITLLSDILSQLPCPDAYYG----IKRETSFK
NILLKAVH-----EKRSPLAISYLDA---ANMYRSNE-----DEGTKMMFSN--TLNNAG
FFSLNEFYIDSLKANDAIDECSNEVYA----SAWRMQKWDIPPLSLDNKTT--KDCLVFE
VLHAVHNYAIYGNYLH---------LEEYINKKLLLINPNEEPD------------SLLF
YALAYDLKFLIRCNQSQFNCD-----ILQLLKENKQMSSQL------HECFQLLLEIRNV
---LLSLLQSH---------KQLDLSDDLASFRKYYILELLKISESFLIVDNL-----QN
AFSVAMLSDALYRKFDLADENL-----------KHDIDFLSSKILWQRD-EKIDAIGMLS
E---SLSKTNS-----------------------SIFPSISYAYL---------------
---------GNW---LY-TTKSEKTELVSKNYFEKS----LSHMSHLNAKEKA----KIY
CMFAQFCDNNYSSPDLTEDFKRMEKLYFEKKNDIQQLERSIVN--ASNMKEEKMLKNHHS
REMSSFIIDEREYLRMSTFRS--KMLTQSITHYLKCLSESDENDV------LISRCCTMW
LSNSHL--DELNNSLQHYL---QNLPCKKFIPVFYQLAARLMN-ENS-KFQQSLTSICYN
VGRNHPYHSLHVLFSLVSNVPEIENLDAG----SRYRAVKKILDLLKVNQGLSNLVTKLL
CSFENY----VSL-----------------------------AEWNP-----RSKVDST-
--------------------------SFSRF----PGYKWFLKDAAN--YGLP-------
-------PITMNVKVNDTGDY---SNI--PTVSSFDDTIHFA-SGINAPKVITCLGSNGH
TYKQL-------------------VKGGNDDLRQDAVMEQVFEQVNGFLRSYRKTSQRNL
SMRTYKVIPLALKTGVIEWVQDTIPLGEYLDSAHKVYHPKEWSLSTCRKLI----AEKQM
EDLETRLKVY-DLVCRHYRPVFRHFFLESYADPVQWFTTQTNYARSTAVASVLGHVLGLG
DRHGQNILIDKTSGEVIHIDLGIAFEQGKKL-PVPECVPFRLTRDVVDGMGITGVEGVFR
RCMEFTLETLRREEDSLLSVLEVLRYDPLFSWLIS--------------PLRRMKKQKMQ
-------------LENFNQPESGNITTDASRDPK------------------------IQ
RNNVSGESEAERAILKVRQKL-SST------LSVEASVGELIRIAQDPSYLALMFC----
----------------------GWSAFQ--------------------------------
------------------------------------------------------------
------------------------------------------------------------
------------------------------------------------------------
------------------------------------------------------------
------------------------------------------------------------
-----------------------------------------------
```
