## Supplementary material for "Coding Sequence Insertions in Fungal Genomes are Intrinsically Disordered and can Impart Functionally-Important Properties on the Host Protein": MAFFT_MSAs: XP_719146.2_blasthits_MAFFT.txt

```
>XP_719146_Candida_albicans
------------------------------------------------------------
------------------------------------------------------------
------------------------------------------------------------
------------------------------------------------------------
------------------------------------------------------------
------------------------------------------------------------
------------------------------------------------------------
------------------------------------------------------------
------------------------------------------------------------
------------------------------------------------------------
------------------------------------------------------------
------------------------------------------------------------
------------------------------------------------------------
-----MSSNGHKTKSIK-------SETNSSYTVHSLDQQQASICDNLQQAKFELEPVHLQ
FSLSNK--------LNKLLVSSNIMYILL--XNVVYKIDLDNPSQVENYALPGKVT----
---------NAWLNPNGQTLIVQIEKQAYYTLEK------------------------KV
FKLL-KFKNI--EVTSIAFS-----------NHN-MVVGTKD-GIIYVYE----------
-----KSLKQVYK------VDSPVQGVMF-------SND----YSQINVLAN-S--LYTW
DCFDTS---YVELQKVFKQTTPVIKSIN---PPG---------------------IFTSN
PQNYVYI-SSDNEII---------------TNDEEMQLDRVDE------------E----
-----FSQIA-------------------------LTPHHLIGIEGN--SLKIYNKL---
--NKQLQ--ELSLSE-----NKIRGIAVDNLF----NTYWVYTKNSIYEFVIENESISVW
YDYYKMGKYSEALKYLDE-----DDEANFSKRDLVLIKQGYDYL-------QRGGFGISS
DD----------------------LSLQIQGIQILAKSTEPF--EKVCLMLL--------
--NHKQ-------------------------SDALLIEYLLAK--LNKK---NKVRXIVL
SAWIIELMVRND------------------------------------------------
--DSRVYEFIKTNYKLLDRPTMYQILN----SEKLIFYAELIEDYNFILKYYIDKKNWTL
AVKTLIKLYTK---GDIELVYENATILLMNYPKVT-ETWLKL--DLEYEKLLPALLKH--
------------------QEQAIHFLQQVIMD-K----HYKKNKQLNNAYLCLLIT----
-K-PGT-------------DKQIIKFINFTSN-----------FDTNFILRLCISH-EK-
FHPAVLIYI-EIGLFDQALELALKHDLTSLAEFILNKY-D--EDKQ---------VEG--
-----------------------IKLEDANYNVKRKLWLKFAKYLIDK------------
-----------------------------------------------------SDDLNET
LHHIVN--------VSMLDLKDLLPLFPETISINNFKDEIVESLNEYNKRIVHLSLDMNN
S-------SEHLREMKKKVIYNKKKTNVAIIEPGEPCRKCGKL-----------------
--------------------------------------LVQE-NFVY-------------
---------------------FPNC-----------------------------------
------HHAFHK------------------------------------------------
------------------------------------------------------------
-----------------------------------------------------------E
CM----------------------------------------------------------
------------------------------------------------------------
---------------------------------KKNQ----------------------C
LLCN-DFL----------------------------------------------------
-----------------------NL-----------------------------------
------------------------------------------------------------
------------------------------------------------------------
------------------------------------------------------------
------------------------------------------
>XP_002421071_Candida_dubliniensis
------------------------------------------------------------
------------------------------------------------------------
------------------------------------------------------------
------------------------------------------------------------
------------------------------------------------------------
------------------------------------------------------------
------------------------------------------------------------
------------------------------------------------------------
------------------------------------------------------------
------------------------------------------------------------
------------------------------------------------------------
------------------------------------------------------------
------------------------------------------------------------
-----MTSNGHKTKSIK-------SETNSSYTVHSLDQQQASICDNLQQAKFELEPVHLQ
FSLSNK--------LNKLLVSSNIMYILL--TNVVYKIDLDNPSQVENYVLPGKVT----
---------NAWLNPNGKSLLVQIEKQTYYTLEK------------------------KV
FKSL-KFKNI--EVTSIAFS-----------NHN-MVVGTRD-GIIYVYE----------
-----KSLKQVYK------VDSPIQGVMF-------SND----YSQINVLAN-S--LYTW
DCFDTT---YVELQKVFKQTTPVIKSIN---PPG---------------------IFTST
PQNYVYI-SSDKEII---------------TNDEEMQLDRVDE------------E----
-----FSQIA-------------------------LTPHHLLGIEGN--SLKIYNKL---
--NKQLQ--ELSLPE-----NKIRGIAVDNLF----NTYWVYTKNSIYEFVIENESISVW
YDYYKMGKYSEALKYLDE-----DDEGNFPKRDLVLIKQGYDYL-------QRGGFGIVS
DD----------------------LSLQIQGIQILAKSTEPF--EKVCLMLL--------
--NHKQ-------------------------SDALLIEYLLAK--LNKK---NKVRMIVL
SAWIIELMARNN------------------------------------------------
--DSRVYDFIKNNYKLLDRPTMYQILN----SEKLVFYAELIEDYNFILKYYIDKKNWTL
AVKTLIKLYTK---GDIEPVYENASILLMNYPKVT-ETWLKL--DLEYEKLLPGLLKH--
------------------QQQAIHFLQQVIMD-K----HYKKNKQLNNAYLCLLIT----
-T-PGT-------------DKQIIKFINFTSN-----------FDTNFILRLCISH-EK-
FHPAVLIYI-EIGLFDQALELALKHDLTSLAEFILNRY-D--EDKQ---------VDA--
-----------------------IKLEDANYNVKRKLWLKFAKYLIDK------------
-----------------------------------------------------SDDLNET
LHHIIN--------VSMLDLKDLLPLFPETVSINNFKDEIVESLNEYNKRIVHLSLDMNN
S-------SEHLREMKKKVIYNKKKTNVAIIEPGEPCRKCGKL-----------------
--------------------------------------LVQK-NFVY-------------
---------------------FPNC-----------------------------------
------HHAFHK------------------------------------------------
------------------------------------------------------------
-----------------------------------------------------------E
CM----------------------------------------------------------
------------------------------------------------------------
---------------------------------KKNQ----------------------C
LLCN-DFL----------------------------------------------------
-----------------------NL-----------------------------------
------------------------------------------------------------
------------------------------------------------------------
------------------------------------------------------------
------------------------------------------
>XP_002551452_Candida_tropicalis
------------------------------------------------------------
------------------------------------------------------------
------------------------------------------------------------
------------------------------------------------------------
------------------------------------------------------------
------------------------------------------------------------
------------------------------------------------------------
------------------------------------------------------------
------------------------------------------------------------
------------------------------------------------------------
------------------------------------------------------------
------------------------------------------------------------
------------------------------------------------------------
-----MNTNGRRSKSIK-------SDSNSTYTSHSLDQQQALVCDNLPQPTIELEPVHLQ
FNLNNK--------FNKLLVSNNVMFILL--SNLVYRIDLDNPSLVDNYSLPGKLT----
---------NAWLNPNGKELIMQIDNDSYYQLYE------------------------KS
FKQF-KFKHT--NITSVAFT-----------DSRALVIGTQE-GHIYLYE----------
-----RSLKQVYK------TNSPIHGITF-------SSN----NSQINIIAD-K--LYTW
DCFDTS---YSELYKVFKHTDPTIRTIN---PPG---------------------LLFCG
KDHFLFI-NRDNEIL---------------TNDGEMQVDRIGD------------K----
-----LAGVM-------------------------TSPHHIIGYHEN--SIKIYNKL---
--NKERK--EITVSS-----GKIRGITADFIS----NTYWVYTKSSIYELVIENESISVW
YDYYKMGKYMEALKYLED-----EREDNFFKRDLVLIKQGYDYL-------QQGGFGIVT
DD----------------------LSLQIRGVQILAKSTEPF--EKVCLMIL--------
--NHQG-------------------------LDKLLTEYLLAK--MNRK---NKIQMVIL
STWIIVLMVRSG------------------------------------------------
--DTRFTGFVKENFKYLDRPTMYQVLT----SEKLIFYAELLEDYSYILSYYLNKQNWKE
ATNTLIKLYTK---GMTEAVYETSVLMLMNYPKVT-ETWLKL--ELQYERLLPALLNH--
------------------PDLAMSFLQKVTME-K----NYKKSKHVNNTYLSLLIT----
-S-SNT-------------DKRIIKFINSTNN-----------YDKNFILRLCISH-QK-
YHSAVLLYT-EMKLFEQALDLALSHELVSLAEFILSKF-DTNDDEQ---------VSS--
-----------------------IKYENANYNTKRKLWLKYGKYLIDK------------
-----------------------------------------------------DLELKET
LRQ------------SSLQLKDVLMLLPDGVSVNSFKDEIVESLNGYNAKINQLSLEMKE
SLAISTSLKQELRD------FNKGKA-VAIIEPGEPCASCGQL-----------------
--------------------------------------LLKSASLVY-------------
---------------------FTNC-----------------------------------
------HHGFHR------------------------------------------------
------------------------------------------------------------
-----------------------------------------------------------A
CI----------------------------------------------------------
------------------------------------------------------------
---------------------------------KDTS---------------------AC
CLCN-DFK----------------------------------------------------
-----------------------I------------------------------------
------------------------------------------------------------
------------------------------------------------------------
------------------------------------------------------------
------------------------------------------
>XP_003871506_Candida_orthopsilosis
------------------------------------------------------------
------------------------------------------------------------
------------------------------------------------------------
------------------------------------------------------------
------------------------------------------------------------
------------------------------------------------------------
------------------------------------------------------------
------------------------------------------------------------
------------------------------------------------------------
------------------------------------------------------------
------------------------------------------------------------
------------------------------------------------------------
------------------------------------------------------------
-------MNGSRRME-KLAPSLNGSISPSTYTAHSLDQQQISVYNNLQKPSFEIKPVQLQ
FELHHA--------LNRLLVANSQMFLFV--GETLYKIDLNNPSKLMKFSVPQ-------
----KGGSFAAWVDTTAQHLVIRIDQQ-YFYLYK---------------------S-YKS
FKPLPKLKGL--DVEALAFT-----------SSNTIVMATKA-GYIYLAAIKSHDDT---
KKTDIQHLKHVHT------VDSQVRGIAI-------TEN----QSLINILAKDA--IYTW
SCFDTS---FLELSKVFKTS-PVVKKVG-TSDKW---------------------LLTTS
GNKFVYI-GK--EVT---------------TNDDEIQFTTLND------------T----
-----IDDII-------------------------LTPHHLIGYHGK--QVYIYNKL---
--NQESK--ILDM-E-----EQIRGIASD--T----SSYWTYTKNYIYEILISNESSLVW
YDYYKMNKFEEALNCLED-----SEE-NFFKRDLVLIKQGYDYL-------QRGGFGLES
KN-------------------KELVNLQKKGIGILARSTEPF--EKVCLM-L--------
--NSSN-------------------------AVSLLIDYLLVKFAINRK---NKVRAAVL
STWIIELMTRTS------------------------------------------------
--DERFYEFVKKNHKLLDR-SIYNILS----GEKALFYAETIEDYRFVLNYQIADKNWPL
AEKALIRIYSK----NVDEVYKHSTDFLLNYPKII-DTWLKF--DLNYDKLLPAVLAYCE
KNHN--LP--------LNQNAAIKLLSKV-HD-K----GY-KSKKLNNYYLSLLIS----
-HHDDA-------------NHLIIKFINHETA-----------YDQNFIQRLCLLH-HK-
VHPAVLIYI-DMGLFEQALEVSLKNNAIELGELVLSKYEEIAEDGD---------QSDDD
-----------------------NKLEKESYNTRRHLWLTFAKHLIDRTCEGKK-VGLEE
VDSS-------------------------------------------------SNKLNAT
LSYIQK--------NSPLSLKDLLPLFPETVMINNFKDEIVDSLNEYKRSLQDINMRIQE
NHSLLTTLKQEAHDE-----TQKRSEHYSVIKPGSTCYLCHNL-----------------
--------------------------------------LATK-KFIF-------------
---------------------FDNC-----------------------------------
------QHGFHK------------------------------------------------
------------------------------------------------------------
-----------------------------------------------------------E
CLVRHNLKSKGNY----NFKKL--------------------------------------
------------------------------------------------------------
------------------------YQSFIKNKDKDQQEIK-------REIDKML--CKEC
ILCN-EAS----------------------------------------------------
-----------------------INDVDV------------------------------G
Y---LE------------------------------------------------------
------------ENDRD-------------------------------VDEIKAWEL---
------------------------------------------------------------
------------------------------------------
>XP_001524179_Lodderomyces_elongisporus
------------------------------------------------------------
------------------------------------------------------------
------------------------------------------------------------
------------------------------------------------------------
------------------------------------------------------------
------------------------------------------------------------
------------------------------------------------------------
------------------------------------------------------------
------------------------------------------------------------
------------------------------------------------------------
------------------------------------------------------------
------------------------------------------------------------
------------------------------------------------------------
----MNTVNGRKRADSKLSPSINGSITSSSYTAHSLDQHQNSVYKNLDHPQFQIREVQLQ
FELKHD--------LRKVLVANSFMFLIA--GSILYKIDLNNPSQLIKYQIPQLTTQT--
----KTLTINAWIDADAKQLLLRVDNQ-YYYLHE---------------------D-YSS
FKPLSKMKNV--DVTHAAFT-----------STRSIIMASPT-GQIFLGVFKPHLDT---
KKNDLQHFKQVYN------LSSQVQGIAI-------TDN----ESQINIFSDFT--LHTW
PCFDTT---YNELLGVFKSSKPVTKHIAHTEENV---------------------LFAQN
LERYVFL-TKD-ELM---------------TNDDEIQFTRIDQ------------D----
-----LQSLL-------------------------ISKHHLIGYNDK--GVCIINKL---
--SQKTL--TLPF-D-----GSIKGMASD--R----DTFWIYTDNSIHEILIHNEGNLVW
YDYYKLGKYDEALAGLEN-----NEE-NFYKRDLVLIKQGYDYL-------QKGGFGVET
ND-------------------EELLKLQTRGVAILAKLTEPF--EKVCLM-L--------
--NNPT-------------------------SKRILLEYLLAQFALEKR---DKVRAIVL
STWIIELMVRLN------------------------------------------------
--DSRFHEFVKQNFKTFDK-SIYDVLD----GERALFYADLIEDYNFILQYYINHKNWPL
AVRTLPKLYLK----DVDAIYNTALVLLLDYPKVT-ETWLRF--DLDYERLLPAMLAYCT
KHDHKQLP--------FNQNKIIKFLSKV-HE-Q----GY-KSIKINNYYLSMLIL----
-SLEDT-------------VTEITKFIKNEKL-----------YDQNFILRLCILY-KR-
IEPTILIYI-DMGLYEQALDYALQNNAIDGAETVLNKYEDVVKEEQ---------EEQQQ
QQQQQQQQNQKGVIGGMQDVSRYNKLENESYNIRRHLWLKFSKHLIDGICQQKREVKIQE
IDKS-------------------------------------------------SNKISAT
LDYLLG--------KSPLSLKDLLPLFPETILINNFKDEIVSSLNEYKQSLQGINLKIQE
SSTLLSTLKLEAQKE-----EETQADSYVVVEPGAACKLCSKL-----------------
--------------------------------------LITK-NFVV-------------
---------------------FKNC-----------------------------------
------KHDFHK------------------------------------------------
------------------------------------------------------------
-----------------------------------------------------------E
CLIRYYSKSKGNY----KFKKV--------------------------------------
------------------------------------------------------------
------------------------YQNFIRNGEKNQELLK-------QEIEDML--CKEC
ILCS-DAN----------------------------------------------------
-----------------------INTIDV------------------------------G
F---LE------------------------------------------------------
------------ENDRD-------------------------------IEGMKLWEL---
------------------------------------------------------------
------------------------------------------
>XP_007376086_Spathaspora_passalidarum
------------------------------------------------------------
------------------------------------------------------------
------------------------------------------------------------
------------------------------------------------------------
------------------------------------------------------------
------------------------------------------------------------
------------------------------------------------------------
------------------------------------------------------------
------------------------------------------------------------
------------------------------------------------------------
------------------------------------------------------------
------------------------------------------------------------
------------------------------------------------------------
----MATVNGSHADSSSTYTSTSLDHQHNQIAQQLK------------QPSFEIEPVQLQ
FELHYK--------LQQLLVCNNFMFLVL--DGIVYKINLNNPTQVNTYRVDTG------
------KVTSAWLHPNGQHLIIQLDYVSYYYLYE---------------------S-YSQ
LKPLPKLKGI--QFDRLVFA---KEEPV--------FVGSGE-GQVYLGLLKPHNDF---
RKRDDKFLKQVYK-------LDAVYGISI-------DN-------QINIVGTGN--LYTW
DYFDCT---YGELLNTFK-TNPTITPIVKGE------------------------LFETN
GSEFVFV-NSTGQFY---------------SNDEKVRLSSIDQLQP--------------
-----IKNLV-------------------------LASHHLIGLTNT--DILIFNKLKLN
SMR------QLQLKDYIT--GKVLGITADYTS----STYWIYTSNSIYELIIENESISIW
YDYYKLGKFNEALALLEQ------QENSFFQKDLVLIKQGYDYL-------TKGGFGID-
-----------EYT-------PELLQLQLTGIKILAKSTEPF--EKICLMLL--------
--ESSN--------------------------QRLLVEYLLIKFNMAKS-EHNKIRMIVL
SSWIIELQLRLK------------------------------------------------
--DSQLEQFIQSNYKYFDKETVYEIMIDLNCKDKLVAYAELIQDYQYILKYYINNQDWSN
SIKTLVKIYTG---DEYELVYQYSTILLLNYPKVTIETWLRF-TKLDYERFLPSILSY-C
KQ-NHSTT----------SNYAIQFLQKVIYDLQ----GY-KNKQLNNHYLSLLLQ----
-YPDT--------------TKSVIKFINYTNN-----------YDTQFILRLCINH-KQ-
IHPAIVILI-ELNLYEQALDLALDHDLIDLGEFVLTKYEDYI------------------
----KK-----SEQEQQEESTS-IKLESSNYNTHKKLVLKFSKHLIDWVYEGKKVGIADI
----DESD----------------------------------------------DKLNKV
LTYILDL-------TNVVSLKDLLPLFPENVMINNFKSEIIKSMNEYNSKINQLILEMNE
SLQISTKLKQQLRQSDN-------GKVYSIIEPGESCKLCDQV-----------------
--------------------------------------LISR-KFIY-------------
---------------------FSNC-----------------------------------
------HHGIHK------------------------------------------------
------------------------------------------------------------
-----------------------------------------------------------D
CLIRYYFKQKNNY----KFKKI--------------------------------------
------------------------------------------------------------
------------------------YHNYQKNDV---K----------QELDELL--TQSC
VVCN-EVN----------------------------------------------------
-----------------------ISSIDI------------------------------G
L---VD------------------------------------------------------
--------------DKD--------------------------------EELAKWEL---
------------------------------------------------------------
------------------------------------------
>XP_043048837_Scheffersomyces_spartinae
------------------------------------------------------------
------------------------------------------------------------
------------------------------------------------------------
------------------------------------------------------------
------------------------------------------------------------
------------------------------------------------------------
------------------------------------------------------------
------------------------------------------------------------
------------------------------------------------------------
------------------------------------------------------------
------------------------------------------------------------
------------------------------------------------------------
------------------------------------------------------------
----------------------------------------------MPGPLFEIDQVQLQ
FPLGND--------LQKLLVASNHMYLFV--SRYVYHIDLLNPSEVLRFSYPDSGNA---
------TLDQAWVHSNGVHLLIRLTDGTIHFLHA---------------------KLLTS
FKPLAKLKQIGSSIQDIIF----FPEEVPQEGGILFLTYTST-NDIYLGEIKTPTDS---
KLRVDKHLKLILN------ESESINGMAY-------VKN----ILYI-FSGNTS--VSTW
K-FNGAPEGYSEAVSFFKSSTPHSHKYNNSSSSNIGSKS----------------YLTSN
NTNSLIYYYGEGQFY---------------TIDSELMLSGIRKLPSLFLDH----L----
-----LGPIG-------------------------ITPHHV--FTKSRGQITFMNKL---
--SSHTT--SLNIPT------NLASFVCDTKE----NTFWLYSSNDIYELVIVNEETSVW
YDYYKMGKYDESLKCLQP--------TMTYESDMVLIKKSYELL-------T--------
---------------------SDDANAALKGVSLLAETSEPF--EKVLLMLM--------
--KNES-------------------------TLLLLIEYIKAKFYQTKK-ENSKIRKVIL
SSWLIRLILTGLY--------------------------------------QKNQNSHHE
ILNSQLTEFLKKNYKVLDTPIVYQIMKDFSAHDKLVEYAEFIQDYETIVNYYIEREDWKN
ALKYIVHVYNEESLSN-EIIYSTATILLLNFPKKTVETWLKF-KNIQYERFLAAILVY-N
RQ-LKSKK--------LEENYGCYFLQRIILE-K----GITNSRIVNNYYLLLLIT----
-INSPA------------SNKQIVQILNKTLN-----------FDKNYLLRLSLNQ-THN
YELAVQFCI-HLALFEQALQLALSRDLVELGEFVLIQYDEYLKR-----------ENMNS
GDGTLRNGALFLDTEEGVINFSAIKLHDKNYSTKEKLKLMFAKYLIDGVIAGQKFSILQE
ESFEYFSQ---------------------------------NGSNDDHHINGETAELNKA
LHYLLK--------GGFLMLKDLLPLFPESINISEFKQEIITSLNTYNSNINQLSNEMNE
SLSIYKKLKEQQVE------NTSSTEVLTLIEPGESCRLCHKL-----------------
--------------------------------------LVDR-NFIV-------------
---------------------FPNC-----------------------------------
------LHNFHK------------------------------------------------
------------------------------------------------------------
-----------------------------------------------------------D
CLIKFYLKLKNNY----KFRKL--------------------------------------
------------------------------------------------------------
------------------------YDAF-KSGKMVDK----------HELDALL--LTSC
PLCN-EQN----------------------------------------------------
-----------------------ISTVDL------------------------------A
L---VD------------------------------------------------------
------------P-IAH-------------------------------KLLMSEWEL---
------------------------------------------------------------
------------------------------------------
>XP_001385531_Scheffersomyces_stipitis
------------------------------------------------------------
------------------------------------------------------------
------------------------------------------------------------
------------------------------------------------------------
------------------------------------------------------------
------------------------------------------------------------
------------------------------------------------------------
------------------------------------------------------------
------------------------------------------------------------
------------------------------------------------------------
------------------------------------------------------------
------------------------------------------------------------
------------------------------------------------------------
-------MNSNGRDTSTSTYSGSE-RSNNSSTNNYSSTLADATLGDNEHPTFAVEQVQLG
FELDNA--------LIQLCVQNNIMFLIL--QTHVLRIDLDNPSTVGRYSVPSMSSAV--
----GSTITNAWLHPSGNHFIIQTNGVNYYYLNE---------------------S-YSK
FKALPKFKNL--NISQIAFPHD-QSTASDK-STGDFLIGTNE-GHIYLAQLKPHDPETQD
SKRDEKYIKLVFKYQHA--EVPVLSGLTF-------TNN----NSQINAFLNNN--LYVW
DCFDTS---YSELTKVFK-TNPKVVSFQSDLTGKSTP------------------IFASN
GHSYVYIFSKSNEIL---------------TNDEEILLSQAEKLDTSKINENISLS----
-----SNSII-------------------------VTPHHLVTFNDAHDKLISFNKLSLS
NASSPPV--ELNLKSFCNPGEYLFGITADFKN----NTYWIFSNNSIYELIIRNEAVSVW
YNYYKMGKFEEALKCLEENNNNGSNSSDLYKIDLILIKQGYNYL-------QRGGFGLDY
AGDGEEKNSENDFH-------NDLIELQIKGVRILANSSEPF--EKVCLMLL--------
--NLQDHLKIETTSKQQLPTSSLDISTLSIVSQKLLLEYLLEKFRIARDLEKNKIRMVVL
SSWIVELMLRMINKLET--------DVSIKTAS--PVLGLANGGLKHNSLFQSHKKNFAT
GLNNSFQEFLTTNYKYLDRGTIYQIMKISHCPDKLIYYAELIEDYEFILQYYLDISDFSN
SLRIMTKIYTSSSDESKEIIYRASTVMLANDPMQTIETWLKFNEDINHERLLPAILTY-N
KN-NESIP--------IYENYSLQFLSKIVYE-K----SI-RSEQINNHYLSLLIT----
-YPEND------KTSKKQATKQILKLLNFLSQEA---TKKRPTYNANFILRLCLTY-KQ-
FQPAVWILINDMNLYDIALSLALDNDLTDLGEYVLRAYDNSLSKKERISI-----ESSDR
SYGSDE-----YEKEEDINFIGKVRLEEESYNTRKKLWLMFAKYLVQLVCEGK----MPN
IHFDDEVDVEESKSVNSQA--EVKKTVQDVTNDLVESITN-EKKDKTV-PDVDSKQLNKV
LKYIISLSNSGHS-SGVIGLKDLLPLFPESIMINNFKEEIVKSLNQYNNKINQLTLEMKE
SLNISSNLKSQIRDSNK---ISEKAKIYSIIEPGESCQICKKL-----------------
--------------------------------------LINK-NFIY-------------
---------------------FPNC-----------------------------------
------HHGHHK------------------------------------------------
------------------------------------------------------------
-----------------------------------------------------------D
CLIRAYIKSKGNY----RFKKI--------------------------------------
------------------------------------------------------------
------------------------FLHFKKNPSAVNK----------RELDDMI--TREC
LLCN-DGN----------------------------------------------------
-----------------------ILVVDN------------------------------S
L---ID------------------------------------------------------
------------S-DRD-------------------------------QSELIEWEL---
------------------------------------------------------------
------------------------------------------
>XP_020062793_Suhomyces_tanzawaensis
------------------------------------------------------------
------------------------------------------------------------
------------------------------------------------------------
------------------------------------------------------------
------------------------------------------------------------
------------------------------------------------------------
------------------------------------------------------------
------------------------------------------------------------
------------------------------------------------------------
------------------------------------------------------------
------------------------------------------------------------
------------------------------------------------------------
-----------------------------------------------------------M
LTSSPNNMKQGDKDILLEVNLAPI---GIEEATSLDGSNGEFI---NDKPTFEIEQVQLQ
FGLNKS--------LRHLAVQSNKMFLVL--DSVLYKIDLSNPSKVQKFQVPTAPQG---
------KVTNIWLHHNGKHLFIQVNHNSYYYLHE---------------------S-YNS
FKILPKFKNL--NIECIAF----AEAPLNE-STGDFLIGTTD-STIYIALVKPHDPNTQN
NKRDDKYIKLAFKPSIE----NRIRGLTF-------SQN----CTQANLITDKS--IYSW
DFFDTT---YSEILKVLKSTPPKVTIIPE--SDDF--------------------LFVTD
NTQFVYLTLPQNIIF---------------SQDYEIELSQTRNLTL--EGDSFS-S----
-----SNAIL-------------------------LSPHHLLMLNKSHDTLLVYNKLS--
-LSLPPL--KVILKDQIGLDQIITGMTFDHNS----RTYWLFTSSSIFELVIQNESISVW
YNYYKLGKYEEALKCLQN----GESKNNFHKKDLVMIEQGYQFL-------QEGGFGVDH
M-ELENSNMELDTEVESKTTVEDSIALQVKGIKILGNLTEPF--EKICLMLL--------
--NVQQNSKLVRSPGENSNISMSSSLFLSIISQKLLIEYLLAKFDIAKNQEKNKIRVIIL
SSWIVELMLRIIYRLEY--------DVN----NSKSWQDLPQSYQET--TLASHKEKLLD
ELNKGLKQFLHSNYRNLDRETIYQIIGELHYPSKLLYYAELIEDFEFILRYHIDTYNWKE
SLKALVKIYTSARKNSKDVIYAFATVLLVNAPKLTVETWLKFNNDIEYERLLPAILTY-N
KN-NHHIQ--------LHENYSLHFLLKIIYD-K----GI-RSKQINNYYLSLLIT----
-YPGNK------SISSKL----VIKFLNQMKHEASPKLRKSQLYDTHFILRLCLAH-KQ-
YHAAVLILLNDMSLFEQGLKLALDNDLSDLAEFVLRKYDEFISNNGELKVTRLNTTKDEI
TGRLIN-----GDWEQDIDQVSKISMEEERYSSRKQLWIMYSKYLIKRVSDGKGSDFLNR
IDVTTESA---SEIKNETR--EGVPSVLDVTNEIALTML--SQLNEEDAKAPDLELFNQV
LKYILSLSNSSNN-IGILGLNDILPLFPESIMISKFKDEIVKSLNQYNNKISQLSLEMQE
SLHISSNLKQKIREFNK---DSYKSGVHSIVQPGEPCQLCSKL-----------------
--------------------------------------LIGK-NFVY-------------
---------------------FPNC-----------------------------------
------HHGCHK------------------------------------------------
------------------------------------------------------------
-----------------------------------------------------------D
CLIRHLLKLRGNY----RFKKI--------------------------------------
------------------------------------------------------------
------------------------FLNFNKNPSAVNK----------NELDEIL--RKEC
ILCN-DAN----------------------------------------------------
-----------------------IDMIDQ------------------------------A
I---ID------------------------------------------------------
------------T-NIL-------------------------------FEDSQAWEL---
------------------------------------------------------------
------------------------------------------
>XP_020074314_Hyphopichia_burtonii
------------------------------------------------------------
------------------------------------------------------------
------------------------------------------------------------
------------------------------------------------------------
------------------------------------------------------------
------------------------------------------------------------
------------------------------------------------------------
------------------------------------------------------------
------------------------------------------------------------
------------------------------------------------------------
------------------------------------------------------------
------------------------------------------------------------
------------------------------------------------------------
-------MDLKGIDHSESIKSDSV-YSGSTGATPASLAF------DDEQPNFEVEQVQLQ
FDLNNS--------LGQLKVQNNIMYLIS--NEFLYKIDLENPSEVKLVPLPTPFSD---
----SNQVTNSWVHPNGLHLIIQVNHKYYYYLHK---------------------S-YSK
FKIISRFKNL--NIQFITFPYDLNASSYEN-TTGDFLIGSSD-GTIYIALLKAHDPFTQE
NKRDDKYIKQVYKYSLSSSNPNRIAGLTF-------TNN-----IQINLVIDNQ--LLTW
DCFETS---YSELVKVFK-IPPRISSLPS--SSSPSSASTKSSSSTMTNNPSNKIIFDST
LKNYNIVIPSSKKIQ---------------SNDPEFMLSQSESLNI--GNYSLSSS----
-----RDSFI-------------------------STNHHFIFLNNLKNSLVILNKL---
-SNSDPL--IINLSSKVNPDEKILGLIADNLA----STYWLYTNNNIYEIIISNESVSVW
FNYYKLGNYEEALKCLDA-----QEVSNPFKKDMVLIKQGYDYL-------QKGGFGVEY
SNE--------EFD-------SDLLASQIKGIRVLAELSEPF--EKICLMLL--------
--NLQQ------------SLSSKPKSSPTYMSETLLIEYLMVKFNLSVKIEKNRIRSIVL
SSWIVELMLRVLHNLQT--------EINSITVNNKKEEDSHDGDSKT----LSNKTNLFE
SLDNQLQFFLNENFKILDAKTIYQIMKELNYPSKLIAFADLIKDYEFILNYYIDISNWDQ
ALQTLIKIYKAKHEDSKEVIYKNSTVLLVNEPKLTIETWLKF-DDLDYTKLLPAILTY-N
KN-NKSIP--------LFENHTIHFLLKVIFE-R----GI-KNEFIINYYCSLLIT----
-YPVSS------SQTSQLITKQLLKVLTYIKNETI--SKKNQVYDSDLILRLCLRY-EQ-
YHPAILILMNDMTLFEQALRLALKHDLTDLAELVLKRHDEYVSNELDLK------DHDDY
EFIYKN-----TDAEENIEYVGKIKLEEESFSSRKKLWMLFAKHLIEGICNGKSYKILDT
IDGIHDFDVL-STDKDTEKTLSDQDSVKDITNNLLQSLTGDSSKDRELLTQNEQSKLNKV
LKYLLNSSYSNKANSNVLSLKDLLPLFPESIMINNFKDEIVSSLNQYNNRINQLTLEMQE
SSKIAHQLKEQIKDSTS---NHNKGKIYTIIEPGESCKLCHNL-----------------
--------------------------------------LIDK-NFIC-------------
---------------------FANC-----------------------------------
------HHNFHK------------------------------------------------
------------------------------------------------------------
-----------------------------------------------------------E
CLVRYYLKLKGDY----RFKKV--------------------------------------
------------------------------------------------------------
------------------------FQDFKRNSSVANK----------KEVDDIM--LKDC
VLCN-ESN----------------------------------------------------
-----------------------INTIDT------------------------------N
I---ID------------------------------------------------------
------------L-SSD-------------------------------REKLSEWVL---
------------------------------------------------------------
------------------------------------------
>XP_015469208_Debaryomyces_fabryi
------------------------------------------------------------
------------------------------------------------------------
------------------------------------------------------------
------------------------------------------------------------
------------------------------------------------------------
------------------------------------------------------------
------------------------------------------------------------
------------------------------------------------------------
------------------------------------------------------------
------------------------------------------------------------
------------------------------------------------------------
------------------------------------------------------------
------------------------------------------------------------
-------MSSRDEEASEITNTGSTIMSGISDAAQLS----------KEQPVFDIEQVQLQ
FSLNHS--------LHKLCVKNNIMYLLE--DIYVYKISLENPSEVKQLLLPSG-TD---
----S-KIIDSWLHPNGLHLVIRTSDSNYYYLHE---------------------S-YSN
FKLLPRFKNM--DIKFMVFP---NSQEYRE-STGDFLIGTKD-GSVYIGHIK-HNNNGND
KKKDDKYVKLVYK------QQQPIFGLTY-------ANN----DLQINIFTSNQ--LLMW
DCFDNS---YSELMKVFK-MKPKTVPLPK--SNNLTP------------------VFESN
DQYFAYLVSPTHEIH---------------SNDPELYLSKTEKLNF--LNDSASTY----
-----SNSLI-------------------------ISPHHLISLNKNHDKLYIHNKL---
-ANSKPT--VINVKEHLLKSEKLLGITADYAK----MTYWLYSSNNIYELVINNESTSVW
YNYYKLGKYEKALECLED-----PDSKNFFKKDMVLVKQGYDYL-------QKGGFGIDF
VDE--------DID-------QDLFSLQVKGIKILGQLSEPF--EKVCLMLL--------
--NLQQ------------PLIDGDRAKRNYSSEKLLVEYLLMKFKLAKTVERSRIRVIVL
STWIIELMLRTTYALEN--------EVKLLTSLEAPMIQKEDSFQKN----FEKKKSMLN
SLNSLFENFLSQNYKILDAGTVYQIIGDLHYPSKLIYFAELIQDYEFILNYYIDIEDWNS
SLKTLVKIYTVSETNNVDIIYKKSTILLINSPKLTVETWLKF-PSLNYEKLLPAILIY-N
KN-NHTLP--------LADNHSIPFLLKIIFD-K----GI-KDKTVNNCYLSLLIT----
-YPIKD------DDTRKRCTRYIVRFLNYAKTEPMNNSKKFPLYSADFILRLCINY-KQ-
YQAAVIILINDMGLYEQALKLSLNNGLTELAEFVLKKYEGSILNNGQLEL-----IGDDY
ELVYNK-----SEPGD-INSVSKIKLEEDNFSSRKKLLMMFAKYIIDGICQGKEFEVLNI
VDDDKESNILVSQDNEDEK--QNGDPVQDVTNNLVDSM---RKVDNLVIREINLSKLSKA
LRYLLNLSFGNNSDSSIITLKDLLPLFPESIMINNFKDEIVKSLNQYNTRINQLSSEMQE
SLNITHKLKSQIKESKQ---KEARGKIYTIIEPGEPCKLCQNL-----------------
--------------------------------------LINK-NFVC-------------
---------------------FPNC-----------------------------------
------HHNFHK------------------------------------------------
------------------------------------------------------------
-----------------------------------------------------------D
CLVKYYLKLKSDY----RFKKI--------------------------------------
------------------------------------------------------------
------------------------FQNFKKNASVSNK----------QELDDIM--LKEC
VLCN-DGN----------------------------------------------------
-----------------------ISTIDA------------------------------N
I---ID------------------------------------------------------
------------I-DRN-------------------------------KAELQEWEL---
------------------------------------------------------------
------------------------------------------
>XP_460161_Debaryomyces_hansenii
------------------------------------------------------------
------------------------------------------------------------
------------------------------------------------------------
------------------------------------------------------------
------------------------------------------------------------
------------------------------------------------------------
------------------------------------------------------------
------------------------------------------------------------
------------------------------------------------------------
------------------------------------------------------------
------------------------------------------------------------
------------------------------------------------------------
------------------------------------------------------------
-------MGSKDEEASEITNTDPT-MSGISDIPQLS----------KEQPVFDIEEVQLQ
FDLNHS--------LHKLCVKNNVMYLLE--DNYVYKINLEYPSEVKQLSLPSG-TD---
----S-KITDSWLHPNGLHLVIRTNNNNYYYLHE---------------------S-YND
FKLLPRLKGM--DIKFVVFP---NSSEYKE-STGDFLMGTKD-GSVYIGNIK-HHESGHD
KKRDDKYVKLVYK------QPQPILGLTY-------TNN----DLQINLFTGDQ--LLIW
DCFDNT---YAELIKVFK-MKPKAVTIPK--SNNMPP------------------VFESN
AYYFTYLVSPANEIY---------------SNDPELCLSKTEKLNF--MNDSVSTY----
-----TNSLI-------------------------ITAHHLIALNKDHDKLYIHNKL---
-ANSKPI--VLDVKESLQKNEKLLGITADYAK----MTYWLYSSDSIYELVINNESTSVW
YNYYKLGKYEKALNCLED-----PDSKNYFKKDMVLVKQGYDYL-------QKGGFGIDF
ADE--------DID-------QDLFNLQIKGIRILGQSSEPF--EKVCLMLL--------
--NLQQ------------PLIDDDRAKRNYSSDKLLVEYLLVKFKIAKTIERSRIRVIIL
STWIIELMLRTTYALEN--------EVNLQTSSEAPITRKDDSTQKN----FEKSRSMLK
SLDNQFENFLSQNYKILDTKTVYQVISNLHYPSKLIYFAELIKDYGFILNYYIDIEDWDN
ALKTLIKIYTVSETHNVDIIYKKSAVLLINSPKLTVDTWLKF-PSLNYEKLLPAILIF-N
KN-NHALS--------LADNPSIPFLSKVIYD-K----GI-KDKALNNCYLSLLIT----
-YPFND------DNTKKRCTRYIVKFLNYAKSESINNSKKLSMYSADFILRLCINH-KQ-
YQPAVLILINDMGLYEQALKLSIDNELTELAEFVLKKYEESILNSGDFEL-----VGEDY
ELVYDK-----METED-INSVSKIKLEEDNFSSRKKLLMMFAKYIIDGICQGKEFEILDI
VGDDKESNILVSQNNGSEK--QNGDTVKDVTNDLIDSM---SKTDNSVIREINSSKLNKA
LRYLLNLSFGNNSNSNIITLKDLLPLFPESIMINNFKDEIVKSLNQYNTRINQLSSEMQE
SLNITHNLKNQIKESRK---RGTRGKIYTIIEPGEPCKLCQNL-----------------
--------------------------------------LINK-NFVC-------------
---------------------FPNC-----------------------------------
------HHNFHK------------------------------------------------
------------------------------------------------------------
-----------------------------------------------------------D
CLVKYYLKSKSDY----RFKKI--------------------------------------
------------------------------------------------------------
------------------------FQDFKKNTNVSNK----------EELDDIM--LKEC
VLCN-DGN----------------------------------------------------
-----------------------ISTIDA------------------------------N
L---ID------------------------------------------------------
------------I-DRN-------------------------------KSELQEWQL---
------------------------------------------------------------
------------------------------------------
>XP_006686230_Yamadazyma_tenuis
------------------------------------------------------------
------------------------------------------------------------
------------------------------------------------------------
------------------------------------------------------------
------------------------------------------------------------
------------------------------------------------------------
------------------------------------------------------------
------------------------------------------------------------
------------------------------------------------------------
------------------------------------------------------------
------------------------------------------------------------
------------------------------------------------------------
------------------------------------------------------------
-------MPPDTDETSLITRETSQVISYDEAISDNNAG--------AEEPSFEVDPVQLQ
FELDHK--------LRQLCVKSNIMFLVL--DKSIFKIDLDNPAIVKRFQFASDA-----
------IMSNSWLSPDGQHFVVQVNGTSYFYLHN---------------------S-YDK
FKVLPRLKGL--EIEDIVFPHKTSQSHFDNVSTGDFFIITKE-NIVLLANIKSH--FGQD
NKKDDKYLKQTYK------CADKITGLCL-------SNN----STRIEIFTPSS--ILQW
DCFELS---VNEILRVFK-SDPKIIKLRG--SGDA--------------------VLESS
DSSYVLLSAHTNNLV---------------TNDSELTLSKLSKLNP------LVKL----
-----SNKFV-------------------------LTNHHILVLSQSHSDLIVFSKL---
-SNSPPK--VIKLPQQVS------NITADYIS----HTYWLYGKNAIYEILIENESVKVW
YDFYKMGKYEEAIKALEL----SESKEKPLRANMVLTKQGYEYL-------QKGAFGLNF
NK---------KFD-------SSLIALQIKGLQILANSAEPF--EKICLMLM--------
--NLHN---------------SDSTDLNSTISQKLLVEYLLVKFDQVKK-ENNKIRIVVI
SSWIIELMLRNIYNLED--------EQNSINTTIGTKNGVDD-----------DKAKYSK
EMNSDFIKFFDSNYKLFDKDTVYQIMSELNYQSKLIHYAELNHDYEFILNYCADLEDWSG
CLQILVKMYSANVPSFESALMRTASVLLLNYPGPTTETWLKF-ANVDYKKLLSSLLVY-N
KKYSATVS--------AFDNYSLIFLSKLIFQ-K----NI-KERVVNNYYLSLLIT----
-YPTHSQGPEETDIESKYINKQILKLLNYIRLNP-------KLYDSGFILRLCLDN-NH-
IQPAVIILIHDLKLFEQALKLAIDSDLTELAISVLERFNKYIDNNLE--------DGDDD
TLDLDVNQNPLSEYPNKFVDISKNKLHHKDFTQGKKLWVMFAKYLIEGVMNNKEFEILGN
VHGDLESE----ENGDGHTSSENEDIVKDLTNVLAGQAV--KPVDHSPIT---SKKANRV
LRYLLDSSFNATINSSFVNLRDLLQLFPESVMVNNFKDEIIRSLNQYNNKINQLSIEMKE
SLLISNKLNNQIQESND---RIKKGKIFTIVEPGEPCCFCNKL-----------------
--------------------------------------LISK-NFVV-------------
---------------------FPNC-----------------------------------
------HHGFHK------------------------------------------------
------------------------------------------------------------
-----------------------------------------------------------E
CLVKYYLMIKGDY----RFKRF--------------------------------------
------------------------------------------------------------
------------------------FQNFKKQNGGGNK----------KELDDIM--LREC
VLCN-ESN----------------------------------------------------
-----------------------ILTIDN------------------------------N
L---VD------------------------------------------------------
------------P-IKD-------------------------------KAAIDEWEL---
------------------------------------------------------------
------------------------------------------
>XP_001484053_Meyerozyma_guilliermondii
------------------------------------------------------------
------------------------------------------------------------
------------------------------------------------------------
------------------------------------------------------------
------------------------------------------------------------
------------------------------------------------------------
------------------------------------------------------------
------------------------------------------------------------
------------------------------------------------------------
------------------------------------------------------------
------------------------------------------------------------
------------------------------------------------------------
------------------------------------------------------------
-------MSLRSNKQIELTVSDQV-------------------------PTFSLEPVHLQ
FDLNGT--------LRKVLVQNNVLYLIR--STVVSRIDLSRPSAVGNCPLPQTKS----
------KIRDSWLHPNGKHLIISFEDLTYYYLHI---------------------S-YQK
FKPLTKFKGL--NVAQLIFL---SSKEDSTVDASLLLLTCKD-GAVHLGHIKAHGSS-QE
GKRDDKHLKQVYK------NSETYLGISI-------SNN----GTRITILTTLQ--VLYW
DCFELT---FPELLSVFK-LAPVSQNLTADVSLRS--------------------VFKDS
SEGWVIIDRDSNSLVYPAGN---------GTQIKQLPITKENS----------KYD----
-----QDSIT-------------------------ISKHHLLFLNHQ--EINVINRL---
-TNNLTT--HISLEDIWLDAEPVIGLALDFLC----STFWVYTANSIFEIVIANESISVW
FDYYKLGDFDQALKCINP-----SDPTAKIKIDFIHIKQGYDLL-------QKGLFGSPV
LNECPD---------------SDAIDLQIKGIRKLGDLNEPF--EKVCLMLL--------
--NLQD--------------VHNANFRALNLSNTLLIEYLLTKFKAVKQ-QSNTVRLTVL
STWIVELMLRQLYTTES--------AANVAKSSATGASD------------LSILEKELE
RITDQFHSFLKNNEKFLDLSSVYQILKDLCLSEQLVYFAELKQDFEFLVHYHVDMSDWDM
ALKSLVNLYISDKKAALKCVYDTSTILLINSSKKTVDTWLKF-DGLKFEDLLPAIMVY-N
KN-NQSMD--------YNENQTLKYMQKLIIE-R----GS-NDSLVNNTLLSLLIT----
-YPKRL------NESENLLTKQLVRLLNQFKSDDHNSVS----FDTDLILRLCLAN-SR-
YEAAIIVLINEKKLYFDAMQLALSVKSLEMSELILRKFEETTDSEEDY------------
-----------EKPKDSQENIDRIGLEYNNHVIKRDLWLQYAKYLIQEDGDRKLYKEI--
---------------------------------VKRSLSKESQPDGNLENDSDELRLKQI
LKYLLELSSRTDK-IKVLTIKDLLPLFPKTILVNNFKEEIVESLNEYNLKISTLTTELDS
SLITSKKLRSQVKDALL---ETKKGTIHTIIEPGEPCRLCNNL-----------------
--------------------------------------LINK-NFVC-------------
---------------------FPNC-----------------------------------
------HHAFHK------------------------------------------------
------------------------------------------------------------
-----------------------------------------------------------D
CIARYFLQLRGDY----QFKRI--------------------------------------
------------------------------------------------------------
------------------------FLEFKKNSSLASR----------EELDSLM--TAEC
ILCN-ASI----------------------------------------------------
-----------------------IDTIDN------------------------------D
L---LA------------------------------------------------------
--------------DSP-------------------------------NVGLN-WDL---
------------------------------------------------------------
------------------------------------------
>XP_018712704_Metschnikowia_bicuspidata
------------------------------------------------------------
------------------------------------------------------------
------------------------------------------------------------
------------------------------------------------------------
------------------------------------------------------------
------------------------------------------------------------
------------------------------------------------------------
------------------------------------------------------------
------------------------------------------------------------
------------------------------------------------------------
------------------------------------------------------------
------------------------------------------------------------
------------------------------------------------------------
-------MNSTQLDVPFSSVLRDV------------------------APQINLELVQLQ
FDISNE--------VRDLLVEKNMMFILT--TSAVFRIDLSDPLSVTRVMLPGEVAD---
----NLILTNSWLHLNGEILIIQMNSCYHYLLHS---------------------S-YNK
FKPLPRFKGL--KIEHVVFGNSTN-------SIGDLIIATKE-GIVYVASVKCHDPETQG
NKRDDKFIRQIHN------MKEKISGIIF-------HKD----CSVQIFTSSGR--TSVW
ACQLTT---LQDIMQALR-QTPLESKVLFKQNMEY--------------------HFYAS
SSTYYCISPESGKVH---------------SNDLQFYLSSSKVIDW--GDYNIRLG----
-----KLSMV-------------------------TTDHYLLYLSADSRNLIGLSKL---
-LESAPL--VVPLTPTVG-NESVLGLTAESNG----QTRWLFTNSNIYEITVSNEYLSLW
FSFYKLGDYDTALKMVES----EKSNEACAIRNLIYAKQAYELL-------REGGFGVEV
SEESSTEL-------------KQRFDSLKRGIELLAKLQEPF--EKVALMLL--------
--SIDE-----------------ERAFSGSTSRGLLREYLLLKMHQSRH-GEERMNKTIL
SAWVVKCFLQAMQTINL--------QSMSGINSDTKLET------------RTKSKNTIG
NLGISLLSFLKGNLQFVDKPTIYELMKKAHLDEILLSFADLLQDYEFIARHHIECESWSE
AIQTIRKIHGQKNQNSNEIILEASFPMLSKCPQATIDFWLSL-DDFDFEIILPAIIHF-N
QL-HRTLP--------YGKNPTLTFLLKIICE-K----GK-SSMLLNNQYLLLLIS----
-QSVFH--------EESEVTKDVMRTLEFLRSNVNGIERGRP-FDSNLILRSCLRF-KR-
IEPAVSILVNDLKQYETALKLALSKGSSYLGELVLRQFDENWHNHDAAELSKNERELEDL
STRNDS----------------STRLENDTLRVRKTLWFEYARYLIERASRGSD------
---------------------PDTPPVNEYETSVIQSSI--SARVKEKVPVGETSRLGGV
MTHLFSLSKAYGGTNDLISFKDFLPLLPESVLVSHFRNDIVQSLHYYNRHINHLALEMQD
SSVTASKLRSQVAKTHS---DAAKGIVYTIIEPGESCCLCGNI-----------------
--------------------------------------LVEK-NILL-------------
---------------------FQNC-----------------------------------
------HHGCHK------------------------------------------------
------------------------------------------------------------
-----------------------------------------------------------D
CAARFFLQLNGNY----RFKKL--------------------------------------
------------------------------------------------------------
------------------------FQNFKHSFDLELK----------KSLDDFL--TSAC
PLCN-DSN----------------------------------------------------
-----------------------INTLED------------------------------E
S---FT------------------------------------------------------
------------L-EKN-------------------------------KEELADWSIAHV
TFSRS-------------------------------------------------------
------------------------------------------
>XP_002614944_Clavispora_lusitaniae
------------------------------------------------------------
------------------------------------------------------------
------------------------------------------------------------
------------------------------------------------------------
------------------------------------------------------------
------------------------------------------------------------
------------------------------------------------------------
------------------------------------------------------------
------------------------------------------------------------
------------------------------------------------------------
------------------------------------------------------------
------------------------------------------------------------
------------------------------------------------------------
-------MDTDSLNIVKSIGSDSV------TSTKPSSFEQEQAILHFEQPKFDLEKVQLQ
FDLRNG--------LRQLLVSNNVMYIFT--STIVYRIDLSHPFDVAEIDLPGSPES---
------SVTNAWLHPSGQFLIIQVNNTQYFHLHI---------------------S-YSK
FKSLPRFKGL--QARFVVF----SESPDTS-STGDFLIATKD-GNVFVAMIKSHEPATQG
SKRDDKYVKNVYK------TKGQIFGLSV-------ANN----NSQIQLFVDGQ--LLVW
DCFEFV---LAEITRDFR-QEPTILSTAPQDANT---------------------VFLSR
GQNYYIVVPETLDIY---------------SNDEELQLSNTEKLNV--GEGGILNS----
-----ENSFI-------------------------SSAHHLIFMSSKRDSLIIVNKL---
-TSQSPV--VKNLPTFTQ-GTKPLGIVSDPIG----NTHWLYTSNEIFELSITNESVSVW
YNYYQIGDYERALRLLDA---SDQNSSTWFKKNVVMVKQGYDLL-------QKGGFGVET
YNS--------ESS-------DGSFENQVKGIRILSASQEPF--EKVCLMLL--------
--NMHS------------------SPENSISSNILLVEYLKVKFKNAKEVEHNKLRMVVL
SSWIVRIYVELIQAVDR--------EARLQSDAKVYGEHMANGAHES------PARDFSQ
ELNDQLDDFLSTNCKVVDSKTIYQILTDMDFSQKSLFFADILEDYEFILNQHMDEEHWSD
ALKVLVKMYTKDRPKASEIIYSSSTAFLINSPRETVELWLKL-PTLDYERLLPAILSY-N
KS-GNTVN--------YAQNPSIHFLSKLINE-K----SV-RNPTVVNYYLTLLIS----
-YP-SQ------EDEQQAVTKVITKTLQHIISETQSNSRKRAPYDPGFLLRLCLRF-KR-
YQPAVLILINDMELYDAALKLALDNNLSSLAEYVLKQYDNSIFQ--------------DE
NGSSSA-----FEESENGVRVTTIKLEDEHFAMRKKLWMTYATFLIEKVCNGEKVEVLDA
------ANLESLPPPKETK----KDTVQSITSSLVNSVNGNNKDDAEALG------LSKV
LHYLLSLSFSGKERAPVLSLKDLLPLFPSSITISNFKEEIVNSLNLYNNSINQLSLEMQE
SADIAENLKKQIQDSAL---KEKNGTIYTIIEPGESCSLCKNL-----------------
--------------------------------------LVDR-NFIV-------------
---------------------FPNC-----------------------------------
------HHCFHK------------------------------------------------
------------------------------------------------------------
-----------------------------------------------------------D
CVVRFYLKSKGDY----RFKKM--------------------------------------
------------------------------------------------------------
------------------------FQAFRQTSTVADK----------AELDAIL--LKEC
VLCN-DKN----------------------------------------------------
-----------------------LNTLDD------------------------------P
L---VD------------------------------------------------------
------------Q-EQN-------------------------------KAEIEEWQL---
------------------------------------------------------------
------------------------------------------
>XP_025344279_Candida_haemuloni
------------------------------------------------------------
------------------------------------------------------------
------------------------------------------------------------
------------------------------------------------------------
------------------------------------------------------------
------------------------------------------------------------
------------------------------------------------------------
------------------------------------------------------------
------------------------------------------------------------
------------------------------------------------------------
------------------------------------------------------------
------------------------------------------------------------
------------------------------------------------------------
------------MIFPNFTSNPRDERSTNEHTAMRRSASTTDKNLQMEKPTFLLNDVRLS
FAVSNK--------IEGLSLANDVAYIIL--PDRIHKFSLEEPSKVVTVLIPKQFTGS--
------KITGYWSHPCGKHLVVQLSSYVHLYLHD---------------------T-YQN
FKVLSKFNGL--KTKDITFRTGINDS-----ERVELLLITTD-NYAYVAYLKPHFASKGE
GRRDDKYLKQVLR------SDKELICACI-------STR----ENCVYMVTASE---TIY
WHVTLK---QDSLYNILQ-SSSQRTPHLEITKEY---------------------RLYSD
TNDYYIISSLSSIL----------------TNNPEALLKSSTR-----SFDQIFVD----
-----VSQFA-------------------------ATPHHYVMINMS-GNVIIQDKL---
-FTHAPF--QVNCLP----GSPILGMNIDPIN----GTIWMYSSNNIHELISPNEAISVW
LGYYRMGRFDEAYSLLES---LPQRPEIKLHKNAVTIKKGYSLL-------QQGGFGVDL
SSETNM---------------LDLFDLQCRGIVVLAQSMEPF--EKVCLMLS--------
--GTRN------------------QPSVNSRNEELLIAYLHEKLLHAID-QSNGTKTTAL
TSWLVFLYAKRIKSLSD--------YSTSSSTKITKSLEN-----------YDDP-----
--TKRLDHFLESYHRYMNYGTIAEVLSKLHLDSASLHLATLEGKFDFILEYHIEKQNWNE
ANITVRNALKADENAGKELLYCNAPTLLKHCPELTIDTWLHF-STLDVRKLLPTILEY-N
KQ-YENLP--------LSENHAMSFLSKLIHG-S----ANIDCHV-LNSYIALLVR----
-YPDDD---------SKQSTRSLTNMLNLARDNK--RLAC---YDAQLILRLALKY-KK-
IWPAAIIMINDMKLYESSLQLALSHDDVLLAEFVLRRYEQDLPGKTNAATENYSSQN---
-----------VEGRKI----QFLTGEDEYQTIKKRLWSTYAAFLMSH------------
---------------------------------PVSS-LKLQGSILGNSMRDK-PKLQHI
LRYLLDFAEEVSPTRSPLDIKCLLPLLPKSVEIAELREEIVESLDQYNDFISLLTIEMRE
S-----------------------------------------------------------
-KKNSKGRLDRYYYLAKEKGYRARSSFKLVQINEKYGHFLEK-SKVVVDLCAAPGSWCQV
AANLCPMNSLIIGVDIVSMKPLPRCILFQSDITTEDCRSKLRGHLKTWKADTFLHDGAPN
VGLGWVQDAFTQSQLVLKALKLAVEHLVQGGTFVTKVFRSKDYNNLIWVFQQLFDKVEAT
KPPASRNVSAEIFVVCKGFKAPKKIDNRLLDLTEVFEEIGKAKDNSEAKVFNPEKRTRKR
EGYEEGVNLLYKEMSLLDFVRDEEPISRLAELNKLVEPDAGDSEWKLLRKMKLWSQELAE
CAKDLKVLGRKEFKRLLKFRKQARSALDIEMPIEENEVTQEPLIVDEEEQINQELTNLSE
NQRRKRKREKRNANEMKQKELKRL-QMNMLTDMSIGIDAASNSSQSLFNLKSAQRTGDLQ
SLAEGKKRMVLSDKGRNVDVCSDEESLASSDSEKNGQDLE-------DELDNLHRQFKSR
QAEK-DAKYRAKLSRGDSEDTNWDGIQSESEANDSEHSD--ADSNS-SEDSDDEAILDMI
QQRNQRAGELSRDAQTFFAVNPIFQGIDDNTLIESFD--MPVNSDTNEAINNSDNGQTFE
L---VKSRKDAEDNEDNEDNEDNVLQDTRAKGSRNLHNVQLDTAEAMTLAHQVALGQKTK
YDLVNDGINRYSFRDKDSLPDWFVEDEQKHSKILKPVTKEAAAAIKEKQKQLNARPIKKV
LEAQGRKKMRAIKRLEKLKKKSDLINDDADKSERDKAEEIQQMMRKLSKKQITRPKATLV
VARGHNRGLSGRPKGVKGKYKMVDGVMKNEQRALKRISKKHK
>XP_024711645_Candida_pseudohaemulonis
------------------------------------------------------------
------------------------------------------------------------
------------------------------------------------------------
------------------------------------------------------------
------------------------------------------------------------
------------------------------------------------------------
------------------------------------------------------------
------------------------------------------------------------
------------------------------------------------------------
------------------------------------------------------------
------------------------------------------------------------
------------------------------------------------------------
------------------------------------------------------------
------------------------------------------------------------
------------------------------------------------MRLPRQSPQD--
------TVSGLWASLRATHLIIQVNHSLHFYLHE---------------------S-YTS
FKALPKLNGL--KIQNITFREDLPNS-----GVVELVSTTTN-DCIFVVNIKPH---TSE
NKRDDKLVKQVLK------CKSEVVCVCV-------STN----ESRVYVVSKSE--LAIY
EPADFS---HKLLVEVFA-SQPLILKH--TLGEN---------------------RSAVK
LNEFHVLTGTSAFV----------------SNDQEALLAPTSK-----WNGFNVTE----
-----LLSFT-------------------------TTRHHYIFIYKS-DQIVIQDKL---
-LMHPPI--ELSPNV----MQGINGITSDPVK----QTVWVYNDSSIYEIVVGNEHSSIW
YGYYIMGRFDEALALLDE---EPSNSNLETYKNFVKVKKGYSLL-------QKGGFGMDI
SQEENR---------------KALSESQLRGVRNLACSMEPF--EKVCLLLS--------
--KAHN------------------HLESRTWHYELLIAYLREKLSLAKK-ERSKMKAVII
ATWTLLLYSQEIAASKD--------KANVLLAR-------------------EDHHHAKP
ELIEELKQFLDVNQSFLDPELVIEILLKADLDSVRMHYAVIRGEFEYILTFHLENGNWTA
AIATLKKAIESEGSSGRELLYTTAPLLLQICPKVTVDTWAKT-TGLQVRRLLPAILDY-V
RK-HDHLP--------LPENHALNFLAGVTNE-S-------NCETAINAYLALIVR----
-YPDDD---------QQRATKALLKAINHLRDCK--SEVV---YDKQLILRLAIQH-GK-
LWPAVIIMIDDLQLYETSLKFALKHKDIRSAEYILRKFERNL---TESA--EYKRQT---
-----------TSELQM----SLSHLSDNDQNMRKRLWLVFAQFVMKH------------
---------------------------------SAGDFMSLQNTYFERHLKNGSSRFEDR
IRYLIDYAKETSRFKSPLNVKDLIALLPEQVEISQLKEEIVDSLDSHNDSIALLTSEMKE
LALISS------------------------------------------------------
----NKGRLDRYYYLAKEKGYRARSSFKLIQINEKYGHFLEK-SKVVVDLCAAPGSWCQV
ASNLCPMNSLIVGVDIVPMKPLPKCILFQSDITTEDCRSKLRGHLKTWKVDTFLHDGAPN
VGLGWVQDAFTQSQLVLKALKLAVEHLIQGGTFVTKVFRSKDYNNLMWVFQQLFDKVEAT
KPPASRNVSAEIFVVCKGFKAPKKLDNRLLELTDVFEEIGKPKDNNEAKVFNPEKRTRKR
EGYEEGNNILFKEMDILEFIRDDEPINKLGELNKLAIP-TKSSEWRMLCKLKLWSSELEE
CVSDLKVLGKKEFKRILKFRKNARKALQLDKAPESD--SEEKPVLTEEEQISQELASLTE
KQRQRRKREKKTANEVKQRELKRL-QMNMLTDMSIGIDAANNASQSLFNLKAVKNTGAME
SIADGKKTMILSDKGRNVDTLLDDEESVSLDSEKENDDLE-------AQLNALHDQFKQR
KLER-DANYRAKLNRGDLDEEKWDGITSDVDSDDSENDQLVME-NSDSDDEDDEAISRMM
EIRNSQSASLSKEAHAFYAVNPLIGNIDDSTLLSSLQNSEPGTSNVVQTDPESSEKIDFE
L---VK----GQFADNNERAEDNDMKEKHSS------TVELDTAEAMTLAHQVALGQKNK
HDLVNEGIHRYSFRDKDSLPDWFIEDEKRHSKIIKPITKEAAAAIKEKQKQLNSRPIKKI
LEAQGRKKMRAIKRLEKIKKKSDLINEDADKSERDKADEIQRMMRKLSKKETTRPKPTLV
VAKGHNRGLSGRPKGVKGKYKMVDGVMKNEQRALRRIAKKHK
>XP_025336610_Candida_duobushaemulonis
------------------------------------------------------------
------------------------------------------------------------
------------------------------------------------------------
------------------------------------------------------------
------------------------------------------------------------
------------------------------------------------------------
------------------------------------------------------------
------------------------------------------------------------
------------------------------------------------------------
------------------------------------------------------------
------------------------------------------------------------
------------------------------------------------------------
------------------------------------------------------------
------------------------------------------------------------
------------------------------------------------------------
------------------------------------------------------------
------------------------------------------------------------
------------------------------------------------------------
------------------------------------------------------------
------------------------------------------------------------
------------------------------------------------------------
------------------------------------------------------------
-----MGRFDEALALLDE---EPSNNNLETYKNFVKVKKGYNLL-------QKGGFGMDI
SQEENR---------------KVLSELQLRGVRNLACSMEPF--EKVCLLLS--------
--KAHN------------------HLESRTWHYELLIAYLREKLSLAKK-ERSKLKAVII
ATWTLLLYSQEIAASND--------QANSILAR-------------------EDPRHATS
DLIEELKQFLDINQGFLDPESVIEILLKADLDSVRMHYAVIRGEFEYILTFHLENGNWTS
AIATLKKAIDSEGSSGRELLYTTAPLLLQICPKVTVDTWAKT-SGLQIQRLLPAILDY-V
RK-HDHLP--------LPENHALNFLAGVIYD-S-------NCETAINAYLALIVR----
-YPDDD---------QQRATKALLKALNHLRDSK--SEAT---YDKQLILRLAIQH-GK-
LWPAVVIMIEDMQLYETSLKFALKHKDVRSAEYILRKFERNL---TESA--EYKRQT---
-----------TSELQM----SLSHLSDNDQNMRKRLWLVFAQFVMKH------------
---------------------------------SAGDFMSLQSTYFERHLKNGFPRFEDR
IRYLIEYAKETSHFKSPLNVKDLIALLPERVEISQLKEEIVDSLDSHNDSIALLTSEMKE
SALISSKLREQITTFRD---EKRNGQIGVLVEAGEACALCSKLLLEKNIVVFANSAMGKT
QKKNSKGRLDRYYYLAKEKGYRARSSFKLIQINEKYGHFLEK-SKVVVDLCAAPGSWCQV
ASNLCPMNSLIVGVDIVPMKPLPKCILFQSDITTEDCRSKLRGHLKTWKVDTFLHDGAPN
VGLGWVQDAFTQSQLVLKALKLAVEHLIQGGTFVTKVFRSKDYNNLMWVFQQLFDKVEAT
KPPASRNVSAEIFVVCKGFKAPKKLDNRLLDLTDVFEEIGKPKDNNEAKVFNPEKRTRKR
EGYEEGNNILFKEMDILEFIRDGEPINKLGELNKLTIP-TKNSEWRMLCKLKLWSSELEE
CVSDLKVLGKKEFKRILKFRKNARKALQLDNAPESD--SEEKPVLTEEEQISQELASLTE
KQRQRRKREKKSANEVKQRELKRL-QMNMLTDMSIGIDAANNASQSLFNLKAVKNTGEME
SIADGKKTMILSDKGRNVDTLSDDEEAVSSDSEKENDDLE-------AQLNALHNQFKQR
KLER-NANYRAKLNRGDLDEEKWDGITSEVDSDDSENDQLVMESNSDSDDEDDEAISKMM
EMRNSQSASLSKEAHAFYAVNPLIGKIDDSTLLSSLQTTVPGTSNVIETNPESSEKIDFE
L---VK----GQFTDNKERAEDFDMKEKHAS------TVELDTAEAMTLAHQVALGQKNK
HDLVNEGIHRYSFRDKDSLPDWFIEDEKRHSKIIKPITKEAAAAIKEKQKQLNSRPIKKI
LEAQGRKKMRAIKRLEKIKKKSDLINEDADKSERDKADEIQRMMRKLSKKEATRPKPTLV
VAKGHNRGLSGRPKGVKGKYKMVDGVMKNEQRALRRIAKKHK
>XP_028891816_Candida_auris
------------------------------------------------------------
------------------------------------------------------------
------------------------------------------------------------
------------------------------------------------------------
------------------------------------------------------------
------------------------------------------------------------
------------------------------------------------------------
------------------------------------------------------------
------------------------------------------------------------
------------------------------------------------------------
------------------------------------------------------------
------------------------------------------------------------
------------------------------------------------------------
-----------------------------------------MNVAGLTSPTFFIKDVRLS
FDLENN--------IEGLSISNNLAYIVL--GNRIHRFSLENPSNVDTVHLPRQYSSH--
------RITQYWAHINSSHLIVQLDSFIVLYLHS---------------------A-YTK
FKVLYKLNGL--GIHRLNYSNGSEDT-----ESTEFIVTTTD-NRVYVCFIKSHQGSKAE
GKRDDKHVKQVFK------ADDRVLGVCI-------SNV----ENRIYLFAGCK--IFYW
EKHTMH---TQSLYMAFQ-AAPHTLYLAGNMHDF---------------------EIFIE
SGFYYAISHDGKLIE---------------TNDDEAKLASDSP-----LINSPFVN----
-----IDSLV-------------------------TTSHYYVLL-KN-ESLQVQDKL---
-LTQPSK--ILRHKF----DHHLKGIRIDPIF----GTIWMYSASSIHELVYENENASIW
YGYYSLGRYDDALRLLES---SSDNLETSYYAGIVKAKKGYESL-------QRGGFGSQL
SSEKDS---------------SVFLDLQYDGVKLLAKSGEPF--EKVSLMLL--------
--KSHH------------------QLSANIWNLELLIAYLSEKLKRAIR-EKSSVKITII
ASWVIFLYARAAIPRENGGEGGRSFHAESSVGK---------------------------
-----LLTFITSYHGYLDAPTVYEILSKMHFHKAMLHFATLRGDYTYVVEYHIERQAWAE
ANNALLEAIKFECTLGKSLVYETSTILLQRCPQLCVETWLKI-KDLEFQKLLPAIVTY-N
KR-FGNSP--------VSENAALYYMSILIHE-K----SSRDASV-LNTYLSMLMR----
-HPDGD---------NSMSTKPLTKVLNHIHETKGNDDLT---YDTKMILRLALDH-KK-
LWPAVMIMIHEMRLYESSLKLAIDNNDLSLAEFVLQAFEDSLLQDNGRSLE----QT---
-----------TVVRSLDGDDSTIDLSEESHHLRKRLWILFAKFLLTS------------
---------------------------------PSEAFKLSSNTIFQQQIDASTISMKEI
MRYILSLAKKITHMRSPIDVKSLLQLLPESVEISELREIVVNSIDSYNDNISSLTLEMKE
SARISTKLRKQIVSHHE---TSHKGNIAVLVEAGEACSLCHRL-----------------
--------------------------------------LLEK-SIVV-------------
---------------------FPNC-----------------------------------
------QHAFHR------------------------------------------------
------------------------------------------------------------
-----------------------------------------------------------D
CVARFHLRQRGEY----KFREI--------------------------------------
--------------------LKRLRQYNLTSD----------------------------
---------------RN-------------------------------ELDSIF--IRQC
VLCH-DAN----------------------------------------------------
-----------------------LGSIDE------------------------------E
I---ID------------------------------------------------------
-------------RDND-------------------------------RAQLNEWSL---
------------------------------------------------------------
------------------------------------------
>NP_013249_Saccharomyces_cerevisiae
------------------------------------------------------------
------------------------------------------------------------
------------------------------------------------------------
------------------------------------------------------------
------------------------------------------------------------
------------------------------------------------------------
------------------------------------------------------------
------------------------------------------------------------
------------------------------------------------------------
------------------------------------------------------------
------------------------------------------------------------
------------------------------------------------------------
------------------------------------------------------------
-----------------------MI-------------------------KTRIEEVQLQ
FL------TGNTE-LTHLKVSNDQLIVTTQRT--IYRINLQDPAIVNHFDCPLSKE----
----LETIMNVHVSPMGSVILIRTNFGRYMLLK----------------------DGEFT
--QLNKIKNL--DLSSLHWI-NET----------TFLMGIKKTPKLYRVELTGK------
----DITTKLWYE---NKKLSGGIDGIAYW-------------EGSLLLTIKDN--ILYW
RDVTNMKFPLVL---------------PDESEQF-ERLKHHA----------IKKFDS--
YNGLFAWVTSNGIVFGDLKE-KQMEKDP-ASNNFGKFLSSSKVLLNFELPDYQNDKDHL-
-----IKDIV-------------------------LTAFHILLLRKN--TVTMVSQLNND
VVFHETIPRHQLTGSNTDSNEKFLGLVRDSVK----ETFWCFSNINVFEIIIENEPNSVW
NLLVRDNKFDKALSLK-G--------LTVREIESVKLSKAMYLFH------TAKDF----
----------------------------HSAAQTLGSMKDLSHFGEIALNFL--------
--QIKD-----------------YN---------DLNVILIKQLDNVPWKST----QVVL
SSWIIWNFMKQLNDIEL--------------------KINTTKPASTDEDNLLNWNLNLK
EKSNELTKFLESHLEKLDNETVYQIMSKQNRQNELLIFASLINDMKFLLSFWIDQGNWYE
SLKILLTI------NNHDLVYKYSLILLLNSPEATVSTWMKIKD-LDPNKLIPTILKF-F
TNWQNNSK-LITNISEYPENYSLTYLKWCVRE-VP---KM-CNPIVYNSILYMMIT----
-----------DPRNDMILENDIIKFMKSNE-N---K------YDLNFQLRLSLKF-KK-
TKTSIFLLT-RLNLFEDAIDLALKNNLIDDCKVIVNDE---------IL-----------
---------------------------IEDYKLRKRLWLKIAKHLL--------------
-----------------------------------------L--------SMKDIDIKQL
IRTILNDS------NEILTIKDLLPFFNEYTTIANLKEELIKFLENHNMKMNEISEDIIN
SKNLKVEINTEI--------SKFNEI-YRILEPGKSCDECGKF-----------------
--------------------------------------LQIK-KFIV-------------
---------------------FP-C-----------------------------------
------GHCFHW------------------------------------------------
------------------------------------------------------------
-----------------------------------------------------------N
CIIRVILNSNDY-----NLRQK--------------------------------------
------------------------------------------------------------
------------------------TENFLKAKSKHNL----------NDLENII--VEKC
GLCS-DIN----------------------------------------------------
-----------------------INKIDQ------------------------------P
I---SI------------------------------------------------------
----------------D-------------------------------ETELAKWNE---
------------------------------------------------------------
------------------------------------------
>XP_018220574_Saccharomyces_eubayanus
------------------------------------------------------------
------------------------------------------------------------
------------------------------------------------------------
------------------------------------------------------------
------------------------------------------------------------
------------------------------------------------------------
------------------------------------------------------------
------------------------------------------------------------
------------------------------------------------------------
------------------------------------------------------------
------------------------------------------------------------
------------------------------------------------------------
------------------------------------------------------------
-----------------------ML-------------------------KTRIEEVQLQ
FL------TGNTE-LTHLQVSNDQLVVTTQRT--VYRINLQDPAIVNNFECPLNKE----
----LESIMNVHVSPLGTAIFIRTNFGRYMLLK----------------------DGEFT
--QFNKIKNL--DLSSFFWI-DET----------TFLMGTKKVAKLYRIEWTGK------
----DFTSKLWYD---NKKLPGGIDGVAYW-------------KGSLLLTIKDN--ILYW
KDITKMKLPLLQ---------------PDESEQF-ERLKHHT----------IKKFDS--
YNGLFAWVTSSGIVFGDLKD-NFTAKDSASSDNVGKFLSSSKVLLNFELPDYNNDKDHL-
-----IKDIV-------------------------STPFHILLLRND--TVTMVSQLNND
IVFHEAIPRHRFASATADSNEKFLGLVRDSEK----ETFWCFSNRNVFEIIIENESNSIW
NLLVRDNKFDKALSLK-G--------LTPREMEAIKFSKAMYLFH------TAKDF----
----------------------------HSAANTLGVIKDLSHFGEIALNFL--------
--QIKD-----------------YN---------DLNIVLIKQLENVPWKST----QVVL
SSWIVWNFMKQLNDIEL--------------------KMHTTKTTSVDEDNLLNWNLMLK
EKSNELTKFLERHLETLDNETVYQIMSRQNRQNELLVFAKLINDMKFLLSYWIDQGNWYE
SLKILLTI------NDNDLVYKYSLILLLNSPEATISTWMKLRN-LNPNKFVPTILKY-F
TNWQNSAK-LVSSSSEYPENYSLTYLKWCVKE-VP---RT-CDPIIYNSILYMMIT----
-----------DPKNDAILENDMIKFMRSNE-N---K------FDLNFQLRLSLKY-KK-
TKVSIFLLT-RLKLFDDAIDLALKNDLIDDCKIIVNDE---------IL-----------
---------------------------IEDYKLRKKLWLKIAKYLL--------------
-----------------------------------------L--------SMKDIDIKQL
IRTILNDS------NEVLTIKDLLPFFNEYTTIANLKEELIKFLENHNMKMNEISEDIIN
SKNLKVEINTEI--------SKFNEI-YRILEPGKSCDECGKF-----------------
--------------------------------------LQIK-KFIV-------------
---------------------FP-C-----------------------------------
------GHCFHW------------------------------------------------
------------------------------------------------------------
-----------------------------------------------------------N
CLIRLILTSNDY-----NLRQK--------------------------------------
------------------------------------------------------------
------------------------IEKFLKAKNKHNL----------NDLESII--VEKC
GLCS-DIN----------------------------------------------------
-----------------------VNKIDQ------------------------------P
V---RI------------------------------------------------------
----------------D-------------------------------EAELAKWND---
------------------------------------------------------------
------------------------------------------
>XP_033767917_Saccharomyces_paradoxus
------------------------------------------------------------
------------------------------------------------------------
------------------------------------------------------------
------------------------------------------------------------
------------------------------------------------------------
------------------------------------------------------------
------------------------------------------------------------
------------------------------------------------------------
------------------------------------------------------------
------------------------------------------------------------
------------------------------------------------------------
------------------------------------------------------------
------------------------------------------------------------
-----------------------MI-------------------------KTRIEEVQLQ
FL------TGNTE-LTHLKVSNDQLIVTTQRT--VYKINLQDPAIVNHFDCPLSKE----
----LESIMNVYVSPMGSIIFIRTNFGRYMLLK----------------------DGEFT
--QLNKIKNL--DLSSLHWI-NET----------TFLMGIKKTAKLYRVEWTGK------
----DIITKLWYE---NKKLSGGIDGVAYW-------------EGSLLLTVKDN--ILYW
RDVTNMKFPLVL---------------PDESEQF-ERLKHHA----------IKKFDS--
YNGLFAWVTSSGIVFGDLKE-RQMEKEPDSSNNLGKFLSSSKVLLNFELPDYQNDKDHL-
-----IKDIV-------------------------LTAFHILLLRKD--TVTMVSQLNND
IVFHEAIPRHQFTNSDTDSNEKFLGLVRDPVK----ETFWCFSNINVFELIIENESSSVW
NLLVQDNKFDKALSLK-G--------LTVREMETIKFSKAMYLFH------TAKDF----
----------------------------HSAAQTLGSIKDLSHFGEIALDFL--------
--QIKD-----------------YN---------DLNVILIKQLDNVPWKST----QVVL
SSWIVWNFMKQLNDIEL--------------------KINTIKPASADEDSLLNWNLNLK
EKSNELTKFLESHLETLDNETVYQIMSKQNRQNELLIFAKLINDMKFLLSFWIDQGNWYE
SLKILLTI------NDHDLVYKYSLILLLNSPEATVSTWMKIKD-LDPNKLIPTILKS-F
TNWQNNSK-LITNLSEYPENYSLTYLKWCVKE-VP---KM-CNPIIYNSILYMMIT----
-----------DPKGDMILENDIIKFMRSNE-N---R------FDLNFQLRLSLKF-KK-
TKASIFLLT-RLNLFEDAIDLALENNLIDDCKIIVNDE---------VL-----------
---------------------------IEDYKLRKRLWLKIAKYLL--------------
-----------------------------------------L--------SMKDIDIKQL
IRTILNDS------NEVLTIKDLLPFFNEYTTIANLKEELIKFLENHNMKMNEISEDIIN
SKNLKVEINTEI--------SKFNEI-YRILEPGKSCDECGGF-----------------
--------------------------------------LQIK-KFIV-------------
---------------------FP-C-----------------------------------
------GHCFHW------------------------------------------------
------------------------------------------------------------
-----------------------------------------------------------N
CLIRVILNSNDY-----NLRQK--------------------------------------
------------------------------------------------------------
------------------------TEKFLKAKNKHNL----------NDLETII--VEKC
GLCS-DIN----------------------------------------------------
-----------------------INKIDQ------------------------------P
I---SM------------------------------------------------------
----------------D-------------------------------ETELAKWNE---
------------------------------------------------------------
------------------------------------------
>XP_003675664_Naumovozyma_castellii
------------------------------------------------------------
------------------------------------------------------------
------------------------------------------------------------
------------------------------------------------------------
------------------------------------------------------------
------------------------------------------------------------
------------------------------------------------------------
------------------------------------------------------------
------------------------------------------------------------
------------------------------------------------------------
------------------------------------------------------------
------------------------------------------------------------
------------------------------------------------------------
------------------------M-------------------------NIEIEHVQFD
FF-KEL--SN--N-IASLQVKSNKLCFAL-RSGQLYLIDLNTPSIINTFQVPLLKTQAN-
----SERILTVWLSPHASNLIIKTNFAKYYFLDTLSFSKPTSNSAPASEQPKG--KGLIT
VRKLV-KRNC--DVRTVQWI-NDE----------CVLCGTTQ-GELFLMKSSP-------
TKPVEPTVSLIFQ----DS--SSIDGIQW-------VDP----G--LVLAVADK--IMYW
HNVPSL----LTSSDPLKKL------APTETEIF-EKLPRDS----------TNKFTT--
LGSSFAWVTNTGIIFGDLTNDTNND-----NQTNHNQLSNAKVFLNVELSES-N---HC-
-----IKDIM-------------------------LTQFHIIILRGP--ILTIINKLNNK
VIFEESI----M--D---A-SKMLGLAADHQQDTEDSTFWCYSNNNIYEIILNDEANSVW
KLLCEQEKFDLALSLK-G--------LNKFQKSDINLYKGEKLLLG-----LPSER----
----------------------------TLAANCLGHSFSLPI-TSIALKIM--------
NIDHDD-----------------DN----EEANVTLHTYLMTKLDT--LDKTNEVQQIIL
STWIVWIFMQRLNELDE--------------------KINIEK----NINGITNLQKSKK
QLIEQLNQFLTDHLDCIDKDTVYQIFHKQNRKQILLDFANLIKDYQYVLKYWIRLENWYE
SLKVLLYL------KDPILVYKYSDVLLINSPDATINTWMKIDN-INVIELIPSILNY-Y
TNFQKQNSGIILQNSYHTENYALTYLKWYIKN-YYHNDNV-NDSIIYNTALYMMIAANGT
IVEPLKKLNVDDLSMEETFEQQVIQFLRMYK-G---N------YDTDFILRLSLKF-KR-
VNVSIFLYT-QLKLYDDAVTLALDNKMVDAAKLVVNDP---------TL-----------
---------------------------QDDNKLKKELWLRIAKVLL--------------
-----------------------------------------Y----QGTDAAAPIDIKET
IRSIINES------NEVVEIKDLLPLFNEFTTIANLKDELIRSLEKHSSSMLQISEDIKK
SIVLKNDIRNEI--------KTFQQR-YQILEPGVSCDSCHKF-----------------
--------------------------------------LQTR-KFLV-------------
---------------------FP-C-----------------------------------
------GHCFHT------------------------------------------------
------------------------------------------------------------
-----------------------------------------------------------D
CLIKAILKSNDY-----QLKNK--------------------------------------
------------------------------------------------------------
------------------------IENFQRKMTKEKKKKSINF----SNLESII--ATKC
CLCS-DIN----------------------------------------------------
-----------------------INKIDD------------------------------P
I---VV------------------------------------------------------
----------------N-------------------------------EEDAAKWDL---
------------------------------------------------------------
------------------------------------------
>XP_003671257_Naumovozyma_dairenensis
------------------------------------------------------------
------------------------------------------------------------
------------------------------------------------------------
------------------------------------------------------------
------------------------------------------------------------
------------------------------------------------------------
------------------------------------------------------------
------------------------------------------------------------
------------------------------------------------------------
------------------------------------------------------------
------------------------------------------------------------
------------------------------------------------------------
------------------------------------------------------------
------------------------M-------------------------NVDIENVQLD
FI-KEL--SK--N-ITALQVKSNNLCFAL-KSGKIYLINLETPSNVVHFQIPLLITNNDN
NLNVNEKLLTISLSPNADKLFIKTNFANYYILQLNHQQEPNTNINKI--------NSIIP
IKKLSKKKNY--DIRAIEWI-NND----------TIICGSTD-GTILRIDSSQTLLL-TG
SKQ--PKVTQLIQ---DSS--SSIDGILY-------HNE----K--LLIASGNQGTIKIW
KNVKFMNQHDMETFFKEKFK------SPDEMENFDDNLIADDDHHDNKIMHFTPKFSS--
YGSLFAWVTSTGIVFGDLEPSTKAKVNQPIEDTKPTILKDAKILLNIELSDS-K---YK-
-----IKDVI-------------------------MTKFHIIIIRGF--TITIINQLDNS
IVFEESI----WDNKDTSS-GKLLGLAADYSQSL--PTFWCFSNTNIYEIILNKESNAIW
KLLCDQKKFDVALSLKDS--------LNQFQIDSILLYKGEHLLLTAHDGMDENLY----
----------------------------AEAARCFGLTSSSSI-TSLALKFFQLKDNFTN
NDDSNG-----------------NE----ISSTKNLQIFLTTKLNH--IN--NKVQGILI
SSWIIWLFMKELNHIEE--------------------KISQSK----IQDDITNLNETKF
KTSKELQTFLSKNLHHLDKETIYQIISNQNRKNELLYFANLIEDYHDVLDYWITQENWYE
SLKILVKF------NDPNLVYKYSNVLLINSPESTINSWMKIDN-IDATELIPSILNY-Y
TNFQKQSI----STAEELQNYGLFYLKWYIEQ-TY---NL-NVPIIYNTVLYMLIVKDGS
IPLV----SSERSEQMETYEQSIINFLTKYH-D---K------YDQDFILRLSLKF-KR-
IKVSIFLYS-QLHLYEDSINLALQNNLINLAKIIANDP---------SL-----------
---------------------------DENLKLRKKLWLEIAKNLL--------------
-----------------------------------------FTSTTDNNDNERAIDLKST
IRSIINDS------NNLLEIKDLLPFFNEFTTIANLKDELIKSLEVHSQSMIQTSSAIKK
SLILKKNIKEEI--------KNFEKR-YQILEPGKSCNSCHKF-----------------
--------------------------------------LQSR-KFLV-------------
---------------------FP-C-----------------------------------
------DHCFHT------------------------------------------------
------------------------------------------------------------
-----------------------------------------------------------D
CLIKEILNSNDY-----YLKDK--------------------------------------
------------------------------------------------------------
------------------------IGKFQK------------------------------
-------N----------------------------------------------------
-----------------------YQRIEN------------------------------Q
L---IL------------------------------------------------------
----------------R-------------------------------N-----------
------------------------------------------------------------
------------------------------------------
>XP_003958753_Kazachstania_africana
------------------------------------------------------------
------------------------------------------------------------
------------------------------------------------------------
------------------------------------------------------------
------------------------------------------------------------
------------------------------------------------------------
------------------------------------------------------------
------------------------------------------------------------
------------------------------------------------------------
------------------------------------------------------------
------------------------------------------------------------
------------------------------------------------------------
------------------------------------------------------------
------------------------M-------------------------NIEIEHVQLD
FI-KQYIPQDILPSIISLQVCSNIFTFAIKKSNYIFVINLDKPSEINSIKLPFNSGGNAI
----NETIIITWLNANGTRLFMKTNLAKYYVLDIPT-------------------QKTFI
VKRLN--KNY--NIKCIQWL-DDN----------SLLAGTSN-GHIYSILFNNI------
---NDPVIKVLWK----SKMPASISGVLY-------NGG----NGNILVAIDNT--LIYW
KSDVFSSPIKTLQEIK-----------PTEIKDF-TYDNTNT-------TQFKNKFTT-N
NKNKFAWTTDVGIVYGNLDV--------------DSTINSFKIYLNVELPNSDR---YQ-
-----IKDLI-------------------------LSDYHMVLLRGS--LITIINQLSNK
IIFEQSI----DEGN---N-EKFLHLVKDNVS----LTYWCFSNMNIYELVLSDESKSIW
KLLCEENRFEEALKLG-G--------LNTDEIQLIYYNYGKYLLE------SKKDP----
----------------------------QSAALQFGKTNAQSI-ASIVLDFM--------
--SDIE-----------------N-----ENSFNAIQTYLITKLEN----SRTETNKILL
SSWIIWNFNKILYEKDD--------------------PI---------------------
-IEKDAKTFLQKHVTSLDKETVYEI--TRDNHQLLLYFADLIKDYNFLMSYWISRRHWNE
SLKIMSTF------NVSTIIYKYSTILLINAPHETIVAWMKLKGLIDPVKLIPSVLNY-F
TNYLKLGP-------NNDENFALTYLNWCIGE-Y----PK-LPKIIYNTMCYMMIT----
----------TIPSINSYEDRNIMSFLDQNE-N---R------LDKDFILRLSLKLPQR-
IKVSIFLLK-SLKLYDEAVTMSLENKLFEMAKDVINRIEDK------EL-----------
---------------------------EEK-RLKKKLWLKYCKARL--------------
-----------------------------------------SNLNGED-------GAKNI
INSILADS------NGIIQINDILPVLNNVITIANIKDELIKNLQNHSNIMKSIATDIEK
TNNLKKLISSDI--------KELNTRTYQIMEPGNSCKSCDKL-----------------
--------------------------------------LQNR-KFLV-------------
---------------------FP-C-----------------------------------
------KHCFHT------------------------------------------------
------------------------------------------------------------
-----------------------------------------------------------D
CLIRLILNSNDF-----QLKSQ--------------------------------------
------------------------------------------------------------
------------------------IQNFQQKLSKKSDVKNKRQDL--SELESIL--TKKC
VLCS-DIN----------------------------------------------------
-----------------------INTIDN------------------------------A
I---DL------------------------------------------------------
---------------NN-------------------------------EVGINKWNKL--
------------------------------------------------------------
------------------------------------------
>XP_022462215_Kazachstania_naganishii
------------------------------------------------------------
------------------------------------------------------------
------------------------------------------------------------
------------------------------------------------------------
------------------------------------------------------------
------------------------------------------------------------
------------------------------------------------------------
------------------------------------------------------------
------------------------------------------------------------
------------------------------------------------------------
------------------------------------------------------------
------------------------------------------------------------
------------------------------------------------------------
------------------------M-------------------------EVTIEHVQLD
FV-RDR--QQRLGHIASLNVCNDIFVFGL-KTGQIYAIDLDVPSKVSSFNVPLVEG----
----SEKLLALWVDAGASQCVVKTNFAKYYVLSVQDIIQGQGKTPGQG-------RGLVP
LRKLVKQKHC--DVRVVFWL-DET----------KFICSTTK-GDIFLIDMQ--------
--TSDPSCTLLTN----LD--SAIDGLVY-------DRQ----RGRMIVAMSHT--LMYW
DIKDKDLSPVEVLQRGIP---------PTEQEKF-EPLQYDS----------RRTFVF--
KGSKFAWVTDAGIIYGDLAQ---------EGFDQGNKLGSLKMILSMELPDS-P---HH-
-----IKDLT-------------------------ISDYHVFILRGP--TVLIINQLSNK
VVFNETI----YNDEN--QPEKIVGLTVDQTQ----STFWCFSSRNVYEIILKGESKAVW
KLLCEQGEYGEALALK-D--------LNSWEYDYIQYQRGTAFM-------KNSDL----
----------------------------LSAAKCFSECSSTSI-GSMVLQLMQ-------
--DSGD-----------------DS----QDTTTAVQALLTNKLDKIMHSRDRVVPQILL
SSWITWNFMNQMNKKDE--------------------LMNTEK----DQEKLTQLRDDIS
ILKADFQSFLKRYLPCLDNDTVYQIILNQNRKAELLYFANLVNDVDYVISYWISQENWYE
SLKALQSS------SSDESLYKYSNILLINAPEATVATWMKFKA-ADPVKLIPSMLTY-F
TKYQKSVM-------NQGTNVAFTYLEWYIDK-F----KP-KEPIIYNTASYMLIT----
-----------GAGRDAVDTDKVIDLLEKLE-S---K------FDSHFVLRLSLKY-KQ-
TAISIHLFT-QMKFFKEAMDLCLAKNRIDLAKKMLTNE---------DL-----------
---------------------------AQDPAELKSLWLQLSKKLL--------------
-----------------------------------------YTD--KNLENSQAIDVKQT
IRSIIQES------NGVIEIKDLLPIFDEFTTIANIKDELIKSLDDHSKSMQQISQDIRK
WLHMKDEMQTDI--------EKFRER-YQILEPGVSCDSCHRI-----------------
--------------------------------------LQTR-KFLV-------------
---------------------FP-C-----------------------------------
------GHCFHN------------------------------------------------
------------------------------------------------------------
-----------------------------------------------------------D
CLIKKILLSNDF-----MLKSQ--------------------------------------
------------------------------------------------------------
------------------------IENFQKRLARDKKYGQL------TELESLM--TTKC
CLCS-DLN----------------------------------------------------
-----------------------INTLDN------------------------------L
V---TV------------------------------------------------------
----------------N-------------------------------QADIEKWSL---
------------------------------------------------------------
------------------------------------------
>XP_449550_Candida_glabrata
------------------------------------------------------------
------------------------------------------------------------
------------------------------------------------------------
------------------------------------------------------------
------------------------------------------------------------
------------------------------------------------------------
------------------------------------------------------------
------------------------------------------------------------
------------------------------------------------------------
------------------------------------------------------------
------------------------------------------------------------
------------------------------------------------------------
------------------------------------------------------------
------------------------M-------------------------EVEIEHVELG
FI-NEL--NK--N-ICGLQVEGNLMCFAL-RTGSLFLIDLDTPSNVIRCQIPLVRDGGVN
----AEKVLKIWLNPSRSLILVKTNFAKYYLCDVDVIVKTNGESMTQ--------NAIAS
VKQLS-KKNC--DVRSVAWVRNAKATGMH--DKFNLLIGTAR-GQVYYIEINSK------
--LSEQNATLLYE----SP--DSIDGIYW-------NDA----NGDIIIASKNK--LIYW
DGLQSSSNNNKNDREISPKITLSKKRKSNEVEEY-EHMHMEY----------TNKFAV--
YKNSFAWVTESGIVFSNVEQ---------VKKSNKKVLGSSKVILNVELPNS-K---KP-
-----IRDII-------------------------LSDYHILILRES--SITIVNQLDNS
VIYNQSI----WSND---N-EHILGFASDVHYKQ--ATFWCFSASNIFEIILKKESNSVW
RLLCDQQRYDDALNLQ-D--------LSLFEQSSIQYLKGMHLL-------EENVY----
----------------------------SDAAKCFGKSDTVSI-PEIALKLL--------
--DGDD-----------------GMLKIGEQKLNALQFFLSEKLLN--YRHKDSLKYTII
LDWIMWNYVRLFCLIDE--------------------KACSER----EPDRLKYWDQRKE
EISASVKKLIDDNINLLERGTFYQLLEKSGRRIELLYLAEKLNDHQYLMNYWIRNENWYE
SLKVLQKA------KDPQLAYKHANILLVNCSQSTINTWMTMEN-LNPVFLIDAILTY-F
SIYQKSTK----GSKVLQENYALTYLKWYVGN-N----DV-NDKIIYNTIVYMMIT----
--TPIIQEGNDAMQTDHNNDNDVIEFMENYS-S---K------SHLEFVLRLSLKF-ER-
IKVAIYLLK-LSDQYEDAVDLALSNGLVDEAKEIANME---------SL-----------
---------------------------AKDFTIKRKHWIKIAQVVL--------------
-----------------------------------------S----QHLEKP---DIKQN
IRSIIRES------EGTVKINDLLPFFNEFTTVANLKDELVRSLEEHNHEIITIRDKIKH
SLELKKDIIHET--------EKFKER-YRILEPGKSCDQCQKM-----------------
--------------------------------------LQTR-KFLV-------------
---------------------FP-C-----------------------------------
------GHCFHT------------------------------------------------
------------------------------------------------------------
-----------------------------------------------------------D
CLIRAILSSNDY-----NLKGK--------------------------------------
------------------------------------------------------------
------------------------IENFQKRLNKD--RKSVNP----KELEELM--ATKC
CLCS-DIA----------------------------------------------------
-----------------------INKIDE------------------------------A
----TI------------------------------------------------------
----------------D-------------------------------DKERSQWVI---
------------------------------------------------------------
------------------------------------------
>XP_004177732_Tetrapisispora_blattae
------------------------------------------------------------
------------------------------------------------------------
------------------------------------------------------------
------------------------------------------------------------
------------------------------------------------------------
------------------------------------------------------------
------------------------------------------------------------
------------------------------------------------------------
------------------------------------------------------------
------------------------------------------------------------
------------------------------------------------------------
------------------------------------------------------------
------------------------------------------------------------
------------------------M-------------------------EISIEKVQLD
FINNDI--AG--N-IKTFQVQSNIMCFGL-RSGLLFIIDLDNPAEACQYQLQLTTSGAN-
----SESLSKAWLSPNGKILFIKTDFARYYFCDIYNLLNSINTSKGKL-------SNITQ
AKKLS-RKRC--DIRSVQWC-NNN----------SLLCGTEN-GKLYYIYIHDYKNM-EN
FLLGESKLVKLYQ----SK--HSIDGISW-------IAN----ENVCLVASGQK--IMLW
KGNNNSNNKKSDTIAKDPETLFKENPNPFNEEEF-EKVHKEG----------GTKFAS--
LQNSFAWVTGTGIVYEEIVK----------SSEKNNILSDANVFLNIELPQS-N---FN-
-----IRDII-------------------------LTQFHIMLLRGS--TITVINQLNNE
IAFDETI----PITE---Q-EKILGITSDYSDIHH-PTFWCFSNNNIYEIIIKKEANSVW
KMLCVNGQYEKALSLE-G--------LSSIERSNIFQEMGEYYF-------KDSKF----
----------------------------NEAAQSFGNSFSSPI-RSIALKFF--------
--KTSS-----------------TN----T--NNALLEYLSIKLDS--LDSSNQVQKILL
SSWIVWIYMKLFNDLQE--------------------DISVEH----NIDKLAKLNDSKE
NIRMNLKKFLKTHLESFDKYTILQILSKQQGHEFSIYFENLLGHYDHVLSYWIDQKNWNE
ALKLLVET------QDPNSCIKFASILLLNCPEETIIAWMKIPQ-LQPTKLIPALLNY-F
THYQKKISTNPETNSIMEPNYALNYLKWYIDE-Y----GT-PEKILYNTTIYMVVS----
--------GYPSHVVDEIAEENIIKFMKLHE-G---Q------YDIEFILRLTMKY-KR-
IRIVLYIYS-LLNLYEDAVNFALENGMIDSAKQLISQDNND------EI-----------
---------------------------MLDEKIIKELWIKIAKVIL--------------
-----------------------------------------Y----ENKTQ----DIKSI
IKTIIHES------NEILTIRDLLPLFNQFTTIANLKEELIKSLETHGQSMTQVSEDIKQ
SIKMKKIIVQDI--------EMFKQR-YVMLEPRVSCSHCNMI-----------------
--------------------------------------LQTR-KFFV-------------
---------------------FP-C-----------------------------------
------NHSFHT------------------------------------------------
------------------------------------------------------------
-----------------------------------------------------------D
CLIKVILNSNDY-----ILKSK--------------------------------------
------------------------------------------------------------
------------------------IENFQANYNNKKKQKQSI-----KEFETML--SSKC
VLCS-EIN----------------------------------------------------
-----------------------INNIDS------------------------------P
L---QI------------------------------------------------------
----------------E-------------------------------EEELAKWEI---
------------------------------------------------------------
------------------------------------------
>XP_003684649_Tetrapisispora_phaffii
------------------------------------------------------------
------------------------------------------------------------
------------------------------------------------------------
------------------------------------------------------------
------------------------------------------------------------
------------------------------------------------------------
------------------------------------------------------------
------------------------------------------------------------
------------------------------------------------------------
------------------------------------------------------------
------------------------------------------------------------
------------------------------------------------------------
------------------------------------------------------------
-----------MGADPNYKADISQL-------------------------GVDIEEVRLS
FI-NEL--DK--SHISSLQVKSNIMCFVL-QSGILFVIDLDKPSKVHKYPIPLLNGGGKK
P---IELLIRIWLSPNGSLLFLKTNLSNYYVCDVNTLLEENDQKPTR--------ALLFQ
VASLS-KNNY--DINSLEWC-NDA----------SFLCGSKD-GHVSFVDVPNG----DL
LKLSNLSVTTVLK---------LINKLMVYCGINKKNKP----YIECIIVSDSN--IMYW
GNIDSDNPIRSLKNRKV----------PEEKEQF-DKLSANT----------TNKFST--
YEDRFSWVTANGVVFGRTGDDIDQEYKTFTNS-NRKILLDANLFLNVELTER-Q---KI-
-----INDII-------------------------MTDFYLILQRDT--LITVINRLTNE
IVYEEEL----LLNE---S-ENIIGLTADHSQEV--PTYWCYSNLHVYEITISNKSHSVW
KILCKQNKFNTAQSLL-D--------INNMEKDMIMHNKGDFLF-------ENGNF----
----------------------------FDAATSYGNSSYSSF-GSIALKFL--------
--ESDD-----------------DI----D----PLQEYLSVKLKK--IPSTKESQKLLL
TSWILWTYLKKLNIVDE--------------------KIASEK----SSVLLTKLKEDKE
IIKSELNTFLSEYAFSLDKKIVLQLLLSQNRQDELLFYAKLISDFEFILNYWIKKEKWYE
AQKSLLNI------TDVKQIYEHASLLLLKIPDSLIKTWMKIDK-IDYVKLIPSLLTY-Y
SHYMKTPV-IDNTTNQQKENYALTYLLWCIKN-Y----TV-TKTIVYNTAIYMMIS----
--------TFNDDILDNSYQETIINFMTEHE-N---R------FDINFVLRLSLKF-KT-
IIVSIYLYS-KLKLYEAAVNLALENNLIEFAKDVVNNIGSENDMTELET-----------
---------------------------SSNDKLCQKLYLKIAKKVL--------------
-----------------------------------------F----DETNNH---DLKTN
INNILRET------NGILTIKELLPLFKEFTTIANLKDQIIKSLELHGKSMSQITQNIKS
SMIMKEELLQDM--------EYFQER-YMTLEPGVSCDVCQKI-----------------
--------------------------------------LQDQ-RFYV-------------
---------------------FP-C-----------------------------------
------SHNFHE------------------------------------------------
------------------------------------------------------------
-----------------------------------------------------------R
CIKDSILDSNEI-----ILKSK--------------------------------------
------------------------------------------------------------
------------------------IENIERKLNRE--NNKVRKMTLNKEMNKLL--STKC
CLCS-DIN----------------------------------------------------
-----------------------INKIES------------------------------Y
V---LD------------------------------------------------------
--------------MNN-------------------------------TEESMKWII---
------------------------------------------------------------
------------------------------------------
>XP_001647203_Vanderwaltozyma_polyspora
------------------------------------------------------------
------------------------------------------------------------
------------------------------------------------------------
------------------------------------------------------------
------------------------------------------------------------
------------------------------------------------------------
------------------------------------------------------------
------------------------------------------------------------
------------------------------------------------------------
------------------------------------------------------------
------------------------------------------------------------
------------------------------------------------------------
------------------------------------------------------------
------------------------M-------------------------NVDIEHVQLD
FV-KGN--ED--N-ICSLQVQNNIMCFAL-RTGELYLVDLETPSKVYGYVVPMLSEGDS-
----SEVLVKIWMNPGGDLLFIKTNFAKYYVCDVSKIFVSGKTDVKKDNS-----ESLIL
IRKLS-KKGC--NLKSVCWC-DSD----------SLLLGDIE-GHVYYLTLNSH------
-DRSKNTLTIVAK----CS--DRIDGISW-------SSN----GS-CVIASGNK--LMYW
KTISNDPIKTLKENPQ-----------PTESEEF-ECLTKDV----------GNRFSS--
TKDQFACIMSDVIVFGKTVP-----------QNNGKILQNANVLLNVELSES-T---ST-
-----VRDVS-------------------------LTDFYLILLRGS--SLIVVNQLNNE
VVFQEST----WGKD---N-ERIVGLEADYSQSP--PTYWCYSSSNIYEIILEKESQSVW
KLLCEQKRIDKALELK-D--------LEPWQRDTILDFKANDLF-------DEEKF----
----------------------------LEAAHYYGLTSCESF-SAVVLKLM--------
--KTTN-----------------NV----D----SLQIFLTQKLEQ--LDKNDDVQKLLL
SSWILWTYLKKMNIIDK--------------------KIDSER----VTTHLDLLKEEMQ
TLKYSLNLFLEKYKTSLEKSLVYQMLETQNRITELLYFANLLQDRHFILDYWIKQENWYE
SLKVLLQL------QDAELIYKYASVLLVNLPETTIRTWMSLKS-IDPVKLIPSILTY-Y
SHYSKSSA--VQKAETIKENFGLTYLKWYIKE-N----NT-KDTILYNTILYMMIT----
--------GLRSSKKRPEKEEQIVQFLSMYP-E---R------YDTNFILRLSLKF-ET-
LVVSIFLYS-KLELYEDAVDLALENGMTDHAKKVIENI---------EL-----------
---------------------------EYNPKLTKKLWKNVAKSIL--------------
-----------------------------------------N----DAAGSQ---DIKHT
ISQIITES------NGILEIKDLLPLFEQFTTIANVKDELIRSLEKHGQSMAQIAEETKL
SMKMKQDILKDI--------EDFKER-YEILEPGSSCDRCHKV-----------------
--------------------------------------LQTK-KFFV-------------
---------------------FP-C-----------------------------------
------GHNFHS------------------------------------------------
------------------------------------------------------------
-----------------------------------------------------------N
CLLSELVGSNDI-----IIKSQ--------------------------------------
------------------------------------------------------------
------------------------VDSLQRKLLKS--NSKTHT----DELDSLL--AKKC
PLCS-DIL----------------------------------------------------
-----------------------INKIDG------------------------------G
V---LD------------------------------------------------------
----------------N-------------------------------DQEMESWAI---
------------------------------------------------------------
------------------------------------------
>XP_003682505_Torulaspora_delbrueckii
------------------------------------------------------------
------------------------------------------------------------
------------------------------------------------------------
------------------------------------------------------------
------------------------------------------------------------
------------------------------------------------------------
------------------------------------------------------------
------------------------------------------------------------
------------------------------------------------------------
------------------------------------------------------------
------------------------------------------------------------
------------------------------------------------------------
------------------------------------------------------------
------------------------M-------------------------NVEIEHVQLG
FI-KEL--DN--N-ICALRVQSNVLSFAL-KTGLIFLINLDTPSEVSKFSIPLITASNN-
----SEKLIDMWMNPNGKLLLLKTNFAKYYLCDVDLMR------ASVNKGSASSNDGIYT
VRELL-KKSC--DIRVVKWR-NNE----------SFLCGTTS-GQVYLVDTPRK----GG
KRKTD--VSNVYK----SS--GKIDGILW-------NEE----GH-LIIASESK--IMYW
SNVKLG----KDSNFSP----------PLETEEF-EPLHKES----------SKKFDS--
HDDSFAWITNTGIVFGSINN-------------RAKVLSNAKVLLAVELTES-K---YS-
-----IRDII-------------------------MTDYHIIILRGW--TVTIINQLSNA
IVFEESI----LSEA---G-ERMIGLTADYSQET--ATFWCFSNANIYEIILHNESQAVW
KLLCNQKEYDTALNLK-G--------LTGLVKQTLYYEKGCH-LLN-----EK-KP----
----------------------------IEAAQCLGKSSVATT-GSIALKLM--------
--DSGD-----------------DT----E----SLQIFLATKLDT--LLPQHQVQRILL
SSWIVWTFMKLLNEVDE--------------------EMNTER----HADAFKELNDKKE
AIINKLKRFLESHLDCIDKETIYQIIAEQNRKQELLFFAKLVRDYEFVLSYWVRQENWYE
ALRTLLEM------QDPESVYKYATVLIVNSPESTTHTWMKIEG-VNPVELIPSVLTY-F
TNLQKQAQ----PTDGHTPNFALNYLIWCIEE-Q----GA-DSPIMYNTVLYMMIA----
--------R-NSSGNEAINELDAVRFLDTYE-G---K------YDKDFISRLSVRC-HR-
VEVSIYLYT-QFKLYEDAVTLALDNKMIESAKMVAKNR---------EL-----------
---------------------------ENNLKLRKVLWLKIAKSML--------------
-----------------------------------------T----QEEN-Q---DVKQT
IRTIIAES------DETIEIRDLLPLFDEFTTIANLKDELIRSLEKHGQSMSQISEQIKH
SMHTKKDIVKDI--------ELFKDR-FTILEPGASCSSCRKV-----------------
--------------------------------------LQTR-KFLV-------------
---------------------FP-C-----------------------------------
------GHCFHT------------------------------------------------
------------------------------------------------------------
-----------------------------------------------------------D
CLIKVILNSNDY-----NLKSK--------------------------------------
------------------------------------------------------------
------------------------IENFQRRLAKN--NKSVKT----EELESLI--TTKC
CLCS-DIN----------------------------------------------------
-----------------------INTIDE------------------------------P
I---EM------------------------------------------------------
----------------N-------------------------------EEEAEKWLI---
------------------------------------------------------------
------------------------------------------
>XP_037145617_Zygotorulaspora_mrakii
------------------------------------------------------------
------------------------------------------------------------
------------------------------------------------------------
------------------------------------------------------------
------------------------------------------------------------
------------------------------------------------------------
------------------------------------------------------------
------------------------------------------------------------
------------------------------------------------------------
------------------------------------------------------------
------------------------------------------------------------
------------------------------------------------------------
------------------------------------------------------------
------------------------M-------------------------EVEIEHVQLE
FI-KEI--EN--N-ISAMKVGGNTLCFAL-KVGLLFLIDLEKPSEVFKFQIPLMMASNN-
----AEKLLAMWMHPNGKKLFIKTNFAKYYLCDVELIKQQKEEQGKVNGRS----NGIYT
MKKFL-KKNY--DVRCVTWI-DEN----------TFLCGTTD-GNILHVNTVTK----DG
KPKVDAEVSSVYQ----LS--SSIDGIFL-------GKE----SC-CIIASGNK--IMYW
KKLDLS----RNAVAEL----------PTETEEF-EHLHKDV----------GKKFDS--
HNQTFAWITQTGIVFGDVTR-------------SAKVLGNAKVVLSVELPDS-K---HN-
-----IRDLI-------------------------LTDFHIIILRGW--TVTVISQLNND
VVYEESI----WSQN---G-ERMLGLAADYHADP--STFWCFTSSNIYEIILHKEAQAVW
KLLCEQGEYNAALALK-G--------LSKWEREMIYYHKGCN-LLD-----NKGDR----
----------------------------IEAAKSLGLSSSSTV-SSIALRLM--------
--DTDD-----------------SV----A----SLQVFLIQKLNN--ADATNRVQKILL
SSWIVWNYMKQLNDVDE--------------------KINAER----NAEELKHWTEEKE
NVIGQFRDFLKHHLDCLDKETVYQIIAEQNRKKELLFFANLIDDYEYVLSYWIRQENWYE
ALRVLLNM------QDPESVYKYASVLLVNSPEATIHTWMRIEG-IQPVELISSLLTY-F
TNFQKQAE----LGDTNSENFALKYLLWYIEE-H----NY-DASILYNSALYMIIT----
--------QCRTDQDDETNELKTIQFLDKYR-K---Q------YDNDFILRLSVRY-RK-
IKVSIYLYT-QMSLFEDAVTLALENGMIDSAKLVLKDK---------NL-----------
---------------------------EDNFKLRRALWLQISKSML--------------
-----------------------------------------Y----KEENAN---DIKHT
IKAIITES------NNTLEIRDLLPMFDTFTTVANLKDELIRSLEKHGKSMSQISDQIRH
SLQMKKEIAKDI--------ELFRER-YTLLKPGSFCASCKQV-----------------
--------------------------------------LQTR-KFIV-------------
---------------------FP-C-----------------------------------
------GHAFHT------------------------------------------------
------------------------------------------------------------
-----------------------------------------------------------D
CLIKAILDSKDY-----NLKSK--------------------------------------
------------------------------------------------------------
------------------------IENFQRRLSKD--RNSVSA----QELESII--STKC
VLCS-DIN----------------------------------------------------
-----------------------ISNIDG------------------------------P
V---YI------------------------------------------------------
----------------D-------------------------------QKIAEKWNV---
------------------------------------------------------------
------------------------------------------
>XP_002497819_Zygosaccharomyces_rouxii
------------------------------------------------------------
------------------------------------------------------------
------------------------------------------------------------
------------------------------------------------------------
------------------------------------------------------------
------------------------------------------------------------
------------------------------------------------------------
------------------------------------------------------------
------------------------------------------------------------
------------------------------------------------------------
------------------------------------------------------------
------------------------------------------------------------
------------------------------------------------------------
------------------------M-------------------------NVEIEHVQLE
LI-KEI--QN--N-ICSLRVQSNQLCFAL-KSGLLFLIDLDVPSDVSRCQVPLISSGNS-
----VEKLITMWMSPNGKLLLLKTNFARYYLCNVDIIRQQQQKQQKQQKQDAL--DGIHT
LKKLG-KKGS--DVKFVEWF-END----------RFLCGDAS-GQVLDVEINDK----HG
KQRSDAEVHVVCQ----SN--KPIDGIFW-------NST----TEKIIIVSGNK--IMLW
DNVKSL----RH--LRE----------PSEIEQF-EHLPRDN----------GNRFTSFQ
ETETFSWVTKPGVVFGKLGG-------------NQNILNNAKVLLTVELPES-T---HD-
-----IKDII-------------------------LTEFHIVLLRGA--TILIINQLNNA
VVFEESI----WTQK---S-EKMIGLTADYSQNP--PTFWCFSSSNIYEIILHDEAKAVW
RLMCEQREYDRALQLK-G--------LTGWERENIYYKKGLH-LLK-----DQSEP----
----------------------------LKAAESLGEADCVSV-GSVALQFM--------
--QPPG-----------------DI----E----PLQIYLTSKLNK--LDSKNQMQRILL
SSWVVWNYMRQLNEIEE--------------------EINGER----HLDDVKHLNDQKH
LLGTQLHVFLKSHLDCLDKKTVYQIISKQNRDQDLLYFGKLVKDYEFVLSHWIRQANWFE
ALNVLLTM------QDPESAYTYASVLLVNAPEETIHVWMKMTN-LNPVELIPSLLTY-F
TSYQRQAR-------KNKRNYALVYLNWCVDE-H----EY-EDPILYNTALYMLIT----
----------DNDEDNEHHGLRVIEFLDSHR-D---K------YDSNFVLRLSIKF-HK-
VRVSIYLYT-QLKLYKDAVDLALSRQMIDAAKQVVETS---------EL-----------
---------------------------DSNVKLKKSLWREIAKAML--------------
-----------------------------------------Y----RDNGNQ---DIKHT
VRCIISES------HELLEIKDLLPLLDEFTTIANLKDELIRSLEKHGQSMSRISTQIQQ
SLRMKKDIAVEI--------ETFKER-YRTLEPGISCSSCEKL-----------------
--------------------------------------LQTR-KFLV-------------
---------------------FP-C-----------------------------------
------GHCFHT------------------------------------------------
------------------------------------------------------------
-----------------------------------------------------------D
CLIKAILNSNDY-----NFKSL--------------------------------------
------------------------------------------------------------
------------------------IVNFQRRLAKD--RNSVKP----QELELII--TRKC
CLCS-DIN----------------------------------------------------
-----------------------INTIDD------------------------------Y
I---NI------------------------------------------------------
----------------D-------------------------------ENEAAKWEI---
------------------------------------------------------------
------------------------------------------
>XP_003646099_Eremothecium_cymbalariae
------------------------------------------------------------
------------------------------------------------------------
------------------------------------------------------------
------------------------------------------------------------
------------------------------------------------------------
------------------------------------------------------------
------------------------------------------------------------
------------------------------------------------------------
------------------------------------------------------------
------------------------------------------------------------
------------------------------------------------------------
------------------------------------------------------------
------------------------------------------------------------
------------------------M-------------------------KAQIEHVSLD
FI-KEI--NN--N-ICSLQIQNNIMCFAL-KSGQLFIINLSDPSNVVKFQIPLINLN---
----QERLLHIWMNTAGTRVLVKTNFAKYYMCNLTLIIKFGHVAATQYKE-----QQFFA
LKKLN-RKDC--DIISVDWSFDQL----------QMLVGTRQ-GKAYYLDLR--------
--QGDPSPTRVYL----SQ--SPIDGILW-------SKT----GG-AIIVAGSH--ILYW
APC---NSGVVATFTKHP---------PTEQEDF-EALDKES----------SIKFTA--
YKDSFAWVTRAGIVFGSIHQ-------------KGRLLSSSKMLLSVELPPS-R---NR-
-----IKDVV-------------------------LTDYYIIILRGS--ELLIVNQLNNK
VVFQEVL----FSKE---D-EKMLYLCADYSQDP--ATFWCHSTENVYEIVIEKHMEGIW
QLLCVNGQFETALNLS-G--------LSQLESDYIRERYADSLY-------SEGKW----
----------------------------LEAAERYGAVKTGSSVGSLALKFM--------
--K-FD-----------------DL----Q----YLQTFLITKFKTIVNQSNQ-TQIFIL
SSWIIWNFMNQLNQAEE--------------------SINEES----NDTKLEDLKVIKE
KLEKDYQLFVQENLDKLDRETVYQLISQQNRKSELLFFANMIEDYQYVLSYWIRSDNWYE
SLKVLVTL------QDAESVYKYGTILLINAPDAAVNTWVQIPN-VDPVELIPSMLAY-F
NHYQE--Q--QRLSHRPLPNYALVYLKWCIKE-HDSQ-DS-L---IHNTAIYMLLV----
----------SMDTDDLEGEQEVIKFMSDYA-S---K------FDHNFILRLSLKF-RR-
YSVAIYIYS-ELKLYDNAVDLALSNGMITSAKIIVGSL---------ES-----------
---------------------------EDTYTLKK-LWLKIARVMI--------------
-----------------------------------------H----EDK------DMKES
IRTIIEDS------NKILSIKDLLPLFNELTTIANLKEELIRSLEKHRSSMSHIFEEING
SIKIKKEIKQDI--------ELFNKR-HQSLRPGVSCDICEKL-----------------
--------------------------------------LPTR-KFFV-------------
---------------------FP-C-----------------------------------
------GHNFHT------------------------------------------------
------------------------------------------------------------
-----------------------------------------------------------D
CMIKEIIKSNEF-----NMRSQ--------------------------------------
------------------------------------------------------------
------------------------IESYQRRLARHGKQS-VNV----RELDSLL--STKC
CLCS-DIK----------------------------------------------------
-----------------------INTIDE------------------------------P
LQE-ED------------------------------------------------------
----------------D-------------------------------KENELAWEL---
------------------------------------------------------------
------------------------------------------
>NP_986511_Eremothecium_gossypii
------------------------------------------------------------
------------------------------------------------------------
------------------------------------------------------------
------------------------------------------------------------
------------------------------------------------------------
------------------------------------------------------------
------------------------------------------------------------
------------------------------------------------------------
------------------------------------------------------------
------------------------------------------------------------
------------------------------------------------------------
------------------------------------------------------------
------------------------------------------------------------
------------------------M-------------------------KVQIEHVSLS
FI-KEI--NN--N-ICSLQVQNNVMCFAL-ESGQLFLINLAEPSNVVEFRVSLLNLN---
----QEKVVQLWMNTQGTRALIKTNFSKYFVCNVGQLLEGG---ANDRRN-----PVCAT
LKKLN-RKEC--DIVSVDWSFSEL----------ELLVGTRQ-GKLYYLDLR--------
--HGEPAPVRIYM----SQ--TPIEGIKW-------SHE----NG-AMAVSGST--IQYW
ESV---PGQTAAAFTRMP---------PKESEEF-EPLKKTS----------GTRFTA--
HNSTFAWVTQAGIVFGNT-K-------------TSPVLSSAKLLLNIELPPS-N---SH-
-----IKDIK-------------------------LTDYHLILLRGS--EVIVINQLNNN
IVFQEVI----FSKE---N-ERMLALCADYSQSP--PTFWCHSTENVYELVVENETEGIW
QLLCANGQFMAALNLK-G--------LSEPETDFIREQYANKLY-------NEGKW----
----------------------------LEAAKEYGTSGQGSSIGSIALKFM--------
--E-FD-----------------DL----I----HLQTFLMEKLKSILQKANK-IQVFIM
TSWIIWNFMNQLNRAEE--------------------IIAEEA----TDTNLDELKNAKA
KLESQFQEFVRTHVEYLDRDTVYQIVSQQNRKAELLFYANIIEDYRYVLCYWIRSDNWYE
SLKILVTL------KDPECVYQYATVLLINAPDATVNTWVQIPN-VDPVKLVPSMLTY-F
SHYQD--Q--QRFSHRMLPNYALTYLKFCIKE-YNCQ-ES-L---IHNTAIYMLLV----
----------SIAEDDVDGEHDVIKFMNDHA-T---R------FDPNFILRLALKL-RR-
YSVAIHLYS-QLKLYDNAVDLALSKDMLSSAKVIVGSL---------ET-----------
---------------------------EDTYMLKR-LWLKIARVTI--------------
-----------------------------------------Y----EDT------DVRQS
IRSIIQDA------NGVLTIKDLLPLVSKVATIANLKEELVRSLENHQMSMSHIFQEISD
SIKIKREIRQDI--------ELFNKR-RQALQPGAGCDSCREV-----------------
--------------------------------------LQTR-KFFV-------------
---------------------FP-C-----------------------------------
------GHNFHT------------------------------------------------
------------------------------------------------------------
-----------------------------------------------------------D
CMIKEIIQSNDF-----NLRSQ--------------------------------------
------------------------------------------------------------
------------------------IESFQRKLAR--KQP-VDA----DKLDHLL--STKC
CLCS-DLK----------------------------------------------------
-----------------------INTIDE------------------------------P
LPDLAA------------------------------------------------------
----------------D-------------------------------TSGD--WDL---
------------------------------------------------------------
------------------------------------------
>XP_453820_Kluyveromyces_lactis
------------------------------------------------------------
------------------------------------------------------------
------------------------------------------------------------
------------------------------------------------------------
------------------------------------------------------------
------------------------------------------------------------
------------------------------------------------------------
------------------------------------------------------------
------------------------------------------------------------
------------------------------------------------------------
------------------------------------------------------------
------------------------------------------------------------
------------------------------------------------------------
-----------MSIMDMKSYSKDEI-------------------------SCQVEHVSLK
FI-QEV--HQ--N-LCCLQVVSNTMFIAL-KTGHIFIINLNDPATVHSFILPMLANS---
----QEKLLCIWVNPQASLILFKTNFAKYFLGHVKRIVD-G------GKN-----SKLTT
LKRLN-KKSC--DIRTVDWSFDES----------TLLVGTKE-GKAYHIYLGPC----VK
NSNDDAQVTRIFS----AT--ESIDGIMF-------NKS----LG-ALLIIGSQ--IMYW
DSSISQKLGPIEVFSSTK---------PTATEQY-QQTDKEF----------GSRFTF--
MGSKFAWVTQSGIVVGDL-N-------------DEKVLANARVLLYIELPAS-T---HR-
-----VKDVR-------------------------LTKYHLVLLRGS--EIIVVNQLTMK
IVFQESI----FNSN---DIEKLHSLCIDYSQVP--PTTWCHSASNVYEIVMSGEDRSVW
KLLCDTHRFEEALALD-G--------LSSVQKDYVHSFYGDYYY-------EKQMW----
----------------------------EEAAEQYSKTKMLNNCGPIALKFM--------
--KDSS-----------------QI----A----SLQLLLRNYLSS--TNDDYQVKQVIL
TSWIIQNYMNQLNDIDE--------------------KINRDA----SD---EKLASQKT
DIVKKFESFVTQNFNKMDKETIYQIISRQNRKKELLYFATLAEDYEYVLSYWIKLENWYE
SLKLLSSL------QEPDLIYKYSNILLISSPDATINTWMQITS-LDPVPLIPSILSY-F
TNYQKKKR--AEGIHSNVQNHGVNYLKWCIRD----Q-NN-TVPIIHNTYLYMMIV----
----------DKTTD---KDQEVIQFLTKHSKG---H------FDTDFILRLSLRY-ER-
YGVSICIYS-EISLYEEAVSLALKHGRLQEAKKVATTV---------ED-----------
---------------------------PD---IKKTLWLDIAAAMI--------------
-----------------------------------------K----QDR------DIKNT
LTLLIQES------EGVLSVKDLLPLFDEFVTIAKLKEELVRSLEKHSMQITKLSQEIRD
SLKIKSEIKNDI--------ILFRNR-YEKLKPGASCSYCSQP-----------------
--------------------------------------LQTR-KFFV-------------
---------------------YP-C-----------------------------------
------GHSINT------------------------------------------------
------------------------------------------------------------
-----------------------------------------------------------D
CIIKIIMASNQY-----ALKAK--------------------------------------
------------------------------------------------------------
------------------------IQNMQKKLLR--DRNSVKS----EELEELL--SAQC
PLCS-EIS----------------------------------------------------
-----------------------INSIDE------------------------------P
W---EV------------------------------------------------------
----------------D-------------------------------PNTALKWKI---
------------------------------------------------------------
------------------------------------------
>XP_022676982_Kluyveromyces_marxianus
------------------------------------------------------------
------------------------------------------------------------
------------------------------------------------------------
------------------------------------------------------------
------------------------------------------------------------
------------------------------------------------------------
------------------------------------------------------------
------------------------------------------------------------
------------------------------------------------------------
------------------------------------------------------------
------------------------------------------------------------
------------------------------------------------------------
------------------------------------------------------------
--------------MNGGKYRNDEM-------------------------SCQVEHVSLK
FI-KEV--RQ--N-LCCLQVENNTMFIAL-KTGYLFIIDLDDPATVHSFMVPMLVNN---
----QEKLLQIWVNKQASLVLFKTNFAKYYVGHVDGIVNSS------SKS-----GKIST
LKKLN-KKSC--DIRTVDWGFSET----------RLLIGTKE-GKGYHINLEPC----VA
NASSDAQLTKVYN----AV--DNIDGIMF-------NKE----YG-ALLVAGSQ--IMFW
DKAQVADSDPIHVFSSVK---------PTASEQY-EQSDKEL----------GSRFYV--
SGSVFAWVTQSGIVLGDM-R-------------DKKPLLSAKVLLYMELPAS-T---HR-
-----VKDVK-------------------------LTNYHIILLRGS--ELIVVNQLTMK
IVFQESI----FNSN---DVEKLHSLAVDYSQSP--PTIWCHSSSNVYELVMKDENKSVV
KLLCDNGRFQEALSLN-D--------IPVAEKDYIHGLYGDFFY-------EKKDW----
----------------------------VNAAQQYSQIRLSNSCGLTALKFM--------
--KDAS-----------------QA----E----SLQKLLQINLEN--TKDVYQVKQVIL
SSWIVHNYMNQLNNIDE--------------------KISRDP----SN---EKLANVKR
VLVKDFEDFARTNFNKFDRETIYQIISRQNRKKELLFFATLAEDYEYVLSYWIKLKNWYE
SLKLLSLL------QDPDLIYKYSSILLISSPDTTINTWMQISS-LDPVPLIPAILSY-F
TNYQKKK---AEGVRSNSQNHGANYLKWCIRD----Q-HN-STPIIHNTFIYMMVV----
----------DKSND---KEQETIQFLTGYSKN---Y------FDKDFILRLSLRY-ER-
YAVAICIYS-ELSLFEDAVKLALSHDMLAAAKGVASMV---------ED-----------
---------------------------KE---LKKALWLDIAAVVI--------------
-----------------------------------------K----QDQ------DIKST
LTMLIQES------ENILSIKELLPLFDEFVTIANLKEELVRSLEKHSMQVTKLSQNIRD
SLKIKNEIKNDI--------LLFKDR-YEALEPGVSCSYCSKP-----------------
--------------------------------------LQTR-KFFV-------------
---------------------YP-C-----------------------------------
------GHSINT------------------------------------------------
------------------------------------------------------------
-----------------------------------------------------------D
CIIKIIMSSNQF-----TLKVK--------------------------------------
------------------------------------------------------------
------------------------IQNMQKQLSR--DKNSVKP----EELDELL--SAQC
PLCS-EIT----------------------------------------------------
-----------------------LNSIDE------------------------------P
W---DL------------------------------------------------------
----------------D-------------------------------QNAAAKWKL---
------------------------------------------------------------
------------------------------------------
>XP_022627626_Lachancea_lanzarotensis
------------------------------------------------------------
------------------------------------------------------------
------------------------------------------------------------
------------------------------------------------------------
------------------------------------------------------------
------------------------------------------------------------
------------------------------------------------------------
------------------------------------------------------------
------------------------------------------------------------
------------------------------------------------------------
------------------------------------------------------------
------------------------------------------------------------
------------------------------------------------------------
------------------------M-------------------------KAIVEHVQLQ
FI-PEI--DS--N-VASLCVEQNVMCFAL-KSGYLFVIDLATPSKVTKFRFPLLAAP---
----QEKVLKVWMDSRASMLFLKTNFAKYYSLPRAVLGTDN--------S-----DGIVH
LKRLS-KKST--DILAVAWV-GEK----------HILCGTSD-GNVYWVDLE--------
--H-ENAISRVFK----SK--TPIDGIIY-------KKG----QA-ALLSSRDK--IWFW
SKA---NDPLKTFTGDIA---------P-ETEEF-EQLDTAT----------GKRLTL--
HNDTFAWIGGPGVIFGSVKK-------------SNDVLSSATVLLAAELPAS-T---HK-
-----IKDIF-------------------------LSKFHILILRGN--EMTIVNRLNNA
VVGQKTI----WTNG---P-EKILEFTADYSQEP--PTFWCHSISNIYEIIIQDEAEGIW
KVLSDQKRFDEALQLD-N--------LNLEEKNQLYLRKADHLF-------ALGNL----
----------------------------EKAAESYGKCSIVGT-GEVALKFM--------
--KIPT-----------------AM----N----ALQTYLLTKLDVAKTKPNNEVQLILV
TNWIVWNFVQMLNSIDE--------------------SISSEQ----NAQNLEPLHNGKN
DLKSTFATFLEQNVSVLDKETIYQIMSHQNRKMEVLMFARLIKDYKYVLSYWIRSKNWYE
SLKVLMTT------QDLECIYKYATTLITNSPDATVNAWMHVPT-INPSELVNPLLTY-Y
ARYQKLTP--QMSSLHTNTNYALKYLMWCFKK-QEYQ-SS-LEPVVYNAALYMMIA----
----------SH--DAKNREDEIIAFIENNM-G---H------FDNDFVLRLSNKF-SR-
NRVSVYLYS-QLKQYEEAVTLAVGKGLLDDAKLVVASL---------EV-----------
---------------------------DSNFRLRRKLWLTIAKFMM--------------
-----------------------------------------C----DQT------DIKST
IKSILRDA------NDTLTIKDLLPLFNEITTVANVKDELIRNLEEHNAAMIHVTQEIKE
SIKIKKEIVEDI--------ELLKTR-YQALEPGASCDVCRKV-----------------
--------------------------------------LQTR-KFYV-------------
---------------------FP-C-----------------------------------
------GHSFHT------------------------------------------------
------------------------------------------------------------
-----------------------------------------------------------D
CLMKEILQSSDY-----ALRNK--------------------------------------
------------------------------------------------------------
------------------------IEVFQRATMKNRVKDLVAL----EELDKLL--STKC
CFCS-DIK----------------------------------------------------
-----------------------INSIDE------------------------------P
L---AV------------------------------------------------------
----------------N-------------------------------EIEQEAWNI---
------------------------------------------------------------
------------------------------------------
>XP_002555528_Lachancea_thermotolerans
------------------------------------------------------------
------------------------------------------------------------
------------------------------------------------------------
------------------------------------------------------------
------------------------------------------------------------
------------------------------------------------------------
------------------------------------------------------------
------------------------------------------------------------
------------------------------------------------------------
------------------------------------------------------------
------------------------------------------------------------
------------------------------------------------------------
----------------------------------------------------------MC
IEILQFLKYLEKHLTKNTLKGWAAM-------------------------KVAIEHVQLQ
FI-KEI--EN--N-VCSLQVESNFMCFAL-KTGHMFLIDLESPSNVIKYHFALLSSP---
----QEKLLRVWMDPSATTLLLKTNFAKYYVLTVDSLGKGN--------------ESVTP
LKKLS-KKNR--DVISVMWQ-GKN----------NFVCGTTE-GKVYVVNTQ--------
--S-ENSATKAYS----SP--HSIDGLIF-------ASSPGAEKC-AFLATGHT--LRYW
SNP---KDPLTTLK-ELP---------PTETEQF-EEIEQTS----------SRKFVF--
FQDTFAWTIDSGTIFGTVKG-------------SGDVLKSATVLLNVELPPS-N---HR-
-----VKGVA-------------------------LSKYHLLLLRGN--EILIINKLNNE
VVAQETI----WNQG---S-EKFLELVVDYSQSP--PTFWCYSTSNIYEIVLEGENNGIW
RLLSKLGKYDEALKLP-G--------LAPAEKDFILEQKGDYLF-------SEEEF----
----------------------------TEAARCYGVSDSVTT-AEVALKLM--------
--K-KS-----------------DL----V----ALQAFLTAKLNTARQRKNSIVQITLL
SDWVVWNFMQMLNDVDE--------------------LISSEQ----DDQNLESWRLKKE
SLGKELMAFFKKNLEILDRDTVYQIMARQNRKLEVLSFARLINDYKYVLSYWIRSKNWYE
ALKVLALT------QDLECVYKYATILLINSPDSTVNTWMQIKG-VNPSELISSLLTY-F
SNFQKMHS--SADSSRSIPNYALKYLKWCIQE-PEDA-EN-LAPIVFNSAIFMMIA----
----------GF--DAKGRENEIIDFIEAHS-G---C------FDSDFVLRLSIKF-KR-
YKTCIYVYS-WLRLYEEAVTLAIKMDLLEDAKLVASTP---------EL-----------
---------------------------DGNSKLRRKLWLMIAQCMI--------------
-----------------------------------------Q----QQN------DTKQT
IREILQDS------NGILGIKDLLPLFGEFTTIANVKDELIKSLEKHNSTMARVSHEIEN
SIKIKREIVEDI--------ETLKAR-FQTLEPGASCDCCDRV-----------------
--------------------------------------LQTR-KFYV-------------
---------------------FP-C-----------------------------------
------GHSFHT------------------------------------------------
------------------------------------------------------------
-----------------------------------------------------------D
CLVREILKSTDH-----ALRSK--------------------------------------
------------------------------------------------------------
------------------------IETIQRSATKGMTLD--NL----KELDRLL--STKC
CLCS-DIK----------------------------------------------------
-----------------------INSIDE------------------------------P
L---ES------------------------------------------------------
----------------D-------------------------------EKERHAWEI---
------------------------------------------------------------
------------------------------------------
>XP_020053131_Aspergillus_aculeatus
------------------------------------------------------------
------------------------------------------------------------
------------------------------------------------------------
------------------------------------------------------------
------------------------------------------------------------
------------------------------------------------------------
------------------------------------------------------------
------------------------------------------------------------
------------------------------------------------------------
------------------------------------------------------------
------------------------------------------------------------
------------------------------------------------------------
------------------------------------------------------------
---------MALETSGGYVAPS-NL---AEPG-DSALS------------MFDVRHVQLQ
FPLAAD--------FVAAQVANNVLILAL-STGRILRIDLDTPEDIDDIDLPKKSSE---
----IGVIRRMFLDPSASHLIITTTLGENYYLHTQ--SRQP-------------------
-RPLSRLKGV--SIESVAWNPAHPTASTR-----EILLGTTD-GLIWEAYIEPS--S-EF
YRREERYAHVVFK----ALEGSPVTGL-CAESIPTR-PE----LRRVLIATHGK--LLSF
LGRTG--RYGREGGGPIYADLFQRES-PVTHEIQNPSGAAPSMLAVSPILADAQT-TGGV
ADKEFAWLSSQGVFHGQL---------PYAPENLSKPLESASMLPRSVFPASESARGGKK
L----IQDPI---------------------TAVTLSQWHIFALVEG--RIVAVNRMSEE
IVFDEAV-----LEP---G-QSALGLLTDATQ----HTYWLFTSREIYEIAVENEDRDVW
KVYLQKQMFDQALQY--A--------RTSAQKDAVSTASGDFLA-------EKGRY----
----------------------------LEAATVWGRSSKGF--EEVCLTLI--------
--NRGE-----------------HD---------ALRKYLLSQLST--YKKSSSMQRIMV
ASWLVEVFMTKLNSLDD--------------------NIATRAELA-EGTSTEEVKDELG
TVRAEFQDFVTRYRSDLDKRTAYDIISSHGREEELLFFATAANDYNYVLSYWILREKWTQ
ALNVLQRQ------SDPDVFYKYSSVLMTHAAAGLVDILMRQTN-LEPERLIPALLNY-N
K-TANV-P--------LGQNQAVRYLNFIIVN-H----PN-PSAAVHNTLISIHAS----
--------------SASTSEAGLLTYLQSQQ-SSPPP------YDADFALRLCIQH-QR-
VQSCVHIYS-AMGQYLQAVELALQHDDIELAAIVAD-----------RP-----------
---------------------------EGNEKLRKKLWLLVAEKTI--------------
-----------------------------------------R---------QPGKGIKDA
IEFL--RR------CELLRIEDLIPFFPDFVVIDDFKDEICSALEEYSRHIEALRQEMDN
SAHTARQIRTEI--------AALDTR-YAIVEPGEKCWLCSLP-----------------
--------------------------------------VLSR-QFFV-------------
---------------------FP-C-----------------------------------
------QHAFHS------------------------------------------------
------------------------------------------------------------
-----------------------------------------------------------D
CLGKEVLEGAG------GKKKY--------------------------------------
------------------------------------------------------------
------------------------IRDLQAQLSKGSLSAVRRAEVV-RELDGLI--AEAC
ILCG-DHA----------------------------------------------------
-----------------------IKQIDR------------------------------P
F---IE------------------------------------------------------
----------------N-------------------------------SEGVDDWTL---
------------------------------------------------------------
------------------------------------------
>XP_001273981_Aspergillus_clavatus
------------------------------------------------------------
------------------------------------------------------------
------------------------------------------------------------
------------------------------------------------------------
------------------------------------------------------------
------------------------------------------------------------
------------------------------------------------------------
------------------------------------------------------------
------------------------------------------------------------
------------------------------------------------------------
------------------------------------------------------------
------------------------------------------------------------
------------------------------------------------------------
---------MALDPSSSYVAPS-NL---SEPA-DASLS------------MFDVRRVQLQ
FSLAAD--------FVAAQVANNVLILAL-STNRILRIDLDTPEDIDDIDLPKKSSE---
----IGVIRRMFLDPSASHLIITTTLGEAYYLHTQ--SRQP-------------------
-KPLSRLKNV--SIESVAWNPSLPTASTR-----EILLGTTD-GQVWETFIEPS--T-EF
YRREEKYANPVYR----VAEGTPVTGI-WTELLPTK-PE----QRRVLVATHSK--ILYF
LGKTV--RHGSQG---VYNELFQRET-PSVHEIEKSSSAAPSTLVISSPTGDGHN-ADGY
SEKEFAWLSSQGIYHGQL---------PYGPEIVSDPFESSTMLSRSIFPATESARGGKK
L----IQDPI---------------------TAMTLSQWHILALVEG--KVVAVNRMSDE
IVYEQAV-----LEP---G-QSTLGLLTDSMQ----RTYWLFTSQEIFEIVAEDEDRDIW
KVYLQKQMFDQALVY--A--------HGNAQKDAVATASGDFLA-------GKGRY----
----------------------------LEAAKVWGKSSKGF--EEVCLTLI--------
--NRGE-----------------HD---------ALRKYLLAQLAT--YKRSSSMQRIMV
ASWLVEVFMSKLNALDD--------------------NIATKAELA-EGVSTENIQDELS
DVRAEFQEFVTKYKTDLDKKTAYDIISSHGREKELLFFATATNDYNYVLSYWIHREKWSE
ALNVLQKQ------SDPDVFYKYSSVLMTHAATGLVDILMRQTN-LEPERLIPALLNY-N
K-TTNV-S--------LGQNQAVRYLNFIVVN-H----PK-PSAAVHNTLISIHAS----
--------------SPSSSEAGLLTYLQSQP-SSPPP------YDADFALRLCIQH-QR-
VQSCIHIYS-AMGQYLQAVELALQHEDIELAAIVAD-----------RP-----------
---------------------------EGNDKLRKKLWLLVAEKKI--------------
-----------------------------------------R---------QPGTGIKDA
IEFL--RR------CELLRIEDLIPFFPDFVVIDDFKDEICSALEDYSRHIDALRQEMDN
SAQTARQIRAEI--------AALDSR-YAIVEPGEKCWLCSLP-----------------
--------------------------------------LLSR-QFFV-------------
---------------------FP-C-----------------------------------
------QHAFHS------------------------------------------------
------------------------------------------------------------
-----------------------------------------------------------D
CLGKEVLEGAG------GKRKY--------------------------------------
------------------------------------------------------------
------------------------IRDLQAQLNKGDISSSRREEIV-KELDGLV--AEAC
ILCG-DHA----------------------------------------------------
-----------------------IKQIDK------------------------------P
F---IT------------------------------------------------------
----------------A-------------------------------SE-ADEWAL---
------------------------------------------------------------
------------------------------------------
>XP_001265993_Aspergillus_fischeri
------------------------------------------------------------
------------------------------------------------------------
------------------------------------------------------------
------------------------------------------------------------
------------------------------------------------------------
------------------------------------------------------------
------------------------------------------------------------
------------------------------------------------------------
------------------------------------------------------------
------------------------------------------------------------
------------------------------------------------------------
------------------------------------------------------------
------------------------------------------------------------
---------MALNASSGYVAPS-NL---AEAP-DASLS------------MFDVRRVQLQ
FPLAAD--------FVAAQVANNVLILAL-STNRILRIDLDTPEDIDDIDLPKKSSE---
----IGVIRRMFLDPTASHLIITTTLGENYYLHTQ--SRHP-------------------
-KSLSRLKGV--SIESVAWNPSLPTASTR-----EILLGATD-GQIWETYIEPS--T-EF
YRREEKYAHSIYK----VSEGSPVTGI-WTELVPTT-PE----QRRVLIATHGK--LLYF
QGRAG--RQGSQG---IYAELFQREA-PVVHEIQKPSGAAPSTLVISATAVDGHN-VDSY
AEKEFAWLSSQGIYHGQL---------PYASGRAKGPFEGARMLPRSMFPPTESARGGRK
L----IQDPI---------------------TAMTLSQWHILALVEG--KIVAVNRMSDE
IIYEQAV-----LEP---G-QSTLGLLTDSMQ----HTYWLFTSQEIFEIVAEDEDRDVW
KVFLQKQMFDQALEY--A--------RGSAQKDAVATASGDFLA-------SKGRY----
----------------------------LEAAKVWGKSSKGF--EEVCLTLI--------
--NRNE-----------------HD---------ALRKYLLTQLST--YKKSSTMQRIMV
ASWLVEVFMSKLNALDD--------------------NIATKAELA-EGASTEDIKDELS
NVRTEFQEFVNKYKTDLDKKTAYDIISSHGREEELLFFATATNDYNYVLSYWIQREKWSE
ALNVLQKQ------TDPDVFYKYSSVLMTHAATGLVDILMRQTN-LEPERLIPALLNY-N
K-TVNV-P--------LSQNQAVRYLNFIVVN-H----PK-PSAAVHNTLISIHAS----
--------------SPSPSEAGLLTYLQSQP-SSPPP------YDADFALRLCIQH-ER-
VQSCIHIYS-AMGQYLQAVELALQHEDIELAAIVAD-----------RP-----------
---------------------------EGNDKLRKKLWLLVAEKKI--------------
-----------------------------------------R---------QPGTGIKDA
IEFL--RR------CELLRIEDLIPFFPDFVVIDDFKDEICSALEDYSRHIDALRQEMDN
SAQTARQIRSEI--------AALDMR-YAIVEPGEKCWTCSLP-----------------
--------------------------------------LLSR-QFFV-------------
---------------------FP-C-----------------------------------
------QHAFHS------------------------------------------------
------------------------------------------------------------
-----------------------------------------------------------D
CLGKEVLEGAG------GKKKY--------------------------------------
------------------------------------------------------------
------------------------IRDLQAQLNKADISSSRREEIV-KELDGLV--AEAC
ILCG-DHA----------------------------------------------------
-----------------------IKQIDK------------------------------P
F---TT------------------------------------------------------
----------------D-------------------------------AD-IDEWAL---
------------------------------------------------------------
------------------------------------------
>XP_041140269_Aspergillus_flavus
------------------------------------------------------------
------------------------------------------------------------
------------------------------------------------------------
------------------------------------------------------------
------------------------------------------------------------
------------------------------------------------------------
------------------------------------------------------------
------------------------------------------------------------
------------------------------------------------------------
------------------------------------------------------------
------------------------------------------------------------
------------------------------------------------------------
------------------------------------------------------------
---------MALDASNGYVAPS-NL---TETP-DSAL--------------FDVRRVQLQ
FPLAAD--------FVAAQVANNVLILAL-ATNRILRIDLEAPEDIDDIDLPKKSSE---
----IGVIRRMFLDPSASHLIITTTLGENYYLHTQ--SRQP-------------------
-KPLSRLKGV--SIESIAWNPSLPTASTR-----DILLGATD-GYIYEAYIEPS--T-EF
YRREERYVTAVYK----VPEASPVTGL-WAELVQTQ-SE----QRRVLIATHGK--LTYF
LGRTG--RHGREGGGSIYTDLFQRET-PLVHEAQKASNAAPSTLAISPSVADGNP-----
-AKEFAWLSSQGVYHGQL---------PYSSDKVNQPFESANMLPRSFFPATESARGGKR
L----IQNPI---------------------TAMTLSQWHILTLVEG--RVIAVNRMNEE
IVYDQAV-----LEP---G-QSTLGLLADSTQ----NTYWLFTNQEIFEIAVEDEDRDIW
KVFLQKQMFDEALHY--A--------RSSAQKDAVSTASGDFLA-------SKGRF----
----------------------------QEAAKVWGKSSKGF--EEVCLTLI--------
--NGGE-----------------HD---------ALRKYLLGQLST--YKKSSSMQRIMV
ASWLVEVFMTKLNSLDD--------------------NIATSAEVA-EGTSTEDIKGQLS
TVRSEFQEFVTKYKSDLDKKTVYGIISSHGREEELLYFATAVSDHNYVLSYWIQREKWPE
ALNVLQRQ------SHPDVFYKYSSVLMTHAATGLVDILMRQTN-LDPEKLIPALLNY-N
K-MTNV-P--------LSQNQAVRYLNFIIVN-H----PK-PSPAVHNTLISIHAS----
--------------SLSSSEAGLLTYLQSQA-STPPP------YDADFALRLCIQH-QR-
FQSCIHIYS-AMGQYLQAVELALQHEDIELAAIIAD-----------RP-----------
---------------------------EGNDKLRKKLWLLVAEKKI--------------
-----------------------------------------Q---------QPGTGIKDA
IEFL--RR------CELLRIEDLIPFFPDFVVIDDFKDEICSALEDYSRHIDALRQEMDN
SAHTARQIRSEI--------AALDMR-YAIVEPGEKCWLCSLP-----------------
--------------------------------------VLSR-QFFV-------------
---------------------FP-C-----------------------------------
------QHAFHS------------------------------------------------
------------------------------------------------------------
-----------------------------------------------------------D
CLGKEVLEGAG------GKKKY--------------------------------------
------------------------------------------------------------
------------------------IRDLQAQLNKSDISSSRREEIV-KELDGLI--AEAC
ILCG-DHA----------------------------------------------------
-----------------------LKHIDK------------------------------P
F---IT------------------------------------------------------
----------------A-------------------------------SDAVDDWAL---
------------------------------------------------------------
------------------------------------------
>XP_753988_Aspergillus_fumigatus
------------------------------------------------------------
------------------------------------------------------------
------------------------------------------------------------
------------------------------------------------------------
------------------------------------------------------------
------------------------------------------------------------
------------------------------------------------------------
------------------------------------------------------------
------------------------------------------------------------
------------------------------------------------------------
------------------------------------------------------------
------------------------------------------------------------
------------------------------------------------------------
---------MVLNASSGYVAPS-NL---AEAP-DASLS------------MFDVRRVQLQ
FPLAAD--------FVAAQVANNVLILAL-STNRILRIDLDTPEDIDDIDLPKKSSE---
----VGVIRRMFLDPTASHLIITTTLGENYYLHTQ--SRHP-------------------
-KSLSRLKGV--SIESVAWSPSLPTASTR-----EILLGATD-GQIWETYIEPS--T-EF
YRREEKYAHSVYK----ALEGSPVTGI-WTELVPTT-PE----QRRVLIATHGK--LICF
QGRAG--RQGSQG---IYAELFQREA-PVLYEIQKPSGAAPSTLVISATAVDGHN-VDSY
AEKEFAWLSSQGIYHGQL---------PFASGKEKGPFEGARMLPRSMFPPTESARGGKK
L----IQDPI---------------------TAMTLSQWHILALVEG--KIVAVNRMSDE
IIYEQAV-----LEP---G-QSTLGLLTDSMQ----HTYWLFTSQEIFEIVAEDEDRDVW
KVFLQKQMFDQALEY--A--------RGSAQKDAVATASGDFLA-------SKGRY----
----------------------------LEAAKVWGKSSKGF--EEVCLTLI--------
--NRNE-----------------HD---------ALRKYLLTQLST--YKKSSTMQRIMV
ASWLVEVFMSKLNALDD--------------------NIATKAELA-EGASTEDIKDELS
NVRAEFQEFVNKYKTDLDKKTAYDIISSHGREEELLFFATATNDYNYVLSYWIQREKWSE
ALNVLQKQ------TDPDVFYKYSSVLMTHAATGLVDILMRQTN-LEPERLIPALLNY-N
K-TVNV-P--------LSQNQAVRYLNFIVVN-H----PK-PSAAVHNTLISIHAS----
--------------SPSPSEAGLLTYLQSQP-SSPPP------YDADFALRLCIQH-ER-
VQSCIHIYS-AMGQYLQAVELALQHEDIELAAIVAD-----------RP-----------
---------------------------EGNDKLRKKLWLLVAEKKI--------------
-----------------------------------------R---------QPGTGIKDA
IEFL--RR------CELLRIEDLIPFFPDFVVIDDFKDEICSALEDYSRHIDALRQEMDN
SAQTARQIRSEI--------AALDMR-YAIVEPGEKCWTCSLP-----------------
--------------------------------------LLSR-QFFV-------------
---------------------FP-C-----------------------------------
------QHAFHS------------------------------------------------
------------------------------------------------------------
-----------------------------------------------------------D
CLGKEVLEGAG------GKKKY--------------------------------------
------------------------------------------------------------
------------------------IRDLQAQLNKADVSASRREEIV-KELDGLV--AEAC
ILCG-DHA----------------------------------------------------
-----------------------IKQIDK------------------------------P
F---IT------------------------------------------------------
----------------D-------------------------------AD-IDEWAL---
------------------------------------------------------------
------------------------------------------
>XP_659870_Aspergillus_nidulans
------------------------------------------------------------
------------------------------------------------------------
------------------------------------------------------------
------------------------------------------------------------
------------------------------------------------------------
------------------------------------------------------------
------------------------------------------------------------
------------------------------------------------------------
------------------------------------------------------------
------------------------------------------------------------
------------------------------------------------------------
------------------------------------------------------------
------------------------------------------------------------
---------MALDTSSGYAAHS-SL---IEP--DP-LP------------MFDVRHVQLQ
FPLAAD--------FVAAQVADNVLILAL-STGRILRIDLNNPEHIDDVDLPKKSSE---
----TGVIRRMFLDPSASHLIITTTLGENYYLHTQ--SRHP-------------------
-KPLSRLKGL--LIESVAWSPSLPTASTR-----EILLGTTD-GQVWETYIEPS--T-EF
YRREERYASSIYR----TSDGSPVTGI-WAETVPTK-AE----QRRILVATHGK--LSCF
LGRTG--RSGKEGAGPIYADLLSRET-PVIHEIGQPSSSAPSNLVVSPSSSDAHH-LDGH
RDKEFAWLSSEGVYHGQL---------PYSLDMLHKPFESSSMLPRSIFPATESARGGKK
L----IQNPL---------------------TAMTLSEWHILVLVEG--RVLAVNRMNDE
IVFDQEV-----LEP---G-QAALGLVTDAMK----GTYWLFTSQDIFEICVQDEDRDVW
KIFLRKQKFEEALRY--A--------RTSSQKDAVSTASGDFLA-------SKGRY----
----------------------------IEAAGVWGKSSKAF--EDVCLTLI--------
--KRGQ-----------------HD---------ALRKYLLSQLSV--YKKSSSMQRTMV
ASWLIEVFMTKLNSLDD--------------------NITTKAELA-EGSSTEEIEHELQ
AVRNEFQEFVTKYKSDLDQKTAYDIISSHGREKELLFFATVVNDHNYVLSYWIQRENWSE
ALNVLQRQ------SDPEVFYKHSSVLMTHAATGLVNILMRQTN-LEPEKLIPALLNY-N
S-TVSV-P--------LSQNQAVRYLNFIIVN-H----PR-PTAAVHNTLISIHAS----
--------------SRSSSEAGLLTYLQSQP-SSPPP------YDADFALRLCIQH-QR-
FQSCIHIYS-AMGQYLQAVELALQHDDIELAAIIAD-----------RP-----------
---------------------------EGNNKLRKKLWLLVAEKKI--------------
-----------------------------------------R---------QSDTGIKDA
IEFL--RR------CELLRIEDLIPFFPDFVVIDDFKDEICSALEDYSRHIDALRQEMDS
SAQTARQIRSEI--------AALDTR-YAIVEPGEKCWTCSLP-----------------
--------------------------------------VLSR-QFFV-------------
---------------------FP-C-----------------------------------
------QHAFHS------------------------------------------------
------------------------------------------------------------
-----------------------------------------------------------D
CLGREVLEGAG------GKKKY--------------------------------------
------------------------------------------------------------
------------------------IRDLQSQLNEGALTSSQREEVV-KELDGLI--AEAC
ILCG-DHA----------------------------------------------------
-----------------------IKQIDK------------------------------P
F---IT------------------------------------------------------
----------------A-------------------------------TDNVDEWCL---
------------------------------------------------------------
------------------------------------------
>XP_001398354_Aspergillus_niger
------------------------------------------------------------
------------------------------------------------------------
------------------------------------------------------------
------------------------------------------------------------
------------------------------------------------------------
------------------------------------------------------------
------------------------------------------------------------
------------------------------------------------------------
------------------------------------------------------------
------------------------------------------------------------
------------------------------------------------------------
------------------------------------------------------------
------------------------------------------------------------
---------MALETSSGYVAPS-NL---AEPP-DAALS------------MFDVRRVQLQ
FPLAAD--------FVAAQVANNVLILAL-STGRILRIDLDTPEDIDDIDLPKKSSE---
----IGVIRRMFLDPSASHLIITTTLGENYYLHTQ--SRQP-------------------
-KPLSRLKGV--PIESVAWNPSLPTASTR-----EILLGTTD-GQIWEAYIEPS--T-EF
YRREERYAQAIYK----TPEASPVTGI-WAEIIPTK-PE----FRRVLIATHGK--LLCF
SGRTG--RYGREGGSLVYADLFQREA-PVTHEIQKPSSAAPSTLAISPIVPEGQN-ATGQ
PENEFAWLSSQGIYHGQL---------PYAPQKLTQPFESSNMLPRSLFPASESARGGKK
L----IQDPI---------------------TAMTLSQWHILALVEG--RVVAVNRMNDE
IVYDEAV-----LEP---G-QSALGLLTDAMQ----HTYWLFTSQEIFEIAVEDEDRDVW
KVFLQKEMFDEALQY--A--------RTTAQKDAVSTASGDFLA-------SKGRY----
----------------------------LEAAKVWGKSSKGF--EEVCLTLI--------
--NRGE-----------------HD---------ALRKYLLGQLST--YKKSSSMQRIMV
ASWLVEVFMTKLNSLDD--------------------NIATKAELA-EGTSTEEVKDELG
SVRAEFQDFVTKYRSDLDKKTAYDLISSHGREEELLFFATAVNDHNYVLSYWIQREKWSE
ALNVLQRQ------SEPDVFYKYSSVLMTHAAAGLVDILMRQTN-LEPEKLIPALLNY-N
K-TVNV-P--------LGQNQAVRYLNFIIVN-H----PK-PSAAVHNTLISIHAS----
--------------SPSSSEAGLLTYLQSQP-SSPPP------YDADFALRLCIQH-QR-
VQSCVHIYS-AMGQYLQAVELALQHEDIELAAIVAD-----------RP-----------
---------------------------EGNDKLRKKLWLLVAEKKI--------------
-----------------------------------------R---------QPGTGIKDA
IEFL--RR------CELLRIEDLIPFFPDFVVIDDFKDEICSALEDYSRHIDALRQEMDN
SAHTARQIRTEI--------AALDTR-YAIVEPGEKCWLCSLP-----------------
--------------------------------------VLSR-QFFV-------------
---------------------FP-C-----------------------------------
------QHAFHS------------------------------------------------
------------------------------------------------------------
-----------------------------------------------------------D
CLGKEVLDGAG------GKKKY--------------------------------------
------------------------------------------------------------
------------------------IRDLQAQLNKGTLGAARREEIV-RELDGLI--AEAC
VLCG-DHA----------------------------------------------------
-----------------------IKQIDK------------------------------P
F---VA------------------------------------------------------
----------------E-------------------------------LNGPDDWAL---
------------------------------------------------------------
------------------------------------------
>XP_015411890_Aspergillus_nomiae
MSGIHRFLTRRERNSRYGKKDESSNILSRPLFRGFFSSTQAPIDTDEEQQKKVKLLERRI
AQLGITNLKEEHFGYALQSSHAQGDVDKAFDLLLLLEDSIEGIIRGYTPSTKLLGAENRQ
GVTCYLDALLFAMFARLDCFEAILYKSFNDEPRRKLVILLRLWVNMLRSGKLITTDLVRV
LFLLTLQREETLTGCLKTKHLQDALAECGWEDAAKLRQQDTSEAFTFITGKLELPLLTLK
MDIYHTGKEDASDDHKFVNERLLEVAIPEPHDGNTVTLEDCLESYFNNRIEVKRHLERRN
TVGSTKSVDSLSKGFTTHVETVEISPSPSTSPTTLSPPRLDEVTPISSVTETSGSNTPKP
RRSSIVQERFIPDSEGDGNMTSQRRGSYRKEVMMPAWQFFSLIPWYTDNTPTNDAQVAAH
FSSKRPILGLCLKRYSMLPNGKAVRLNTFIDIPTEIGLPHFIQDDNLDEEGPIYGNFKLS
LQAMICHRGNSVDSGHYIAIVRGTSAGAPPTSSHSSETAFSDTTKYWMRFDDLAAERVTL
VDIERALKHESPYLLFYQILPVNEDAAAVNLPDTAPSSEMSDDVQEIDTSAISQKLSTSG
GDLPESWRTEGLRSNRPSFEITAPDNAEILPLEQNDRKHSVAFSDAVESNASGGLQVRAV
PSTSPRLGPRDDDRGRNSFSFSRHTSRNRRSAPGSRAGSQTSESRISATFSRFTGRRSRD
KVNGDGFSTEDDEFAVENMPPGEGAMSTSSESNEKSPTRGKESTKNKGKSKEKSREKIGR
KLERECSRIMALDASNGYVAPS-NL---TETP-DSAL--------------FDVRRVQLQ
FPLAAD--------FVAAQVANNVLILAL-ATNRILRIDLEAPEDIDDIDLPKKSSE---
----IGVIRRMFLDPSASHLIITTTLGENYYLHTQ--SRQP-------------------
-KPLSRLKGV--SIESIAWNPSLPTASTR-----EILLGTTD-GHIYEAYIEPS--T-EF
YRREERYATAVYK----VPEASPVTGL-WAELVQTQ-AE----QRRVLIATHGR--LTYF
IGRTG--RHGREGGGSIYADLFQRET-PLVHEAQKASNAAPSALAISPSAADGNT-----
-AKEFAWLSSQGVYHGQL---------PYSSEKVNQPFETANMLSRSFFPATESARGGKR
L----IQNPI---------------------TAMTLSQWHILALVEG--RVIAVNRMNEE
IVYDQAV-----LEP---G-QSTLGLLADSTQ----QTYWLFTNQEIFEIAVEDEDRDIW
KVFLQKQMFDEALHY--A--------RSSTQKDVVSTASGDFLA-------SKGRY----
----------------------------LEAAKVWGKSSKGF--EEVCLTLI--------
--NGGE-----------------HD---------ALRKYLLGQLST--YKKSSSMQRIMV
ASWLVEVFMTKLNSLDD--------------------NMATNAEVA-EGTSTEDIKGQLS
GVRSEFQEFVTKYKSDLDKKTVYGIISSHGREEELLYFATAVSDHNYVLSYWIQREKWPE
ALNVLQRQ------SDPDVFYKYSSVLMTHAATGLVDILMRQTN-LDPEKLIPALLNY-N
K-MSNV-P--------LNQNQAVRYLNFIIVN-H----PN-PSPAVHNTLISIHAS----
--------------SISSSEAGLLTYLQSQA-SSPPP------YDADFALRLCIQH-QR-
FQSCIHIYS-AMGQYLQAVELALQHEDIELAAIIAD-----------RP-----------
---------------------------EGNDKLRKKLWLLVAEKKI--------------
-----------------------------------------Q---------QPGTGIKDA
IEFL--RR------CELLRIEDLIPFFPDFVVIDDFKDEICSALEDYSRHIDALRQEMDN
SAHTARQIRSEI--------AALDMR-YAIVEPGEKCWLCSLP-----------------
--------------------------------------VLSR-QFFV-------------
---------------------FP-C-----------------------------------
------QHAFHS------------------------------------------------
------------------------------------------------------------
-----------------------------------------------------------D
CLGKEVLEGAG------GKKKY--------------------------------------
------------------------------------------------------------
------------------------IRDLQAQLNNSDISSSRREEIV-KELDGLI--AEAC
ILCG-DHA----------------------------------------------------
-----------------------LKQIDK------------------------------P
F---IT------------------------------------------------------
----------------A-------------------------------SDAADDWAL---
------------------------------------------------------------
------------------------------------------
>XP_001817039_Aspergillus_oryzae
------------------------------------------------------------
------------------------------------------------------------
------------------------------------------------------------
------------------------------------------------------------
------------------------------------------------------------
------------------------------------------------------------
------------------------------------------------------------
------------------------------------------------------------
------------------------------------------------------------
------------------------------------------------------------
------------------------------------------------------------
------------------------------------------------------------
------------------------------------------------------------
---------MALDASNGYVAPS-NL---TETP-DSAL--------------FDVRRVQLQ
FPLAAD--------FVAAQVANNVLILAL-ATNRILRIDLEAPEDIDDIDLPKKSSE---
----IGVIRRMFLDPSASHLIITTTLGENYYLHTQ--SRQP-------------------
-KPLSRLKGV--SIESIAWNPSLPTASTR-----DILLGATD-GYIYEAYIEPS--T-EF
YRREERYVTAVYK----VPEASPVTGL-WAELVQTQ-SE----QRRVLIATHGK--LTYF
LGRTG--RHGREGGGSIYTDLFQRET-PLVHEAQKASNAAPSTLAISPSVADGNP-----
-AKEFAWLSSQGVYHGQL---------PYSSDKVNQPFESANMLPRSFFPATESARGGKR
L----IQNPI---------------------TAMTLSQWHILTLVEG--RVIAVNRMNEE
IVYDQAV-----LEP---G-QSTLGLLADSTQ----NTYWLFTNQEIFEIAVEDEDRDIW
KVFLQKQMFDEALHY--A--------RSSAQKDAVSTASGDFLA-------SKGRF----
----------------------------QEAAKVWGKSSKGF--EEVCLTLI--------
--NGGE-----------------HD---------ALRKYLLGQLST--YKKSSSMQRIMV
ASWLVEVFMTKLNSLDD--------------------NIATSAEVA-EGTSTEDIKGQLS
TVRSEFQEFVTKYKSDLDKKTVYGIISSHGREEELLYFATAVSDHNYVLSYWIQREKWPE
ALNVLQRQ------SHPDVFYKYSSVLMTHAATGLVDILMRQTN-LDPEKLIPALLNY-N
K-MTNV-P--------LSQNQAVRYLNFIIVN-H----PK-PLPAVHNTLISIHAS----
--------------SLSSSEAGLLTYLQSQA-STPPP------YDADFALRLCIQH-QR-
FQSCIHIYS-AMGQYLQAVELALQHEDIELAAIIAD-----------RP-----------
---------------------------EGNDKLRKKLWLLVAEKKI--------------
-----------------------------------------Q---------QPGTGIKDA
IEFL--RR------CELLRIEDLIPFFPDFVVIDDFKDEICSALEDYSRHIDALRQEMDN
SAHTARQIRSEI--------AALDMR-YAIVEPGEKCWLCSLP-----------------
--------------------------------------VLSR-QFFV-------------
---------------------FP-C-----------------------------------
------QHAFHS------------------------------------------------
------------------------------------------------------------
-----------------------------------------------------------D
CLGKEVLEGAG------GKKKY--------------------------------------
------------------------------------------------------------
------------------------IRDLQAQLNKSDISSSRREEIV-KELDGLI--AEAC
ILCG-DHA----------------------------------------------------
-----------------------LKHIDK------------------------------P
F---IT------------------------------------------------------
----------------A-------------------------------SDAVDDWAL---
------------------------------------------------------------
------------------------------------------
>XP_040637104_Aspergillus_ruber
------------------------------------------------------------
------------------------------------------------------------
------------------------------------------------------------
------------------------------------------------------------
------------------------------------------------------------
------------------------------------------------------------
------------------------------------------------------------
------------------------------------------------------------
------------------------------------------------------------
------------------------------------------------------------
------------------------------------------------------------
------------------------------------------------------------
------------------------------------------------------------
---------MALDAPSGYVAPS-NL---AETT-DS-LP------------MFDVQHVQLQ
FSIAAD--------FVAAQVANNVLILAL-STGRILRIDLDTPEDIDDIDLPKKSSE---
----IGIIRRMFLDPSASHLIVTTTLGENYYLHTQ--SRQP-------------------
-KPLTRLKGV--SIESIAWNPSIPTASTR-----EILLGTTD-GNVYEVYIEPS--T-EF
YRREEKYVTPVYK----VPEAPAVTGV-WADNVPSK-PE----QKRVLVATHGK--LMYF
LGRAE--RQGREGGGSIYADFFQREA-PVVHETQKPSSSVPSVLAVSPGGSDGHH-ADGP
SDTEFAWLSSQGVYHGQL---------PYAQEKTHQPFEESRMLPRTKFPASESARGGRK
L----IQDPI---------------------TAMTLTQWHILTLVEG--KIVAVNRMNEE
IVYEQSV-----LEP---G-QRALGLLTDSMQ----NTFWLFTGQDIYEIAVDDEDRDVW
KVFLQRQMFDEALKY--A--------RGSAQKDAVATASGDYLA-------SKGRY----
----------------------------SEAAKVWGKSSKGF--EEVCLTLI--------
--NRGE-----------------HD---------ALRKYLLSQLSI--YKRSSSMQRIMA
TSWLVEVFMSKLNSLDD--------------------NVATRAELA-EGASAEEVHEQLN
SVRTEFQDFVNKYKTDMDQKTVYDIISSHGREEELLFFAAAVNDHNYVLSYWIQREKWTD
ALKVLQKQ------SDPDVFYKYSSVLMTHTATGLVDILMRQTN-LDPEKLIPALLNY-N
K-TVSA-P--------LSQNQAVRYLNFIIVN-H----PK-PSAAVHNTLISIHAS----
--------------STSSSEAGLLTYLQSQP-STPPP------YDADFALRLCIQN-QR-
VQSCIHIYS-TMSQYLQAVELALKHNDIDLAAIVAD-----------RP-----------
---------------------------EGNNKLRKRLWLLVAEKKI--------------
-----------------------------------------R---------QPGTSIKDA
IEFL--RR------CELLRIEDLIPFFPDFVVIDDFKDEICTALEDYSRHIDALRQEMDN
SAHTARQIRSEI--------AALDTR-YAIVEPGEKCWICSLP-----------------
--------------------------------------VLSR-QFFV-------------
---------------------FP-C-----------------------------------
------QHAFHS------------------------------------------------
------------------------------------------------------------
-----------------------------------------------------------D
CLGKEVLEGAG------GKKKY--------------------------------------
------------------------------------------------------------
------------------------IRDLQAQL--GNVSGTKREDIV-RELDGIV--AEA-
------------------------------------------------------------
------------------------------------------------------------
------------------------------------------------------------
------------------------------------------------------W-----
------------------------------------------------------------
------------------------------------------
>XP_040708695_Aspergillus_sydowii
------------------------------------------------------------
------------------------------------------------------------
------------------------------------------------------------
------------------------------------------------------------
------------------------------------------------------------
------------------------------------------------------------
------------------------------------------------------------
------------------------------------------------------------
------------------------------------------------------------
------------------------------------------------------------
------------------------------------------------------------
------------------------------------------------------------
------------------------------------------------------------
---------MALETSSGYAAHS-NL---LEPL-DS-LP------------MFDVKHVQLQ
FPLAAD--------FVAAQVADNVLILAL-STGRILRIDLNNPEHIDDVDLPKKSSE---
----IGVIRRMFLDPSASHLLITTTLGENYYLHTQ--SRQP-------------------
-KPLSRLKGL--LIESVAWSPSLPTASTR-----EILLGTTD-GQVWETYIEPS--T-EF
YRREERYATSIYR----TSDASPVTGV-WAESVTSK-TE----QRRVLVATHGR--LLCF
LGRTG--RSGREGGGSIYADLLQRET-PVVHEIERASGSAPSALAVSPPGSDAPR-VDGQ
PEKEFAWLSSEGIYHGLL---------PYT-EKLEQPFEGSAMLPRSIFPATESARGGKK
L----IQNPI---------------------TAMTISEWHILVLVEG--RVVAVNRMSDE
IVFDQEV-----LEP---G-QGALGLVTDAMK----GTYWLFTGQDIFEICVQDEDRDVW
KIFLQKQLFGQALQY--A--------HTNSQKDAVATASGDFLA-------SKGRY----
----------------------------LEAAGVWGKSSKGF--EDVCLTLI--------
--KRGQ-----------------HD---------ALRKYLLSQLSM--YKKSSSMQRTMV
AGWLVEVFMTKLNSLDD--------------------NITTKAELA-EGSSTEAIEGELR
AVRNEFQEFATKYKSDLDQKTAYDIISSHGREKELLFFATVINDHNYVLSYWVQRENWTE
ALNVLQRQ------SDPEVFYKHSSVLMTHAATGLVDILMRQTN-LEPEKLIPALLNY-N
N-TVSV-P--------LTQNQAVRYLNFIIVN-H----PN-PTAAVHNTLISIHAS----
--------------SRSSSEAGLLTYLQSQP-SSPPP------YDADFALRLCIQH-QR-
VQSCIHIYS-AMGQYLQAVELALQHDDIEMAAIIAD-----------RP-----------
---------------------------EGNNKLRKKLWLLVAEKRI--------------
-----------------------------------------R---------QPGTGIKDA
IEFL--RR------CELLRIEDLIPFFPDFVVIDDFKDEICTALEDYSRHIDALRQEMDN
SAQTARQIRSEI--------AALDTR-YAIVEPGEKCWICSLP-----------------
--------------------------------------VLSR-QFFV-------------
---------------------FP-C-----------------------------------
------QHAFHS------------------------------------------------
------------------------------------------------------------
-----------------------------------------------------------D
CLGRQVLEGAG------GKKKY--------------------------------------
------------------------------------------------------------
------------------------IRDLQSQLNEGALTAARREEIV-KELDGLI--AEAC
TLCG-DHA----------------------------------------------------
-----------------------IKQIDK------------------------------P
F---IT------------------------------------------------------
----------------A-------------------------------KDDADEWAL---
------------------------------------------------------------
------------------------------------------
>XP_001218008_Aspergillus_terreus
------------------------------------------------------------
------------------------------------------------------------
------------------------------------------------------------
------------------------------------------------------------
------------------------------------------------------------
------------------------------------------------------------
------------------------------------------------------------
------------------------------------------------------------
------------------------------------------------------------
------------------------------------------------------------
------------------------------------------------------------
------------------------------------------------------------
------------------------------------------------------------
------------------------------------------------------------
------------------------------------------------------------
----------MFLDPSASHLIVTTTLGENYYLHTQ--SRQP-------------------
-KPLSRLKGV--SIETVAWNPSLPTASTR-----EILLGTTD-GHLYEAYIEPS--T-EF
YRREERYVTAVYR----APEGSPVTGA-WAELIPTK-PE----HRRVLVATHGK--LMCF
TGRGG--RPGREGGGPIYTDLFQRES-PVVHEIQRPSSSAPSSLAISPTGPDGHHPVDGQ
TDREFAWLSSEGVYHGQL---------PYSAEELHQPFESANMLSRSVFPATQSSRGGKK
M----IQDPI---------------------TAVTLTQWHILALVEG--RIVAVNRMNEE
IVYEQPV-----LEP---G-QSTLGLLADSMQ----HTYWLFTGQEIFEIAVEDEDRDVW
KVFLQRQMFDQALQH--A--------HTGAQKDAVATASGDYLA-------SKGRY----
----------------------------LEAAKVWGKSSKGF--EEVCLTLI--------
--NRGE-----------------HD---------ALRKYLLSQLSV--YKKSSSMQRIMV
SSWLVEVFMSKLNSLDD--------------------NVATRAELA-EGTSTEEIKDQLR
SVRLEFQDFVTKYKSDLDKKTAYDIISSHGREEELLFFATATNDHSYVLSYWIQREKWSE
ALNVLQRQ------SSPDVFYKYSSVLMAHAATGLVDILMRQTN-LEPERLIPALLNY-N
K-TANV-S--------LSQNQAVRYLNFIIVN-H----PN-PSAAVHNTLISIHAS----
--------------STSSSEAGLLTYLQSQP-SSPPP------YDADFALRLCIQH-QR-
VQSCVHIYS-AMGQYLQAVELALQHDDIELAAIVAD-----------RP-----------
---------------------------EGNDKLRKKLWLLVAEKKI--------------
-----------------------------------------R---------QPGTGIKDA
IEFL--RR------CELLRIEDLIPFFPDFVVIDDFKDEICTALEDYSRHIDALRQEMDN
SAQTARQIRSEI--------ASLDTR-YAIVEPGEKCWICSLP-----------------
--------------------------------------VLSR-QFFV-------------
---------------------FP-C-----------------------------------
------QHAFHS------------------------------------------------
------------------------------------------------------------
-----------------------------------------------------------D
CLGKEVLEGAG------GKRRY--------------------------------------
------------------------------------------------------------
------------------------IRDLQTQLNKGDLPSSRREDIV-KELDGLI--AEA-
------------------------------------------------------------
------------------------------------------------------------
------------------------------------------------------------
------------------------------------------------------W-----
------------------------------------------------------------
------------------------------------------
>XP_022492410_Penicillium_arizonense
------------------------------------------------------------
------------------------------------------------------------
------------------------------------------------------------
------------------------------------------------------------
------------------------------------------------------------
------------------------------------------------------------
------------------------------------------------------------
------------------------------------------------------------
------------------------------------------------------------
------------------------------------------------------------
------------------------------------------------------------
------------------------------------------------------------
------------------------------------------------------------
---------MALDGSSSYVAPS-NL---MEPA-SSSLP------------IFDVERVQLA
FNIAAD--------FVAAQVANNVLVLAL-STNRILRIDLDSPEDVEDIDLPKKSSE---
----VGVIRRMFLDPSASHLIITTTLGENYYLHAQSPSRQP-------------------
-KPLSRLKGV--SIESIAWNPSLPTASTR-----EILLGATD-GNVYETYIEPS--N---
YRREEKYSTPVFQ----APGASAVTGI-SVEPVFSK-PD----HKRVLVATYGK--LLHF
TGRAGASKHGRESGGSVYSELFQRET-PLMHEAQKASGSAPSSLVISPAVSESHQ-AEGY
TEKEFAWLSSEGIYHGQL---------VSET-----PFKDAHMLARSVFPASESPRGGRK
L----IQDPI---------------------SAMTLTQWHILALVGG--KVVAVNRLSQE
VVYNQTV-----LEP---G-QSALGLLTDLTK----NTYWLFTTQAIFEVVAGDEDRDVW
KIFLKEQKFDEALQY--A--------RGPAQRDAVMTASGDFLA-------DKGNF----
----------------------------FEAAKVWGKSSKGF--EEVCLTMI--------
--DHKE-----------------HD---------ALRNYLLSQLAT--YKKASAMQRIMV
ASWLVELFMSKLNSLDD--------------------NIATKAELT-EGTSTGEIKDQLG
SVRAEFQEFVNSHKADLDRKTVYDIISSHGREEELLFFATATTDYNYVLSYWIQREKWLE
ALKVLQRQ------SDSDAFYKYSSVLMTHKPTDLVDILMRQTD-LDPERLIPALLNY-N
K-SASVAS--------LSQNQAVRYLNFIIVN-H----PN-PSAAVHNTLISIHAS----
--------------SPSTSEAGLLTYLQSQP-SSPPP------YDADFALRLCIQN-QR-
VQSCIHIYS-TMGQYLQAVELALEHNDIELAAIVAD-----------RP-----------
---------------------------EGNDKLRKKLWLLVAEKKI--------------
-----------------------------------------R---------QPGTGIKDA
IEFL--RR------CELLRIEDLIPFFPDFVVIDDFKDEICAALEDYSRHIDALRQEMDN
SAQTARQIKGEI--------AGLDTR-YAIVEPGEKCWICSLP-----------------
--------------------------------------VLSR-QFFV-------------
---------------------FP-C-----------------------------------
------QHAFHS------------------------------------------------
------------------------------------------------------------
-----------------------------------------------------------D
CLGKEVLDGAG------GKKKY--------------------------------------
------------------------------------------------------------
------------------------IRDLQAQLSNGDISSPRREDIV-KELDSLV--AEAC
ILCG-DHA----------------------------------------------------
-----------------------IKQIDK------------------------------P
F---IA------------------------------------------------------
----------------D-------------------------------SETADEWAL---
------------------------------------------------------------
------------------------------------------
>XP_014533994_Penicillium_digitatum
------------------------------------------------------------
------------------------------------------------------------
------------------------------------------------------------
------------------------------------------------------------
------------------------------------------------------------
------------------------------------------------------------
------------------------------------------------------------
------------------------------------------------------------
------------------------------------------------------------
------------------------------------------------------------
------------------------------------------------------------
------------------------------------------------------------
------------------------------------------------------------
---------MALDGSSSYVAPS-NL---MEPS-SSSLP------------MFDVERVQLA
FSVAAD--------FVAAQVANNVLVLAL-STNRILRIDLDSPEDVEDIDLPKKSSE---
----VGVIKRMFLDPSASHLIITTTLGENYYLHAQSPSRQP-------------------
-KPLSRLKGV--SIESVAWNPSLPTASTR-----EILVGATD-GNVYETYIEPS--S---
Y-RQEKYTTPVYQ----VPGASPVVGM-SAEPVSSK-TD----QRRVLLATCGK--LLHF
VGRTGASRHGRESG--VYLELFQREM-PVTHELPNPSASAPSSLVISPTISESNQ-AEGY
AEKQFAWLSSEGIYHGPL---------TSES-----PFKTANMLARSVFPASESPRGGRK
L----IQDPI---------------------SAVTLSQWHVLALVGG--RVVAVNRLSQE
VVHDQPV-----LES---G-QSALGLLTDLSK----NTYWLFTSQAIFEVVAGEEDRDVW
KIFLKEQKFDGALQY--A--------RGAAQRDVVMTASGDFLA-------SKGNF----
----------------------------LEAAKVWGKSSKGF--EEVCLTMI--------
--DHKE-----------------YD---------ALRNYLLSQLAT--YKKASLMQRIMV
ASWLVELFMSKLNSLDD--------------------NIATKAELT-EGTSPGEIKDQLG
SIRADFQEFVNSYKADLDKKTVYDIISSHGREEELLFFATATNDYNYVLSYWIQREKWLE
ALKVLQRQ------SEADVFYKYSSVLMTHKPTDLVDILMRQTN-LDPERLIPAFLNY-N
K-SASVSS--------LNQNQAVRYLNFIIVN-H----PN-PSAAVHNTLISIHAS----
--------------SPSSSEAGLLTYLQSQP-SSPPP------YDADFALRLCIQN-QR-
IQSCIHIYS-TMGQYLQAVELALEHKDIELAAIVAD-----------RP-----------
---------------------------EGNDKLRKKLWLLVAEKKI--------------
-----------------------------------------R---------QPGTGIKDA
IEFL--RR------CELLRIEDLIPFFPDFVVIDDFKDEICSALEDYSRHIDSLRQEMDN
SALTARQIRGEI--------SGLDTR-YAIVEPGERCWICSLP-----------------
--------------------------------------VLSR-QFLV-------------
---------------------FP-C-----------------------------------
------QHAFHS------------------------------------------------
------------------------------------------------------------
-----------------------------------------------------------D
CLGREVLDGAG------GKKKY--------------------------------------
------------------------------------------------------------
------------------------IRDLQAQLSSGDVSSLRREEIV-KELDGLV--AEAC
ILCG-DHA----------------------------------------------------
-----------------------IKQIDK------------------------------P
F---IA------------------------------------------------------
----------------K-------------------------------SETSEDWAL---
------------------------------------------------------------
------------------------------------------
>XP_016598941_Penicillium_expansum
------------------------------------------------------------
------------------------------------------------------------
------------------------------------------------------------
------------------------------------------------------------
------------------------------------------------------------
------------------------------------------------------------
------------------------------------------------------------
------------------------------------------------------------
------------------------------------------------------------
------------------------------------------------------------
------------------------------------------------------------
------------------------------------------------------------
------------------------------------------------------------
---------MALDGSSSYVAQS-NL---MEPP-SSSLP------------MFDVERVQLA
FSVAAD--------FVAAQVANNVLVLAL-STNRILRIDLDSPEDVEDIDLPKKSSE---
----VGVIRRMFLDPSASHLIITTTLGENYYLHAQSPSRQP-------------------
-KPLSRLKGV--SIESVAWNPSLPTASTR-----EILIGATD-GNVYETYIEPS--S---
Y-RQEKYTTPVYQ----VPGASPVVGI-SAEPVSSK-TD----QRRVIVATYGK--LLHF
IGRTGVSRHGRESG--VYLELFQREM-PTTHEVTTPSASAPSSLVISPTISESYQ-AEGY
TERQFAWLSSEGIYHGPL---------TSES-----PFKTANMLARSVFPASESPRGGRK
L----IQDPI---------------------SAMTLSQWHVLALVGG--RVVAVNRLSQE
VVHDQPV-----LEF---G-QSALGLLTDLTK----NTYWLFTSQAIFEVVAGDEDRDVW
KIFLKEQKFDEALQY--A--------RGASQRDAVMTASGDFLA-------GKGNF----
----------------------------LEAAKVWGKSSKGF--EEVCLTMI--------
--DHKE-----------------HD---------ALRNYLLSQLAT--YKKASLMQRIMV
ASWLVELFMSKLNSLDD--------------------NIATKAELA-EGTSPGEIKDQLG
SIRADFQEFVNSYKADLDKKTVYDIISSHGREEELLFFATATNDYNYVLSYWIQREKWLE
ALKVLQRQ------SEADVFYKYSSVLMTHKPTDLVDILMRQTN-LDPERLIPALLNY-N
K-SASVSS--------LNQNQAVRYLNFIIVN-H----PN-PSAAVHNTLISIHAS----
--------------SPSPSEAGLLTYLQSQP-SSPPP------YDADFALRLCIQN-QR-
IQSCIHIYS-TMGQYLQAVELALEHKDIELAAIVAD-----------RP-----------
---------------------------EGNDKLRKKLWLLVAEKKI--------------
-----------------------------------------R---------QPGTGIKEA
IEFL--RR------CELLRIEDLIPFFPDFVVIDDFKDEICTALEDYSRHIDSLRQEMDN
SALTARQIRGEI--------SGLDTR-YAIVEPGERCWICSLP-----------------
--------------------------------------VLSR-QFFV-------------
---------------------FP-C-----------------------------------
------QHAFHS------------------------------------------------
------------------------------------------------------------
-----------------------------------------------------------D
CLGREVLDGAG------GKKKY--------------------------------------
------------------------------------------------------------
------------------------IRDLQTQLSSGDISSSRREEIV-KELDGLV--AEAC
ILCG-DHA----------------------------------------------------
-----------------------IKQIDK------------------------------P
F---IA------------------------------------------------------
----------------K-------------------------------SETAEDWAL---
------------------------------------------------------------
------------------------------------------
>XP_040648274_Penicillium_griseofulvum
------------------------------------------------------------
------------------------------------------------------------
------------------------------------------------------------
------------------------------------------------------------
------------------------------------------------------------
------------------------------------------------------------
------------------------------------------------------------
------------------------------------------------------------
------------------------------------------------------------
------------------------------------------------------------
------------------------------------------------------------
------------------------------------------------------------
------------------------------------------------------------
---------MALDGSSSYVAPS-NL---MEPL-SSSLP------------MFDVERVQLA
FSVAAD--------FVAAQVANNVLVLAL-STNRILRIDLDSPEDVEDIDLPKKSSE---
----VGVIRRMFLDPSASHLIITTTLGENYYLHAQSPSRQP-------------------
-KPLTRLKGV--SIESVAWNPSLPTASTR-----EILIGATD-GNVYETYIEPS--S---
Y-RQEKYTTPVYQ----VPGASPVVGI-SVEPVSSK-PD----QRRVLVATYGK--LLHF
IGRTGVSRHGRESG--VYSELFQREM-PVTHEIPNSSSSAPSSLAISPTISESYQ-AEGY
TEKQFAWLSSEGIYHGQL---------ASES-----PFRTANMLARSIFPASESPRGGRK
L----IQDPI---------------------SAMTLSQWHVLALVGG--RVVAVNRLSQE
VVHDQPV-----LEA---G-QSALGLLTDLTK----NTYWLFTSKAIFEVVAGDEDRDVW
KIFLKEQKFDEALQY--A--------RGAAQRDAVMTASGDFLA-------GKGNF----
----------------------------LEAAKVWGKSSKGF--EEVCLTMI--------
--DHKE-----------------HD---------ALRNYLLSQLAT--YKKASLMQRVMV
ASWLVELFMSKLNSLDD--------------------NIATKAELT-EGASTGEIKDQLG
SIRADFQEFVNSHKADLDKKTVYDIISSHGREEELLFFATATNDYNYVLSYWIQREKWLE
ALKVLQRQ------SEADVFYKYSSVLMTHKPTDLVDILMRQTN-LDPERLIPALLNY-N
K-SASVSS--------LSQNQAVRYLNFIIVN-H----PN-PSAAVHNTLISIHAS----
--------------SPSSSEAGLLTYLQSQP-SSPPP------YDADFALRLCIQN-QR-
IQSCIHIYS-TMGQYLQAVELALEHNDIELAAIVAD-----------RP-----------
---------------------------EGNDKLRKKLWLLVAEKKI--------------
-----------------------------------------R---------QPGTGIKDA
IEFL--RR------CELLRIEDLIPFFPDFVVIDDFKDEICTALEDYSRHIDSLRQEMDN
SALTARQIRGEI--------SGLDTR-YAIVEPGERCWICSLP-----------------
--------------------------------------VLSR-QFFV-------------
---------------------FP-C-----------------------------------
------QHAFHS------------------------------------------------
------------------------------------------------------------
-----------------------------------------------------------D
CLGREVLDGAG------GKKKY--------------------------------------
------------------------------------------------------------
------------------------IRDLQAQLSSGDISASRREDIV-KELDGLV--AEAC
ILCG-DHA----------------------------------------------------
-----------------------IKQIDK------------------------------P
F---IT------------------------------------------------------
----------------S-------------------------------SESAEDWAL---
------------------------------------------------------------
------------------------------------------
>XP_038928537_Penicillium_roqueforti
------------------------------------------------------------
------------------------------------------------------------
------------------------------------------------------------
------------------------------------------------------------
------------------------------------------------------------
------------------------------------------------------------
------------------------------------------------------------
------------------------------------------------------------
------------------------------------------------------------
------------------------------------------------------------
------------------------------------------------------------
------------------------------------------------------------
------------------------------------------------------------
---------MALDPSSSYVAPS-NL---MEPP-SSSLP------------MFDVERVQLA
FAVAAD--------FVAAQVANNVLVLAL-STNRILRIDLDSPEDVEDIDLPKKSSE---
----IGVIRRMFLDPSASHLIITTTLGENYYLHAQSPSRQP-------------------
-KPLARLKGV--SIESVAWNPSLPTASTR-----EILIGATD-GNIYETYIEPS--S---
Y-RQEKYTTPVYQ----VPGASPVIGI-AAETVSST-PD----QRRVLVATYGK--LLHF
IGRTGVSKHGRESG--VYSDLFQRET-PVIHEVPNASSSAPSSLVISPTISEGYQ-AEGY
TEKQFAWLSSEGIYHGQL---------TSEP-----PFKTARMLPRSLFPASESPRGGRK
L----IQDPI---------------------SAMTLSQWHVLALVGG--RVVAVNRLSQE
VVHDQPV-----LEA---G-QSALGLLTDLTK----NTYWLFTSQAIFEVVAGDEDRDVW
RTFLKEQKFDEALQY--A--------RGAAQRDAVMTASGDFLA-------SKGNF----
----------------------------LEAAKVWGKSSKGF--EEVCLTMI--------
--DHKE-----------------HD---------ALRNYLLSQLAT--YKKASLMQRIMV
ASWLVELFMSKLNSLDD--------------------NIATKAELA-EGTSTGEIKDQLG
SIRTDFQEFVNSHKADLDKKTVYDIISSHGREEELLFFATATNDYNYVLSYWIQREKWLE
ALKVLQRQ------SEPDVFYKYSSVLMTHKPTDLVDILMRQTN-LDPERLIPALLNY-N
K-SAIVSS--------LNQNQAVRYLNFIIVN-H----PN-PSAAVHNTLISIHAS----
--------------SPSPSEAGLLTYLQSQP-SPHPP------YDADFALRLCIQN-QR-
IQSCIHIYS-TMGQYLQAVELALEHKDIELAAIVAD-----------RP-----------
---------------------------EGNDKLRKKLWLLVAEKKI--------------
-----------------------------------------R---------QPGTGIKEA
IEFL--RR------CELLRIEDLIPFFPDFVVIDDFKDEICTALEDYSRHIDSLRQEMDN
SALTARQIRGEI--------SGLDTR-YAIVEPGEKCWICSLP-----------------
--------------------------------------VLSR-QFFV-------------
---------------------FP-C-----------------------------------
------QHSFHS------------------------------------------------
------------------------------------------------------------
-----------------------------------------------------------D
CLGREVLDGAG------GKKKY--------------------------------------
------------------------------------------------------------
------------------------IRDLQAQLSSGDISSSRREEIV-KELDGLV--AEAC
ILCG-DHA----------------------------------------------------
-----------------------IKQIDK------------------------------P
F---IG------------------------------------------------------
----------------K-------------------------------SETAEDWAL---
------------------------------------------------------------
------------------------------------------
>XP_002568750_Penicillium_rubens
------------------------------------------------------------
------------------------------------------------------------
------------------------------------------------------------
------------------------------------------------------------
------------------------------------------------------------
------------------------------------------------------------
------------------------------------------------------------
------------------------------------------------------------
------------------------------------------------------------
------------------------------------------------------------
------------------------------------------------------------
------------------------------------------------------------
------------------------------------------------------------
---------MALDGSSSYVAPS-NL---MEPQ-SSSLP------------MFDVERVQLA
FSVAAD--------FVAAQVANNVLVLAL-STNRILRIDLDSPEDVEDIDLPKKSSE---
----VGVIRRMFLDPSASHLIITTTLGENYYLHAQTPSRQP-------------------
-KSLTRLKGV--SIESVAWNPSLPTASTR-----EILLGATD-GNVYETYIEPS--S---
Y-RQEKYTTPVYQ----VPGASPVVGI-SAVSVPSK-PD----QRRVLVATYGK--LLHF
IGRTGVSKHGRESG--VYSELFQRET-PVIHEVPNPSSSAPSSLVISPTISESYQ-TEGC
TEKQFAWLSSEGIYHGQL---------TSEA-----PFKTANMLARSVFPASESPRGGRK
L----IQDPI---------------------SAMTLSQWHVLALVGG--RVVAVNRLSQE
VVHDQPV-----LEP---G-QSALGLLTDLTK----STYWLFTSKAIFEVVAGDEDRDVW
KIFLKEQKFDEALQY--A--------RGAGQRDAVMTASGDFLA-------GKGNF----
----------------------------IEAAKVWGKSSKGF--EEVCLTMI--------
--DHKE-----------------HD---------ALRNYLLSQLAT--YKKASLMQRIMV
ASWLVELFMSKLNSLDD--------------------NIATKAELA-EGTSTGEIKDQLG
SIRADFQEFVNSHKADLDKKTVYDIISSHGREEELLFFATATNDHNYVLSYWIQREKWLE
ALKVLQRQ------SEADVFYKYSSVLMTHKPTDLVDILMRQTN-LDPERLIPALLNY-N
K-SANVSS--------LSQNQAVRYLNFIIVN-H----PN-PSAAVHNTLISIHAS----
--------------SPSPSEAGLLTYLQSQP-SSPPP------YDADFALRLCIQH-QR-
IQSCIHIYS-TMGQYLQAVELALEHKDIELAAIVAD-----------RP-----------
---------------------------EGNDKLRKKLWLLVAEKKI--------------
-----------------------------------------R---------QPGTGIKDA
IEFL--RR------CELLRIEDLIPFFPDFVVIDDFKDEICTALEDYSRHIDSLRQEMDN
SALTARQIRGEI--------SGLDTR-YAIVEPGERCWICSLP-----------------
--------------------------------------VLSR-QFFV-------------
---------------------FP-C-----------------------------------
------QHAFHS------------------------------------------------
------------------------------------------------------------
-----------------------------------------------------------D
CLGREVLDGAG------GKKKY--------------------------------------
------------------------------------------------------------
------------------------IRDLQAQLSSGDISASRREEIV-KELDGLV--AEAC
ILCG-DHA----------------------------------------------------
-----------------------IKQIDK------------------------------P
F---IA------------------------------------------------------
----------------S-------------------------------SETADDWAL---
------------------------------------------------------------
------------------------------------------
>XP_040809464_Penicillium_solitum
------------------------------------------------------------
------------------------------------------------------------
------------------------------------------------------------
------------------------------------------------------------
------------------------------------------------------------
------------------------------------------------------------
------------------------------------------------------------
------------------------------------------------------------
------------------------------------------------------------
------------------------------------------------------------
------------------------------------------------------------
------------------------------------------------------------
------------------------------------------------------------
---------MALDGSSSYVAPS-NL---MDSP-SSSLP------------MFDVERVQLA
FSVAAD--------FVAAQVANNVLVLAL-STNRILRIDLDSPEDVEDIDLPKKSSE---
----VGVIRRMFLDPSASHLIITTTLGENYYLHSQSPSRQP-------------------
-KPLSRLKGV--SIESVAWNPSLPTASTR-----EILIGATD-GNVYETYIEPS--S---
Y-RQEKYTAPVYQ----VPGASPVVGI-SAEPVSSK-PD----QRRVLVATHGK--LLHF
IGRAGASKHGRESG--VYSELFQREM-PVVHESPNSSSSAPSSLVISPTISESYQ-AEGY
TEKQFAWLSSEGIYHGQL---------ASES-----PFKAANMLARSVFPASESPRGGRK
L----IQDPI---------------------SAMTLSQWHVLALVGG--RVVAVNRLSQE
VVHDQPV-----LEP---G-QSALGLLTDLTK----NTYWLFTSQAIFEVVAGDEDRDVW
KIFLKEQKFDEALQY--A--------RGAAQRDAVMTASGDFLA-------GKGNF----
----------------------------LEAAKVWGKSSKGF--EEVCLTMI--------
--DHKE-----------------HD---------ALRNYLLSQLAT--YKKASLMQRIMV
ASWLVELFMSKLNSLDD--------------------NIATKAELA-EGTSPGEIKDQLG
SIRADFQEFVNTYKADLDKKTVYDVISSHGREEELLFFATATNDHNYVLSYWIQREKWLE
ALKVLQRQ------SEADVFYKYSSVLMTHKPTDLVDILMRQTN-LDPERLIPALLNY-N
K-SASVSS--------LNQNQAVRYLNFIIVN-H----PN-PSAAVHNTLISIHAS----
--------------SPSPSEAGLLTYLQSQP-SSPPP------YDADFALRLCIQN-QR-
IQSCIHIYS-TMGQYLQAVELALEHKDIELAAIVAD-----------RP-----------
---------------------------EGNDKLRKKLWLLVAEKKI--------------
-----------------------------------------R---------QPGTGIKDA
IEFL--RR------CELLRIEDLIPFFPDFVVIDDFKDEICTALEDYSRHIDSLRQEMDN
SALTARQIRGEI--------SGLDTR-YAIVEPGERCWICSLP-----------------
--------------------------------------VLSR-QFFV-------------
---------------------FP-C-----------------------------------
------QHAFHS------------------------------------------------
------------------------------------------------------------
-----------------------------------------------------------D
CLGREVLDGAG------GKKKY--------------------------------------
------------------------------------------------------------
------------------------IRDLQAQLSSGDVSASRREEIV-KELDGLV--AEAC
ILCG-DHA----------------------------------------------------
-----------------------IKQIDK------------------------------P
F---IA------------------------------------------------------
----------------S-------------------------------SESAEDWAL---
------------------------------------------------------------
------------------------------------------
>XP_022583372_Penicilliopsis_zonata
------------------------------------------------------------
------------------------------------------------------------
------------------------------------------------------------
------------------------------------------------------------
------------------------------------------------------------
------------------------------------------------------------
------------------------------------------------------------
------------------------------------------------------------
------------------------------------------------------------
------------------------------------------------------------
------------------------------------------------------------
------------------------------------------------------------
------------------------------------------------------------
---------MAPDASSGYVAPS-NL---AEASGSSSLP------------IFDVQPVQLQ
FPIAAD--------FVAAQVANNVLILAL-ATGRILRIDLDSPEDIDDIDLPRKSSE---
----IGLIRRMFLDPSASHLIINTTLGENYYLHTQ--SRQP-------------------
-KPLSRLKGV--LIESIAWNPSLPTASTR-----EILVGAAD-GNVYEVYIEPS--S-EF
YRREEKYVTTVYK----VPEGSPVTGI-WAETVPVKAAE----QSRVLVATHGV--LRCF
IGRAG--RHGREGGSSIYAELFQKEA-PLVHEIQNASNSVPSSLAISPAPTDGPQ-ADSP
SEKEFAWLSSHGVYHGQL---------SNAAEQLSRPYESATLLPRSAFPASESARGGKK
L----IQDPI---------------------TAMTLSQWHIIALAEG--RVIAVNRLSEE
IIYDQVV-----LEP---G-QPILGLLTDVMK----STFWLFTSQTIYEIVAHDEDRDVW
KVLLKAEKFEDAMKF--A--------RGSAQKDAVATASGDFLA-------SKGRY----
----------------------------LEAAKIWGKSSKGF--EEVSLTLI--------
--NRGE-----------------HD---------ALRKYLISQLST--YKKSSTMQRVMV
ASWLVEIFMTKLNSLDD--------------------NLATKAELA-EGTTTGDIKDQLS
SVRAEFQEFVTKYKSDLDQKTVYDIIGSHGREEELLFFATATNDHNYVLFYWVQREKWSE
ALNVLQRQ------SDPDVFYKYSSVLMAHTATGLVDILMRQTN-LDPEKLIPALLNY-N
K-TANV-S--------LNQNQAVRYLNFIIMN-H----PN-PSAGVHNTLISIHAS----
--------------SSSTSEAGLLTYLQSQP-SSPPP------YDADFALRLCIQH-ER-
VQSCIHIYS-AMGQYAQAVELALKHDDIQLASIIAD-----------RP-----------
---------------------------EGNNKLRKKLWLLVAEKKI--------------
-----------------------------------------R---------QPGTGIKEA
IEFL--RR------CELLRIEDLIPFFPDFVVIDDFKDEICAALEDYSRHIDALRQEMDT
SAQTARQIRAEI--------AALDTR-YAIVEPGEKCWLCSLP-----------------
--------------------------------------LLSR-QFFV-------------
---------------------FP-C-----------------------------------
------QHAFHS------------------------------------------------
------------------------------------------------------------
-----------------------------------------------------------D
CLGREVLDGAG------GKKKY--------------------------------------
------------------------------------------------------------
------------------------IRDLRAQLS-TDLPTARREEIV-RELDSIV--AEA-
------------------------------------------------------------
------------------------------------------------------------
------------------------------------------------------------
------------------------------------------------------W-----
------------------------------------------------------------
------------------------------------------
>XP_016623789_Cladophialophora_bantiana
------------------------------------------------------------
------------------------------------------------------------
------------------------------------------------------------
------------------------------------------------------------
------------------------------------------------------------
------------------------------------------------------------
------------------------------------------------------------
------------------------------------------------------------
------------------------------------------------------------
------------------------------------------------------------
------------------------------------------------------------
------------------------------------------------------------
------------------------------------------------------------
---------MALDLDEGYVAP--GL----ASGVETTLP------------IFNVERVQLQ
FNIASD--------FVAGQVANNVLILAL-ATGRILRIDLESPSDIDDVDLPKKTSE---
----VGLIRRMFLDPSASHLIITTTLGENFYLHSQ--SKQP-------------------
-KALSRLKGI--SIESIAWNPSQPTASTR-----EILVGAVD-GNVYEIYIEPA--S-EF
YRREERYCTHVWK----IPDGA-VTGL-WAETIDGK-AD----IRRVIVASHSR--LCHW
IGKTG--GRGKEGSASIYAELFSKEA-PVTHDTTGASATTPSSFSVSPESQD----AGPD
ACRSFAWLYSQGVLTGKLLT------SPPSSSLGSKIFSEARLHPRSVFPETISARGGRK
L----IQDPI---------------------VSAILSQWHVLALAEG--RIVAVNRLDGG
VVYDQAV-----LEP---G-QSALGLVADQKK----NTYWLFTSQEIFEVVVNDEERDIW
KIMLKQQDYDAALRY--A--------KGAAQKDSVATASGDYLS-------SKGQY----
----------------------------LEAASVWGKSSKAF--EEVCLSLI--------
--DNGQ-----------------EE---------ALRRYLLAKLAS--YKKSSVMQRVMI
ATWLVQIFMAKLNSLDD--------------------MIATKAELL-EHTDAGAAKRDLE
QARNEFQEFVTKYKSDLDAKTVYEVISSHDREEELLFFANAITDYDYVLSYWVQREKWNE
ALSVLNKQ------SNPETFYRYSNVLMTHVATGLVEILMRRSN-LDPQKLVPALLSY-N
E-NANV-P--------LNQNQAVRYLNFVVTN-N----FE-VPASVHNALISIMAS----
--------------HSSPSETMLLGYLETQP-S-PPF------YDADFALRLCIQH-NR-
VQSCVHIYS-TMGQYQQAVELALQHDDIDLAAIVAD-----------RL-----------
---------------------------EGNDKVRKRLWLLIAEKKI--------------
-----------------------------------------K---------EAA-SIKEA
IGFL--KR------CELLKIEDLIPFFPDFVVIDDFKEEICEALEEYSRHIDSLKQEMDL
SHHTAEQIKAEI--------AALDHR-YAIVEAGERCWICTLP-----------------
--------------------------------------VLSR-QFFV-------------
---------------------FP-C-----------------------------------
------QHAFHS------------------------------------------------
------------------------------------------------------------
-----------------------------------------------------------D
CLGKRVLESSGS-----SKRKR--------------------------------------
------------------------------------------------------------
------------------------IKDLQTEVNQGLSVGVQRQKLV-AELDGLV--AEQC
VLCG-DLG----------------------------------------------------
-----------------------IKQIDE------------------------------P
F---IH------------------------------------------------------
----------------E-------------------------------GDDVEAWAI---
------------------------------------------------------------
------------------------------------------
>XP_008727737_Cladophialophora_carrionii
------------------------------------------------------------
------------------------------------------------------------
------------------------------------------------------------
------------------------------------------------------------
------------------------------------------------------------
------------------------------------------------------------
------------------------------------------------------------
------------------------------------------------------------
------------------------------------------------------------
------------------------------------------------------------
------------------------------------------------------------
------------------------------------------------------------
------------------------------------------------------------
---------MALDLDAGYVAP--GP--GSGNGVETTLP------------IFNVERVQLQ
FNIASD--------FVAGQVANNVLILAL-ATGRILRIDLESPADIDDVDLPKKTSE---
----VGLIRRLFLDPSASHLIISTTLGENFYLHSQ--SKQP-------------------
-KALSRLKGV--SIESIAWNPSQPTASTR-----EILVGGTD-GNVYEIYIEPA--S-EF
YRREERYCTQVWK----IPDGA-VTGL-WAETIDGK-AD----VRRVIVASHTR--LCHW
IGKTS--GRGKEGSASIYADLFSKEA-PVVHDTTGATANAPSSLSVSPESQD----AGGE
SSRGFAWLYSQGVLTGKLST------SPASSALGSKIFSESKLHPRSVFPETISARGGRK
L----IQDPI---------------------VSAVLSQWHVLALAEG--RIVAVNRLDGS
VVYDQTV-----LEP---G-QSALGLVADQKK----NTYWLFTTQEIFEVVANDEERDIW
KIMLQQQDYDAALRY--A--------KGAAQKDSVATASGDFLS-------SKGQY----
----------------------------LEAAGVWGKSSKAF--EEVCLSLI--------
--DNGQ-----------------ED---------ALRKYLTAKLGS--YKKSSVMQRVMI
ATWLVQIFMAKLNSLDD--------------------MVATKAELL-EDTDAGGAKRDLE
KTRGEFQDFVTRHKSDLDAQTVYEVISSHDREDELLFFANTITDYDYVLSYWVQREKWNE
ALSVLNKQ------SNPETFYRYSNVLMAHVATGLVEILVRRSN-IDPQKLIPALLSY-N
E-NADV-P--------LTQNQAVRYLNFVVTN-N----FE-VPASVHNALISIMAS----
--------------HPSASENMLLGYLESQP-S-PPF------YDADFALRLCIQH-NR-
VQSCVHIYS-AMGQFQQAVELALQHDDIDLAAIVAD-----------RL-----------
---------------------------EDNDKLRKRLWLLIAEKKI--------------
-----------------------------------------K---------EAS-SIKEA
ISFL--KR------CELLKIEDLIPFFPDFVVIDDFREEICEALEEYSRHIDNLKQEMDI
SQHTAEQIKAEI--------AALDRR-YAIVEAGERCWICTLP-----------------
--------------------------------------VLSR-QFFV-------------
---------------------FP-C-----------------------------------
------QHAFHS------------------------------------------------
------------------------------------------------------------
-----------------------------------------------------------D
CLGKRVLESSGT-----SKRKR--------------------------------------
------------------------------------------------------------
------------------------IKDLQTEVNQGLSIGVQRQKLV-AELDGLV--AEQC
VLCG-DLG----------------------------------------------------
-----------------------IKQIDE------------------------------P
F---IH------------------------------------------------------
----------------E-------------------------------GDDVDAWAI---
------------------------------------------------------------
------------------------------------------
>XP_016247406_Cladophialophora_immunda
------------------------------------------------------------
------------------------------------------------------------
------------------------------------------------------------
------------------------------------------------------------
------------------------------------------------------------
------------------------------------------------------------
------------------------------------------------------------
------------------------------------------------------------
------------------------------------------------------------
------------------------------------------------------------
------------------------------------------------------------
------------------------------------------------------------
------------------------------------------------------------
---------MALDLDDGYVAP--GL---ASGGVETSLP------------IFNVERVQLQ
FNIASD--------FVAGQVANNVLILAL-ATGRILRIDLESPSDIDDVDLPKKTSE---
----VGLIRRMFLDPSASHLIITTTLGENFYLHSQ--SKQP-------------------
-KALSRLKGV--SIESVAWNPSQPTASTR-----EILVGAVD-GNVYEIYIEPA--S-EF
YRREERYCTHVWK----IPDGA-VTGL-WAETIDGK-TD----IRRVIVASHSR--LCHW
IGKTG--GRGKEGSASIYAELFSKEA-PVAHDTTGASATAPSCFSVSPEAQD----ASPD
SSRSFAWLYSQGVLTGQLLT------SPASSSLGSKIFSEAKLHPRSVFPETISARGGRK
L----IQDPI---------------------VSAILSQWHVLALAEG--RIVAVNRLDGS
VVYDQAV-----LEP---G-QSALDLVADQKK----NTYWLFTNQEIFEVVANDEERDIW
KIMLKQQHYDAALRY--A--------KGAAQKDSVATASGDYLS-------SKGQY----
----------------------------LEAASVWGKSSKAF--EEVCLSLI--------
--DNGQ-----------------EE---------ALRRYLLAKLGS--YKKSSTMQRVMI
ATWLVQIFMAKLNSLDD--------------------MVATKAELL-EHTDAGGAQRDLE
KARNEFQEFVTKYKADLDAKTVYEVISSHDREQELLFFANTITDYDYVLSYWVQREKWNE
ALSVLNKQ------SNPETFYRYSNVLMTHVAVGLVEILVRRSN-LDPQKLVPALLSY-N
E-NANV-P--------LNQNQAVRYLNFVVTN-N----FE-VPASVHNALISIMAS----
--------------HPSPSETMLLGYLESQP-S-PPF------YDADFALRLCIQH-NR-
VQSCVHIYS-TMGQYQQAVELALQHDDIDLAAIVAD-----------RL-----------
---------------------------EGNDKVRKRLWLLIAEKKI--------------
-----------------------------------------K---------EAA-SIKEA
IGFL--KR------CELLKIEDLIPFFPDFVVIDDFKEEICEALEDYSRHIDSLKQEMDL
SQHTAEQIKAEI--------AALDHR-YAIVEAGERCWICTLP-----------------
--------------------------------------VLSR-QFFV-------------
---------------------FP-C-----------------------------------
------QHAFHS------------------------------------------------
------------------------------------------------------------
-----------------------------------------------------------D
CLGKRVLESSGS-----SKRKR--------------------------------------
------------------------------------------------------------
------------------------IKDLQTEVNQGLSVGVQRQKLV-AELDGLV--AEQC
VLCG-DLG----------------------------------------------------
-----------------------IKQIDE------------------------------P
F---IH------------------------------------------------------
----------------E-------------------------------GDDVEAWAI---
------------------------------------------------------------
------------------------------------------
>XP_007743476_Cladophialophora_psammophila
------------------------------------------------------------
------------------------------------------------------------
------------------------------------------------------------
------------------------------------------------------------
------------------------------------------------------------
------------------------------------------------------------
------------------------------------------------------------
------------------------------------------------------------
------------------------------------------------------------
------------------------------------------------------------
------------------------------------------------------------
------------------------------------------------------------
------------------------------------------------------------
---------MALDLDEGYVAP--GL----ASGVETTLP------------IFNVERVQLQ
FNIASD--------FVAGQVANNVLILAL-ATGRILRIDLESPSDIDDVDLPKKTSE---
----VGLIRRMFLDPSASHLIITTTLGENFYLHSQ--SKQP-------------------
-KALSRLKGI--SIESIAWNPSQPTASTR-----EILVGAVD-GNVYEIYIEPA--S-EF
YRREERYCTHVWK----IPDGA-VTGL-WAETIDGK-AD----IRRVIVASHSR--LCHW
IGKTG--GRGKEGSASIYAELFSKEA-PVTHDTTGASAIAPSSFSVSPESQD----AGPD
SYRSFAWLYSQGVLTGKLLT------SPTSSSLGSKIFSEARLHPRSVFPETISARGGRK
L----IQDPI---------------------VSAILSQWHVLALAEG--RIVAVNRLDGS
VVYDQAV-----LEP---G-QSALGLVVDQKK----NTYWLFTSQEIFEVVANDEERDIW
KIMLKQQDYDAALRY--A--------KGAAQKDSVATASGDYLS-------SKGQY----
----------------------------LEAASVWGKSSKAF--EEVCLSLI--------
--DNGQ-----------------EE---------ALRRYLLAKLAS--YKKSSVMQRVMI
ATWLVQIFMAKLNSLDD--------------------MIATKAELL-EHTDAGGAKRDLE
QTRNEFQEFVTKYKSDLDAKTVYEVISSHDREEELLFFANAIADYDYVLSYWVQREKWNE
ALSVLNKQ------SNPETFYRYSNVLMTHVAIGLVEILMRRSN-LDPQKLVPALLSY-N
E-NANV-P--------LNQNQSVRYLNFVVTN-N----FE-VPASVHNALISIMAS----
--------------HPSPSETMLLGYLESQP-S-PPF------YDADFALRLCIQH-NR-
VQSCVHIYS-TMGQYQQAVELALQHDDIDLAAIVAD-----------RL-----------
---------------------------EGNDKVRKRLWLLIAEKKI--------------
-----------------------------------------K---------EAA-SIKEA
IGFL--KR------CELLKIEDLIPFFPDFVVIDDFKEEICEALEEYSRHIDNLKQEMDL
SQHTAEQIKAEI--------AALDHR-YAIVEAGERCWICTLP-----------------
--------------------------------------VLSR-QFFV-------------
---------------------FP-C-----------------------------------
------QHAFHS------------------------------------------------
------------------------------------------------------------
-----------------------------------------------------------D
CLGKRVLESSGS-----SKRKR--------------------------------------
------------------------------------------------------------
------------------------IKDLQAEVNQGLSVGVQRQKLV-AELDGLV--AEQC
VLCG-DLG----------------------------------------------------
-----------------------IKQVDE------------------------------P
F---IH------------------------------------------------------
----------------E-------------------------------GDDVEAWAI---
------------------------------------------------------------
------------------------------------------
>XP_018694431_Fonsecaea_erecta
------------------------------------------------------------
------------------------------------------------------------
------------------------------------------------------------
------------------------------------------------------------
------------------------------------------------------------
------------------------------------------------------------
------------------------------------------------------------
------------------------------------------------------------
------------------------------------------------------------
------------------------------------------------------------
------------------------------------------------------------
------------------------------------------------------------
------------------------------------------------------------
---------MALDLDDGYVAP--GL---GSGGVETSLP------------IFNVERVQLQ
FNIASE--------FVAGQVANNVLILAL-ATGRILRIDLESPSDIDDVDLPKKTSE---
----VGLIRRMFLDPSASHLIITTTLGENFYLHSQ--SKQP-------------------
-KALSRLKGI--SIEAIAWNPSQPTASTR-----EILVGGTD-GNVYEIYIEPA--S-EF
YRREERYCTHVWK----IPDGA-VTGL-WAETIDAK-AD----VRRVIVASHSR--LCHW
IGKTG--GRGKEGSASIYADLFSKEA-PVTHDTTGSSASAPSSFSVSPESPD----AGQD
SDRSFAWLYSQGVFTGKLLT------SPASSSLGSKIFGEAKLHPRSVFPETISARGGRK
L----IQDPI---------------------VSAILSQWHVLALAEG--RIVAVNRLDGS
VVYDQAV-----LEP---G-QSALGLVADQKK----NTYWLFTSQEIFEVVANDEERDIW
KIMLKQQDYDAALRY--A--------KGAAQKDSVATASGDFLS-------SKGQY----
----------------------------LEAASVWGKSSKAF--EEVCLSLI--------
--DNGQ-----------------EE---------ALKRYLLAKLGS--YKKSSIMQRVMI
ATWLVQIFMAKLNSLDD--------------------MVATKAELL-EHTDAGGAKRDLE
KARTEFQEFVTKYKSDLDAKTVYEVISSHDREEELLFFANTITDYDYVLSYWVQREKWNE
ALSVLNKQ------SNPETFYRYSNVLMTHVAVGLVEILVRRSN-LDPQKLVPALLSY-N
E-NANV-P--------LNQNQAVRYLNYVVTN-N----FE-VPASVHNALISIMAS----
--------------HPSPSETMLLGYLESQP-T-PPF------YDADFALRLCIQH-NR-
VQSCVHIYS-TMGQYQQAVELALQHDDIDLAAIVAD-----------RL-----------
---------------------------EGNDKVRKRLWLLIAEKKI--------------
-----------------------------------------K---------EAA-TIKEA
ISFL--KR------CELLKIEDLIPFFPDFVVIDDFKEEICEALEEYSRHIDNLKQEMDL
SQHTAEQIKAEI--------AALDHR-YAIVEAGERCWICTLP-----------------
--------------------------------------VLSR-QFFV-------------
---------------------FP-C-----------------------------------
------QHAFHS------------------------------------------------
------------------------------------------------------------
-----------------------------------------------------------D
CLGKRVLESSGS-----SKRKR--------------------------------------
------------------------------------------------------------
------------------------IKDLQTEVNQGLSVGVQRQKLV-AELDGLV--AEQC
VLCG-DLG----------------------------------------------------
-----------------------IKQIDE------------------------------P
F---IH------------------------------------------------------
----------------E-------------------------------GDDVEAWAI---
------------------------------------------------------------
------------------------------------------
>XP_022507628_Fonsecaea_monophora
------------------------------------------------------------
------------------------------------------------------------
------------------------------------------------------------
------------------------------------------------------------
------------------------------------------------------------
------------------------------------------------------------
------------------------------------------------------------
------------------------------------------------------------
------------------------------------------------------------
------------------------------------------------------------
------------------------------------------------------------
------------------------------------------------------------
------------------------------------------------------------
---------MALDLDDGYVAP--GL--GSGGGIETSLP------------IFNVERVQLQ
FNIASD--------FVAGQVANNVLILAL-ATGRILRIDLESPSDIDDVDLPKKTSE---
----VGLIRRMFLDPSASHLIITTTLGENFYLHSQ--SKQP-------------------
-KALSRLKGV--SIESIAWNPSQPTASTR-----EILVGAVD-GNVYEIYIEPA--S-EF
YRREERYCTHVWK----IPDGA-VTGL-WAETIDTK-AD----LRRVIVASHSR--LCHW
IGKTG--GRGKEGSASIYAELFSKEA-PVTHDTTGATATAPSSFSVSPESQD----TGPD
SYRSFAWLYSQGVLTGKLLT------SPTSSTLGSKIFGEAKLHPRSVFPETISARGGRK
L----IQDPI---------------------VSAILSQWHVLALAEG--RIVAVNRLDGS
IVYDQAV-----LEP---G-QSALGLVADQKK----NTYWLFTNQEIFEVVAHDEERDIW
KIMLKQQDYDSALRY--A--------KGAAQKDSVATASGDYLS-------SKGQY----
----------------------------LEAASVWGKSSKAF--EEVCLSLI--------
--DNGQ-----------------EE---------ALRRYLLAKLGS--YKKSSIMQRVMI
ATWLVQIFMAKLNSLDD--------------------MVATKAELL-EHTDAGGAQRDLD
KARSEFQEFVTKYKSDLDAKTVYEVISSHDREEELLFFANTITDYDYVLSYWVQREKWNE
ALSVLNKQ------SSPETFYRYSNVLMTHVAVGLVEILMRRSN-LDPQKLIPALLSY-N
E-NADV-P--------LNQNQAVRYLNFVVTN-N----FE-VPASVHNALISIMAS----
--------------HPSPSETMLLGYLESQP-S-PPF------YDADFALRLCIQH-NR-
VQSCVHIYS-TMGQYQQAVELALQHDDIDLAAIVAD-----------RL-----------
---------------------------EGNDKMRKRLWLLIAEKKI--------------
-----------------------------------------K---------EAA-SIKEA
INFL--KR------CELLKIEDLIPFFPDFVVIDDFKEEICEALEEYSRHIDSLKQEMDL
SQHTAEQIKAEI--------AALDHR-YAIVEAGERCWICTLP-----------------
--------------------------------------VLSR-QFFV-------------
---------------------FP-C-----------------------------------
------QHAFHS------------------------------------------------
------------------------------------------------------------
-----------------------------------------------------------D
CLGKRVLESSGS-----SKRKR--------------------------------------
------------------------------------------------------------
------------------------IKDLQTEVNQGLSVGVQRQKLV-AELDGLV--AEQC
VLCG-DLG----------------------------------------------------
-----------------------IKQVDE------------------------------P
F---IH------------------------------------------------------
----------------E-------------------------------DDDVEAWAI---
------------------------------------------------------------
------------------------------------------
>XP_016632297_Fonsecaea_multimorphosa
------------------------------------------------------------
------------------------------------------------------------
------------------------------------------------------------
------------------------------------------------------------
------------------------------------------------------------
------------------------------------------------------------
------------------------------------------------------------
------------------------------------------------------------
------------------------------------------------------------
------------------------------------------------------------
------------------------------------------------------------
------------------------------------------------------------
------------------------------------------------------------
---------MALDLDDGYVAP--GLSSGGGGGIETSLP------------IFNVERVQLQ
FNIASD--------FVAGQVANNVLILAL-ATGRILRIDLESPSDIDDVDLPKKTSE---
----VGLIRRMFLDPSASHLIITTTLGENFYLHSQ--SKQP-------------------
-KALSRLKGI--SIESIAWNPSQPTASTR-----EILVGGTD-GNVYEIYIEPA--S-EF
YRREERYCTHVWK----IPDGA-VTGL-WAETIDGK-AD----IRRVIVASHSR--LCHW
IGKTG--GRGKEGSASIYADLFSKEA-PITHDTTGASATAPSCFSVSPEFQD----AGPD
SYRSFAWLYSQGVLTGKLLT------SPTSSSLGSKIFGEAKLHPRSVFPETISARGGRK
L----IQDPI---------------------VSAILSQWHVLALAEG--RIVAVNRLDGS
VVYDQAV-----LEP---G-QSALGLVADQKK----NTYWLFTSQEIFEVVANDEERDIW
KIMLKQQDYDAALRY--A--------KGAAQKDSVATASGDYLS-------SKGQF----
----------------------------LEAASVWGKSSKAF--EEVCLSLI--------
--DNGQ-----------------EE---------ALRRYLLAKLGS--YKKSSIMQRVMI
ATWLVQIFMAKLNSLDD--------------------MVATKAELL-EHTDAGGAKRDLE
KARTEFQEFVAKYKSDLDAKTVYEIISSHDREEELLFFANTITDYDYVLSYWVQREKWNE
ALSVLNKQ------SNPETFYRYSNVLMAHVAVGLVEILMRRSN-LDPQKLVPALLSY-N
E-NANV-P--------LNQNQAVRYLNFVVTN-N----FE-VPASVHNALISIMAA----
--------------HPSPSETMLLGYLESQP-S-PPF------YDADFALRLCIQH-NR-
VQSCVHIYS-TMGQYQQAVELALQHDDIDLAAIVAD-----------RL-----------
---------------------------EGNDKVRKRLWLLIAEKKI--------------
-----------------------------------------K---------EAA-TIKEA
INFL--KR------CELLKIEDLIPFFPDFVVIDDFKEEICEALEEYSRHIDSLKQEMDL
SQHTAEQIKAEI--------AALDHR-YAIVEAGERCWICTLP-----------------
--------------------------------------VLSR-QFFV-------------
---------------------FP-C-----------------------------------
------QHAFHS------------------------------------------------
------------------------------------------------------------
-----------------------------------------------------------D
CLGKRVLESSGS-----SKRKR--------------------------------------
------------------------------------------------------------
------------------------IKDLQTEVNQGLSVGVQRQKLV-AELDGLV--AEQC
VLCG-DLG----------------------------------------------------
-----------------------IKQIDE------------------------------P
F---VH------------------------------------------------------
----------------E-------------------------------GDDVEAWTI---
------------------------------------------------------------
------------------------------------------
>XP_022500623_Fonsecaea_nubica
------------------------------------------------------------
------------------------------------------------------------
------------------------------------------------------------
------------------------------------------------------------
------------------------------------------------------------
------------------------------------------------------------
------------------------------------------------------------
------------------------------------------------------------
------------------------------------------------------------
------------------------------------------------------------
------------------------------------------------------------
------------------------------------------------------------
------------------------------------------------------------
---------MALDLDDGYVAP--GL--GSGGGIETSLP------------IFNVERVQLQ
FNIASD--------FVAGQVANNVLILAL-ATGRILRIDLESPSDIDDVDLPKKTSE---
----VGLIRRMFLDPSASHLIITTTLGENFYLHSQ--SKQP-------------------
-KALSRLKGV--SIESIAWNPSQPTASTR-----EILVGAVD-GNVYETYIEPA--S-EF
YRREERYCTHVWK----IPDGA-VTGL-WAETIDTK-AD----VRRVIVASHSR--LCHW
IGKTG--GRGKEGSASIYAELFSKEA-PVTHDTTGATATAPSSFSVSPESQD----TTPD
SYRSFAWLYSQGVLTGKLLT------SPISSSLGSKIFGDAKLHPRSVFPETISARGGRK
L----IQDPI---------------------VSAILSQWHVLALAEG--RIVAVNRLDGS
IVYDQAV-----LEP---G-QSALGLVADQKK----NTYWLFTNQEIFEVVAHDEERDVW
KIMLKQQDYDSALRY--A--------KGAAQKDSVATASGDYLS-------SKGQY----
----------------------------LEAASVWGKSSKAF--EEVCLSLI--------
--DNGQ-----------------EE---------ALRRYLLAKLGS--YKKSSIMQRVMI
ATWLVQIFMAKLNSLDD--------------------MVATKAELL-EHTDAGGAQRDLD
KARSEFQEFVTKYKSDLDAKTVYEVISSHDREEELLFFANTITDYDYVLSYWVQREKWNE
ALSVLNKQ------SNPETFYRYSNVLMTHVAVGLVEILMRRSN-LDPQKLIPALLSY-N
E-NADV-P--------LNQNQAVRYLNFVVTN-N----FE-VPASVHNALISIMAS----
--------------HPSPSETMLLGYLESQP-S-PPF------YDADFALRLCIQH-NR-
VQSCVHIYS-TMGQYQQAVELALQHDDIDLAAIVAD-----------RL-----------
---------------------------EGNDKVRKRLWLLIAEKKI--------------
-----------------------------------------K---------EAA-SIKEA
INFL--KR------CELLKIEDLIPFFPDFVVIDDFKEEICEALEEYSRHIDSLKQEMDL
SQHTAEQIKAEI--------AALDHR-YAIVEAGERCWICTLP-----------------
--------------------------------------VLSR-QFFV-------------
---------------------FP-C-----------------------------------
------QHAFHS------------------------------------------------
------------------------------------------------------------
-----------------------------------------------------------D
CLGKRVLESSGS-----SKRKR--------------------------------------
------------------------------------------------------------
------------------------IKDLQTEVNQGLSVGVQRQKLV-AELDGLV--AEQC
VLCG-DLG----------------------------------------------------
-----------------------IKQVDE------------------------------P
F---IH------------------------------------------------------
----------------E-------------------------------DDDVEAWAI---
------------------------------------------------------------
------------------------------------------
>XP_013279698_Fonsecaea_pedrosoi
------------------------------------------------------------
------------------------------------------------------------
------------------------------------------------------------
------------------------------------------------------------
------------------------------------------------------------
------------------------------------------------------------
------------------------------------------------------------
------------------------------------------------------------
------------------------------------------------------------
------------------------------------------------------------
------------------------------------------------------------
------------------------------------------------------------
------------------------------------------------------------
---------MALDLDDGYVAP--GL--GSGGGIETSLP------------IFNVERVQLQ
FNIASD--------FVAGQVANNVLILAL-ATGRILRIDLESPSDIDDVDLPKKTSE---
----VGLIRRMFLDPSASHLIITTTLGENFYLHSQ--SKQP-------------------
-KALSRLKGV--SIESIAWNPSQPTASTR-----EILVGAVD-GNVYEIYIEPA--S-EF
YRREERYCTHVWK----IPDGA-VTGL-WAETIDTK-AD----LRRVIVASHSR--LCHW
IGKTG--GRGKEGSASIYAELFSKEA-PVTHDTTGATATAPSSFSVSPESQD----TGPD
SYRSFAWLYSQGVLTGKLLT------SPTSSTLGSKIFGEAKLHPRSVFPETISARGGRK
L----IQDPI---------------------VSAILSQWHVLALAEG--RIVAVNRLDGS
IVYDQAV-----LEP---G-QSALGLVADQKK----NTYWLFTNQEIFEVVAHDEERDIW
KIMLKQQDYDSALRY--A--------KGAAQKDSVATASGDYLS-------SKGQY----
----------------------------LEAASVWGKSSKAF--EEVCLSLI--------
--DNGQ-----------------EE---------ALRRYLLAKLGS--YKKSSIMQRVMI
ATWLVQIFMAKLNSLDD--------------------MVATKAELL-EHTDAGGAQRDLD
KARSEFQEFVTKYKSDLDAKTVYEVISSHDREEELLFFANTITDYDYVLSYWVQREKWHE
ALSVLNKQ------SSPETFYRYSNVLMTHVAVGLVEILMRRSN-LDPQKLIPALLSY-N
E-NADV-P--------LNQNQAVRYLNFVVTN-N----FE-VPASVHNALISIMAS----
--------------HPSPSETMLLGYLESQP-S-PPF------YDADFALRLCIQH-NR-
VQSCVHIYS-TMGQYQQAVELALQHDDIDLAAIVAD-----------RL-----------
---------------------------EGNDKVRKRLWLLIAEKKI--------------
-----------------------------------------K---------EAA-SIKEA
ISFL--KR------CELLKIEDLIPFFPDFVVIDDFKEEICEALEEYSRHIDSLKQEMDL
SQHTAEQIKAEI--------AALDHR-YAIVEAGERCWICTLP-----------------
--------------------------------------VLSR-QFFV-------------
---------------------FP-C-----------------------------------
------QHAFHS------------------------------------------------
------------------------------------------------------------
-----------------------------------------------------------D
CLGKRVLESSGS-----SKRKR--------------------------------------
------------------------------------------------------------
------------------------IKDLQTEVNQGLSVGVQRQKLV-AELDGLV--AEQC
VLCG-DLG----------------------------------------------------
-----------------------IKQVDE------------------------------P
F---IH------------------------------------------------------
----------------E-------------------------------DDDVEAWAI---
------------------------------------------------------------
------------------------------------------
>XP_007755425_Cladophialophora_yegresii
------------------------------------------------------------
------------------------------------------------------------
------------------------------------------------------------
------------------------------------------------------------
------------------------------------------------------------
------------------------------------------------------------
------------------------------------------------------------
------------------------------------------------------------
------------------------------------------------------------
------------------------------------------------------------
------------------------------------------------------------
------------------------------------------------------------
------------------------------------------------------------
---------MALDLDAGYVAP--GL--GSGNGVETTLP------------IFNVERVQLQ
FNIASD--------FVAGQVANNVLILAL-ATGRILRIDLESPSDIDDVDLPKKTSE---
----VGLIRRLFLDPSAFHLIISTTLGENFYLHSQ--SKQP-------------------
-KALSRLKGV--SIESIAWNPSQPTASTR-----EILVGGTD-GNVYEIYIEPA--S-EF
YRREERYCTQVWK----IPDGA-VTGL-WAETIDGK-AE----VRRVMVASHTR--LCHW
IGKTS--GRGKEGSASIYADLFSKEA-PTVHDTTGATANAPSSFSVSPESQD----AGGE
SSRGFAWLYSQGVLTGKLST------SPASSALGNKIFGESKLHPRSVFPETISARGGRK
L----IQDPI---------------------VSAVLSQWHVLALAEG--RIVAVNRLDGS
VVYDQTV-----LEP---G-QTALGLVADQKK----NTYWLFTNQEIFEVVANEEERDIW
KIMLKQQDYDAALRY--A--------KGAAQKDSVATASGDFLS-------SKGQY----
----------------------------LEAAGVWGKSSKAF--EEVCLSLI--------
--DNGQ-----------------ED---------ALRKYLTAKLGS--YKKSSIMQRVMI
ATWLVQIFMAKLNSLDD--------------------MVATKAELL-EDTDAGGAKRDLE
KTRGEFQDFVARHKSDLDAQTVYEVISSHDREDELLFFANTITDYDYVLSYWVQREKWNE
ALSVLNKQ------SNPETFYRYSNVLMAHVATGLVEILMRRSN-IDPQKLIPALLSY-N
E-NADV-P--------LTQNQAVRYLNFVVTN-N----FE-VPASVHNALISIMAS----
--------------HPSASENMLLGYLESQP-S-PPF------YDADFALRLCIQH-NR-
VQSCVHIYS-AMGQYQQAVELALQHDDIDLAAIVAD-----------RL-----------
---------------------------EDNDKLRKRLWLLIAEKKI--------------
-----------------------------------------K---------EAS-SIKEA
ISFL--KR------CELLKIEDLIPFFPDFVVIDDFREEICEALEEYSRHIDNLKQEMDI
SQHTAEQIKAEI--------AALDRR-YAIVEAGERCWICTLP-----------------
--------------------------------------VLSR-QFFV-------------
---------------------FP-C-----------------------------------
------QHAFHS------------------------------------------------
------------------------------------------------------------
-----------------------------------------------------------D
CLGKRVLESSGS-----SKRKH--------------------------------------
------------------------------------------------------------
------------------------IKDLQTEVNQGLSMGVQRQKLV-AELDGLV--AEQC
VLCG-DLG----------------------------------------------------
-----------------------IKQIDE------------------------------P
F---IH------------------------------------------------------
----------------E-------------------------------GDDVDAWAI---
------------------------------------------------------------
------------------------------------------
>XP_016232690_Exophiala_spinifera
------------------------------------------------------------
------------------------------------------------------------
------------------------------------------------------------
------------------------------------------------------------
------------------------------------------------------------
------------------------------------------------------------
------------------------------------------------------------
------------------------------------------------------------
------------------------------------------------------------
------------------------------------------------------------
------------------------------------------------------------
------------------------------------------------------------
------------------------------------------------------------
---------MALDLDEGYVAQ--GL---ARGGVETSLP------------IFNVERVQLQ
FNIASD--------FVAGQVANNVLILAL-ATGRILRIDLESPSDIDDVDLPKKTSE---
----VGLIRRMFLDPSASHLIISTTLGENFYLHSQ--SKQP-------------------
-KSLSRLKGV--LIESVAWNPSQPTASTR-----EILVGATD-GNIYEIYIEPA--S-EF
YRREERYSANVWK----IPEGA-VTGL-WAESIQGK-SD----TRRVIVASRSK--LYHW
IGKTA--GRGKEGSTSLYTDLFSKEE-PVIHATNGASSTAPSSLSVSPESPE----AGSE
EERSFGWLYSQGVLTGELLT------TPATADLGNRIFQDAKLHPRSIFPETMSARGGRK
L----IQDPI---------------------VSAILSQWHVLALVEG--RIVAVNRLDGS
VVYDQAV-----LEP---G-QSALGLVSDQKK----NTFWLFTSQEIFEIVANDEERDIW
KIMLQNQDYDAALRY--A--------RGATQKDSVATASGDYLS-------SKGQY----
----------------------------MEAASVWGRSSKAF--EEVCLSLI--------
--DNAQ-----------------DD---------ALRKYLMTKLGA--YKKSSVMQRVMV
ATWLIQIFMAKLNSLDD--------------------MVATKAELL-ENTDAGGAKRDLE
QTRSEFQEFVTKYKADLDAKTVYEVVSSHDREDELLFFANTITDYDYVLSYWVQREKWNE
ALSVLNKQ------TNPETFYRYSNVLMIHVPTGLVEILVRRSN-LDAQKLIPALLAY-N
E-TANV-P--------LAQNQAVRYLNFVVSN-N----FE-VPASVHNALISIMAS----
--------------HPSPSESALLGYLESQP-S-PPL------YDADFALRLCIQH-DR-
VQSCVHIYS-TMGQYQQAVQLALQHDDIDLAAIVAD-----------RL-----------
---------------------------EGNDKLRKKLWLLIAEKKI--------------
-----------------------------------------K---------EAE-SIKEA
INFL--KR------CELLRIEDLIPLFPDFVVIDDFKEEICEALEEYSRHIDSLKHEMDL
SQHTAEQIKAEI--------AALDHR-YAIVESGERCWICTLP-----------------
--------------------------------------VLSR-QFFV-------------
---------------------FP-C-----------------------------------
------QHAFHS------------------------------------------------
------------------------------------------------------------
-----------------------------------------------------------D
CLGKRVLESSGS-----SKRKR--------------------------------------
------------------------------------------------------------
------------------------IKDLQTEVNQGLSVGVQRQKLV-QELDGLV--AEQC
VLCG-DLG----------------------------------------------------
-----------------------IKQIDE------------------------------P
F---IH------------------------------------------------------
----------------E-------------------------------GDDVEAWTI---
------------------------------------------------------------
------------------------------------------
>XP_016267682_Exophiala_oligosperma
------------------------------------------------------------
------------------------------------------------------------
------------------------------------------------------------
------------------------------------------------------------
------------------------------------------------------------
------------------------------------------------------------
------------------------------------------------------------
------------------------------------------------------------
------------------------------------------------------------
------------------------------------------------------------
------------------------------------------------------------
------------------------------------------------------------
------------------------------------------------------------
---------MALDLDEGYVAQ--GL---AQGGVDTSLP------------IFNVERVQLQ
FNIASD--------FVAGQVANNVLILAL-ATGRILRIDLESPSDIDDVDLPKKTSE---
----VGLIRRMFLDPSASHLIISTTLGENFYLHSQ--SKQP-------------------
-KSLSRLKGV--SIESIAWNSSQPTASTR-----EILVGATD-GNIYEIYIEPA--S-EF
YRREERYAANVWK----IPEGA-VTGL-WAETIQGK-SD----TRRVVVASHSK--LYHW
IGKTA--GRGKEGSASIYAELLSKEE-PIIHATTGASSTAPASLSVSPESSE----AGLD
EPRSFAWLYSQGVLTGELLS------TPATAELGSRIFKESKLHPRSVFPETVSARGGRK
L----IQDPI---------------------VSAILSQWHVLALVEG--RIVAVNRLDGS
VVYDQAV-----LEP---G-QSALGLVSDQKK----NTFWLFTNQEIFEIVANDEERDIW
KIMLQNQDYDAALRY--A--------RGAAQKDSVATASGDYLS-------SKGQY----
----------------------------MDAASVWGRSSKAF--EEVCLSLI--------
--DNGQ-----------------DD---------ALRKYLMAKLGA--YKKSSVMQRVMI
ATWLIQIFMAKLNSLDD--------------------MVATKAELL-ENTDAGGAKRDLE
QTRSEFQEFVTKHKTDLDAKTVYEVISSHDREDELLFFANTITDYDYVLSYWVQREKWTE
ALSVLNKQ------SNPETFYRYSNVLMIHVPTGLVEILVRRSN-LDAQKMVPALLAY-N
E-TANV-P--------LAQNQAVRYLNFVVSN-N----FE-VPASVHNALISIMAS----
--------------HPSPSESALLGYLESQP-S-PPL------YDADFALRLCIQH-DR-
VQSCVHIYS-TMGQYQQAVQLALQHDDIDLAAIVAD-----------RL-----------
---------------------------EGNDKMRKKLWLLIAEKKI--------------
-----------------------------------------R---------EAE-SIKEA
INFL--KR------CELLRIEDLIPLFPDFVVIDDFKEEICEALEEYSRHIDSLKQEMDI
SQHTAEQIKAEI--------AALDHR-YAIVESGERCWICTLP-----------------
--------------------------------------VLSR-QFFV-------------
---------------------FP-C-----------------------------------
------QHAFHS------------------------------------------------
------------------------------------------------------------
-----------------------------------------------------------D
CLGKRVLESSGS-----SKRKR--------------------------------------
------------------------------------------------------------
------------------------IKDLQTEVNQGLSVGVQRQKLV-QELDGLV--AEQC
VLCG-DLG----------------------------------------------------
-----------------------IKQIDE------------------------------P
F---IH------------------------------------------------------
----------------K-------------------------------GDDVEAWAI---
------------------------------------------------------------
------------------------------------------
>XP_013317432_Exophiala_xenobiotica
------------------------------------------------------------
------------------------------------------------------------
------------------------------------------------------------
------------------------------------------------------------
------------------------------------------------------------
------------------------------------------------------------
------------------------------------------------------------
------------------------------------------------------------
------------------------------------------------------------
------------------------------------------------------------
------------------------------------------------------------
------------------------------------------------------------
------------------------------------------------------------
---------MALDLEEGYVAK--GM---AQGGVENALP------------IFNVERVQLQ
FNIASD--------FVAGQVANNVLILAL-ATGRILRIDLESPSDIDDVDLPKKTSE---
----VGLIRRMFLDPSASHLIISTTLGENFYLHSQ--SKQP-------------------
-KALSRLKGV--SIESIAWNPSQPTASTR-----EILVGATD-GNIHEIYIEPA--S-EF
YRREERYSAHVWK----IPEGA-VTGL-WAETVQGK-SD----TRRVMVASHSR--LYHW
IGKTG--GRGREGSASIYADLFSKET-PSTHETTGASSTAPSSLSVSPELPD----AAAE
EDRSFAWLYSQGVLTGKLLT------SPATSDLGGRIFREAKLHPRSIFPETMSARGGRK
L----IQDPI---------------------ASVILSQWHVLALAEG--RIVAVNRLDGS
VVYDQTV-----LEA---G-QSALGLVADQKK----NTYWLFTSQEIFEVVAHDEERDIW
KIMLQNQDYDAALRY--A--------KGTAQKDSVATASGDYLS-------SKGQY----
----------------------------MEAASVWGRSSKAF--EEVCLSLI--------
--DNGQ-----------------ED---------ALRKYLMAKLGT--YKKSSIMQRVMI
ATWLIQIFMAKLNSLDD--------------------MVATKAELL-ENTDAGGAKRDLE
QTRSEYQDFVTKYKSDLDAKTVYEVIASHDREEEFLFFANTITDYDYVLSYWVQREKWNE
ALSVLNKQ------SNPETFYRYSNVLMTHVPTGLVEILMRRSN-IDAQKMIPALLAY-N
E-TANV-P--------LAQNQAVRYLNFVVTN-N----FE-LPASVHNALISIMAS----
--------------HSSSSESALLSYLESQP-S-PPL------YDADFALRLCIQH-GR-
VQSCVHIYS-AMGQYQQAVELALEHDDIDLAAIVAD-----------RL-----------
---------------------------EGNDKLRKKLWLLIAEKKI--------------
-----------------------------------------K---------EAE-SIKEA
INFL--KR------CELLKIEDLIPLFPDFVVIDDFKEEICEALEEYSRHIDSLKQEMDL
SQHTAEQIKAEI--------AALDHR-YAIVESGERCWICTLP-----------------
--------------------------------------VLSR-QFFV-------------
---------------------FP-C-----------------------------------
------QHAFHS------------------------------------------------
------------------------------------------------------------
-----------------------------------------------------------D
CLGKRVLESSGT-----SKRKR--------------------------------------
------------------------------------------------------------
------------------------IKDLQTEVNQGLSVGVQRQKLV-QELDGLV--AEQC
VLCG-DLG----------------------------------------------------
-----------------------IKQIDE------------------------------P
F---IH------------------------------------------------------
----------------P-------------------------------GDDVEAWAI---
------------------------------------------------------------
------------------------------------------
>XP_007726591_Capronia_coronata
------------------------------------------------------------
------------------------------------------------------------
------------------------------------------------------------
------------------------------------------------------------
------------------------------------------------------------
------------------------------------------------------------
------------------------------------------------------------
------------------------------------------------------------
------------------------------------------------------------
------------------------------------------------------------
------------------------------------------------------------
------------------------------------------------------------
------------------------------------------------------------
---------MALDLDEGYVSR--GL---AQGDVETTLP------------IFNVERVQLQ
FNIASD--------FVAGQVANNVLILAL-ATGRILRIDLESPSDIDDVDLPKKTSE---
----VGLIRRMFLDPSASHLIISTTLGENFYLHSQ--SKQP-------------------
-KALSRLKGI--IIESIAWNPSQPTASTR-----EILVGAID-GNVYEIYIEPS--S-EF
YRREERYSAHVWK----TPDGA-VTGL-WAETMEGK-PD----TRRVMVASHSR--LCHW
IGKIG--GRGKEGSASIYADLFSREA-PVVHQTTGASSTAPSSLSVSPEPQD----PGGD
PDRSFAWLYSQGVLTGKLLT------SPATSALGSKILSEAKLHPRSIFPETMSARGGRK
L----IQDPI---------------------VSAILSQWHVLALAEG--RVVAVNRLDGS
VVYDQTV-----LEA---G-QSALGLVADIKK----NTYWLFTNQEIFEVVANDEERDIW
KIMLKNQDYDAALRY--A--------KGAAQKDSVATASGDYLA-------SKGQY----
----------------------------LEAANVWGKSSKAF--EEVCLSLI--------
--DNGQ-----------------DD---------ALRKYLMAKLAS--YKKSSIMQRVMI
ATWLIQIFMAKLNSLDD--------------------MVATKAELS-EDTDAGGAKRDLE
QTRAEYQDFVTKHKSDLDAQTVYEVIASHDREEELLFFANSITDYDYVLSYWVQREKWNE
ALSVLNKQ------TNPETFYRYSNVLMTHVATGLVDILMRRSN-IDPQRMIPALLSY-N
E-NANV-P--------LTQNQAVRYLNFVVSN-N----FD-VPASVHNALISIMAS----
--------------HGSPSETALLTYLESQP-T-PPL------YDADFALRLCIQN-NR-
VQSCVHIYS-AMGQYQQAVELALEHDDIDLAAIVAD-----------RI-----------
---------------------------EDNDKVRKRLWLLIAEKKI--------------
-----------------------------------------K---------EAA-SIKEA
INFL--KR------CELLKIEDLIPFFPDFVVIDDFKEEICEALEEYSRHIDSLKQEMDL
SQHTAEQIKAEI--------AALDHR-YAIVEAGERCWICTLP-----------------
--------------------------------------VLSR-QFFV-------------
---------------------FP-C-----------------------------------
------QHAFHS------------------------------------------------
------------------------------------------------------------
-----------------------------------------------------------D
CLGKRVLETSGI-----SKRKR--------------------------------------
------------------------------------------------------------
------------------------IKDLQAEVNQGLSMGVQRQKLV-QELDGLV--ADQC
VLCG-ESG----------------------------------------------------
-----------------------IKQIDE------------------------------P
F---IH------------------------------------------------------
----------------K-------------------------------DDDVDAWAI---
------------------------------------------------------------
------------------------------------------
>XP_007736438_Capronia_epimyces
------------------------------------------------------------
------------------------------------------------------------
------------------------------------------------------------
------------------------------------------------------------
------------------------------------------------------------
------------------------------------------------------------
------------------------------------------------------------
------------------------------------------------------------
------------------------------------------------------------
------------------------------------------------------------
------------------------------------------------------------
------------------------------------------------------------
------------------------------------------------------------
---------MALDLDAGYVAPGLGL---AHGGVETTLP------------IFNVERVQLQ
FNIASD--------FVAAQVANNVLILAL-ATGRILRIDLESPSDIDDVDLPKKTSE---
----VGLIRRMFLDPSASHLIISTTLGENFYLHSQ--SKQP-------------------
-KALSRLKGI--LIEAIAWNPSQPTASTR-----EILVGATD-GSVYEIYIEPS--S-EF
YRREERYSAHVWK----TSDGA-VSGL-WAETIEGR-PD----LRRVLVASHSH--LYHW
LGKTG--GRGKEGSASIYADLFAKEA-PVIHETTGASSTAPSSLSVSPEPPN----PGAD
PDRSFAWLYSQGVLTGKLLT------SPAISSLGTQIFSDAKLHPRAIFPETVSARGGRK
L----IQDPI---------------------VSTILSQWHVLALAEG--RVVAVNRVDGS
VVYDQAV-----LEP---G-QSALGLVADIKK----NTYWLFTNQEIFEVVANDEERDIW
KIMLKNQDYDAALRY--A--------KDAAQKDSVATASGDFLA-------SKGQY----
----------------------------LDAANVWGKSSKAF--EEVCLSLV--------
--DHGQ-----------------DD---------ALRKYLIAKLGS--YKKSSIMQRVMI
ATWLVQIFMAKLNSLDD--------------------TVATKAELS-EDTDAGGAKRDLE
QTRAEYQDFVTKHKLDLDAQTVYEVISSHDREEELLFFANSIPDYDYVLSYWVQREKWTE
ALSVLNKQ------TNPDTFYRYSNVLMTHVATGLVEILMRRSN-IDPQRMIPALLSY-N
E-NANV-P--------LHQNQAVRYLNFVVSN-N----FD-VPASVHNALISIMAS----
--------------HPSPSETTLLTYLESQP-T-PPL------YDADFALRLCIQN-NR-
VQSCVHIYS-AMGQYQQAVELALQHDDIDLAAIVAD-----------RI-----------
---------------------------EDNDKVRKRLWLLIAEKKI--------------
-----------------------------------------K---------EAA-SIKEA
IGFL--KR------CELLKIEDLIPFFPDFVVIDDFKEEICEALEEYSRHIDSLKQEMDL
SQHTAEQIKAEI--------AALDHR-YAIVEAGERCWICTLP-----------------
--------------------------------------VLSR-QFFV-------------
---------------------FP-C-----------------------------------
------QHAFHS------------------------------------------------
------------------------------------------------------------
-----------------------------------------------------------D
CLGKRVLETSGA-----SRRKR--------------------------------------
------------------------------------------------------------
------------------------IKDLQTEVNQGLSVGVQRQKLV-QELDGLV--ADQC
VLCG-ESG----------------------------------------------------
-----------------------IKQIDE------------------------------P
F---IH------------------------------------------------------
----------------A-------------------------------DDDVDAWAI---
------------------------------------------------------------
------------------------------------------
>XP_009157230_Exophiala_dermatitidis
------------------------------------------------------------
------------------------------------------------------------
------------------------------------------------------------
------------------------------------------------------------
------------------------------------------------------------
------------------------------------------------------------
------------------------------------------------------------
------------------------------------------------------------
------------------------------------------------------------
------------------------------------------------------------
------------------------------------------------------------
------------------------------------------------------------
------------------------------------------------------------
---------MALNLDGGYVAP--GI---AQGSVENTLP------------IFNVERVQLQ
FNIASD--------FVAGQVANNVLILAL-ATGRILRIDLESPSDIDDVDLPKKTSE---
----VGLIRRMFLDPSASHLIISTTLGENFYLHSQ--SKQP-------------------
-KALSRLKGI--LIESIAWNPSQPTASTR-----ELLVGAAD-GNIYEIYIEPS--S-EF
YRREERYSAHVWK----ISDGA-VTGL-YAEALEGR-PE----LRRVMVASRSR--LYHW
LGKTG--GRGKEGSASIYADLFSKEV-PAIHETTGANSAAPSSLSVSPEPQD----PGAD
PDRSFAWLYSQGVLTGKLST------SPLTPNLGSKIFSEAKLHPRSIFPETTSARGGRK
L----IQDPI---------------------VSAILSQWHVLAFAEG--RVVAVNRLDGS
VVYDQAV-----LEP---G-QSALGLVADIKK----NTYWLFTNQEIYEVVATDEERDIW
KIMLKNQDYDAALRY--A--------KSAAQRDSVATASGDYLA-------GKGQY----
----------------------------LEAASVWGKSSKAF--EEVCLALI--------
--DNGQ-----------------DD---------ALRKYLMAKLGS--YKKSSVMQRVMI
ATWLVQMFMAKLNALDD--------------------MVATKAELS-EDTDAGGAKRDLE
QTRAEYQDFVTKHKSDLDAQTVYEVISSHDREEELLFFAHSIADYDYILSYWVQREKWNE
ALAVLNKQ------SNPETFYRYSNVLMTHVATGLVEILMRRSN-IDPTKMIPALLSY-N
ENNASV-P--------LNQNQAVRYLNFVVSN-N----FD-VPASVHNALISIMAS----
--------------HPSPSESSLLTYLESQP-T-PPL------YDADFALRLCIQN-KR-
VQSCVHIYS-AMGQYQQAVELALEHDDIDLAAIVAD-----------RI-----------
---------------------------EDNDKVRKRLWLLIAEKKI--------------
-----------------------------------------K---------EASPSIKEA
IAFL--KR------CELLKIEDLIPFFPDFVVIDDFKEEICEALEEYSRHIDTLKQEMDL
SQHTAEQIKAEI--------SALDRR-YAIVEAGERCWICTMP-----------------
--------------------------------------VLSR-QFFV-------------
---------------------FP-C-----------------------------------
------QHAFHS------------------------------------------------
------------------------------------------------------------
-----------------------------------------------------------D
CLGKRVLETSAA-----GKRKR--------------------------------------
------------------------------------------------------------
------------------------IKDLQAQVSQGLSVGAQRMKLV-QELDGLV--ADQC
VLCG-EPA----------------------------------------------------
-----------------------IKLIDE------------------------------P
F---VH------------------------------------------------------
----------------D-------------------------------DDDVNAWAI---
------------------------------------------------------------
------------------------------------------
>XP_013263777_Exophiala_aquamarina
------------------------------------------------------------
------------------------------------------------------------
------------------------------------------------------------
------------------------------------------------------------
------------------------------------------------------------
------------------------------------------------------------
------------------------------------------------------------
------------------------------------------------------------
------------------------------------------------------------
------------------------------------------------------------
------------------------------------------------------------
------------------------------------------------------------
------------------------------------------------------------
---------MALDLDEGYVAP--GL---AHRGVETSLP------------IFNVERVQLQ
FNIASD--------FVAAQVANNVLILAL-ATGRILRIDLESPSDIDDVDLPKKTSE---
----VGLIRRMFLDPSASHLIISTTLGENFYLHSQ--SKTP-------------------
-RALSRLKGV--SIESVAWNPSQPTASTR-----EILVGAID-GNIYETYIEPA--S-EF
YRREERYSAQVWK----LPDGS-VTGL-WAETVDGR-AG----LRRVIIASHSR--LCHW
IGKTG--GRGREGSASIYADLFSKEA-PVTHTASGAAATAPSSFSVSPETAD----SSSS
SDRSFAWLYSQGVLTGKLLT------SPTTSNLGSKIFSEATLHPRSIFPETISARGGRK
L----IQDPV---------------------ASVILSQWHVLALAEG--RIIAVNRLDGS
VVYDQAV-----LES---G-QSALGLVADQKK----NTFWLFTNQEIFEVVANNEDRDVW
KAMLKNQDYDAALKY--A--------KDAAQKDSVATASGDYLS-------SKGQY----
----------------------------LEAASIWGKSSKAF--EEVCLSLI--------
--DNAQ-----------------ED---------ALRTYLMTKLGS--YRKSSYMQRVMI
ATWLVQMFIAKLNALDD--------------------MVATKAELI-ENTDAGGAQRDLE
KTQKGFQEFITKHKADLDAKTTYEVISSHDREEELLFFANSITDYDFVLSYWVQREQWNE
ALSVLNKQ------SNPETFYRYSNVLMSHVATGLVEILMRRSN-IDAQKMIPALLTY-N
E-TASV-P--------LPQNQAVRYLNYVVTN-D----FS-VPASVHNTLISIMAS----
--------------HPSGSETALLGYLESQP-S-PPL------YDADFALRLCIQH-NR-
VQSCVHIYS-TMGQYQQAVELALQHDDIDLAAIVAD-----------RL-----------
---------------------------EGNDQVRKRLWLLIAEKKI--------------
-----------------------------------------K---------EAS-SIKEA
INFL--KQ------CELLKIEDLIPFFPDFVVIDDFKEEICEALEEYSRHIDNLKQEMDI
SQHTAEQIKAEI--------AALDHR-YAIVESGERCWICTLP-----------------
--------------------------------------VLSR-QFFV-------------
---------------------FP-C-----------------------------------
------QHAFHS------------------------------------------------
------------------------------------------------------------
-----------------------------------------------------------D
CLGKRVLENSGS-----AKRKR--------------------------------------
------------------------------------------------------------
------------------------IKDLQTEVNQGLSIGPQRQKLV-AELDGVV--AEQC
VLCG-DLG----------------------------------------------------
-----------------------IKQVDE------------------------------P
F---IH------------------------------------------------------
----------------A-------------------------------GDDVEAWAI---
------------------------------------------------------------
------------------------------------------
>XP_016222728_Exophiala_mesophila
------------------------------------------------------------
------------------------------------------------------------
------------------------------------------------------------
------------------------------------------------------------
------------------------------------------------------------
------------------------------------------------------------
------------------------------------------------------------
------------------------------------------------------------
------------------------------------------------------------
------------------------------------------------------------
------------------------------------------------------------
------------------------------------------------------------
------------------------------------------------------------
---------MALDLDEGYVAP--GL---AQGRGEASLP------------IFNVERVQLQ
FNIASD--------FVAGQVANNVLILAL-ATGRILRIDLESPSDIDDVDLPKKTSE---
----IGLIRRMFLDPSASHLIVSTTLGENFYLHSQ--SKQP-------------------
-KALSRLKGV--SIESIAWNPSQPTASTR-----EILIGGAD-GNIYEIYIEPA--S-EF
YRREERYATQVWK----IPDGA-VTGL-WAETIDAR-PD----VRRVIVASHSR--LCHF
IGKTG--GKGKEGSASIYADLFSKEA-PVTHDTAGAVASAPSSFSVSPEPND----PASA
PERSFGWLYSQGVLSGKLST------SPVGPSLGTKIFSDTKLHPRSVFPETVSARGGRK
L----IQDPI---------------------AAAILSQWHVLALAEG--RIVAVNRLDGS
LVYDQAV-----LEQ---G-QTALGLVADQKK----NTFWLFTSQEIFEIVANNEERDIW
KIMLQNQDYDAALKY--A--------RDAAQKDSVATASGDYLS-------SKGQY----
----------------------------LEAASVWGKSSKAF--EEVCLSLI--------
--DHGQ-----------------DD---------ALRSYLLAKLGS--YKKSSYMQRVMI
ATWLTQIFMAKLNSLDD--------------------MVATKAELV-ENTDAGGAKQELE
ATRREFEEFVSKHKSDLDAKTVYEVISSHDREEELLYFANTITDYDYVLSYWVQRERWTE
ALSVLNKQ------SNSETFYRYSNVLMTHVATGFVEILMRRNN-LDAQRLIPALLSY-N
E-NANV-P--------LSQNQAVRYLTYVVTN-D----FE-VPASVHNTLISIMAS----
--------------HPSPLETMLLGYLETQP-I-PPL------YDADFALRLCIQH-DR-
VQSCVHIYG-SMGQYQQAVELALEHDDIDLAAIVAD-----------RL-----------
---------------------------EDNDQVRKRLWLLIAEKKI--------------
-----------------------------------------K---------EAS-SIKDA
IGFL--KR------CELLKIEDLIPLFPDFVVIDDFKEEICEALEEYSRHIEGLKQEMDI
SQHTAEQIKAEI--------AALDNR-YAIVESGERCWICTLP-----------------
--------------------------------------VLSR-QFFV-------------
---------------------FP-C-----------------------------------
------QHAFHS------------------------------------------------
------------------------------------------------------------
-----------------------------------------------------------D
CLGKRVLENSGS-----SKRKR--------------------------------------
------------------------------------------------------------
------------------------IKDLQGEVNQGLSMGPQRQKLV-AELDGLV--AEQC
VLCG-DLG----------------------------------------------------
-----------------------IKQIDQ------------------------------P
F---IQ------------------------------------------------------
----------------A-------------------------------GDDAEAWAI---
------------------------------------------------------------
------------------------------------------
>XP_013277148_Rhinocladiella_mackenziei
------------------------------------------------------------
------------------------------------------------------------
------------------------------------------------------------
------------------------------------------------------------
------------------------------------------------------------
------------------------------------------------------------
------------------------------------------------------------
------------------------------------------------------------
------------------------------------------------------------
------------------------------------------------------------
------------------------------------------------------------
------------------------------------------------------------
------------------------------------------------------------
---------MALDLDEGYVAR--GL---AQGGVETTLP------------IFNVERVQLQ
FNIASD--------FVAGQVANNVLILAL-ATGRILRIDLESPSDIDDVDLPKKTSE---
----VGLIRRMFLDPSASHLIISTTLGENFYLHSQ--SKQP-------------------
-KALSRLKGI--SIESVAWNPSQPTASTR-----EILIGAVD-GNVYEIYIEPA--T-EF
YRREERYSAHVWK----IPDGA-VTGL-WAETIDGK-PD----VRRVIVASRSR--LCHW
IGKSG--GRGKEGSASIYADLFSKEA-PITHDTTGASATAPSSFSVSPESPE----SGTD
SDRSFAWLYSQGVFTGKLLT------SPASSNLGSKIFREAKLHPRSVFPETISARGGRK
L----IQDPI---------------------ASAILSQWHVLALAEG--RIVAVNRLNGR
VVYDQAV-----LEP---G-QSALGLVADQKK----NTYWLFTSHEIFEVVANDEERDIW
RIMLQNQDYDAALRY--A--------KGVAQKDSVATASGDYLS-------SKGQY----
----------------------------WEAASVWGKSSKAF--EDVCLSLI--------
--DHGQ-----------------ED---------ALRKYLMAKLGS--YKKSSIMQRVLI
ATWLIQIFMAKLNTLDD--------------------MVATKAELL-ENTDAGGAKQDLE
RTREEFQEFVTKHKSDLDAKTVYEVISSHDREEELLFFANTVTDYDYVLSYWVQREKWTE
ALSVLNKQ------SNPETFYRYSNVLMTHVATGLVELLMRRSN-IDAQRMIPALLSY-N
E-NANV-P--------LSQNQAVRYLNFVVTN-N----FE-VPASVHNALISIMAS----
--------------HPSPSESPLLSYLESQP-S-PPL------YDADFALRLCIQH-DR-
VQSCVHIYS-AMGQYQQAVELALQHDDIDLAAIVAD-----------RL-----------
---------------------------EGKDKARKRLWLLIAEKKI--------------
-----------------------------------------Q---------EAA-SIKEA
ISFL--KR------CELLKIEDLIPFFPDFVVIDDFKEEICEALEEYSRHIDSLKQEMDV
SQHTAEQIKAEI--------AALDHR-YAIVEPGERCWICTLP-----------------
--------------------------------------VLSR-QFFV-------------
---------------------FP-C-----------------------------------
------QHAFHS------------------------------------------------
------------------------------------------------------------
-----------------------------------------------------------D
CLGKRVLESAGS-----SKRKR--------------------------------------
------------------------------------------------------------
------------------------IKDLQTEVNQGLTVGVQRQKLV-QELDGLV--AEQC
ILCG-DLG----------------------------------------------------
-----------------------IKQIDE------------------------------P
F---IH------------------------------------------------------
----------------Q-------------------------------EDDVGAWSV---
------------------------------------------------------------
------------------------------------------
>XP_018002477_Phialophora_attinorum
------------------------------------------------------------
------------------------------------------------------------
------------------------------------------------------------
------------------------------------------------------------
------------------------------------------------------------
------------------------------------------------------------
------------------------------------------------------------
------------------------------------------------------------
------------------------------------------------------------
------------------------------------------------------------
------------------------------------------------------------
------------------------------------------------------------
------------------------------------------------------------
---------MALEIEQGYVAA--GT---SQGGGEAELP------------IFNVQQVRMQ
FNIASD--------FVAGQVANDVLILAL-ATGRILRIDLESPQDIDDVDLPKKTSE---
----VGLIRRMFLDPSASHLIITTTLGENFYLHTQ--SKQP-------------------
-KALSRLKGV--SIETVAWNPSQPTASTR-----EILVGASD-GTVYEVYIEPA--T-EF
YRREERYCTQVWK----ASKGA-VTGL-WVDTIAGK-SD----LRRVMASTHAA--VYHW
VGRTG--SKGKEGAAAIYADMLQKES-PATQNATNVSQTAPSSLSISPETTNSV--AGED
VARSFGWLSSQGVLTGKLSS------SPSDSDLGKRILSSAKLHARSVFPETVSARGGRK
L----IQDPI---------------------QSMVLTQWHCLALAEG--RIVAVNRLNGE
VVYDQVV-----LDP---G-QSSLGLVSDQKK----NSYWLFTAQEIYEIRAEDEDRDVW
KVMLQNQDYDAALRY--A--------KGAAQKDSVATASGDYLS-------DKGQY----
----------------------------LEAASIWGKSSKAF--EEVCLQLI--------
--DKNQ-----------------DD---------ALRKYLLTKLST--YKKSSYMQRVMI
GCWLVQIFMAKLNNLDD--------------------TIATKGELA-EDTSATGAESELK
RTRNEFQEFVSKHESDLDAKTVYEIISSHDREEELLHFANTITDYDYVLSYWIQRGKWNE
ALSVLNKE------SNPETYYRYSNVLMMHVASGYIEILMRRNN-IEPQKILPALLSY-N
ENAGDT-P--------LNQNQAVRYLNFVVNN-M----PD-SPASVHNTLISIMAS----
--------------HPTTSEASLLNYLETQP-Q-PPL------YDADFALRLCIQH-KR-
VQSCVHIYS-AMNQYQQAVELALAHDDVDLAAIVAD-----------RL-----------
---------------------------DGDEKMRKKLWLLIAEKKV--------------
-----------------------------------------K---------ESP-SIKEA
IEFL--KR------CELLKIEDLIPFFPDFVVIDDFKEEICNALEEYSQHIENLKQEMDV
SQQTAEQIKAEI--------AALDNR-YAIVEPGERCWICTLP-----------------
--------------------------------------VLSR-QFFV-------------
---------------------FP-C-----------------------------------
------QHAFHS------------------------------------------------
------------------------------------------------------------
-----------------------------------------------------------D
CLGKRVLESSGI-----AKKKR--------------------------------------
------------------------------------------------------------
------------------------IKDLQADVSQGLSVGRQRLKMV-QELDGLV--ADSC
VLCG-DLG----------------------------------------------------
-----------------------IRQIDE------------------------------P
F---IK------------------------------------------------------
----------------P-------------------------------GDNVAEWAI---
------------------------------------------------------------
------------------------------------------
>NP_588498_Schizosaccharomyces_pombe
------------------------------------------------------------
------------------------------------------------------------
------------------------------------------------------------
------------------------------------------------------------
------------------------------------------------------------
------------------------------------------------------------
------------------------------------------------------------
------------------------------------------------------------
------------------------------------------------------------
------------------------------------------------------------
------------------------------------------------------------
------------------------------------------------------------
------------------------------------------------------------
-----------MSLAEDWIDP--NSSEDSDIQEDAELEYTADNPEKEQRGVFSLEKVQLQ
FPVSIR--------CLA--VENNILVMAL-TSDKLMIVDLERPEDIIDIELPKKVLA---
----LGLTYKIFLDPSGHYIFVTTTAGDNC-LFTP--SHQG-------------------
-RVLTKLKGH--TVEAVQWN--LNGGNIL-----ELLIASKS-GVLLELVLTLD--S-AN
LKRIEKSINTLYS----FPFMESPMGI-LKNIQDDS----------MTIVTNKR--ILRF
EPKT---SRGKD------------------------------QLYFSPAFQGSMKEILSF
SEEETAQCFSYSPFPKNL-----------------------------AEPYTLALKTSKR
IIYLDIMNPVNPDIQDYEFNESPKLSVPTVEMNMILTSFHLAFLDLD--TLYIVNRVNGK
ESYQQRV----NLSP---H-EEILGLCCDHEK----NTYWLYTTDSLHELVVNNETREAS
LVFLEKGDFEKALEC--A--------NTAKVRNTVLVGYAEFLM-------EHEEY----
----------------------------ERAATLYAETLKSV--EEVALKFI--------
--ELNQ-----------------KD---------VLRLYLWKKLRS--YKSTMKIQKSLL
VNWLLELMLAKLNSLDE--------------------K--ERLELF-----PENVMQQRQ
QVQREFSTLLNQYKDEINREAAYNLANNYGKEEQLLQIATVMKDQSYIMHYWVQRENYEK
ALETLNEG------VSQETLIQHATALLTHRPNETVSIWERQTD-LDVHALIPSLLSY-N
Q-RSHV-P--------VEENAAIRYLRYVTGV-L----GC-VDPSIHNTLFCIYAC----
--------------HSSSNESYLMNYIEQQG-N-HPL------YDMDLGIRLCLQF-NC-
RRSAVKILV-LMKLYSQGVELALEADDCELAATIAN-----------IP-----------
---------------------------EEDVVLKKTLWQTIAKYMF--------------
-----------------------------------------S---------KKS-GIKET
LRFL--EN------SEVLQLPELIRLLPEDIKLDDLSDNVCDELDHCMKRIEQLDFEIGQ
ASEVAHEIQTNA--------ENMRNR-YIVLEPNESCWHCNQP-----------------
--------------------------------------LFSE-PFVL-------------
---------------------FP-C-----------------------------------
------QHAFHR------------------------------------------------
------------------------------------------------------------
-----------------------------------------------------------S
CMLEKTYKLAS-------------------------------------------------
------------------------------------------------------------
-----------------------------------------EKNIL-KE----------C
QLCGPSYA----------------------------------------------------
-----------------------VRLINE------------------------------P
F---ST------------------------------------------------------
----------------D-------------------------------F-----------
------------------------------------------------------------
------------------------------------------
```
