## Supplementary material for "Coding Sequence Insertions in Fungal Genomes are Intrinsically Disordered and can Impart Functionally-Important Properties on the Host Protein": MAFFT_MSAs: XP_719148.2_blasthits_MAFFT.txt

```
>XP_719148_Candida_albicans
------------------------------------------------------------
------------------------------------------------------------
------------------------------------------------------------
------------------------------------------------------------
------------------------------------------------------------
------------------------------------------------------------
------------------------------------------------------------
------------------------------------------------MNLNVPKTDSNG
QDKFHQKFESMPKPTAVTAASSNSDQNTTLQHPKDKQQEQQVNKS--SHSNEDTNFIKDN
N---------------KTQQQDPQQNGQQYINQD----EQTQQ----NHSDQSRERGNEN
EEQQDDYGDASESN-KRII----------LQRFTIYNATTTMYIVGSNSKESLFRIMEIS
KDEENDN---VVSIIEDSNYFYTRKDMIELLNGLDESIEG--GIHKVAQGYGMLGLIRFT
QSYYLCLITKCSQ-----VAILGGHFIYHIDETKL-------IPL-----GTNYKRPEKY
SDEERLLS----IFKYMDLGKTFYFSYSYDITNTLQTNFVRNKKKATDLQFGVNTNKV--
--------NDLFNNFEHNERFVWNNLLLKPIL--------DNP-EVATYEWFQPIIHGFI
DQANISVY-GRKFYITIIARRSHHFAGARFLKRGVNDKGNVANEIETEQIVSDMLITSF-
-HDPKYGFYNNPRYTSFVQHRGSIPLYWTQDMNKL-PKPPIQIN--LNDPFYQSSALHFN
DLFHRY-GSPIIVLNLI-KQKEKQPRESKLNHYFMACIKYLDQFLPEGKKIQYFSFDMSR
HSKK---NLDVIGPIQAIAANAMSQIGFFHNGINLST-TKLQKGIIRTNCIDCLDRTNAA
QFIICKEALTHQLRSL-----------KIISETQNLDYDSDLINVVTEIFHDHGDTIAIQ
YGGSN-LVNTMDSYRRINQWSSHTRDMLNSIKRMYSNSFMDSIRQEAINLFLG-------
-----------------------------------------------------------N
Y-----IYEPDKPKLWELQ---------------------------NDYAL---------
----------------------------------------------------HNDYSGNG
LHGPHKSYIN--------------------WYNEAFLL-----DS-R-----------YS
F-------------------------------------------SGNE---------CNE
V-LRLEAFPD--------------CNEKW-------------------FNECYIPRKYQ-
---------SFTELF---------QFNMN-------------------------SNS-RY
FPPTENTENG-N-----------------------------------------KFDYSPF
ESRR--------------------------------------------------------
------------------------------------------------------------
-----KKYKTFEHESKA-KLEIK-----------------TPRSKRIQKFLPFKNDHNNT
SSLISSKRNLDLIEDNDEED---------------RSIT-PDPDQANSIVTV--NEK---
-DIELYNSQWDYDKIIKHQTI----NTQ----DY----SFNPR-VKTNIED-KEIYWYY-
-----SNEIFSKLRNGSDGAGAARR--EDLISPQD----LKTYLTFDSI-----DNEMIT
NFNNQL---------------DLNTDNNYFF
>XP_002421118_Candida_dubliniensis
------------------------------------------------------------
------------------------------------------------------------
------------------------------------------------------------
------------------------------------------------------------
------------------------------------------------------------
------------------------------------------------------------
------------------------------------------------------------
------------------------------------------------MNLNVSMVGSSG
QDK------SMPKSTAVTASNSSLDQNTPSQHPKDKQHEQEMEKEILQQGSKDASFVNDN
N---------------KPPQQDQPLNGQQYENQD----EQTQP----NQPDHNQQQDNEN
DEQQDDYGDASESN-KRII----------LQRFTIYNATTTMYIAGSNSKESLFRIMEIS
KDEENDN---VVSIIEDSNYFYTRKDMIELLNGLDESIEG--GIHKVAQGYGMLGLIRFT
QSYYLCLITKCSQ-----VAILGGHFIYHIDETKL-------IPL-----GTNYKRPEKY
SDEEKLLS----IFKYMDLGKTFYFSYSYDITNTLQTNFVRNKKKATDVQFGVNTNKV--
--------NDLFNNFEHNERFVWNNLLLKPIL--------DNP-EVATYEWFQPIIHGFI
DQANISVY-GRKFYITIIARRSHHFAGARFLKRGVNDKGNVANEIETEQIVSDMLISSF-
-HDPKYGFYNNPRYTSFVQHRGSIPLYWTQDMNKL-PKPPIQIN--LNDPFYQSSALHFN
DLFHRY-GSPIIVLNLI-KQKEKQPRESKLNHYFMACIKYLDQFLPESKKIQYYSFDMSR
HSKK---NLDVIGPIQSIAANAINQIGFFHNGINLSN-TNLQKGIIRTNCIDCLDRTNAA
QFIICKEALTHQLRSL-----------KIISQTQNLDYDSDLINVVTEIFHDHGDTIAIQ
YGGSN-LVNTMDSYRRINQWSSHTRDMLNSIKRMYSNSFMDSIRQEAINLFLG-------
-----------------------------------------------------------N
Y-----IYEPNKPKLWELQ---------------------------NDYAL---------
----------------------------------------------------HNDYSGNG
LHKPHKSYIN--------------------WYNETYLL-----DS-R-----------YF
F-------------------------------------------GGNE---------CNE
I-LRLEAFPD--------------CNEKW-------------------FNECYIPRKYQ-
---------SFTELF---------QFNMN-------------------------SNS-RY
FPPTENTENGNN-----------------------------------------KFDYSPF
ESRR--------------------------------------------------------
------------------------------------------------------------
-----KKYKTFEQESKKIKHDIKI--------------KSSPRSKRIQKFLPFNNVHHSN
NNNNNNKRNLELIEDDDDEDEDEDKDDNGNVEEEEESISFPDSNQENSIVTV--NEK---
-DIELYNSQWDYDKIINHQTI----NTQ----DY----SFNPR-VKTNIED-KEIYWYY-
-----SNEIFSKLRNNGGGGDSNYNGLEDLISPQD----LKTYLSFDNRNNVYDDDEMIT
NFNNQL---------------DLNTDNNYFF
>XP_002548437_Candida_tropicalis
------------------------------------------------------------
------------------------------------------------------------
------------------------------------------------------------
------------------------------------------------------------
------------------------------------------------------------
------------------------------------------------------------
------------------------------------------------------------
------------------------------------------------MNEPKLRSGYSS
SDQ--------------SALQSLSDLN---------QHVQNKIKSTIKE-DKNNNLLRQS
N---------------GVPSSSIQQQQQQ---QDEFPREQLHQIRETNQENEDEYEGGEG
EDSQQNEGSQEFNN-KRII----------LQRFTIYNSTSTMYIVGSNSKESLFRIMEIS
KDEINPN---ELSIIEDRNYFYTRKDMIALLNGLDESIEG--GIHKIAQGYGMLGLIRFT
QGYYLCLITKCSQ-----VAILGGHFIYHIDETKL-------IPL-----GSNYKRPEKG
SDEERLLS----IFKYMDLSKTFYFSYSYDITNTLQTNFIRNKKKATDFQFGINSVND--
--------NDLFNSFDHNERFVWNNLLLSPIL--------QNP-EVAAYEWFQPIVHGFI
DQANISIY-GRKFYITIIARRSHHFAGARFLKRGVNDKGNVANEIETEQIVSDMLITSF-
-HDPKHGFYNSPRYTSFVQHRGSIPLYWTQDMNKL-PKPPIQIN--LNDPYYQSSALHFN
DLFHRY-GSPIIILNLI-KQKEKTPRESKLNQYFMDCIKYLDQFLPKDKKLQYFSFDMSK
NSKK---NLDVIGPLSKIASTTVSQIGFFHNGTNLAS-TKLQKGIIRTNCIDCLDRTNAA
QFIICKEALTQQLRSL-----------KITTETQNLDYDSDLINVVTEIFHDHGDTIAIQ
YGGSN-LVNTMDSYRRINQWSSHTRDMLNSIKRIYSNSFMDQNRQDAINLFLG-------
-----------------------------------------------------------N
Y-----IYSPDTPKLWELH---------------------------NDFAL---------
----------------------------------------------------HNDTAVGE
LRSARKSYTH--------------------WYNENYLR-----DS-R-----------YL
F-------------------------------------------EQSD---------YKN
D-ARLDAYPD--------------CNDKW-------------------YNECYIPRKYQ-
---------SFKELF---------QFNMN-------------------------SNS-RY
FPSID--ENGDK-----------------------------------------SFDYSPF
ESRR--------------------------------------------------------
------------------------------------------------------------
-----KKYRHLGDEHNE---DVQ-----------------SPKSP------------NNS
KTIGNNQWG----KTNDSKS------------------TIVDQSRENK-VTV--SDH---
-DLQIYSSQWEYKKILSHQTV----NQQ----DY----SFNPR-VKTNIED-KQIYWYY-
-----SNELLNRLQDSFHGNY------LDVIGPQD----LKTYLSFNVGSG---SGEYL-
--DGRL---------------DLNTDNNYFI
>XP_003871465_Candida_orthopsilosis
------------------------------------------------------------
------------------------------------------------------------
------------------------------------------------------------
------------------------------------------------------------
------------------------------------------------------------
------------------------------------------------------------
------------------------------------------------------------
------------------------------------------------------------
--------------------MNDQDSIVTREQGIKDDIIIASVEDTASSIN---------
----------------NNPGDFDESIQEQ------------------NDEESDVDNGDEV
EQEEGGGGSERTKTYKRIL----------LQRFTVYNSASTMYIVGSNAKESLYRILEIA
KDVEDEK---SLSIIEDKSYFYTRKDMIELLNGLNDSVEG--GLHKLAQGFGLLGLARFT
KGYYLNLITKCSQ-----VAIIGGHFVYHIDETKL-------IPL-----GTNYKRPEKY
SDEEKLLS----LFRYMDLSKTFYFSYNYDITNSMQTNFMRHKLYNCGDQNAKLR-----
--------NKLYTNFDYNERFVWNNMLLKPIL--------ESE-DVATFEWFQPIVHGFI
DQANISIY-GRKFYITIIARRSHHFAGARFLKRGINDKGNVANEIETEQIVSDMLTSSF-
-HDPKYGMYNNPRYTSFVQHRGSIPLFWTQDMNKL-PKPPIQIN--LPDPFYQSSALHFD
NLFYRY-GSPIIILNLI-KQKEKQPRESRLNIQYINCINYLNQFLPEEKKLQYRSFDMSK
NSKK---NMDVITPLQNIAHEAINQIGIFHNGTTINS-TQLQKGIIRTNCIDCLDRTNAA
QFIICKEALTKQLRSL-----------DLISEGKTLDYESDLINILTEIFHDHGDTIAIQ
YGGSN-LVNTMDSYRRINQWSSHTRDMLNSIKRMYSNSFMDSIRQEAINLFLG-------
-----------------------------------------------------------N
Y-----IYSLDKPKLWELS---------------------------NDFRL---------
----------------------------------------------------HFDFDLE-
MK-PKRSYTR--------------------WFNEANLK-----DD-R-----------FR
I-------------------------------------------TVRSGVEDKLK-----
--NEVYNPPE--------------SNDKW-------------------YNECYVPRKYQ-
---------SFTELF---------QFNMN-------------------------SNS-RY
FPSLSSLQPQFQPQLSPKKESKSRLKSNLNSHSKQQLQSQSQWKQSVAEDISIRFDYSPF
ESRK-----------FKHSDKAVGGEEISYLEHQLNKCD---------------------
----------------------------TDCDSK--------------------------
-----SEGKRVTRSSSG-----------------------KYNPKNIKTFL--------A
SKITARQNSKKKGKNEDHRS-------NTHKANSPTDDTRDEADDDDRTLVSSTQPIVDE
SDAKLYESQFDLSKV----------TKSSPNYNYAGYCSYKSTRLKPSFQD-QEIYKSSY
IDNLESSGKLHSLANGSFRSS-----FVDMVNTQD----LKTYLHYINDE----------
--EKLL---------------ELGTDHNYI-
>XP_001524142_Lodderomyces_elongisporus
------------------------------------------------------------
------------------------------------------------------------
------------------------------------------------------------
------------------------------------------------------------
------------------------------------------------------------
------------------------------------------------------------
------------------------------------------------------------
------------------------------------------------------------
------------------------------------------------------------
------------------------------------------------------------
------------------------------------------------------------
------------------------------------------------------------
------------------------------------------------------------
------------------------------------------------------------
------------------------------------------------------------
-----------------------------------------------------MMTSSF-
-HDPQYGMYNNPRYTSFVQHRGSIPVYWTQEVNKI--KPPIQIN--MADPFYQSSALHFD
DLFYRY-GSPIIILNLI-KQKEKQPRELKLNLQYIACIKYLNQFLPLKHRLIYHSFDMSK
HSKK---NLDVITPLKKIAHGEINRIGIFHNGTTLAT-TKLQRGIIRTNCIDCLDRTNAA
QFIICKEALTKQLQSL-----------NLISNERTLDYDSDLVNILTEIFHDHGDTIAIQ
YGGSN-LVNTMDSYRRINQWSSHTRDMLNSIKRMYSNSFIDTIRQEAINLFLG-------
-----------------------------------------------------------N
Y-----VYHPDKPKLWELS---------------------------NDFAL---------
----------------------------------------------------HNDLSVSY
GAPVKRSYRA--------------------WYKKENID-----KN-R-----------FI
IRSGCQDYGVCEPMGGTISEPIGETVGETVGETAGETLDETLDGKLGKTLGGAFENEKRV
VAANTITPLD--------------MNDKW-------------------FNECYVPRKYQ-
---------SFKDLF---------LYNMN-------------------------SNS-RY
FPLIVQMHKQQNSSSGEAGAAAFENFGATTAKTTSAVTGGTLVATTASVLPPMLFDYSPF
ESRK-----------MRGGDKKVGEEELSYLDHE--------------------------
------------------------------------------------------------
-----VENDEHGQVDKHQFGNDSP--------------GKKSRTKNITSFLASKITSKHK
ESRENRKNVGIESESSKSEEGRFLHGDDDDDGEEEEGDIGMSRGNYYAMFDKQRCPVVNK
RDLEMYKSQFDYSNIISQLPVQRQALQLGAEKNS--GVEYGTANLKPSEED-IELYRFS-
-----SDELLHKINGVIPGHG--HLASGNLVSDAD----IRLYAKYCAERDSGGGGSSEL
HNSGLI--------------------LNYV-
>XP_007377583_Spathaspora_passalidarum
------------------------------------------------------------
------------------------------------------------------------
------------------------------------------------------------
------------------------------------------------------------
------------------------------------------------------------
------------------------------------------------------------
------------------------------------------------------------
------------------------------------------------------------
------------------------------------------------------------
-------------------------MAQT---QD-------------SQEGQDQDEDEDQ
EEEEEEEPEDQANN-KRII----------LQRFTVYNSKTTMYIVGSNAKESLFRIMEIG
IEEEDES---KLVIIEDKNYFYTRKDMVELLNGLNESIEG--GIHKIVHGFGLLGLIRFT
KCYYLSIITKCSQ-----VAILGGHFIYHIDETKL-------IPI-----EINYKKPEKY
SDEERLLS----IFKYLDLSKTFYFSYAYDITNSLQTNFMRNKQAYTE------------
--------NDLFNSFDHNERFVWNNLLLKPII--------ENNHEITTYEWFQPIIHGFI
DQANISIY-GRKLYITIIARRSHHFAGARFLKRGVNDTGNVANEIETEQIVSDMLTSSF-
-HDCKYGFYNNPRYTSFVQHRGSIPLYWTQDLNKL-PKPPIEIN--LIDPYYQSSAKHFN
NLFHRY-GSPIIILNLI-KQKERQPRESKLNVHFMNCIRYLDQFLPEEHKLQYYSFDMSK
HSKK---NLDVITPLQRIAQKSISQIGFFHNGVDLQT-TKLQHGIIRTNCIDCLDRTNAA
QFIICKEALVYQLQAL-----------KIIPPHKTLDYDSDLINILTEIFHDHGDTIAIQ
YGGSN-LVNTMDSYRRINQWSSHTRDMLNSIKRMYSNSFMDQIRQDAINLFLG-------
-----------------------------------------------------------N
Y-----VYSASKPKLWELS---------------------------NDFSL---------
----------------------------------------------------HNERDVEN
LR-LKPSYIH--------------------WFNEDYLS-----SS-R-----------F-
-----------------------------------------------E---------IKS
D-AKSDPPAD--------------YNDRW-------------------FNECYLPRKFQ-
---------SLNRMF---------QFNMN-------------------------SNS-RY
FP-----SNQDL-----------------------------------------VFDYSPF
ESRK--------------------------------------------------------
------------------------------------------------------------
-----HKPDETNIELKDLPNNVK------------------YHQKKIKKFI--------S
NKLGYKETSQQPIETETTLS------------------TISEDSNENYPVVT--NPQLDT
ADEKLYKSQWDYSFNIHH---------Q----EY----DINLRNIKTSLDD-LDLYKYSL
TNADEDNQIFN---------------------AQD----LKLYSEYSGGD----------
--ENRI---------------DLNTVNNYFF
>XP_043047721_Scheffersomyces_spartinae
------------------------------------------------------------
------------------------------------------------------------
------------------------------------------------------------
------------------------------------------------------------
------------------------------------------------------------
------------------------------------------------------------
------------------------------------------------------------
------------------------------------------------------------
------------------------------------------MSRPTTESKRAE------
----------------NGRSETSESKSKERGPNEQQPFTDDRDFVPLNNDTIVEEEDPSD
EGNENGEFQFDFNN-KRII----------LQKFTIYNSKSAMYIVGSNAKETLFRILEIN
INPSDQT---QLDIIEDKNYFYTRKDMVELIAGLNESIEG--GIHRIAQAFGLLGFIRFT
KCYYLCLVTKCSQ-----VAVIGGRYIYHIDETKL-------IPL-----DISYKGPGKY
SDEEKLLG----IFKYLDLGRTFYFSYSYDITNTLQTNFIRHKKMASKNQYPLKPEL---
--SKRPILHEGFDSLNRNERFVWNNVLLEPVL--------SCP-EVASYEWFQSIIHGFI
DQAKVSFY-GRMIYITIIARRSRHFAGARFLKRGVNDKGNVANEVETEQIVSDMLVSSF-
-HDPKYGFFNNPRFTSFVQHRGSIPLYWTQDLNKL-PKPPIEVN--LSDPYYQSSAIHFN
NLFKRY-GLPIIILNLI-KTKERQPRELKLNQHFKDCVTYLNKFLPKAKKLQFIGFDMSK
NSKK---NLDVIGPLQKIAKSSIAQIGFFHNGINLAT-TKIQKGIIRTNCIDCLDRTNAA
QFITCKEALYYQLSSL-----------GYIPEGKLLEYDSDLINILTEMFHDHGDTIAIQ
YGGSN-LVNTMDSYRRINQWSSHTRDVLNSVKRMYSNSFMDLIRQEAINLFLG-------
-----------------------------------------------------------N
Y-----VYDPSKPKLWELQ---------------------------NDYHL---------
----------------------------------------------------HNDASNVN
IR-SKRSYVH--------------------WYNDSYLS-----DN-R-----------FY
V-------------------------------------------DLYDVVHGL-------
--EKLMPYPE--------------YNDNW-------------------FNEFYMPRRYQ-
---------ALKDVF---------QYNMN-------------------------SNT-RY
FPSTVNDDT--------------------------------------------NFEYSPF
ESRKPILKSNNEMSDGEALYNSKDH-----------------------------------
------------------------------------------------------------
-----SEVGGRGVEEKKADKSVEK--------------LGGRFDKQMQMIL-----PNNY
QGLDSYGNTSSHQTLSQSKEDNAIQ-----------------------------NIGVSE
KDADIYYEQVEIGKLL---------NQQANRAQW----RYRPKPMRMSEDD-CKVYRFF-
-TSYSSSLDIYNDSGLLNTASATANS-------QD----LKIYANYLGMDR---------
--DAIF---------------ELNAEDDYFR
>XP_001385869_Scheffersomyces_stipitis
------------------------------------------------------------
------------------------------------------------------------
------------------------------------------------------------
------------------------------------------------------------
------------------------------------------------------------
------------------------------------------------------------
------------------------------------------------------------
------------------------------------------------------------
---------------------------M-----IPSSAVDKPFEKTPSTATSSTSESNDS
DTLGEL----------SYAGQLPSNEEDVIPNQD-------------EDDESSNEE--E-
--ENTSNSLPEFNN-KRII----------LQRFTIYNSLTTMYIVGSNAKESLFRILEIG
KDQSNED---QLVILEDKSYFYTRKDMVELLNGLDESIEA--GIHKIAQGYGLLGFIKFT
KGYYLSIITKCSQ-----VAVLGGHYMYHIDETKL-------IPL-----DFNYRRPEKY
SDEERLLS----IFKYLDLGKTFYFSYAYDITNSLQTNFMRNKRAATEYKFAKD------
--NIKLKNNENFNTFEHNERFVWNNMLLKPVL--------QNS-DTAAYEWFQPIIHGFI
DQAKISVY-GKKFYITIIARRSHHFAGARFLKRGVNDRGNVANEIETEQIVSDMLTSSF-
-HDPKFGFYNNARYTSFIQHRGSIPLYWTQDLNKL-PKPPIEIN--LSDPFYQSSALHFN
NLFQRY-GPPIIILNLI-KTKEKQPRESRLNQHFANCIKYLNQFLSEEHKLRFHSFDMSR
HSKK---NLDVIGPLQKIASHSIREIGYFHNGHNLAS-TKLQKGIIRTNCIDCLDRTNAA
QFIICKEALTHQLEGL-----------GLIPKDKTLNYDSDLINILTEIFHDHGDTIAVQ
YGGSN-LVNTMDSYRRINQWSSHTRDILNSVKRIYSNSFIDSIRQEAINLFLG-------
-----------------------------------------------------------N
Y-----VYAPDKPKLWELE---------------------------NDFYL---------
----------------------------------------------------HNEMTIDN
IR-IKTSYVQ--------------------WFNKFYLS-----NS-R-----------FS
F-------------------------------------------KDDL--FINHNMYWDP
E-WRLEPFPD--------------CNDNW-------------------FNECYVPRKFQ-
---------SLSEVF---------SYNMN-------------------------SNA-RY
FPSNSN-Q-PGN-----------------------------------------VFDYSPF
ESRK-----SKQEEQYAFSKPKSGESNIRYLDGCFED-----------------------
------------------------------------DVNHFQGEKNYEEKKIGARI----
------ENRDFMHES----AYLQ-----------------MTNPNKLKRFL--------T
NKIEKF----------------------------ALQILKIGEGFELRSLKPMFEPIFSE
QDYELYQSQIEIPRL---ITT----ISKSSYDKK----PNDYA---LSSDN-EEIYKYF-
-SAVITNTISSE---DITSSQLPYLRT------ED----FKLYSKYTRMEE---------
--DRYL---------------HLNTEDDYFK
>XP_020063354_Suhomyces_tanzawaensis
------------------------------------------------------------
------------------------------------------------------------
------------------------------------------------------------
------------------------------------------------------------
------------------------------------------------------------
------------------------------------------------------------
------------------------------------------------------------
------------------------------------------------------------
------------------MSNDVNSPDIERNYGIQEQDVYNPIESSFF------------
----------------TGESEIDGN-----IDES-------------NVGTDGNESGAT-
--EDDFNQGPEFNN-KRII----------LQRFTIYNSVTTMYIVGSNAKESLFRILEIG
KDPLGK----NLQIIEDKNYFYTRKDMVELLNGLDETIDG--GIHKIAQGYGLLGLIKFT
KGYYLSIITKCSQ-----VAILGGHYIYHTDETKL-------IPL-----DINYRRPEKY
SDEERLLS----IFKYLDLGKTFYFSYAYDITNTLQTNFIRNKKLATKQKQSADTEFKLD
RSNI-------FCGFEHNERFVWNNLLLKPIL--------DNP-DIATYEWFQPIIHGFI
DQANISIY-GKKFYITIIARRSHHFAGARFLKRGVNDKGNVANEIETEQIVSDMLVSSF-
-HDTKYGFYNNPRFTSFVQHRGSIPLYWTQDLNRL-PKPPIEIN--LSDPFYQSSALHFN
NLFQRY-GLPIIILNLI-KTKEKQPRELKLNSHFSSCIKYLNQFLPQEHKLRYHSFDMSK
HSKK---NLDVITPLQNIASRSIEEIGFFHNGNDLPS-TKLQKGILRTNCIDCLDRTNAA
QFIICKEALTHQLKSL-----------GLIAENRTLEYDSDLINILTEMFHDHGDTIAVQ
YGGSN-LVNTMDSYRRINQWSSHTRDILNSVKRIYSNSFMDLIRQEAINLFLG-------
-----------------------------------------------------------N
Y-----IYDPNKPKLWELQ---------------------------NDFYL---------
----------------------------------------------------HNAMSIEN
IR-IKPSYIL--------------------WFNENFLS-----KS-R-----------FE
L-------------------------------------------L-----DNKQIQRHDK
L-KRSEPLPD--------------YNDNW-------------------FNECYVPRKFQ-
---------SLNEVF---------QFNMN-------------------------SNA-RY
FPSNIN-SDPYK-----------------------------------------IFDYSPF
ESRK-----IKSDDLLSLVKTNT-----------HHETK---------------------
----------------------------SNDVGNIAERAKNQTQNNYLNEPVDSKY----
NSIWNKSNEN------SFELQIT-----------------GSNSNMIQTFL--------S
NKMDKL----------------------VNAYNSRIQGIDYDNLFQAHIV----QPRVRE
DDEKLYSCQSDLPRL----------VSSRLLDSF----KNDLTTIKTRTED-TEIYKYY-
-TSISMQTTLSFFKEPVIPGQTNHNNQ------QD----IKLYAKYLGIDE---------
--ERDF---------------DFNTEDEYFK
>XP_020074768_Hyphopichia_burtonii
------------------------------------------------------------
------------------------------------------------------------
------------------------------------------------------------
------------------------------------------------------------
------------------------------------------------------------
------------------------------------------------------------
------------------------------------------------------------
------------------------------------------------------------
-----------------------------------------PHPEAP-------------
----------------KYNEEL----EKQIREER-------------QSEQGSEEEESE-
--DDGESSSPELNN-KRVI----------LQRFTIYNSKTTMYIVGSNAKESLFRILEIG
KDPKDPN---NLMIIEDKSYFYTRKDMVELINGLNESSEG--GINKISQGYGLLGLIKFT
KGYYLSIITKCSQ-----VAILGGHFIYHVDETKL-------IPL-----DFDYKRPNKY
SDEERLLS----IFKYLDLGKTFYFSYAYDITNTLQTNFIRHKKFATEYQMHNDLDSEFN
DANI----SENFRTFEHNERFVWNNLLLKPIL--------ENT-HIATYEWFQPIIHGFI
DQAKISIF-GKKIYITIIARRSHHFAGARFLKRGVNDKGNVANEIETEQIVSDMLILSF-
-HDPKYGFFNNPRYTSFVQHRGSIPLYWTQDLNRL-PKPPIEIN--LMDPFYQSSAIHFN
NLFQRY-GSPVIILNLI-KTKEKQPRELKLNQHFSNCITYLNQFLPEKHKLQFNCFDMSK
HSKK---NLDVIRPLQKIAVKSIDQVGFFHNGQDLAS-TRIQKGIIRTNCIDCLDRTNAA
QFIICKEALSYQLASL-----------GMISESTNLDYDSDLINILTEIFHDHGDTIAVQ
YGGSN-LVNTMDSYRRINQWSSHTRDILNSIKRIYSNSFMDQIRQEAINLFLG-------
-----------------------------------------------------------N
Y-----VYDASKPKLWELQ---------------------------NDFFL---------
----------------------------------------------------HNNSLIHD
IR-VKISYQH--------------------WFNANYLS-----DD-R-----------FD
L-------------------------------------------KKIE--KKKNDPYSLQ
V-VKLEQFPE--------------YNDNW-------------------YNECYVPRKYQ-
---------SLSDLF---------QFNMN-------------------------SNA-RY
FPSNIE-AGPNT-----------------------------------------EFDYSPF
ESRKPFLKASKMDQEFEFKTSKSGAQNLKYLDNCAEE-----------------------
------------------------------------D-----------------KV----
------EDEE----------------------------------------T--------E
NMVD--------------------------------------------------EPPNNK
SDS----------------TK----TEETQYHNY----PQD------NSDN-N-------
---------SSY---NVSNSN----KI------KN----FLA----TKIEK---------
--LGYN---------------NKNSSDK---
>XP_015469202_Debaryomyces_fabryi
------------------------------------------------------------
------------------------------------------------------------
------------------------------------------------------------
------------------------------------------------------------
------------------------------------------------------------
------------------------------------------------------------
------------------------------------------------------------
------------------------------------------------------------
------------------MDQKSSSQDA-----LSDSVIYNDNEASADNSLREGLAVDGI
NSGSNYNEVPIDTGIDNANPETDGNNSNDLTDNY-------------ADNSVANESDVEN
EDDDPYNSSPEYNN-KRII----------LQKFTIYNSLNTMYIVGSNAKESLFRVLEIG
KDPKDET---NLTIIEDKNYFYTRKDMIELINGLNESVEG--NLRKITQGFGLLGLIKFT
KGYYLSIITKRSQ-----VAIIGGHFIYHVDETKL-------IPL-----DVNYRRPEKY
SDEERLLS----IFKYMDLGKTFYFSYAYDLTNTLQTNFIRHKKLATEYQYKQDKHENKG
KPN-------QFDNFDHNERFVWNKLLLRPML--------ENP-DIATYEWFQPIIHGFI
DQANISIY-GKKIYITILARRSHHFAGARFLKRGVNDKGNVANEVETEQIVSDMLISSF-
-HDTKYGFFNNPRFTSFVQHRGSIPLYWTQDLNRL-PKPPIEIN--LPDPFYQSSAIHFN
SLFERY-GLPVIILNLI-KTKEKQPRELKLNQHFTNCIKYLNQFLPEEHKLQYHSFDMSK
HSKK---NLDVITPLQKIASESIDRIGFFHNGTDLAS-TKIQKGIIRTNCIDCLDRTNAA
QFIICKEALSYQLRSL-----------NIISESTNLDYDSDLINILTEIFHDHGDTIAVQ
YGGSN-LVNTMDSYRRINQWSSHTRDILNSIKRIYSNSFMDLTRQEAINLFLG-------
-----------------------------------------------------------N
Y-----QYFPNKPRLWELQ---------------------------NDFYL---------
----------------------------------------------------HNDILIED
IR-IKLSYIH--------------------WYNENYLS-----SD-R-----------FE
F-------------------------------------------NMIEPNKKSKYEFDMT
Y-EKLMPFPE--------------YNDNW-------------------FNECYSPLKFQ-
---------SMYELF---------QFNMN-------------------------SNA-RY
FPSIVN-VGPIK-----------------------------------------KFDYSPF
ESRK-LLRSNRTDET-DAMTSKNGVKNLQYLEVCKEESD---------------------
----------------------------NKTKGSMKDIEENEDEDDLENQSIRLKFVRNP
SNTFLKKNQQYTHHNDSNHNYIS-----------------IANSKKIKNFL--------A
TKIEKLGYTTGLHSSKDLKSP-KSYSTKPNLHFESISMADLESMDEYDYIKSLAKPQLKE
EDLDLYHSQADLSNFTYDLSV----YPKTLTSSV----ADKLD---TDFKD-IDIYKYY-
-TSTLVNCNDQRPPGEINRFNSTYIRQVGNIDPRD----AKLYGQYMGVDE---------
--DKIF---------------GFNTEDDYFR
>XP_460167_Debaryomyces_hansenii
------------------------------------------------------------
------------------------------------------------------------
------------------------------------------------------------
------------------------------------------------------------
------------------------------------------------------------
------------------------------------------------------------
------------------------------------------------------------
------------------------------------------------------------
----------------------MSSRDI-----LSDSIIYNDSESSSNNSESEASLVD--
EPGNNI----------NGNHTNDTNNSNDLTDAY-------------AGNSIANESDVEN
EGDDEHNASPEYNN-KRII----------LQKFTIYNSLTTMYIVGSNAKESLFRVLEIS
KDSKDET---NLTIIEDKNYFYTRKDMIELINGLNESVEG--NLRKIAQGYGLLGLIKFT
KGYYLSIITKRSQ-----VAIIGGHFIYHVDETKL-------IPM-----DVNYRRPDKY
SDEERLLS----IFKYMDLGKTFYFSYAYDLTNTLQTNIIRHKKLATEYQYKQDKHESKE
IPD-------HFDNFEHNERFVWNKLLLRPML--------ENP-DIATYEWFQPIIHGFI
DQANISIY-GKKIYITILARRSHHFAGARFLKRGVNDKGNVANEVETEQIVSDMLISSF-
-HDTKHGFFNNPRYTSFVQHRGSIPLYWTQDLNRL-PKPPIEIN--LPDPFYQSSAIHFN
GLFRRY-GSPVIILNLI-KTKEKQPRESKLNQHFTNCIKYLNQFLPEEHKLQYHSFDMSK
HSKK---NLDVITPLQKIASNSIDRIGFFHNGTDLAS-TKVQKGIIRTNCIDCLDRTNAA
QFIICKEALSYQLRSL-----------NIISESTNLDYDSDLINILTEIFHDHGDTIAVQ
YGGSN-LVNTMDSYRRINQWSSHTRDILNSIKRIYSNSFMDSTRQEAINLFLG-------
-----------------------------------------------------------N
Y-----QYSPDKPKLWELQ---------------------------NDFYL---------
----------------------------------------------------HNDILIED
IR-IKLSYIR--------------------WYNEHYLS-----ND-R-----------FK
F-------------------------------------------NMIESDKKNENQFDMS
Y-KKLMPFPE--------------YNDNW-------------------FNECYASSKFQ-
---------SMYELF---------QFNMN-------------------------SNA-RY
FPSIVN-VGSIK-----------------------------------------KFDYSPF
ESRKPFLRSNRTDET-DLMTSKNGVKNLQYLEVCKEETD---------------------
----------------------------SKTKDIMKDIEEDEDDEEVEIQSIRSKFVRDP
SNTSFKHNQQYTHHNDSGHNYIS-----------------IANSKKIKNFL--------A
TKIEKLGYTTGLHSAKDLKSPNKSYSTSPNLHFESMPLADSESMDEYDYIKSLAKPKLKE
EDLDLYHSQADLSNFAYHPSI----YSEAQISNV----TNKLS---IDFKD-NDIYKYY-
-TSALVNYNDHQQFDEISRFSNAYIRQVGNIDPHD----AKLYGQYMGVDE---------
--DKIF---------------GFNTEDDYFR
>XP_006685030_Yamadazyma_tenuis
------------------------------------------------------------
------------------------------------------------------------
------------------------------------------------------------
------------------------------------------------------------
------------------------------------------------------------
------------------------------------------------------------
------------------------------------------------------------
------------------------------------------------------------
-------------------------MTVYESHAYDDSEVQNYTSGVTKEPKRSVNDSDKE
EPHKEL----------EEEPEPQSSEAQEPTESD--------------EGSENGFSDSEG
DGSDTSDSIPEFNN-RRII----------LQRFTIYNSLATMYIVGSNAKESLFRILEIN
KDPNDDT---NLTIIEDKSYFYTRKDMVDLINGLNETIEG--GIHKIAQGYGLLGLIKFT
KGYYLSLITKCSQ-----VAVIGGHFIYHIDETKS-------VPL-----DLNYRRPNKY
TDEEKLLS----IFKYLDLGKTFYFSYSYDITNTLQTNFVRNKKLASYYQRAKG-----E
IPHNKSSFVNEFDSFQKNDRFVWNKMLLSPIQ--------QNE-DVATYEWFQPIIHGFI
DQANVSIY-GKKIYITIIARRSQHFAGARFLKRGVNHEGNVANEIETEQIVTDMLISSF-
-HDPKYGFYNNPRFTSFVQHRGSIPLYWTQDLNRL-PKPPIEIN--LSDPFHSSSALHFN
NLFERY-GSPVIILNLI-KTKEKTPRESKLNKYFIDCINYLNQSLPEEHKLQFNSFDMSK
HSKK---NLDVIGPLQTIAEKSILQIGFFHNGIDLEG-TKLQNGIIRTNCIDCLDRTNAA
QFIICKEVLSHQLASL-----------GLISEPTSLAYDSDLINILTEIFHDHGDTIAIQ
YGGSN-LVNTMDSYRRINQWSSHTRDMLNSVKRIYSNSFMDSIRQEAINLFLG-------
-----------------------------------------------------------N
Y-----IYDPKKPKLWELQ---------------------------NDFYL---------
----------------------------------------------------HNNMSNTD
VR-RKISYIH--------------------WYNSHYLS-----KE-R-----------YD
L-------------------------------------------TKDIPTSRILEQFTPF
IFERLKPYPE--------------FNDNW-------------------FNECYVPRKYQ-
---------SFTDLF---------MFNMN-------------------------SNL-RY
FPSNVS---NKK-----------------------------------------NFDYSPF
ESRKQLI--KREDNGYEPSSPVKSKPSLNEFPKKSEQYE---------------------
----------------------------DSDSD---------------------------
SESVGSETKMSKLDANSSYNYLN-----------------ITNTNKIKNLL--------T
SGMEKLGYSR--VNGYPKKDEYKFSSSAPNTRNNDHAGDGSSDSS---------LTTVSD
SDREMYSKHLKFSSYTLQDSIPDSPREAPSVDSY----NMDLYRKYTTVFD-EADYDQF-
-----SSDIYSRFYDVFSSSM------------AD----YSINAKYL-------------
--DNHI---------------MELAQDDYFT
>XP_001483127_Meyerozyma_guilliermondii
------------------------------------------------------------
------------------------------------------------------------
------------------------------------------------------------
------------------------------------------------------------
------------------------------------------------------------
------------------------------------------------------------
------------------------------------------------------------
------------------------------------------------------------
--------------------------------------MSPNVKDQDSEANNNSNAESGH
GIKYEPPRDVNNGRSKSDTTSDIQENEENDKNNN-------------ETESQEVDDSDNV
SSDESEHSTPDASN-KRII----------LQRFTIYNSLTTMYIVGSNAKESLFRVLEIN
KDSKDEK---KITAIEDKNFFYTRKDMVELINDLNETVEG--GIHKVTRGYGIIGLIRFT
RGYYLSIITKCSQ-----VAILGGHFVYHIDETKL-------IPL-----DIHYARPIKY
SDEERLLS----IFKYLDLGKTFYFSYSYDITNSLQTNFMRYKDAGNAMRNTENA-----
--SDNETKQRATDVIKHNDRFVWNKVLLKP-L--------ESQ-DITIYEWFQPIIHGFV
DQANISIY-GKKIYITIIARRSHHFAGARFLKRGVNDKGNVANEVETEQIVSDMMTTSF-
-HDPKHGYYNNPRYTSFVQHRGSIPLYWSQDLNKL-PKPPIEIN--LSDPFYQSSAIHFD
NLFRRY-GLPIIILNLI-KTKEKHPRELKLNQHFNSCIRYLNQFLPEKNKLRYHSFDMSK
HSKK---NLDVIGPLQNIAADALKETGYFHNGATSEE-TKLQEGVIRTNCIDCLDRTNAA
QFIICKEALSLQLASL-----------GLIPKSTSLDYDSDLINILTEMFHDHGDTIAVQ
YGGSN-LVNTMDSYRRINQWSSHTRDMLNSVKRIYSNSFMDLIRQEAINLFLG-------
-----------------------------------------------------------N
Y-----VYDPTQPKLWELQ---------------------------NDFYL---------
----------------------------------------------------HNEYQAQD
IR-KRRSYIH--------------------WYNDRYFDRPIFVSN-RSLLENKIPSPAFE
Y-------------------------------------------N---------------
--------PE--------------QNDNW-------------------FNESYVPRKYQ-
---------SMLDLF---------QFNMN-------------------------SNA-RY
FPSISSN----------------------------------------------EFDYSPF
KSRKPYPKGLKADLIGSTGGKSDGNEHVKYLDTCDTETL---------------------
----------------------------VPSSASRPALEST-------------------
-----HSSSDSNKRGKTNKNFLQ--------------------HYALKHLITSKGDYSKY
EGSSSTRGSNTDHARHKYESEQRSKSFLRNLEYQEN------------------SYYVAY
NNVSYYQAHVNNNNFRSSITK-----------------GDEGTDLQPSRAN-LESYKHTM
KFSTCPTLLSTSEFSSL-------------------------------------------
--ENYFTQMPCIESRPAIPTKEVAIRDDYFG
>XP_018713683_Metschnikowia_bicuspidata
------------------------------------------------------------
------------------------------------------------------------
------------------------------------------------------------
------------------------------------------------------------
------------------------------------------------------------
------------------------------------------------------------
------------------------------------------------------------
------------------------------------------------------------
--------------------------------------------------MAPSDGTETR
PPYGQAPYRPPSSDSKEPPSDTKTPPEPAAGGSH-------------EQRPHGAQNDNNS
RGACGAEPGPEPGS-KRFI----------LQRFTIYNLASTMFIVGSNARESLFRIMEIA
ADKDAAR---PPQLLEIRSYFYTRNDMAGLLEGLNELVEG--GIHKVAQAYGLAGLIRFT
REYYLLVVTKCSQ-----VAVVGGHYLYHVDETKL-------VPL-----SLAYRRPDKY
SDEERLLL----IFKYLDLGRTFYFSYTYDITNSLQHNCMAQRRGGGRAAAG--------
---------------GHNARFMWNSLLLEPVL--------TQP-EIAAFEWFQPLVHGFI
DQANVLIY-GRKIYITIIARRSRHFAGARFLKRGANDRGNVANEVETEQIVLDMLTSSF-
-HDPAHGVYASPRHTSFVQHRGSIPLCWTQDLNRL-PKPPIEIH--LSDPFYQSSALHFN
NLFRRY-GLPVVVLNLI-KTKEKQPRELKLNRHFESCVAYLNQFLPRALRLQYHSFDMSK
HLRK---NLDVITPLQQIARNAVQQTGFFHNGRDLRS-TRLQRGVVRTNCIDCLDRTNAA
QFIIFKEALSHQLQSL-----------GLIASATDLDYDSDLINILTEMFHDHGDTIAVQ
YGGSN-LVNTMDSYRRINQWSSHTRDVLNSIKRIYSNSFMDLIRQEAINLFLG-------
-----------------------------------------------------------N
Y-----VYHPRKLKLWELQ---------------------------NDFYL---------
----------------------------------------------------HNTLMLLP
LL-EKPSYMH--------------------WYNAKYLQ-----DT-RGLLQDRPDVLPEP
Q-----------------------------------------------------------
--RRPDAAAD--------------SSDNW-------------------FNECYGQRKFE-
---------SFGDLF---------QFNMN-------------------------SNV-RY
FPSNLNSTPK-------------------------------------------NFDYSPF
ESRKPFFKK-------KAGESGDGLDGMRPIDEADEP-----------------------
------------------------------------------------------------
-----QDNAHLQDHKRLENGRLE-----------------GKVSVRVSRLLSSKPVGERN
LSITKAPSSRQH----------LSEPANVVLAEQLAPGNWVRGSGPAHPHSLYKEVQVSE
ADMHVYSSQFLPPKMPPL-------HFESIAPTF-----------RTSQAD-SELYFKLT
TTVMPNESFLNE----------------ESLSAMD----REIYAQYV-------------
---------------------RASLNEVY--
>XP_002614643_Clavispora_lusitaniae
------------------------------------------------------------
------------------------------------------------------------
------------------------------------------------------------
------------------------------------------------------------
------------------------------------------------------------
------------------------------------------------------------
------------------------------------------------------------
------------------------------------------------------------
------------------------------MQYVRILQTLPRLSQTHSMSDSKADINHYD
NDRKSLRNDVSGVGSHNGTAHDDDNNNNN------------------NNSDTSPDSSENE
QAHDPKENGPELNN-KRII----------LQRFTIYNSLSTMYIVGSNAKESLFRIIEIS
-SSDNST---SLNIIEDKNYFYTRKDMVELINGLNDTIEG--GIHKIAQAFGLIGLIKFT
RGYYLSVITKCSQ-----VAIIGGHFVYHIDETKL-------IPL-----DLNYKRPDKY
SDEEKLLT----IFKYLDLGKTFYFSYTYDVTNSLQTNFMRHKRAAME------------
--SSKLEQEAVHEKFEHNERFVWNNLLLRPVL--------SQS-DIATYEWFQPIIHGFI
DQANISIY-GRKIYITIIARRSHHFAGARFLKRGVNDRGNVANEVETEQIVSDMLTTSF-
-HHPKFGFYSNPRYTSFVQHRGSIPLYWTQDLNRL-PKPPIEIN--LFDPFYQSSAMHFN
DLMSRY-GTPIFILNLI-KTKEKQPRESKLNQHFENCITYLNQFLPPEAKLRYHSFDMSK
HSKK---NMDVIGPLQNIARLSIKETGFFHNGIDYAS-TKIQRGVMRTNCIDCLDRTNAA
QFIICKEALSHQVRSL-----------GFLSPSAELDYDSDLMNILTEIFHDHGDTIAVQ
YGGSN-LVNTMDSYRRINQWSSHTRDILNSIKRIYSNSFMDSIRQEAINLFLG-------
-----------------------------------------------------------N
Y-----VYDPDKPKLWELQ---------------------------NDYYL---------
----------------------------------------------------HNNNQIQN
FR-TKPSYQR--------------------WYNMHILK-----KD-RDKLICEPESHTYS
L-------------------------------------------SKI-------------
--QYLAPFPE--------------YNDNW-------------------FNECYVPRKFQ-
---------SFSEIF---------QFNMN-------------------------SNL-RY
FPSNSNLTP--K-----------------------------------------DFDYSPF
KTRKPYFKNRSLESKNQLTGNGSESKSSRARAQYIIES----------------------
------------------------------------------------------------
-----RGELHHQEENKDPLNDIS-----------------LQESYKTRE----------V
SSLNKHDNSGGLRIPLYTKNLDGSSGILQRSYLQSDSI----------------SFGISE
NNVFIYENYFKPDFIPLVSNIHEGNEAR--------------RDVSVNNIN-HKVYEYST
SIKFTSSQLLSQEPSFLTT--------------PD----IKCYWMYVDGYK---------
--NESS---------------TLSTEDNYFM
>XP_025341834_Candida_haemuloni
------------------------------------------------------------
------------------------------------------------------------
------------------------------------------------------------
------------------------------------------------------------
------------------------------------------------------------
------------------------------------------------------------
------------------------------------------------------------
------------------------------------------------------------
------------------------------------------------------------
------------------------------------------------------------
------------------------------------------------------------
------------------------------------------------------------
------------------------------------------------------------
------------------------------------------------------------
------------------------------------------------------------
-----------------------------------------------------MITSSF-
-HDPKFGQYANPRFTSFVQHRGSIPLYWTQDLNRL-PKPPIEIN--LSDPFYQSSALHFD
NLIQRY-NFPIIILNLI-KTKEKHPRESKLSRQFENCVAYLNQFLNSQTRLQYHSFDMSK
HSKK---NADVIGPLETLAKSSISKTGFFHNGRTIKE-TKIQKGVIRTNCIDCLDRTNAA
QFIICKEALSQQLKSL-----------GFLTSSATLDYDSDLINILTEMFHDHGDTIAVQ
YGGSN-LVNTMDSYRRINQWSSHTRDILNSIKRIYSNSFIDVIRQEAINLFLG-------
-----------------------------------------------------------N
Y-----IYKAEKPKLWELQ---------------------------NDYYL---------
----------------------------------------------------HNQGSSLD
FN-KKRSYIH--------------------WYTEHAITSPTAKDV-QQKP--------AS
L-------------------------------------------H---------------
--AQRLELNE--------------LSDNW-------------------FNECYVPRKFQ-
---------SFSNIF---------QFNMN-------------------------SNA-RY
FPSSTNEAK--------------------------------------------AFDYSPF
GTRK--------------------------------------------------------
------------------------------------------------------------
-----------------------------------------------GRFMAKSKNGFRL
SS-DTKKKNAAHAYTGHTSTNDFEYSSTTSPDFSE-------------------TISHKP
FSV-ISCDSADQRIFAQSISEIRDLRSNNSIDSF-------EATISLSTDD-QTVYSKSV
NPPPFENGSDML---------------LRVIATES----IQEYWKYLECFS---------
--ETKI----------------LRTNERYI-
>XP_024712908_Candida_pseudohaemulonis
------------------------------------------------------------
------------------------------------------------------------
------------------------------------------------------------
------------------------------------------------------------
------------------------------------------------------------
------------------------------------------------------------
------------------------------------------------------------
------------------------------------------------------------
------------------------------------------------------------
------------------------------------------------------------
------------------------------MKILLCEEPRTIALV-SETHALTFRLASSS
LDDPKKSPSVEVQIEPNSNFQHNRKYKVLIHRDI----------------HGCLGLITIE
QQVYLALITGASTNVARPVPYESVDKIFAVDFVSLGSNEWDYVNLDSGGMAVQTQEPDEF
DPQAQRTVHPCFEIKKLLSNGSFYYSNDFDLTSTLQNRGIDATKFDKAAHDAE-------
----KADDITRVNLQHYEQQYMWNSFLMNELLKFRANLDEDAMEVIDHNRFLTTVIRGFA
KTVRLN---SRGDTISIISKQSWKRAGTRFNARGIDDDGHVANFVETDFIFNNVSLRLV-
--------------FSFTQIRGSVPAFWEQDSTLINPKITITRSREATQPAFNK---HFD
EVCEKY--GVCHIVNLLSKTKTQEVNVLR-------CYKELLDRSPHKSELSYSHFDFHA
ETKQLSGGFAGATKILPLLFDSLESFGWYDFDVQEAEAVTRQNGVFRVNCLDCLDRTNLV
EQVVCQRVLSHILRSQMPAGGKSPREKQLI-EELTLKHNA--------LWADNGDAISQI
YTGTNALKSSFSRSGKMN-FAGALSDVTKSVSRMYQNTFVDSKKQLTIDLLLGKDAKNGK
AVKIFDPIYEFVHDKLQENALAFTTYKNINMFVGTFNVSAASHPIKESLEDWLFPASNDK
YTAPE-LYAIGLQELIELNAGSFLTSDSSKPSQWGEFLNKQLNSKGEDYYLLRTEAIASM
SVYLFVRRDQTQHVTQVSGSSKKTGLGGMTANKGACAVRFEFGSTSFALVTSHLAAGVNA
TIERYNDYTLIMQGLTFTRNYTIGDHDNIIWFGDLNYRVELPNDRCRYLVESGAFDELND
A-----------------------------------------------------------
--DQLRAEMAKGGAFSELQESPLLFYPTYKYDKGTSNYDTSEKQRVPSWTDRILYRSVNK
DGLKALNYGSVMDIFVSDHKPVFSTFKVNIKVVNKAKKLKLAEDYYNAYKKEYGSSL-SL
IEFDNESSPG-------------------------------------------STANSTF
TSKTLSEMNILED----------------EYSPSKPPAR---------------------
---------------GPKPRAVNTLPKRVPPPPVSRKAVSQNQGNELSDRLKARHEISTP
PPPPPSRNSAPPSRNHNLGFSAAP-------------------------LVPSGSQPSTP
RSMSPSVTNTSASSPTKPAA----------------------------------------
SESRPPVKPSKPKALSTNKVEQLPQQKSSGARAPPPPPPRANTNGSSSKGN-MMDWKPLV
PQ----------------------------------------------------------
-------------------------------
>XP_025335840_Candida_duobushaemulonis
------------------------------------------------------------
------------------------------------------------------------
------------------------------------------------------------
------------------------------------------------------------
------------------------------------------------------------
------------------------------------------------------------
------------------------------------------------------------
------------------------------------------------------------
------------------------------------------------------------
------------------------------------------------------------
------------------------------MKILLCEEPRTIALV-SETHALTFRLASSS
LDDPKKSPSVEVQLEPNSNFQHNRKYKVLIHRDI----------------HGCLGLITIE
QQVYLALITGASTNVARPVPYESVDKIFAVDFVSLGSNEWDYVNLDYGGMAVQTQEPDEY
DPAAQRTVHPCFEIKKLLSNGSFYFSNDFDLTSTLQNRGIDATKFDKAAHDAE-------
----KADNITRVNLQHYEQQYMWNSFLMNELLKFRANLDEDAMEIIDHNRFLTTVIRGFA
KTVRLN---SRGDTISIISKQSWKRAGTRFNARGIDDDGHVANFVESDFIFNNVSSRSV-
--------------FSFTQIRGSVPAFWEQDSTLINPKITITRSREATQPAFNK---HFD
EVCEKY--GVCHIVNLLSKTKTQEVNVSR-------CYKELLDRSPHKSELSYSHFDFHA
ETKQSSGGFAGATKILPLLYDSLESFGWYDFDVQEAEAVTRQNGVFRVNCLDCLDRTNLV
EQVVCQRVLSHILRSQMPAGGKSPREKQLI-EELTLKHNA--------LWADNGDAISQI
YTGTNALKSSFSRSGKMN-FAGALSDVTKSVSRMYQNTFVDSKKQSTIDLLLGKDAKNGK
AVKIFDPIYEFVHDKLHENASAFTTYKNINMFVGTFNVSATSHPIKESLEDWLFPASNDK
YAAPE-LYAIGLQELIELNAGSFLTSDSSKPAQWGEFLNKQLNSKGEDYYLLRTEAIASM
SVYLFVRRDQMQHVTQVSGSSKKTGLGGMTANKGACAVRFEFGSTSFALVTSHLAAGVNA
TIERYNDYTSIMQGLTFTRNYTIGDHDNIIWFGDLNYRVELPNDRCRYLIESGAFDELND
A-----------------------------------------------------------
--DQLRAEMEKGGAFSELQESPLLFYPTYKYDKGTSNYDTSEKQRVPSWTDRILYRSVNK
DGLKALNYGSVMDIFVSDHKPVFSTFKVNIKVVNKAKKSKLAEDYYNAYKKEYGSSS-SL
IEFDNESSPG-------------------------------------------STANSTF
TSKTLSEMNILED----------------EYSPSKPPAR---------------------
---------------GPKPRAVNTLPKRVPPPPVSRKAVSQNQGSELSDRLKARHEISTP
PPPPPSRNSAPPSRNHNLGFSAAP-------------------------LVPSGSQPSTP
RSMSPSVTNTAASSPTKPAT----------------------------------------
SESRPPVKPSKPKALSTNKVEQLPQQKSSEARAPPPPPPRANTNGSSSKGN-MMDWKPLV
PQ----------------------------------------------------------
-------------------------------
>XP_028889155_Candida_auris
------------------------------------------------------------
------------------------------------------------------------
------------------------------------------------------------
------------------------------------------------------------
------------------------------------------------------------
------------------------------------------------------------
------------------------------------------------------------
------------------------------------------------------------
------------------------------------------------------------
--MVHPHGMNHNSSDNENEESPDLSHVPDGSSQANFYHEADRFAENLLGTEGFDDFEATT
SERSSDRKGYERNN-RRII----------LQRFTIYNSSTTMYIVGSNAKESLFRIIEIT
SDSERGT----LSIIEEKNFFYTRNDVIELMKGLNESIEG--GIHKIAHAYGLLGFIRFT
GAYYLSIITKCSQ-----VALVGGHFVYHVDETKL-------IPL-----SLEYRRPNKY
SDEEKLLS----IFKYLDLGKTFYFSYTYDLTNTLQTNLLRLRQYDKGHRDPDN------
------------HKTSLNVRFVWNGRLLRPVN--------ET--DIATYEWFQPIVHGFI
DQASISIY-GRRLFITIIARRSHHFAGARFLKRGVNHKGDVANEVETEQIVNDMLTTSF-
-HSPEYGLFANPRFTSYVQHRGSIPLYWTQDLNRL-PKPPIEIN--LSDPFYQSSAQHFD
DLMRRY-GLPIIIVNLI-KTKEKHPRESKLSRQFINCVTYLNQFLPEPYKLQYHSFDMSK
HSKK---NADVIGPLESLAKSSIEKTGFFHNGKTLGE-TKIQRGIIRTNCIDCLDRTNAA
QFIICKEALYQQLKSL-----------GFLASPSSLDYDSDLINILTEMFHDHGDTIAVQ
YGGSN-LVNTMDSYRRINQWSSHTRDILNSIKRIYSNSFIDVIRQEAINLFLG-------
-----------------------------------------------------------N
Y-----IYSPEKPKLWELQ---------------------------NDYYL---------
----------------------------------------------------HNQGLAVD
FS-NKVSYIR--------------------WYNENAVKSLIRSEN-DTLL--------FP
L-------------------------------------------R---------------
--QLRLDINE--------------LSDNW-------------------FNECYIPKKFQ-
---------SFTNVY---------QFNMN-------------------------SNA-RY
FPNSTNEAK--------------------------------------------SFDYSPF
GSRR--------------------------------------------------------
------------------------------------------------------------
-----------------------------------------------GKYIPKHHNQHRS
HSVDNEMVN-----TTTSETRSIESSATNVRDFGV-------------------QPNENN
FSARILCSSADASLFSIILSHPSRFLHEQKKASL-------IRPIALDEKE-EEFYRTKT
QPPSFGYCLSTS---------------HKFVSSDD----TQHYISYLEDFL---------
--QTTV----------------FMTTEQYV-
>NP_014074_Saccharomyces_cerevisiae
------------------------------------------------------------
------------------------------------------------------------
------------------------------------------------------------
------------------------------------------------------------
------------------------------------------------------------
------------------------------------------------------------
------------------------------------------------------------
------------------------------------------------------------
------------------------------------------------------------
--------------------------MNNDAMEHTLGGGI--------------------
---LTTSGSKQRKT-SKFV----------MGKYTLYETKDRMYIVGSNKRETMFRILEID
LTVPRG----ELTVLED-NVFFTRNEIMNVLASLEEATED--GLHKKITGYGLLGFIKFT
CWYYLIMVTKYSQ-----VAVIGGHGIYHIDGIDI-------IPI-----TNNYKKPEKS
SDEARLLN----IFKDLDLTKTFYFSYTYDITNTLQTNILREKLKAVD------------
----RCDITIPCGITDYNEMFVWNNNLLSPIF--------AC--IDTVFDWFQCIIHGFI
DQVNVSVL-GKSIYITLIARRSHHFAGARFLKRGVNNKGHVANEVETEQIVTDMILTPF-
-HQPGNGFFDSDRYTSFVQHRGSIPLYWTQDASNLTTKPPIRIN--VVDPFFSPAALHFD
NLFQRYGGGTIQILNLI-KTKEKTPRETKLLWEFEQCIDYLNEFLPTLKKLDYTSWDMSR
ASKQD--GQGVIEFLEKYAVNTVTTTGIFHNGPDFAS-TKIQEGICRSNCIDCLDRTNAA
QFVIGKRALGCQLKSL-----------GII-DNSYLEYDSDIVNILTELFHDLGDTIALQ
YGGSH-LVNTMETYRKINQWSSHSRDMIESIKRFYSNSFVDAQRQDAINLFLG-------
-----------------------------------------------------------H
Y-----SWREGFPSLWEMN---------------------------TDFYL---------
----------------------------------------------------HNA---YS
LNMPKRSYIH--------------------WWNDYNIK-----SV-KELINEELIATGND
V-------------------------------------------------------TREK
IIKNVRGYPG--------------AFDNY-------------------WNEYYLPRSVT-
---------WIRDLF---------AYNMN-------------------------STR-RY
H---NALSKQ-------------------------------------------DKAMSPF
TSRKQSWLNNKLK----------------MITSSKSLEK---------------------
------------------------------------------------------AE----
-------GRVVETTDLDRDTSPKQ--------------ELELYEHYLHIIS------DRS
QKLEEKM----NSF--SYSKYPIFISHESSEIP------PMRKVIGEPLVDIAEDFT--D
VYDDDDDGDDENDEMTTEALLIAPDHVSVDEKFY----EKVLN--VDDYKPALDDYSAVI
--H--IKPD--------------------NLQLYR----DLCFS---KDIQLDFQ-----
-------------------------------
>XP_018219576_Saccharomyces_eubayanus
------------------------------------------------------------
------------------------------------------------------------
------------------------------------------------------------
------------------------------------------------------------
------------------------------------------------------------
------------------------------------------------------------
------------------------------------------------------------
------------------------------------------------------------
------------------------------------------------------------
--------------------------MNNDAMDHSLGGGV--------------------
---IATSGSKQRKT-SKFV----------MGKYTLYETKDRMYIVGSNKRETMFRILEID
LTVPRG----ELSVLED-NVFFTRNEIMNVLASLEEATEN--GLHKKITGYGLLGFIKFT
CWYYLIMVTKYSQ-----VAVIGGHGIYHIDGIDI-------IPI-----TNNYKKPEKN
SDEARLLN----IFRDLDLTKTFYLSYTYDITNTLQTNILREKLKAVD------------
----RSDITIPSRITDYNEMFVWNSNLLSPIF--------AC--IDTVFDWFQCIIHGFI
DQVNVSVL-GKSIYITLIARRSHHFAGARFLKRGVNNQGHVANEVETEQIVTDMILTPF-
-HQPGNGFFDSDRYTSFVQHRGSIPLYWTQDASNLTTKPPIRIN--VVDPFFTPAALHFD
NLFQRYGGGTIQILNLI-KTKEKTPRETKLLWEFEQCINYLNEFLPAAKKLDYTSWDMSR
ASKQD--GQGVIEFLENYAVNTVTRTGIFHNGPDFAS-TKIQEGICRSNCIDCLDRTNAA
QFVIGKRALGCQLKSL-----------GIL-DNSYLEYDSDIVNILTELFHDLGDTIALQ
YGGSH-LVNTMETYRKINQWSSHSRDMIESIKRFYSNSFVDAQRQDAINLFLG-------
-----------------------------------------------------------H
Y-----AWREGFPSLWEMN---------------------------TDFYL---------
----------------------------------------------------HNG---YT
SNMPKRSYTH--------------------WWNDYHIK-----SI-KELITEELIETGND
I-------------------------------------------------------TREK
IIKNVRGYPG--------------AFDNY-------------------WNEYYLPRSVT-
---------WIRDLF---------AYNMN-------------------------STR-RY
H---NALTKQ-------------------------------------------DKAMSPF
TSRKQSWLNNKLK----------------MITSNKTSEK---------------------
------------------------------------------------------IT----
-------TGAVEATDLNKGTSAKQ--------------ELELYEHYLHMVS------ENG
QKLEDKM----NSF--SYSKYPIFIDYEKSEIP------PMKDVVKEAPADITDDFT--E
AYNDND------DETIVEALLIAPDDVLVDEKFY----EKVLD--VDNYTP-VDDYSTVI
--Q--INPD--------------------NLQLYK----DLCIS---ADIQLEFQ-----
-------------------------------
>XP_033768644_Saccharomyces_paradoxus
------------------------------------------------------------
------------------------------------------------------------
------------------------------------------------------------
------------------------------------------------------------
------------------------------------------------------------
------------------------------------------------------------
------------------------------------------------------------
------------------------------------------------------------
------------------------------------------------------------
--------------------------MNNDAMEHTLGGGI--------------------
---LTTSGSKQRKT-SKFV----------MGKYTLYETKDRMYIVGSNKRETMFRILEID
LTVPRG----ELTVLED-NVFFTRNEIMNVLASLEEATED--GLHKKITGYGLLGFIKFT
CWYYLIMVTKYSQ-----VAVIGGHGIYHIDGIDI-------IPI-----TNNYKKPEKS
SDEARLLN----IFKDLDLTKTFYFSYTYDITNTLQTNILREKLKAVD------------
----RCDITIPCGITDYNEMFVWNNNLLSPIF--------AC--IDTVFDWFQCIIHGFI
DQVNVSVL-GKSIYITLIARRSHHFAGARFLKRGVNNKGHVANEVETEQIVTDMILTPF-
-HQPGIGFFDSDRYTSFVQHRGSIPLYWTQDASNLTTKPPIRIN--VVDPFFSPAALHFD
NLFQRYGGGTIQILNLI-KTKEKTPRETKLLWEFEQCIDYLNEFLPTLKKLDYTSWDMSR
ASKQD--GQGVIEFLEKYAVNTVTTTGIFHNGPDFAS-TKIQEGICRSNCIDCLDRTNAA
QFVIGKRALGCQLKSL-----------GII-DNSYLEYDSDIVNILTELFHDLGDTIALQ
YGGSH-LVNTMETYRKINQWSSHSRDMIESIKRFYSNSFVDAQRQDAINLFLG-------
-----------------------------------------------------------H
Y-----SWREGFPSLWEMN---------------------------TDFYL---------
----------------------------------------------------HNA---YS
LNMPKRSYTH--------------------WWNDYNIK-----SV-KELINEELIATGND
V-------------------------------------------------------TREK
IIKNVRGYPG--------------AFDNY-------------------WNEYYLPRSVT-
---------WIRDLF---------AYNMN-------------------------STR-RY
H---NALSKQ-------------------------------------------DKAMSPF
TSRKQSWLNNKLK----------------MITSSKSLEK---------------------
------------------------------------------------------AE----
-------GRVVETTDLDRDTSPKQ--------------ELELYEHYLHIIS------DRS
QKLEEKM----NSF--SYSKYPIFISHESSEIP------PMRKVIGEPLVDIAEDFT--D
VYDDDDDGDDENDEMTTEALLIAPDHVSVDEKFY----EKVLN--VDDYKPALDDYSAVI
--H--IKPD--------------------NLQLYR----DLCFS---KDIQLDFQ-----
-------------------------------
>XP_003676561_Naumovozyma_castellii
------------------------------------------------------------
------------------------------------------------------------
------------------------------------------------------------
------------------------------------------------------------
------------------------------------------------------------
------------------------------------------------------------
------------------------------------------------------------
------------------------------------------------------------
------------------------------------------------------------
--------MNK-------------STVTDIEEDEENADGTR---------EDTITPMMYG
RQPISTETSKQRKT-KKFI----------LSKYTIYETNERMYIVGSNKRETMFRVLEID
LTVPQD----QLNVLED-NVFFTRNEIMNVLAGLEDASDM--GLIKRLTGYGLLGFIKFT
SVYYLVVVTKCSQ-----VAVIGGHFVLHIDGTEL-------VPI-----SNNYKKPDKG
SMEAKLMQ----TFQNLDLSRTFYFSYTYDVTNTLQVNLLREKLKAVG------------
----RDDISIPSGIEDYNEMFIWNNFLLKPIF--------SC--IETVYDWFQCIIQGFI
DQVNVSVL-GKNIYITLIARRSHHFAGARFLKRGVNTNGFVANEVETEQVVADMTLTPF-
-HKPGNGYFDSDRYTSFVQHRGSIPLYWTQEASNLTAKPPIEIN--VVDPFFSPAALHFD
KLFQRYGGGVIQILNLI-KTKEKKPRETKLLKEFEECITYLNKFLPDDKKMDYVSWDMSK
ASKQD--GQGVIEFLETYAAKSVQKTGIFHNGKDFKS-TAIQEGICRSNCIDCLDRTNAA
QFVIGKRALGVQLRQL-----------GII-DNSFLEYDSDIVNILTELFHDLGDTIALQ
YGGSH-LVNTMETYRKINQWSSHSRDMIESIKRFYSNSFVDAQRQDAINLFLG-------
-----------------------------------------------------------H
Y-----IWKEGYPALWEMN---------------------------TDFYL---------
----------------------------------------------------HNE---YV
TNGLKRSYTH--------------------WWNTYHVK-----GL-KKLLTEEILEKNND
I-------------------------------------------------------TKEK
TILNVRGYPG--------------AFDNY-------------------WNEYYAPRAVT-
---------WITDLF---------VFNMN-------------------------STR-RY
H---NL-ATN-------------------------------------------SKEVSPF
LSRKQSSFNKKLK----------------LITEAQGNKK---------------------
------------------------------------------------------QD----
-------KVNIELEAVNEKFTSYD--------------EIELCDQQLHNIV------ETK
DTIEKHL----ENF--LPYELPIFHDEWLLNHPSH--GHPRRQEFDNENRDEIGD-----
----------TPPIVTSASYL---PKVSVDLAFY----QNVVD--IDSYEA-QSDYEMIT
--N--LTTM--------------------SVDPNE----EQKYSDAVTNIRREFAFL---
-------------------------------
>XP_003671167_Naumovozyma_dairenensis
------------------------------------------------------------
------------------------------------------------------------
------------------------------------------------------------
------------------------------------------------------------
------------------------------------------------------------
------------------------------------------------------------
------------------------------------------------------------
------------------------------------------------------------
------------------------------------------------------------
--------MDQEQFINTIRNDQPYTTYNNQEQQQQQEQGQHNEQQPQSQPQSQPQPQLQT
EHPI--EPIKQRKT-TKFI----------LSKYTIYEMKDRMYIVGSNKRESMFRILEID
LTVPQS----ELNVLED-NVFFTRNEIMNVLSGLEEASPE--GLHKRLTGYGLLGFIRFT
SCYYLVVITKCSQ-----VAVIGGHFVSHIDGTEL-------IPI-----SNNYKKPDKG
SVEARLMQ----TFQNLDLSKTFYFSYTYDVTNTLQVNLLREKFKAVG------------
----RSDIVVPCGIPDYNEMFVWNNNLLKPIL--------SC--IDSVYDWFQCIIHGFI
DQVNVCLM-GKNIYITLLARRSHHFAGARFLKRGVNTEGFVANEVETEQIVADMVLTPF-
-HKPGNGYFDSDRYTSFVQHRGSIPLYWTQEVSNLTAKPPIEIN--VVDPFFSPAALHFD
KLFQRYGGGVIQILNLI-KTKEKKPREVKLLKEFEQCINYLNRFLPKEKKMEYTSWDMSR
VSKQD--GQGVIEFLEIYAAGSVQKTGIFHNGSDFKS-TKIQEGICRSNCIDCLDRTNAA
QFVIGKRALGVQLKEL-----------GII-DNSYLEYDSDIVNILTELFHDLGDTIALQ
YGGSH-LVNTMETYRKINQWSSHSRDMIESIKRFYSNSFVDAQRQDATNLFLG-------
-----------------------------------------------------------N
Y-----VWKKGYPSLWEMN---------------------------TDFYL---------
----------------------------------------------------HNE---YI
QDGLKRSYTH--------------------WWNNYHIR-----SI-RQLIYDRIILQNND
I-------------------------------------------------------TFNK
TVKYVRGFPE--------------AFDNY-------------------WNEYYRPRCIT-
---------WISDLF---------VFNMN-------------------------STR-RY
R---SA-TKN-------------------------------------------NEDLSPF
SSRKQSGFNKKLR-----------------------EKT---------------------
------------------------------------------------------QDPTCG
SDRIYLKKEEMSLDSGFRKLGYLD--------------EIQLSQQYLGTIQ------LTK
DKIEGIL----ASY--TKNEIPIFCNDSLDEDANNILTDQRKKEVESVNVTENNDYS---
---------LNNDEMDIEHFC---KDVSVDLDFY----RKAFD--VSNYRP-TDDYEGST
--K--LYPH--------------------DVAAIE----STEVSNFMMNNRYEFTFL---
-------------------------------
>XP_003955427_Kazachstania_africana
------------------------------------------------------------
------------------------------------------------------------
------------------------------------------------------------
------------------------------------------------------------
------------------------------------------------------------
------------------------------------------------------------
------------------------------------------------------------
------------------------------------------------------------
------------------------------------------------------------
----------------MSSSTPPPPVLTEDIGSADNNVKINDNEGSTTSLNSNNNNNIPK
IHPLAISPDKQRKT-TKFV----------LSKYTIYQTKERMYIVGSNKRETMFRILEID
LTVPQD----ELSLLED-NVFFTRSEIMEVLSGLEEASEE--GLRKILTCYGLLGFIKFT
GCYYLLVVTKYSQ-----VAVIGGHSCYHIDGTDL-------VPL-----SNNYKVPDKY
SIEAKLML----TCQNLDLSKTFYFSYTYDLTNNLQTNILREKLKAVG------------
----KDDISIPIGIPNYNEMYIWNNYLLEPIF--------KC--FNAVYDWFQCIIHGFI
DQVNVSVM-SKSVYITLIARRSHHFAGARFLKRGVNNQGFVANEVETEQIVSDMILTSF-
-HKPGNGYFDNDCYTSFVQHRGSIPLYWTQEASNLTGKPPIEIN--VRDPYFAPAALHFD
KLFQRYGGGNIQVLNLI-KTKEKKPRETKLLKEFEQCIAYLNKFLPVNMQIEYISWDMSK
ASKQDDHGQGVIEFLEKYALDSVTKTGIFHNGANFKT-TKIQEGICRSNCIDCLDRTNAA
QFVIGKRALGMQLKEL-----------SII-DDSFLEYDSDIVNILTELFHDLGDTIALQ
YSGSH-LVNTMATYRKINQWSSHSRDMIESIKRFYSNSFMDAQRQDAINLFLG-------
-----------------------------------------------------------H
Y-----IWQEGSPSLWEMN---------------------------TDFYL---------
----------------------------------------------------HND---YP
EDRPKRSYTH--------------------WWNDYHIK-----NL-KKLMKEEIVDKSND
V-------------------------------------------------------TLRS
TIENVKGYPG--------------AFDNY-------------------WNEYYVPRSLT-
---------WFQDLF---------AYNMN-------------------------STR-RY
H---GN-KKR-------------------------------------------GEESSIF
KARKPSWLNKKLK----------------SILKEYEYGQ---------------------
------------------------------------------------------STTGK-
-------ANNADRDMKPTKLSLND--------------ELLLSTSLLEKFT------NSR
SILSDKMGLVSNN------CFPIFSEQGSFSDLDFPNT-SCMEYLENDTAIHGKPCL---
---LDDPDTVIRGNVSSRNYF---NGASPDTDFY----AK-LE--SDLTTP-LDNYNKYF
--D--MSP---------------------EVNDAD----MKLYNDSMEKVSNSLVFL---
-------------------------------
>XP_022466864_Kazachstania_naganishii
------------------------------------------------------------
------------------------------------------------------------
------------------------------------------------------------
------------------------------------------------------------
------------------------------------------------------------
------------------------------------------------------------
------------------------------------------------------------
------------------------------------------------------------
------------------------------------------------------------
--------------------MDPPGSLHEDVLSGNNMFGK--------------------
-QPLSAFSTKQRKT-TKFT----------LTKYTIYETQERMYIVGSNKRESMFRILEID
LSVPED----ELAVLED-NIFFTRSEIMDVLAQLENASDS--GLNKKVTGYGLLGFIRFT
SCYYLVVVTECSQ-----VAVIGGHSVFHIDATEL-------IPI-----SNNYKKPDKY
SNEAKLIS----SFSSLDLTKTFYFSYTYDITNTLQTNMLREKLRAVD------------
----RSDISIPSGISSYNEMFMWNNNLLSPLF--------NC--FDAVHDWFQCIIHGFI
DQVNVSIY-GKSIHITLIARRSHHFAGARFLKRGVNTKGFVANEVETEQIVSDMILTSF-
-HEPGNGFFDSDCYTSFVQHRGSIPLYWTQEASNLTTKPPIEIN--VLDPYFSPAALHFD
KLFQRYGGGTIQVLNLI-KTKEKNPRETKLLVEFEECISYLNMHLPETRKIDYTSWDMSR
ASKQD--GQKVIEFLESYALKTILETGIFHNGRDFQT-TNIQQGICRSNCIDCLDRTNAA
QFVIGKRALGEQLKQL-----------GIV-EDTYLEYDSDIVNILTELFHDLGDTIALQ
YGGSH-LVNTMETYRKINQWSSHSRDMVESIKRFYSNSFIDAQRQDAINLFLG-------
-----------------------------------------------------------N
Y-----VWREQGTPIWELN---------------------------TDFHL---------
----------------------------------------------------HND---YL
MDGPKRSYTH--------------------WWNDYHLQ-----SL-GDLLQKEIILKGND
V-------------------------------------------------------SKAK
LAMNVRGYPG--------------AFDNY-------------------WNEYYLPRTVT-
---------WIQDLF---------AFKMN-------------------------STR-RY
Q---SS-KKQ-------------------------------------------KDVTSPF
ESRKQSWINKKLK----------------GIAPHKDDTG---------------------
------------------------------------------------------PVITES
DELILAKTIISGATVSDEPTPWET--------------EFRLSLYHLRGVL------ESR
NNLENNF----GSY--SAIDNPVFAGDYNVVDLETTSIDSALSAGEIRGGAFSEEVE---
----------TDPTFQSRSYF---HVTPVNVQYY----EHTDSHVADNLTQ-LGEYTDYL
--D--FKNL--------------------KVDSCD----MKLYNDMTNVTPRENLVL---
-------------------------------
>XP_445522_Candida_glabrata
------------------------------------------------------------
------------------------------------------------------------
------------------------------------------------------------
------------------------------------------------------------
------------------------------------------------------------
------------------------------------------------------------
------------------------------------------------------------
------------------------------------------------------------
------------------------------------------------------------
------------------------------------MAGGYESYSDAGENLADVREDSPM
KDVDDVTVAQKPRS-SKFV----------LSKFTIYEAKDRMYVVGSNKRESMFRIMEID
LTVPCE----ELSLLED-NVFFTRNEVMDVLSRLEDASSD--GLTKILTCDALLGFIRFT
SCYYLVVVTKISQ-----VAVIGGHSIYHIDGTEL-------IPIM--S-KKTFKTPERS
SPEARLMN----IFKDLDLTKTFYFSFTYDITNTLQTNLLREKLKAIG------------
----RTDISIPYDIFGYNDMFMWNNNLLEPVL--------SC--LESVYDWFQPIIHGFI
DQVNVSVL-GKSVYITLIARRSRFFAGARFLKRGVNNNGYVANEVETEQIVADMVLTAF-
-HKSGMGYFDSNRYTSFVQHRGSIPLFWTQEASNLTAKPPIEIT--VRDPFFSAAAIHFD
NLFQRYGGGRIDVLNLI-KTKEKVPRETKLLKEYEECIKYLNSLIYDNNMISYTSWDMSR
ESKQD--GQGVIEFLESYAIDTITSTGIFHNSKDFKG-TKIQQGVCRTNCIDCLDRTNAA
QFVIGKRALGVQLKSL-----------GII-DDSFLEYDSDIVNILTELFHDLGDTIALQ
YGGSH-LVNTMETYRKINQWKSHSRDMIESIKRFYSNSFMDAQRQDAVNLFLG-------
-----------------------------------------------------------N
Y-----VWKEDQPSLWEMN---------------------------TDHYL---------
----------------------------------------------------HND---FG
LEETKRSYTH--------------------WWNNHHVI-----KL-GDLIRNEVTEKNND
I-------------------------------------------------------SRAN
LIANIRGYPA--------------AFDNY-------------------WNEYYTTKVVT-
---------WLHELF---------AYNMN-------------------------STR-RY
H---QLKKYS-------------------------------------------GKDSSPF
KSRKQSWINKKVK----------------GSVIDSPIDL---------------------
------------------------------------------------------NSPEDR
-------KLDVIKDEKCLRITSTD--------------ELLFGNYQLTSLV------NKR
NHIANLLHADEISL----------ERATSTGYEDEHCCSTIEDRFEIERYGNNDNLY---
---------SVIDITTSIGYY---KEIRVDFDYY----TRLGQ--VDRYKE-LENYETYF
----------------------------------D----NHSWEPIM-------------
-------------------------------
>XP_004181829_Tetrapisispora_blattae
------------------------------------------------------------
------------------------------------------------------------
------------------------------------------------------------
------------------------------------------------------------
------------------------------------------------------------
------------------------------------------------------------
------------------------------------------------------------
------------------------------------------------------------
------------------------------------------------------------
--------------------------------------------MSEQNDLLFEDPEMDR
SNLTSSQVPKQKKT-TKFI----------LTKYTLYETKDRMYIVGSNKRETMFRILEID
LTVPQD----QLSVLED-NVFFTRNEIMNVLSSLEEATDE--GLNKRVTGYGLAGFIKFT
YCYYLIFITKCSQ-----VAMIGGHSIFHIDETEM-------IPI-----SSDYKRPDKN
SIEKKLIT----TFQGLDLAKTFYFSYTYDITNTLQTNLLREKLRAID------------
----RSDITIPGGIVDYNEMFVWNSYLLSPIM--------PC--IDTVYDWFQPLVYGFI
DQVHISVL-SKSIYITLIARRSHHFAGARFLKRGVNNEGFVANEVETEQIVTDVILSSF-
-HQPGNGFFDSDRYTSFVQHRGSIPLYWAQEISNLSAKPPIKLT--VVDPYFSSAAKHFN
MLYQRYSGGCIHVLNLI-KTKEKIPRETKLLNEFEQCLQYLNLQLPDDKKIKYTSWDMSR
ASKQD--GQGVIEFLEKYALETVQSTGIFVNARSIAE-TQIQQGICRSNCIDCLDRTNAA
QFVIGKRALGVQLKSL-----------GII-NHSFLEYDSDIVNILTELFHDLGDTIALQ
YSGSH-LVNTVETYRKINQWRSHSRDMIESIKRFYSNSFMDAQRQDAINLFLG-------
-----------------------------------------------------------N
Y-----IWKVGHAMPWEMN---------------------------TDFYL---------
----------------------------------------------------HNG---TG
TEKPLLSYTH--------------------WWNLYYVR-----NL-NQLLIEETYDQGND
V-------------------------------------------------------TLEN
VTRNIRGYPD--------------AFDNY-------------------WNEYYSPRTYT-
---------WMQELF---------AYNMN-------------------------STR-RY
Y---NA-QKP-------------------------------------------GQILSPF
KSHKQSFLNSKLK----------------ALTVDKKSED---------------------
------------------------------------------------------KEV---
-------ENHVETDDINGKFNLYK--------------EQVLYHSFKESDIIEFMEYNRE
KYLTEALLKGENSA-------------------LRPNLNVGNKSLEISHSIKYVGYN---
------------SNENKKKQYWAVHDIEIDTPYF----EKLIN--IDLYKP-LDGYDTTP
--F--SNEI--------------------SITPLD----RELYNSWIDMNF---------
-------------------------------
>XP_003688746_Tetrapisispora_phaffii
------------------------------------------------------------
------------------------------------------------------------
------------------------------------------------------------
------------------------------------------------------------
------------------------------------------------------------
------------------------------------------------------------
------------------------------------------------------------
------------------------------------------------------------
------------------------------------------------------------
-------------MMPYLNNEG---LATHNLPTEGDNVGR--------------------
-SSYLGLNQRHRLN-CNFT----------LSKYTVYGTGERMYVVGSNRRETMFRILEID
LTVPED----KLSVLED-NVFFSRGEVMNILSGLEDAYDN--SLNKLVTGYGLLGFIRFT
SCYYLIVITECSQ-----VAIIGGHSIFHIDGTEI-------IPI-----SKNYKKPDKY
SNEGKLLT----AFQNLDLTKTFYFSYTYDITNTLQTNLLRQKLTAAN------------
----RGDISIPTGIYDYNEMFMWNQNLLSPLF--------DC--LDTVFDWFQVILHGFI
DQVNILIS-SKSVYVTMVARRSRHFAGARFLKRGVNKEGYVANEVETEQIVSDMMLTSF-
-HSSREGFFDSDRYTSFVQHRGSIPLYWTQDSSNLTAKPPIEVN--LVDPYYLPAALHFD
KLYQRYGGGKISVLNLI-KVKEKIPRETKLLTEFETCISYLNKFLPEEKKIKYTSWDMSR
ASKQD--GQHVIEFLEDFSMNTVNTTGIFHNGKDFKS-TKIQEGICRSNCIDCLDRTNAA
QFIIGKRALGEQLKAL-----------GIV-QDSFLEYDSDIVNILTELFHDLGDTIALQ
YGGSH-LVNTMETYRKINQWRSHSRDMIESIKRFYSNSFVDAQRQEAINLFLG-------
-----------------------------------------------------------H
Y-----VKNKSSPVVWDTM---------------------------DDGFL---------
----------------------------------------------------NND---KE
QEK-KRSYTH--------------------WWNIYHIK-----SL-RKLISEEIINKGND
V-------------------------------------------------------TLQN
IVKNIRGYPD--------------AFDNY-------------------WNEYYLPKSIS-
---------HFQDLF---------TYNMN-------------------------STR-HY
H---QE-GNL-------------------------------------------NKDLSPF
KSRKATSINNKLR----------------ELRLDSNLAK---------------------
------------------------------------------------------V-----
-------DDDTNGNKKISMEVNKF--------------ELDLYEQSYSTVL------KDM
NNLKATL----NQSGNGSNNMPIIF---V--------------EVEDAGTATDKDYFNGQ
ESKQDLISS-STDKVHDAGYY---DNLSVDKSFY----KKIFD--IDDYKG-LGTYQNTF
--D--VEKV--------------------NCKQED----ITAFTNYMSFNDKEIIFL---
-------------------------------
>XP_001644065_Vanderwaltozyma_polyspora
------------------------------------------------------------
------------------------------------------------------------
------------------------------------------------------------
------------------------------------------------------------
------------------------------------------------------------
------------------------------------------------------------
------------------------------------------------------------
------------------------------------------------------------
------------------------------------------------------------
--------------MEYLDDSGSPDLLYH----EQTEIG---------------------
-------TRRQRKS-SKFT----------MGKYTIYETAERMYIVGSNKRESMFRILEID
LTIPSD----RLNVLED-NVFFTRGEIMNVLAGLELVSGE--GLTKKLTGEGLLGFIRFT
SCYYLVVITKCSK-----VAVIGGHYIYHIDETEL-------VPV-----CKNYKKPDKY
SNEARLMT----TFQNLDLTKTFYFSYTYDITNTLQTNLLREKLVAVA------------
----REDVTIPAGISDYNEMFVWNAYLLSPVL--------SC--IDTVFDWFQVTLHGFI
DQVNVSIL-GKSIYITLIARRSHHFAGARFLKRGVNTRGYVANEVETEQIVSDMILTPF-
-HQPGNGYFDSDRYTSFVQHRGSIPLYWTQDASNLATKPPIEIN--IVDPYFCSASLHFD
MLYQRYGGGNIQVLNLI-KTREKVAREIKLLKEFEQCIAYLNNFLPIDKKIEYTSWDMSR
ASKQD--GQRVIEFLERYALESVTKTGLFHNGFDFNS-TRIQEGICRTNCIDCLDRTNAA
QFIIGKRALGEQLKAL-----------GII-DDSNLEYDSDIVNILTELFHDLGDTIALQ
YGGSH-LVNTMETYRKINQWRSHSRDMIESIKRFYSNSFVDAQRQDAINLFLG-------
-----------------------------------------------------------H
Y-----VWKEGRPNLWEMN---------------------------TDFYL---------
----------------------------------------------------HND---AL
AIS-KRSYTH--------------------WWNNYHIY-----SL-RTFLKEQIIDLGND
V-------------------------------------------------------TYDN
IVRNVRGYPD--------------AFDNY-------------------WNEYYAPRCLT-
---------FMQDLF---------AYNMN-------------------------STR-LY
H---TS-KIR-------------------------------------------SQAISPF
ASRKQGSINSKLR----------------NISSEFYKEK---------------------
------------------------------------------------------E-----
-------KLKRPQLSKKTVFNGKD--------------ELELVENNLKDTV------STR
NWIKKTL----DSC--MTDSVPIILRDRL--------------KLPYAG-ASD---INET
DSANITLSNIPIDKTYHSSHY---EHLSADVGYY----KKIIQ--VNNYK---PNYSNKI
HSD--LDRI--------------------EVDAND----ISIYQEALSVGDRNLIFI---
-------------------------------
>XP_003678576_Torulaspora_delbrueckii
------------------------------------------------------------
------------------------------------------------------------
------------------------------------------------------------
------------------------------------------------------------
------------------------------------------------------------
------------------------------------------------------------
------------------------------------------------------------
------------------------------------------------------------
------------------------------------------------------------
-------------------------MIPESIEDGAHVEGA-------------GSPEAFN
EMSLSNEAPKQRRT-TKFI----------LSKYTIYETKERMYIVGSNKRETMFRILEID
LSVPQD----RLSVLED-NVFFTRNEIMNVLSGLEEASEE--GLNKKLTGYGLMGFIRFT
TCYYLIVVQKCSQ-----VAVLAGRSIFHIDGTAL-------VPI-----SNNYRKPDKY
SAEARLMS----TFQSLDLTKTFYFSNTYDITNTLQTNLLREKLKAVG------------
----RSDISVPNGIPDYNEMFMWNNNLLEAVL--------PC--IDTVYDWFRPIVHGFI
DQVDVSVL-GKSIYITLVARRSHQFAGARFLKRGVNKQGYVANEVETEQIVTDMLLTGF-
-HRPGNGYFDSDRYTSFVQHRGSIPLYWTQEASNLTGKPPIQVT--AVDPFFSSAAMHFD
MLFQRY--GKVQVLNLI-KTKEKTPRETKLLREFEQCITYLNQFLPENKKIQYTSWDMSR
ASKQD--GQGVIEFLEKYAAETVSTTGIFHNGANFKV-TKIQEGVCRSNCIDCLDRTNAA
QFVVGKRALGVQLKSL-----------GII-DNSYLEYDSDIINILTELFHDLGDTIALQ
YGGSH-LVNTMETYRKINQWSSHSRDMIESIKRFYSNSFVDAQRQDAINLFLG-------
-----------------------------------------------------------H
Y-----VWKKGYPALWEMN---------------------------TDIYL---------
----------------------------------------------------HNE---YV
SHGPKRSYTH--------------------WWNNYHII-----SI-SDMLKEEIIDQNKD
V-------------------------------------------------------SLRD
VMRNIRGYPG--------------AFDNY-------------------WNEYYLPRSLT-
---------WMPDLF---------AYNMN-------------------------STR-RY
H---AA-RGE-------------------------------------------NKDLSPF
ASRKQSWLNNKLR----------------AITIKGDEHP---------------------
------------------------------------------------------K-----
-------AESTSTTQETE-LEYED--------------DLRLSSYQLKKVL------AKD
AAIKRSLAIAERN-----DKVPLPLEDSMSNDSEIT---AIENEEEMRDRDTPLDCV---
--------SQLDDVITYSDYY---VDIDIDVEYY----TNIMK--VDSYQP-SE------
-------------------------------DYQD----MITREKV---TVKQ-------
-------------------------------
>XP_037145400_Zygotorulaspora_mrakii
------------------------------------------------------------
------------------------------------------------------------
------------------------------------------------------------
------------------------------------------------------------
------------------------------------------------------------
------------------------------------------------------------
------------------------------------------------------------
------------------------------------------------------------
------------------------------------------------------------
------------------------------MENN---QGA-------------GSSEYFS
GQPPTAVTHKQRRT-TKFV----------LGKFTIYGTKERIYIVGSNRRETMFRILEID
LSIPQD----ELSVLED-NVFFTRNEIMNILSGLEEASEE--GLQKKLTCYGLMGFIRFT
GCYYLVTVTKCSQ-----VAVIAGHFIYHIDGTEL-------VPI-----CNNYKRPDKY
STEANLIS----TFQNLDLTKTFYFSTTYDITNTLQTHLLREKLKAVD------------
----RSDISIPNGIPDINEMFIWNSYLLKPIL--------SC--IDTVYDWFQPVIHGFI
DQVNVSVL-GKSIYITLIARRSHQFAGARFLKRGVNKQGYVANEVETEQIVADMVLTSF-
-HQPGNGYYDSDRYTSFVQHRGSIPLYWTQEASNLTAKPPIQIN--SVDPYFSSAALHFD
MLFQRY--GNIQVLNLI-KTKEKNPRETKLLREFEECIAYLNQFLPDVKKIDYKSWDMSR
ASKQD--GQGVIEFLEVYAAGTVARSGVFHNGRTFKE-TLIQEGICRSNCIDCLDRTNAA
QFVIGKRALGVQLKTL-----------GII-GDSYLEYDSDIVNILTELFHDLGDTIALQ
YGGSH-LVNTMETYRKINQWRSHSRDMIESIKRFYSNSFIDAQRQDAINLFLG-------
-----------------------------------------------------------H
Y-----VWKKGYPALWEMN---------------------------TDAYL---------
----------------------------------------------------HNE---YS
SEGEKRSYTH--------------------WWNNYHII-----GV-SEYIKRNILDQGND
L-------------------------------------------------------TFEK
VFRNVRGYPG--------------AFDNY-------------------WNEYYIPRNVT-
---------WMHDLF---------AYNMN-------------------------STR-RY
H---TM-RTN-------------------------------------------RKELSPF
ASRKQSWINSKLR----------------TITLDQKTTD---------------------
------------------------------------------------------S-----
-------KRQRMGNRNQEKLDSKD--------------ELQLSNNNLDMAL------Q--
--IKSKYIINSNSS--LYEKFPALL-DTWEIHFSEP---SDANSFEDRSHSEN-DII---
TDSESTEKSH-------GDYY---NDILVDTHYY----DVLFK--VDDYEP-YEEYRKHF
--L--CSET--------------------SLSPED----LKLYQKFAFNTQKDLVFA---
-------------------------------
>XP_002495802_Zygosaccharomyces_rouxii
------------------------------------------------------------
------------------------------------------------------------
------------------------------------------------------------
------------------------------------------------------------
------------------------------------------------------------
------------------------------------------------------------
------------------------------------------------------------
------------------------------------------------------------
------------------------------------------------------------
------------------------------MDHGGYEDGV-------------PISNAFN
KQPHTIDTPKQRKT-TKFI----------LSKYTIYETKERMYIVGSNKRETMFRILEID
LGVPQD----KLNVLED-NVFFTRNEIMNVLSGLEEASEE--GLHKKLTGYGLLGFIRFT
ACYYLVVVTKCSQ-----IAVLAGHCIYHIDETQL-------VPI-----SNSYRKPDKY
SVEARLIS----TFQSLDLSKTFYFSNTYDITNTLQTNLLREKLKAKD------------
----RSDISVPSGIYDYNEMFMWNTNLLGPVL--------AC--IDTVYDWFQPVIHGFI
DQVNVSVL-GKSIYITLIARRSHHFAGARFLKRGVNNQGYVANEVETEQITADMILTSF-
-HRPGNGYYDSDRYTSFVQHRGSIPLYWTQEASNLTAKPPIQIN--SVDPYFSSAALHFD
MLFQRY--GTVQVLNLV-KTREKKPREVKLLREFEQCVTYLNQFLPEHKRIDYTSWDMSR
ASKQY--GQGVIEFLETYAAQSVSKTGIFQNGADFST-TKVQEGICRTNCIDCLDRTNAA
QFVIGKRALGVQLKEL-----------GVV-DNSYLEYDSDIVNILTELFHDLGDTIALQ
YGGSH-LVNTMETYRKINQWSSHSRDMIESIKRFYSNSFVDAQRQDAINLFLG-------
-----------------------------------------------------------H
Y-----VWQEGYPTLWEMN---------------------------TDVYL---------
----------------------------------------------------HNE---YV
ISGAKRSYTH--------------------WWNDYHIK-----SL-RSLLKEEFIDQNND
L-------------------------------------------------------TLKD
VVRNIRGYPG--------------AFDNY-------------------WNEYYLPRSVT-
---------WMQDLF---------VYNMN-------------------------STR-RY
H---TM-RKD-------------------------------------------GNELSPF
TSRKQTGINRRLR----------------AIIEENEKKK---------------------
------------------------------------------------------E-----
-------PDEETIPREAN-CQGTD--------------ELKISNFNLQLMY------HYS
TNLRRKLRFTYDN------KVPVLSRDFIEKHIGDP---VIMDEKVS-------DCVVNE
VPDDSKETSIVEDLT--KRYY---NNLSVDTNYY----KNVMQ--VDNYSP-LENPNLQA
--G--ISDP--------------------ALNYTD----MKIYDNYANGSNKQLLFF---
-------------------------------
>XP_003644592_Eremothecium_cymbalariae
------------------------------------------------------------
------------------------------------------------------------
------------------------------------------------------------
------------------------------------------------------------
------------------------------------------------------------
------------------------------------------------------------
------------------------------------------------------------
------------------------------------------------------------
------------------------------------------------------------
-----------------------------------------------MAGTGAASLAHKS
MNSVVPGLPKQRKI-KKFT----------MTKYTIYETSKSMYIVGSNKRETMFRILEID
LTKPKD----ELFVAED-NVFFTRSDVMKILQNIEESEKD--GLNKKLTGHGLLGFIRFT
DCYYLVVVTKISY-----VAVLGGHSIYHIDDTQL-------VPI-----SASYKKPD--
ATESRFLS----TFQNIDLSKTFYFCYTYDITNTLQTNILRKKLEGVG------------
----REDIMVPSGIPDYNEMFMWNSYLLYDVF--------SC--IDTVYDWFQPIIHGFI
DQVNISLE-GKSIFVTLLARRSHHFAGARFLKRGVNNHGYVANEVETEQIVSDMVLTSF-
-HAPGAMYYDNDRYTSFVQHRGSIPLFWSQEASNLTAKPPIEIN--VMDPFYSSAAKHFD
NLFQRYGGGPIQILNLI-KTKEKNPRETKLLIEFENCVDYLNQFLPEEKKLQYMSWDMSR
ASKSH--GQVVIEFLERYSSQTLETTGIFHNGKTFAT-TKIQEGICRTNCIDCLDRTNAA
QFVIGKRALGVQLHAL-----------GII-DNTYLEYDSDIVDILTELFHDHGDTIALQ
YGGSH-LVNTMETYRKINQWSSHSRDMVESIKRFYSNSFVDAQRQEAINLFLG-------
-----------------------------------------------------------H
Y-----VYQEGQPMLWDMN---------------------------TDFYL---------
----------------------------------------------------HNM---YN
IGEPKRSFTH--------------------WWNDSHVQ-----SF-REIIKKEILENNND
V-------------------------------------------------------TREK
LIKYVRGYPS--------------SYDNY-------------------WNEYYMPRSFV-
---------SFQDLF---------AYNMN-------------------------STR-HY
H---SEEKQI-------------------------------------------NSSISPF
VSKKQSSLNTKLR----------------TLTTKANSFS---------------------
------------------------------------------------------R-----
-------KQKEDPNHMLTE---KD--------------EFDLCNWELFKSI------SKA
KKLERRL----DTY---TIDICPFIERNSINDSEATLNESYEQHTLYPYS----------
---------LSLNNI--------ISSTEKDF--Y----ENSMR--ISSHNA-LDDYQDYF
--D--TSSM--------------------EVSQDQ----QRIYQKSFTIGKFETFPAF--
-------------------------------
>NP_983901_Eremothecium_gossypii
------------------------------------------------------------
------------------------------------------------------------
------------------------------------------------------------
------------------------------------------------------------
------------------------------------------------------------
------------------------------------------------------------
------------------------------------------------------------
------------------------------------------------------------
------------------------------------------------------------
------------------------------------------MQFVDLAGTGAASLAHKS
MNSLLPGLPKQRKI-KKFT----------MTKYTIYETSKRMYIVGSNKRETMFRILEID
LTKPKD----VLLVVED-NVFFTRGDVMKILRNIEESEKD--GLNKKLTGHGLLGFIRFT
DCYYLVVVTNVSH-----VAVLGGHSIYHIDDTQL-------VPI-----STSYKKPD--
ATEARFLA----TFQNLDLSRTFYFSYTYDVTNTLQTNMLRRKLEGVG------------
----REDIVVPSGIPEYNEMFLWNTHLLDEVI--------SC--IDTVYDWFQPIIHGFI
DQVNVSLG-GKSIFVTLIARRSHHFAGARFLKRGVSNHGYVANEVETEQIVSDMVLTSF-
-HAPGNMYYDNDRYTSFVQHRGSIPLFWSQEASNLTAKPPIEIN--VMDPFYSAAAKHFD
SLFQRYGGGPIQILNLV-KTKEKNPRETKLLVEFENCVNYLNHFLPQDKKLQYTSWDMSR
ASKSH--GQVVIEFLERYASQSLETTGIFHNGRNFET-TRTQEGVCRTNCIDCLDRTNAA
QFVIGKRALGVQLHAL-----------GII-DNTYLEYDSDIIDILTELFHDHGDTIALQ
YGGSH-LVNTMETYRKINQWRSHSRDLIESIKRFYSNSFVDAQRQEATNLFLG-------
-----------------------------------------------------------H
Y-----VYQEGQPMLWDMN---------------------------TDFYL---------
----------------------------------------------------HNV---YN
IGEPKRSYTH--------------------WWNEFHIQ-----SI-RGIIKTEIVDSHND
I-------------------------------------------------------TKEK
LAMNVRGYPS--------------SYDNY-------------------WNEYYMPRLLV-
---------SFQDLF---------AYNMN-------------------------STR-RY
H---EEEKQK-------------------------------------------DRLLSPF
VSKKQSSLNTKLR----------------AITTKNASAK---------------------
------------------------------------------------------Q-----
-------KPADNSKKKRNQ---ED--------------EFDLCKLELSKVL------TRA
RGLEKKL----DSA---ILDF------NGTGGPDATSSSGYIYDNYLPHSACSPAFS---
-------STLSVHN------------TDREI--Y----ERSVR--MDAYTL-LDDYKTYF
--D--T-PI--------------------SLNCDQ----RALYERTYRY--FEPFSKL--
-------------------------------
>XP_454043_Kluyveromyces_lactis
------------------------------------------------------------
------------------------------------------------------------
------------------------------------------------------------
------------------------------------------------------------
------------------------------------------------------------
------------------------------------------------------------
------------------------------------------------------------
------------------------------------------------------------
------------------------------------------------------------
---------------------------------------------MNI-DSGPIEPLPKQ
KAT------KQRKT-MKFT----------LSKYTIYETKKSIYIVASNKRETMFRILEID
LNGEED----NLNIAED-NVFFMRNEVMEVLRKIEEADDD--ALTKKLTGYGLLGVIRFT
ACYYLVVITEMSQ-----VAVLGGHSIYHIDDTEL-------VPI-----TKSTKKRD--
STELRFIQ----SFQNLKLSKTFYFSYTFDITNTLQTNILRQKFLSVG------------
----RSDIEVPPGIPDYNEMFMWNSYLLDPIF--------SC--IDTVYDWFQPIIHGFI
DQVNVSLF-GKSIYITLIGRRSHYFAGARFLKRGVNNKGYVANEVETEQIVADMSLTSF-
-HSPARGFFDSDKYTSFVQHRGSIPLFWSQEASNLTAKPPISIN--ITDPFYSAAAKHFD
KLFQRYGGGTIQILNLI-KTKEKNPRETKLGEEFERCIKYLNQFLPDIKKLEYKAWDMSK
ASKSH--GQMVIEFLEKYAKETVETTGIFHNGKDFQS-TSVQEGVCRTNCIDCLDRTNAA
QFVIGKRALGEQLHAM-----------GII-EEKFLEYDSDIVNILTELFHDHGDTIALQ
YGGSH-LVNTMETYRKINQWSSHSRDMVESIKRFYSNSFVDAQRQEAINLFLG-------
-----------------------------------------------------------H
Y-----IWSKDQPMLWDMS---------------------------TDFYL---------
----------------------------------------------------HNL---YE
ISGLRRSYRH--------------------WWLDSNIK-----GL-HKTIQEEIIDKNND
V-------------------------------------------------------TVAK
IFKNVRGYPN--------------SYDNY-------------------WNEHYTPRIFV-
---------SLKDAF---------TFNMN-------------------------STR-RY
H---HGKQ-----------------------------------------------AISPF
DSRKQTSINQKLR----------------LLTSDKKDKH---------------------
------------------------------------------------------V-----
-------SETSR-KKVEASVSPKD--------------ELNLYTAQLKEIL------HQS
EKSLKQL----DNF---PIGFPVFSSDQPLSYHEFAI-DD--DDEIPEYGHTTFECN---
-------EYDRISNLQKNTRYAYAEPSEETL--Y----ENVIN--FENYKL-LYDYSEYI
--N--YQSL--------------------TVSQAG----ISEYEKVINKADSYGNPTFI-
-------------------------------
>XP_022674938_Kluyveromyces_marxianus
------------------------------------------------------------
------------------------------------------------------------
------------------------------------------------------------
------------------------------------------------------------
------------------------------------------------------------
------------------------------------------------------------
------------------------------------------------------------
------------------------------------------------------------
------------------------------------------------------------
---------------------------------------------MNILDSGPLEPLSKQ
KTS------KQRKT-MKFT----------LGKYTIYETNKSMYIVASNKRETMFRILEID
LSNEDQ----SLNIAED-NVFFMRNEVMEVLRKIEDADND--ALTKKLTGYGLLGVIRFT
ACYYLVVITKMSQ-----VAVLGGHSIYHIDDTEL-------VPI-----TKSTKKPD--
ATELRFIQ----SFQNLNLSKTFYFSYTFDITNTLQTNLLRQKLMSVG------------
----RTDLEVPPGIPDYNEMFMWNSYLLDPIF--------SC--IDTVYDWFQPIIHGFI
DQVNVSLF-GKSIYITLIGRRSHYFAGARFLKRGVNNKGYVANEVETEQIVADMSLTSF-
-HSPGRGFFDSDKYTSFVQHRGSIPLFWSQEVSNLTAKPPISIN--IKDPFYSAAAKHFD
KLFQRYGGGPIQILNLI-KTKEKNPRETKLGEEFERCIKYLNIFLPEAKKIEYTAWDMSR
ASKSH--GQMVIEFLEKYAKETVESTGIFHNGKNFES-TSIQEGVCRTNCIDCLDRTNAA
QFVIGKRALGEQLHAL-----------GII-EDTFLEYDSDIVNILTELFHDHGDTIALQ
YGGSH-LVNTMETYRKVNQWSSHSRDMIESIKRFYSNSFVDAQRQEAINLFLG-------
-----------------------------------------------------------H
Y-----IWAKDQPMLWDLS---------------------------TDFYL---------
----------------------------------------------------HNL---YE
IGAPRRSYTH--------------------WWLNSHIK-----GL-HKTIQEEIIDKNND
V-------------------------------------------------------TYDK
IIKNVRGYPN--------------SYDNY-------------------WNEHYTPRMFV-
---------SFRDLF---------TFNMN-------------------------STR-RY
H---NGKD-----------------------------------------------PISPF
DSRKQTSINQKLR----------------LLTTKKQKRF---------------------
------------------------------------------------------T-----
-------SDSKESKKIVLSTS-KD--------------ELDLYSVQLKLSM------DQN
NNLLDQL----NNF---PIRFPIFSNDQLLSYNEFAIVED--NSPIIEQAEGEFHFS---
-------END-VPTVRADIGKVFVEPSEESF--Y----DKVLQ--FDNYQP-LDDYSEYS
--D--YQSL--------------------TVSNSS----ISEYEEAINKAHRYENPTFI-
-------------------------------
>XP_022630953_Lachancea_lanzarotensis
------------------------------------------------------------
------------------------------------------------------------
------------------------------------------------------------
------------------------------------------------------------
------------------------------------------------------------
------------------------------------------------------------
------------------------------------------------------------
------------------------------------------------------------
------------------------------------------------------------
----------------------------------------MDHLPADIDKNSGNATTLPQ
QAPP-----KQRKT-TKFT----------LSKYTIYETKDRMYVVGSNKRETMFRILEID
LSVPTR----DLAVLED-NVFFTRSEIMNVLAALEDANSE--GLTKKLTGYGLLGFIKFT
DCYYLIVITKTSP-----VAILGGHSINHIDETQL-------VPL-----SNSYKKPDKY
SIEERFIS----TFLSLDLSKTFYFSYTYDITNTLQTNILREKLKAVA------------
----RSDLQIPTGIPDYNEMYMWNSNLLKPVF--------PC--IDTVYDWFQAMVHGFI
DQVNVLIW-GKSVFVTLIARRSHHFAGARFLKRGINKQGYVANEVETEQIVSDMILTPF-
-HRPGNGYFDSDRYTSFVQHRGSIPLCWSQETSNLTAKPPIEIN--VIDPFFSSAALHFD
RLFQNYGGGPIQILNLI-KTKEKTPREVKLLREFEQCIHYLNTFLPEDKKLQYTSWDMSR
ASKSH--GQVVIEFLEKYAINTVETTGIFHNGPDFSS-TQIQEGVCRTNCIDCLDRTNAA
QFVIGKRALGVQLNKL-----------GIS-DNSFLEYDSDIVHILTELFHDHGDTIALQ
YGGSH-LVNTMETYRKINHWSSHSRDMIESIKRFYSNSFVDAQRQDAINLFLG-------
-----------------------------------------------------------H
Y-----VWQKGTPTLWEMN---------------------------TDFYL---------
----------------------------------------------------HMG---SD
TFSGTRSYTK--------------------WWNVYHIK-----SL-REIIKKEILDKNND
V-------------------------------------------------------TKEK
THLNVRGYPG--------------AFDNY-------------------WNEYYAPRLLS-
---------SLQDLF---------AYKMN-------------------------STR-RY
N---TNEKRG-------------------------------------------D-RVSPF
HSRKQSHLNNKLK----------------ELVAQKPQEK---------------------
------------------------------------------------------R-----
-------LSETEKNQLTL----KD--------------ENELCHVFLKRQA------IQL
GALKSQL----NSF-------------------DLQQSESGESSSDKDYVLESGTVF---
-------SSDNMPSVHSQVTTR-SLNSEKEV--Y----EKYQT--MTGHSA-VGSY-SSL
--E--LQDV--------------------HVPMAD----LKIYESHYDRV----------
-------------------------------
>XP_002555036_Lachancea_thermotolerans
------------------------------------------------------------
------------------------------------------------------------
------------------------------------------------------------
------------------------------------------------------------
------------------------------------------------------------
------------------------------------------------------------
------------------------------------------------------------
------------------------------------------------------------
------------------------------------------------------------
-------------------------------------------MEGDSLKSSRNGIEIPA
KQPPPVNASKQRKT-KKFI----------LSKYTIYETKDRIYIVGSNKRETMFRILEID
LTVPEN----ELAVLED-NVFFTRSEIMNVLAALEDANDE--GLHKRLTVYGLLGFIRFT
ECYYLVVITKLSQ-----VAVLGGHCIYHIDETEL-------VPI-----SNSYKTPEKS
SGEARFLS----TFLSLDLSKTFYFSYTYDITNTLQTNLLREKLKAVD------------
----RVDLSVPVGIPDYNDMFMWNSNLLKPLF--------PC--IDTVYDWFQAMVHGFI
DQVNVSIW-GRSVYVTLIARRSHHFAGARYLKRGVNKQGYVANEVETEQIVSDMILTPF-
-HQPANGYFDSDRYTSFVQHRGSIPLYWSQEASNLTAKPPIQIN--VVDPFFSAAALHFD
RLFQRYGGGPIQVLNLI-KTKEKTPRETKLLTEFEQCIDYLNKFLADDKKIEYTSWDMSR
ASKSH--GQVVIEFLERYAVNTVESTGIFHNGRNFKS-TQIQEGICRTNCIDCLDRTNAA
QFVIGKRALGVQLKIL-----------GIA-DDSFLEYDSDIVHILTELFHDHGDTIALQ
YGGSH-LVNTMETYRKINQWSSHSRDMIESIKRFYSNSFIDAQRQDAINLFLG-------
-----------------------------------------------------------H
Y-----VWEEGLPALWEMN---------------------------TDFYL---------
----------------------------------------------------HNS---CE
NDTEKRSYTK--------------------WWNIYNTK-----SL-RGTIKEEIFGKDND
I-------------------------------------------------------TKEK
ISKNVRGYPG--------------AFDNY-------------------WNEYYAPRLFS-
---------SIQDLF---------AFKMN-------------------------STR-RY
N---GNEKRG-------------------------------------------N-VFSPF
HSRKQSSLNNKLK----------------NLANREHEEE---------------------
------------------------------------------------------G-----
-------GPDTDDKGYTH----VD--------------ENELYHIYLDDHM------KEM
ENLKREV----DGL-------------------DILERESLE-PPESDFAGKNYTVN---
-------SSDDMPSAY--LTAL-SEGSIDDVKRY----EELCK--ITNYLP-YESYASSD
--D--LYKI--------------------GVDKEQ----LEIYEALYDKAT---------
-------------------------------
>XP_020053527_Aspergillus_aculeatus
------------------------------------------------------------
------------------------------------------------------------
------------------------------------------------------------
------------------------------------------------------------
------------------------------------------------------------
------------------------------------------------------------
------------------------------------------------------------
--------------------------------MESLDGISIPRDAAE-DRSVGHLDGGRS
SRA-------------------SRDGSSSPDSPIDFNFPY-ADTSFTSGSSSKLAGDQPE
SALRSLLDLE-DDRKSP-RAASPFPSLPFS-APSAPTAPMSEEVEEAEDEEPQVATSFE-
RDSTP--TSAQKQR-SAFFDTGGEEGINRMHKFSLYETATRFYMVGMDLSDTRFRILKID
RTSESG----ELIISED-DIVYSKREMSQLLDTIDDGNKSSGGLKLKCSAWAMLGFIRFT
DAYYMLLVTKRSQ-----VAMLGGHYVYQIDGTEL-------ISLTT-S-SSSRLRPEKN
PEEARYIA----ILNNLDLTRSFYFSYSYDITHTLQRNICRER--KAN------------
----HAGQPKTSQ-QDYNPMFIWNHHLLTPAL--------TK--LRNPWEWCLPIIHGYV
EQAKLSIY-GRIVYITIIARRSRFFAGARFLKRGANDLGYVANDVETEQIVSDMAATSF-
-HAPGPLLYANPLYTSYVQHRGSIPLYWTQENSGVSPKPDIELN--LVDPFYSAAALHFD
NLFERY-GAPVYALNLI-KARERTPRESKLLKEYTNAIQYLNQFLPEDKKIIYQPWDMSR
AAKSR--DQDVIGTLEDIAGDIIPKTGFFQNGVDAESGLQLQNGIARTNCIDCLDRTNAA
QFVIGKRALGHQLHAL-----------GII-DGTTVEYDSDAVNLFTDMWHDHGDTIAIQ
YGGSH-LVNTMATYRKINQWSSHSRDMVESFKRYYNNSFLDAQRQEAYNLFLG-------
-----------------------------------------------------------N
Y-----IFSQGQPMLWDLS---------------------------TDYYL---------
----------------------------------------------------HHANPRSW
SNKKRPHYIN--------------------WYNPDNLK-----K----------------
------------------------------------------------------------
-----FELPPPPKPLKE----PLSHYDDY-------------------WLEYYRPLAVS-
---------SFSKVF---------SYKMN-------------------------STL-RY
L-PFRPGSGA-------------------------------------------PYDISPF
VPRIPHEPVNRER-QT---------HR--TVKIQEPDKT---------------------
----AI---GRSN--STTSQSNRRWLNQPL----SADKQLPAAGIMK-----QPTYTSFG
TPTH-TTASLQSSLEPGA-A--PS--------------KAQIAQWTLGQLVHDSLNPTVT
AAEAEEY----ERYINHPLKVPLVVTSEN----------ELTATSIRENEA-NIDYIEYA
NKC----------------------------NVE----EATLE--ANALEN-LADYVEYL
NVP--ETGL--------------------TVVAED--YDKKRYKRYRQWLRGKSLFKQRV
DA-----------------------------
>XP_001275943_Aspergillus_clavatus
------------------------------------------------------------
------------------------------------------------------------
------------------------------------------------------------
------------------------------------------------------------
------------------------------------------------------------
------------------------------------------------------------
------------------------------------------------------------
--------------------------------MESFNDVPRPRELGE--ESAALPDEFPS
RAP-------------------SIAGKSTASFTSDLSSTI-TEGSLASGGTFR-LEEQAD
SVQRKVSDQE-DVFKLP-RTASPFPPMPFSPPPGAE---ISEEGHDEEDEEPHVATSFE-
RDSSP--TFAQKHR-SAFFDL-GEESINRVHKISLYETATRFYMVGMDLSDTRFRILKMD
RTSETD----DLNIAED-DIVYTKREMSQLLDAIDDGNKSTGGLKLRCSAWALLGFIRFT
DAYYMLLVTKRAQ-----VAMLGGHYIYKIDGTEL-------ISLTA-S-NSSRLKPEKN
PEEARYIA----ILNNLDLSRSFYFSYSYDVTRTLQDNICRER--KLH------------
----QDGYSQGFH-QDYNTMFIWNHHLLSPAI--------AA--LKNPYQWCLPIIHGYV
DQAKIDVY-GRMAYLTIIARRSRFFAGARFLKRGANDLGYVANDVETEQVVADMAETSF-
-HAPGPGLYANPLYTSYVQHRGSIPLYWTQDNSGVSPKPDIELN--LVDPFYSAAALHFD
NLFERY-GAPIYALNLI-KSRERTPRESKLLKEYTNAINYLNQFLPENKKIIYKPWDMSR
AAKSR--DQDVVGTLEEIAGEIIPKTGFFKNGIDADSGLQLQNGIARTNCIDCLDRTNAA
QFVIAKRALGHQLHAL-----------GFI-DGTTLEYDCDAVNLFSAMWHDHGDMIAIQ
YGGSH-LVNTMATYRKINQWTSHSRDMVESFKRYYNNSFLDAQRQEAYNLFLG-------
-----------------------------------------------------------N
Y-----IFAQGQPMLWDLS---------------------------TDYYL---------
----------------------------------------------------HHASPKSW
AEKRRPSYIH--------------------WYTPENLK-----E----------------
------------------------------------------------------------
-----RELPPPPTKPKE----PLTRFDDY-------------------WLEYYRPLAIS-
---------TLPKIF---------SFKMK-------------------------STS-HF
T-P----------------------------------------------------HLSPF
DVRFHHEQPNRDR-HP---------QR--SVRIREPGNN---------------------
----VTEHSTRSPLQGASPAHKSTRNWLQQ----SDSRQPSPKYIKD-----SLYELS--
-----ISGSQIPSMQSSTEPTTPS--------------KAQITQWTLDQLVSGSLNPSVT
VAEAEEY----ERYINHPLKVPLVVTSED----------EITAASA-QDES-NLDLIEYA
NKC----------------------------NVE----EVTLG--ANAEEN-LADYAEFL
NVS--EEGL--------------------TVVTED--YEKKRYKRYRQWLRGKSLFKQRV
DI-----------------------------
>XP_001261132_Aspergillus_fischeri
------------------------------------------------------------
------------------------------------------------------------
------------------------------------------------------------
------------------------------------------------------------
------------------------------------------------------------
------------------------------------------------------------
------------------------------------------------------------
------------------------------MKMESFDDAPRPVEFVE--ENAALPNEYPS
RAP-------------------SQADYRTPSFASDLSSTI-AEGSFTSNGTLKGTEDQVD
TTQRRLTDQE-DVFKPP-RTASPFPPMPFSPPPAAE---ISENGHDEEDEEPHVATSFE-
RDSSP--ALAQKHR-SAFFDL-GEESINRMHKISLYETATRFYMVGMDLSDTRFRILKID
RTSDTN----DLVIVED-DIVYTKSEMSQLLDAIDDGNKISGGLKLRCSAWALLGFIRFT
GAYYMLLVTKRSQ-----VAMVGGHYIYKIDGTEL-------ISLTT-S-SSSKLKPEKN
PEEARYIT----ILNNLDLSRSFYFSYSYDITRTLQHNICRER--KLH------------
----QDGYSKGFH-QDYNTMFIWNHHLLSPAI--------AA--LKNPYQWCLPIIHGYV
DQAKIDVY-GRLAYLTIIARRSRFFAGARFLKRGANDLGYVANDVETEQIVSEMSETSF-
-HAPGPALYANPLYTSYVQHRGSIPLYWTQENSGVSPKPDIELN--LVDPFYSAAALHFD
NLFERY-GAPIYALNLI-KSRERTPRESKLLKEYTNAINYLNQFLPEDKKIIYKPWDMSR
AAKSR--DQDVVGTLEEIAGEIIPKTGFFKNGYDADSGLQLQNGIARTNCIDCLDRTNAA
QFVIAKRALGYQLHAL-----------GFI-DGTTLEYDCDAVNLFSTMWHDHGDTIAIQ
YGGSH-LVNTMATYRKINQWTSHSRDMVESFKRYYNNSFLDAQRQEAYNLFLG-------
-----------------------------------------------------------N
Y-----IFTQGQPMLWDLS---------------------------TDYYL---------
----------------------------------------------------HHASPKSW
AEKRRPNYIN--------------------WYTPENLK-----K----------------
------------------------------------------------------------
-----RELPPPPSRPKE----PLSRFDDY-------------------WLEYYRPLAVS-
---------TLPKIF---------SFKMK-------------------------STF-HY
V-P---------------------------------------------------HHFSPF
DVRIAHEQANRER-HP---------QR--SVRIQEPGSS---------------------
----VIEHSRRSPMHSTPQNPNSTQKWLQQ----PDSTQPSAKYTKD-----SIYELS--
-----VSSSQIPSMQTSTDSATPS--------------KAQIAQWTLGQLVNDSLNPSVT
AAEAEEY----ERYINHPLNVPLVVTSED----------EITAASA-QHES-NLDLLEYA
NKC----------------------------NVE----EAILE--ANAEEN-LADYAEFL
TVS--EEGL--------------------TVVAED--YEKKRYKRYRQWLRGKSLFKQRV
DI-----------------------------
>XP_041146793_Aspergillus_flavus
------------------------------------------------------------
------------------------------------------------------------
------------------------------------------------------------
------------------------------------------------------------
------------------------------------------------------------
------------------------------------------------------------
------------------------------------------------------------
--------------------------------MESLEEITRPRDPAE-----GTVDDGSS
RTT-------------------SVADQSLANSLASLNIGS-ADASFKSISSNKVPDEQVD
---RKFTEQE-DSSIPPTRVLSPYAPVPYN-PPSAAA--ISDDGAD-EDEEPRIATSFE-
RDSTP--TSLQKHR-SMFFDT-GEEGINRMHKFSLYETATRFYMVGMDLSDTRFRILKID
RTTETG----DLNVAED-DIVYSKREMSQLLDAIDDGNKISGGLKLRCSAWAMLGFIKFT
DTYYMLLVTKRSQ-----VAMLGGHYVYQIDGTEL-------ISLTN-S-SSSKLRPDKN
PEEARYIA----ILNNLDLTRSFYFSYSYNITHTLQRNICRER--KAH------------
----RDGYPKPSQ-QDYNTMFIWNHHLLSPAL--------EN--LKNPYEWCLPIIHGYV
EQAKMSVY-GRLVYITIIARRSRFFAGARFLKRGANDLGYVANDVETEQIVSEMTTTSF-
-HAAGPDLYANPLYTSYVQHRGSIPLYWTQENSGVSPKPDIELN--LVDPFYSAAALHFD
NLFERY-GAPVYILNLI-KSRERTPRESKLLKEYTNAINYLNQFLPEDKKLIYKPWDMSR
AAKSR--DQDVIGTLEEIAGEIIPKTGFFKNGHDAESGLRLQNGIARTNCIDCLDRTNAA
QFVIGKRALGHQLHAL-----------GII-EGTTVEYDTDAVNLFTDMWHDHGDTIAIQ
YGGSH-LVNTMATYRKINQWSSHSRDMVESFKRYYNNSFLDAQRQEAYNLFLG-------
-----------------------------------------------------------N
Y-----IFSQGQPMLWDLS---------------------------TDYYL---------
----------------------------------------------------HHANPRSW
SNKPRPNYIR--------------------WYTPDNLK-----E----------------
------------------------------------------------------------
-----KEMPPPPSPPKE----PLSRYDDH-------------------WLEYYRPLAIS-
---------SFSKIF---------SYKMN-------------------------STL-RY
L-PFRPSSGA-------------------------------------------LYDLSPF
VARIPNEQVNRERQHQ---------QR--SVRIQEPDFV---------------------
----RDRP-ERTQFGAVTPAPN--WH---L----STNQ---GSGLMR-----D---SSFG
ASET-SNSTQRS-------T--PS--------------KAQIAQWTLGQLVSDSLNPSVT
SAEAEEY----ERYINHPLKVPLVVTSRD----------DLTATSARERES-NLDLIEYV
NKC----------------------------NVE----DSALK--ANADQN-MADYAEFL
NIS--DEGL--------------------TVTAED--HEMKRYKRYRQWLRGKSLFKQRV
DI-----------------------------
>XP_756001_Aspergillus_fumigatus
------------------------------------------------------------
------------------------------------------------------------
------------------------------------------------------------
------------------------------------------------------------
------------------------------------------------------------
------------------------------------------------------------
------------------------------------------------------------
--------------------------------MESFDDAPRPVEFVE--DNAALANEYPS
RAP-------------------SQADYRTPSFASDLSSTL-AEGSFTSNGTLKGTEDQVD
TTQRRLPDQE-DVFKPP-RTASPFPPMPFSPPPAAE---MSEDGHDEEDEEPHVATSFE-
RDSSP--TLAQKHR-SAFFDL-GEESINRMHKISLYETATRFYMVGMDLSDTRFRILKID
RTSDTN----DLVIVED-DIVYTKSEMSQLLDAIDDGNKISGGLKLRCSAWALLGFIRFT
GAYYMLLVTKRSQ-----VAMVGGHYIYKIDGTEL-------ISLTT-S-SSSKLKPEKN
PEEARYIT----ILNNLDLSRSFYFSYSYDITRTLQHNICRER--KLH------------
----QDGYSKGFH-QDYNTMFIWNHHLLSPAI--------AA--LKNPYQWCLPIIHGYV
DQAKIDVY-GRLAYLTIIARRSRFFAGARFLKRGANDLGYVANDVETEQIVSEMSETSF-
-HAPGPALYANPLYTSYVQHRGSIPLYWTQDNSGVSPKPDIELN--LVDPFYSAAALHFD
NLFERY-GAPIYVLNLI-KSRERTPRESKLLKEYTNAINYLNQFLPGDKKIIYKPWDMSR
AAKSR--DQDVVGTLEEIAGEIIPKTGFFKNGYDADSGLQLQNGIARTNCIDCLDRTNAA
QFVIAKRALGYQLHAL-----------GFI-DGTTLEYDCDAVNLFSAMWHDHGDTIAIQ
YGGSH-LVNTMATYRKINQWTSHSRDMVESFKRYYNNSFLDAQRQEAYNLFLG-------
-----------------------------------------------------------N
Y-----IFTQGQPMLWDLS---------------------------TDYYL---------
----------------------------------------------------HHASPKSW
AEKRRPNYIN--------------------WYTPENLK-----K----------------
------------------------------------------------------------
-----RELPPPPSRPKE----PLSRFDDY-------------------WLEYYRPLAVS-
---------TLPKIF---------SFKMK-------------------------STF-HY
V-P---------------------------------------------------HHFSPF
DVRIAHEQANRER-HP---------QR--SVRIQEPGSS---------------------
----VIEQSRRSPMHSSPRNPNHTQNGLQQ----PDLTQPSAKCTKD-----SIYELS--
-----VSSSKIPSMQTSTESATPS--------------KAQIAQWTLGQLVTDSLNPSVT
AAEAEEY----ERYINHPLNVPLVVTSED----------EITAASA-QHES-NLDLLEYA
NKC----------------------------NIE----EAILE--ANAEEN-LADYAEFL
TVS--EEGL--------------------TVVAED--YEKKRYKRYRQWLRGKSLFKQRV
DI-----------------------------
>XP_680583_Aspergillus_nidulans
------------------------------------------------------------
------------------------------------------------------------
------------------------------------------------------------
------------------------------------------------------------
------------------------------------------------------------
------------------------------------------------------------
------------------------------------------------------------
--------------------------------MPSSDGASRPPDSEA--SRAASLAGRSS
RTA-------------------SLGDSSSLISTATPEPNIAPEASFTSSTSHKTSEDQAD
GITNAQLDDD-TLRRSP---LSPFSPGPYNAPPAPPS--IGEDAGEEEDEEPRIATSFQ-
RDSIS--ASAQKQR-QVYLDTGGEDGIYRMHKFSLYETATWFYMVGMDLSDTRFRILKIE
RTCDTD----DLNIIED-EIVYTKRQMSHLLDAIDDGNKSSGGLKLKCSAWAILGFVRFT
GPYYMLLATKRSQ-----VAMLGGHYVYKIDGTEL-------ISLTTSS-SSSRFKPEKN
PEEARYIA----ILHSLDLTRAFYFSYSYDITNTLQNNINRER--KLH------------
----EDGLPRDFR-QDFNTMFIWNHHLLTPAI--------MS--LKNPYQWCLPIIHGYV
EQAKMSVY-GRLVYITIIARRSRYFAGARFLKRGANDLGYVANDVETEQIVSEMTTTSF-
-HLAGPSLYANPLYTSYVQHRGSIPLYWTQENSGVSPKPDIELN--LVDPFYSAAALHFD
NLFARY-GAPIYVLNLI-KSRERTPRESKLLREFTNAVEYLNQFLPEDKKLIYKPWDMSR
AAKSR--DQDVIETLEDIAGEIIPKTGFFQNGQSPETGLKVQNGIARTNCIDCLDRTNAA
QFVIGKRALGYQLHAL-----------GII-EGTTVEYDTDVVNLFTDMWHDHGDNIAIQ
YGGSH-LVNTMATYRKINQWSSHSRDMVESFKRYYNNSFLDAQRQEAYNLFLG-------
-----------------------------------------------------------N
Y-----IFSQGQPMLWDLS---------------------------TDYYL---------
----------------------------------------------------HHADPRYW
ANKKKPNYIK--------------------WYTEENLK-----K----------------
------------------------------------------------------------
-----REVPVPPVPPKE----PLSRYDDY-------------------WFEYYRPLAVS-
---------SFSKIF---------SYKMN-------------------------STL-RY
L-PFRPTSTD-------------------------------------------DYNLSPF
VPRISHEQLNRER--P---------QR--SVKIQEPEPL---------------------
----AN--PPNPHQPYTAEKRP---------------------GIMK-----PI--SSLG
TLQNTNAASSHPSMDSSLTNPTPS--------------KAQIAQWTLGQLVSDSLNPSVT
AAEAEEY----ERYINHPLKVPLVVTSED----------ELTAASIREHEA-NLDLVEYM
NKC----------------------------NVE----EYTLS--ANAEEN-LADYAEFL
HVS--EEGL--------------------TVVEAD--KDKKRYKRYGQWLKGKSLFKQRV
ET-----------------------------
>XP_001390164_Aspergillus_niger
------------------------------------------------------------
------------------------------------------------------------
------------------------------------------------------------
------------------------------------------------------------
------------------------------------------------------------
------------------------------------------------------------
------------------------------------------------------------
--------------------------------MESLDEVSLSREAAE-DKSLGPLDDQSS
RAV-------------------SLIDTSSPNSTSDVNLPY-ADASFTSGSSTKFPEEQPE
SAPRSFIDHE-DGLRSP-RAASPFTPLHYA-SPAVPA--LSEDGVEAGDEEPQVATSFE-
RDSTP--TSAQKQR-SAFFDTGGDEGINRMHKFSLYETATRFYMVGMDLSDTRFRILKID
RTSESG----DLSISED-DIVYSKREMSQLLDTIDDGNKRSGGLKLKCSAWALLGFIRFT
DAYYMLLVTKRSQ-----VAMLGGHYVYQIDGTEL-------ISLTT-S-SSSRLRPEKN
PEEARYIA----ILNNLDLTRSFYFSYSYDITHTLQHNICRER--TAN------------
----QDGHPKHLQ-QDYNTMFIWNHHILGPAL--------ET--LKNPWEWCLPIIHGYV
EQAKMSVY-GRLVYITIIARRSRFFAGARFLKRGANDLGYVANDVETEQIVSEMTATSF-
-HSPGPNLYANPLYTSYVQHRGSIPLYWTQENSGVSPKPDIELN--LVDPFYSAAALHFD
NLFERY-GAPVYVLNLI-KSRERTPRESKLLKEYTNAIQYLNQFLPEDKKIIYQPWDMSR
AAKSR--DQDVIGTLEHIAGEIVPKTGFFKNGYDAESGLRLQNGIARTNCIDCLDRTNAA
QFVIGKRALGYQLHAL-----------GII-DGTTVEYDTDAVNLFTDMWHDHGDTIAIQ
YGGSH-LVNTMATYRKINQWSSHSRDMVESFKRYYNNSFLDAQRQEAYNLFLG-------
-----------------------------------------------------------N
Y-----IFSQGQPMLWDLS---------------------------TDYYL---------
----------------------------------------------------HHADPRSW
SNKRRPNYIC--------------------WYTPKNLK-----E----------------
------------------------------------------------------------
-----KEVPPPPRPPKE----PLSHYDDY-------------------WLEYYRPLAVS-
---------SFSKIF---------SYKMN-------------------------STL-RY
L-PFRPGSGA-------------------------------------------PYDISPF
VPRIPHDQINRER-HP---------PR--SVKIQEPLKT---------------------
----SIDPAGRPQLGSATPQSSYNWNHLPP----SADKLPPSAGIMK-----A---TSFG
LP-H-SFSSMHSSQESTVNT--PS--------------KTQIAQWTLGQLVTDSLNPSVT
AAEGEEY----ERYINHPLKVPLVVTSED----------ELTATSIREHES-SLDLLEYA
NKC----------------------------NVE----EATLE--ANAEEN-LADYAEFL
NVS--EGGL--------------------TVVAED--YEKKRYKRYRQWLRGKSLFKQRV
DM-----------------------------
>XP_015410472_Aspergillus_nomiae
------------------------------------------------------------
------------------------------------------------------------
------------------------------------------------------------
------------------------------------------------------------
------------------------------------------------------------
------------------------------------------------------------
------------------------------------------------------------
--------------------------------MESLEEITRPCDPAE-----GTVDDGSS
RTP-------------------SVADQSLANSLVGLNIGS-ADASFKSTSSNKVSEEQAD
---RKFPDQE-DGSIPPTRVLPPYAPVPYN-PPSAAA--ISDDGGD-EDEEPCIATSFE-
RDSTP--TSLQKQR-SMFFDN-GEEGINRMHKFSLYETATRFYMVGMDLSDTRFRILKID
RTTETG----DLNVAED-DIVYSKREMSQLLDAIDDGNKISGGLKLRCSAWAMLGFIRFT
GTYYMLLVTKRSQ-----VAMIGGHYVYQIDGTEL-------ISLTN-P-STSKLRPDKN
PEEARYIA----ILNNLDLTRSFYFSYSYDITHTLQRNICRER--RAH------------
----QDGYPMPSQ-QDYNTMFIWNHHLLGPAI--------EN--LKNPFEWCLPIIHGYV
EQAKMSIY-GRLVYITIIARRSRFFAGARFLKRGANDLGYVANDVETEQIVSEMTTTSF-
-HAAGPDLYANPLYTSYVQHRGSIPLYWTQENSGVSPKPGIELN--LVDPFYSAAALHFD
NLFERY-GAPIYVLNLI-KSRERTPRESKLLKEYTNAINYLNQFLPEDKKLIYKPWDMSR
AAKSR--DQDVIGTLEEIAGEIIPKTGFFKNGHDAESGLRLQNGVARTNCIDCLDRTNAA
QFVIGKRALGHQLHAL-----------GII-EGTTVEYDTDAVNLFTDMWHDHGDTIAIQ
YGGSH-LVNTMATYRKINQWSSHSRDMVESFKRYYNNSFLDAQRQEAYNLFLG-------
-----------------------------------------------------------N
Y-----IFSQGQPMLWDLS---------------------------TDYYL---------
----------------------------------------------------HHANPKSW
SNKPRPNYIH--------------------WFTPDNLK-----E----------------
------------------------------------------------------------
-----KELPPPPSPPKE----SLSRYDDY-------------------WLEYYRPLAVS-
---------SFSKIF---------SYKMN-------------------------STL-RY
L-PFRPSSGA-------------------------------------------LYDLSPF
VARIPNEQVNRERQQQ---------QR--SVKIQEPDFV---------------------
----RDRP-ERIRFDNVTPGPN--WH---L----SANT---GSGIMR-----D---SSFG
ASQP-SNYTQRS-------T--PS--------------KAQISQWTLGQLVNDSLNPSVT
SAEAEEY----ERYINHPLKVPLVVTSRD----------ELTATSARERES-NLDLIEYV
NKC----------------------------NIE----DSALK--ANADLN-MADYAEFL
NIS--DEGL--------------------SVSAED--HEMKRYKRYRQWLRGKSLFKQRV
DI-----------------------------
>XP_023091700_Aspergillus_oryzae
------------------------------------------------------------
------------------------------------------------------------
------------------------------------------------------------
------------------------------------------------------------
------------------------------------------------------------
------------------------------------------------------------
------------------------------------------------------------
--------------------------------MESLEEITRPRDPAE-----GTVDDGSS
RTT-------------------SVADQSLANSLASLNIGS-ADASFKSISSNKVPDEQVD
---RKFTEQE-DSSIPPTRVLSPYAPVPYN-PPSAAA--ISDDGAD-EDEEPRIATSFE-
RDSTP--TSLQKHR-SMFFDT-GEEGINRMHKFSLYETATRFYMVGMDLSDTRFRILKID
RTTETG----DLNVAED-DIVYSKREMSQLLDAIDDGNKISGGLKLRCSAWAMLGFIKFT
DTYYMLLVTKRSQ-----VAMLGGHYVYQIDGTEL-------ISLTN-S-SSSKLRPDKN
PEEARYIA----ILNNLDLTRSFYFSYSYDITHTLQRNICRER--KAH------------
----RDGYPKPSQ-QDYNTMFIWNHHLLSPAL--------EN--LKNPYEWCLPIIHGYV
EQAKMSVY-GRLVYITIIARRSRFFAGARFLKRGANDLGYVANDVETEQIVSEMTTTSF-
-HAAGPDLYANPLYTSYVQHRGSIPLYWTQENSGVSPKPDIELN--LVDPFYSAAALHFD
NLFERY-GAPVYILNLI-KSRERTPRESKLLKEYTNAINYLNQFLPEDKKLIYKPWDMSR
AAKSR--DQDVIGTLEEIAGEIIPKTGFFKNGHDAESGLRLQNGIARTNCIDCLDRTNAA
QFVIGKRALGHQLHAL-----------GII-EGTTVEYDTDAVNLFTDMWHDHGDTIAIQ
YGGSH-LVNTMATYRKINQWSSHSRDMVESFKRYYNNSFLDAQRQEAYNLFLG-------
-----------------------------------------------------------N
Y-----IFSQGQPMLWDLS---------------------------TDYYL---------
----------------------------------------------------HHANPRSW
SNKPRPNYIR--------------------WYTPDNLK-----E----------------
------------------------------------------------------------
-----KEMPPPPSPPKE----PLSRYDDH-------------------WLEYYRPLAIS-
---------SFSKIF---------SYKMN-------------------------STL-RY
L-PFRPSSGA-------------------------------------------LYDLSPF
VARIPNEQVNRERQHQ---------QR--SVRIQEPDFV---------------------
----RDRP-ERTQFGAVTPAPN--WH---L----STNQ---GSGLMR-----D---SSFG
ASET-SNSTQRS-------T--PS--------------KAQIAQWTLGQLVSDSLNPSVT
SAEAEEY----ERYINHPLKVPLVVTSRD----------DLTATSARERES-NLDLIEYV
NKC----------------------------NVE----DSALK--ANADQN-MADYAEFL
NIS--DEGL--------------------TVTAED--HEMKRYKRYRQWLRGKSLFKQRV
DI-----------------------------
>XP_040640218_Aspergillus_ruber
------------------------------------------------------------
------------------------------------------------------------
------------------------------------------------------------
------------------------------------------------------------
------------------------------------------------------------
------------------------------------------------------------
------------------------------------------------------------
--------------------------------MESFDEVSRARDPQE---ECVAVNNDPS
RTP-------------------SVTDSNAPKSISGPSIAT-SDTSALFQTASKASTEKEG
SAHPEDPQQE---IFKPSPDPPPYAPSTYDSSTGIQL--SEDEGGGGEDEEPHIATSFQ-
RDSTL--TSAPRRL-SVFYDT-GSEGINRMHKFSLYETASRFYMVGMDLSETRFRILKID
RTSETG----DLSVAED-DIVYNKREMSQLLDAIDDGNKSSGGLKLKCSAWALLGFIRFT
GAYYMLLVTKRSQ-----VAMLGGHYIYQVDGTEL-------ISLTT-S-SLSKIKPEKN
HEEARYIA----ILNNLDLTRSFYFSYSYDITRTLQHNICRER--KAN------------
----QDGRPSNYS-QDYNTMFIWNNHLLDPAL--------SN--LKRPWEWCLPIIHGYV
DQAKLSVY-GRHVYITIIARRSRFFAGARFLKRGANDVGYVANDVETEQIVSEQAATSF-
-HSPGPGLYTSPLYTSYVQHRGSIPLYWTQENSGVSPKPDIELN--LVDPFYSAAALHFD
NLFDRY-GAPIYVLNLI-KARERTPRESKLLKEYTNAINYLNQFLPKDKKIIYRPFDMSR
ASKNR--DQDVIATLEDIAGDIVPKTGIFKNGYDVESGLQLQNGIARTNCIDCLDRTNAA
QFVVGKRALGHQLHAL-----------GII-EGTTVEYDTHAVNLFTTMWHDHGDTIAIQ
YGGSH-LVNTMATYRKINQWSSHSRDMVESFKRYYNNSFLDAQRQEAYNLFLG-------
-----------------------------------------------------------N
Y-----IFSQGQPMLWDLS---------------------------TDYYL---------
----------------------------------------------------HHADPRSW
SNRKRPNYIC--------------------WYTPENLK-----Q----------------
------------------------------------------------------------
-----KELPPPPQRPKE----PLSCYDDY-------------------WLEYYRPLAIS-
---------SFPKIF---------SYRLN-------------------------SNKHRC
P-PLRSG-------------------------------------------------LSPF
DVWIPHEQVNRER-HP---------QR--GVKIQEPSDD---------------------
----TR---------TNTSSPQQNWQYQQP----SAEKRPPAGGIMK-----EFRPFTKA
SP---SYESQSQSQSQPQLPSTPS--------------KAQIAQWTLSQLVKDSLNPSVK
PAEAEEY----ARYINHPLKVPLVVTSED----------ELIARE--KGGS-SLDLLEYA
NTC----------------------------NVE----EGTLE--ANAEQN-VEDYLEFL
DVS--ESGI--------------------SVAKED--YEKKRYKRYRQWLRGKSLFKQRV
DL-----------------------------
>XP_040708929_Aspergillus_sydowii
------------------------------------------------------------
------------------------------------------------------------
------------------------------------------------------------
------------------------------------------------------------
------------------------------------------------------------
------------------------------------------------------------
------------------------------------------------------------
--------------------------------MQSFEDVSRPAEAEA--RSTVSGAGRSS
RTA-------------------SVGDSGSLQSPAEPSTAI-PEA------SHETSEEQTD
GVSNAHIDEDGGLKRSP---LSPFSP-----PPAPPS--ISEDVGDEEDEEPRIATSFE-
RDSRP--TSAQK---QVYLDTGGDEGIYRMHKFSVYETATWFYVVGMDLSDTRFRILKID
RTSETD----DLSITED-DIVYTKRQMSQLLDAIDDGNKSSGGLKLKCSAWAILGFVRFT
GAYYMLLVSKRSQ-----VAMLGGHYIYKIDGTEL-------ISLTASS-SSSRFKSEKN
PEEARYIA----ILNNLDLTRAFYFSYSYDVTHTLQRNIGRER--KVH------------
----EDGQPRDLR-QDFNTMFIWNHHLLSPAI--------IH--LKDPYQWCLPIIHGYV
EQAKLSVY-GRHVYITIIARRSRFFAGARFLKRGANDLGYVANDVETEQIVSEMTTTSF-
-HAAGPDLYANPLYTSYVQHRGSIPLYWTQENSGVSPKPDIQLN--LVDPFYSAAALHFD
HLFARY-GTPIYILNLI-KSRERTPRESKLLKEYTNAVQYLNQFLPEDKKLIYKPWDMSR
AAKSR--DQDVIETLEDIAGEIIPKTGLFQNGHDAESGLRVQNGIARTNCIDCLDRTNAA
QFVIGKRALGYQLHAL-----------GII-EGTTVDYDTDVVNLFTDMWHDHGDNIAIQ
YGGSH-LVNTMATYRKINQWSSSSRDMVESFKRYYNNSFLDAQRQEAYNLFLG-------
-----------------------------------------------------------N
Y-----IFSQGQPMLWDLS---------------------------TDYYL---------
----------------------------------------------------HHADPRYW
AHKKKPNYIK--------------------WYTEENLK-----E----------------
------------------------------------------------------------
-----REIPVPATQPKE----PLSRYDDY-------------------WFEYYRPLAVT-
---------SFSKVF---------SYKMN-------------------------STL-RY
L-PFRPSSTN-------------------------------------------EYNISPF
VPRIAHEHINRER--P---------QR--SVKIQEPEPS---------------------
----ATNAPKHLHHPHLLETPT---------------------GIIK-----LP--ASQG
TTR--SATSSHPSMDSSVNN--PS--------------KAQIAQWTLDQLVSDSLNPSVT
ATEAEEY----ERYINHPLKVPLVVTSED----------ELTAASIREHES-NLDLLEYA
NKC----------------------------NVE----EYTLG--ANAEEN-LADYAEFL
NVS--EEGL--------------------TVVKED--QDKKRYKRYRQWLKGKSLFKQRV
EA-----------------------------
>XP_001211444_Aspergillus_terreus
------------------------------------------------------------
------------------------------------------------------------
------------------------------------------------------------
------------------------------------------------------------
------------------------------------------------------------
------------------------------------------------------------
------------------------------------------------------------
--------------------------------MESLEEMARPRDSADLERGATSLNDPSS
RAP-------------------SVAEDTSIIS-SDLQPDG-RETPFTSNSSITQPEVDAG
AGFRKPSQDD-TTPIPPSRVLSPFAPIPYN-PPVARS--ASVSGGEEEGEEPQIATSFE-
RESTP--TSAQKRR-STFFDT-SEENINRMHKFSVYETATRFYIVGINISETRFRILKID
RTSDTE----DLSVADD-DIVYNKREMNQLLDTIDDGNKSSGGLKLRCSAWALLGFIRLT
GAYYMLLVTKRSQ-----VAMLGGHYVYQIDGTEL-------ISLTT-A-STSRLKQEKN
PEEARYIA----ILNNLDLTRSFYFSYSYDITRTLQHNVSRER--KAH------------
----QDGLPRPLD-QDYNTMFIWNNHLLGPAI--------AT--LKKPWEWCLPIIHGYV
EQAKMPIY-GRFVYITIIARRSRFFAGARFLKRGANDLGYVANDVETEQIVSEMATTSF-
-HAAGPDLYSNPLYTSYVQHRGSIPLYWTQENSGVSPKPDIQLN--LVDPFYSAAALHFD
NLFERY-GAPIYVLNLV-KARERTPRESKLLKEYTNAINYLNQFLPEDKKLIYKPWDMSR
AAKSR--DQDVIGTLEQIAGEIIPKTGFFKNGRDAESGLQLQNGIARTNCIDCLDRTNAA
QFVIGKRALGYQLHAL-----------GII-DGTTVEYDTDAVNLFTDLWHDHGDTIAIQ
YGGSH-LVNTMATYRKINQWSSHSRDMVESFKRYYNNSFLDAQRQEAYNLFLG-------
-----------------------------------------------------------N
Y-----IFAQGQPMLWDLS---------------------------TDYYL---------
----------------------------------------------------HHANPRSW
SQMKRPNYIR--------------------WYTPDNLN-----K----------------
------------------------------------------------------------
-----KELPPPTRVPKE----PLSRYDDY-------------------WFEYYRPLFLS-
---------TLSKSF---------SYKMN-------------------------STG-RY
P-SVRQAPGQ-------------------------------------------QYNPSPF
VPRNPHEHVHRDR-PP---------QR--TVKIQEPE-----------------------
------------------------------------------------------------
------------------------------------------------------INSTVT
I---------------HP------------------------------------------
------------------------------------------------------------
---------------------------------------------SRQ-LRLKSMNGTST
IL-----------------------------
>XP_022491046_Penicillium_arizonense
MANLRPPTAPYSEPLLPQLNIPNPYYKSHHHALRAHVREYVDTYIAPYAHEWEEAGQVPE
AVRLRHSKLGYSIVHPLTSEEDSAGLALPGGVPREKWDTWCSLIVSDELTRVGYVGVIWG
LGGGNGIGCPPVARFGSTEQRRRWLPGVARGEIRFCLGITEPDAGSDVANIRTTALRDGD
HYVVNGAKKWITNGIWADYCTAAVRTGGPGRSGISLLVIPLAAAGVTRRRMHNSGVNASG
STYIELDDVRVPVGNLLGEENKGFPLIMSNFNPERLALACASLRLARVCAEDAFRYAIQR
ETFGSPLIEKQVIQSKIFKFGLMIEPAYAFMEQLVNILELTKDRPTDDVNIGGMTALLKV
MSTRALEKSVREAQQILGGSGYHRAGKGARIEQISRDARVHVVGGGSEEIMAGLALREET
KALKTRRMALEKRQAKHRRHVGNLNLTTTTPSMESFDDVSLIGPVFE------EHSFHND
-LP-------------------VASDPPEQASSKSENT--PTSAQLTS-----RLERTND
VG---MIDDS--------SDISEFPPLSYNAPPGTQV----EEEGEGEDEEPRVATSFER
RESSP--TSAQKHR-SA-ADNSDYEGINRMHKFTLYETATRFYMVGINLAETRFRILKID
RTTESG----ELSITED-DMIYTKREMVQLLDAIDDGNKSSGGLNQKCSAWALLGFIRFT
GGYYMLLVTKRSQ-----VAMLGGHNVYKIDETEL-------IPLTT-S-ESSPLKAEKH
SEEARYLA----ILNNLDLSRSFYFSYSYDITRTLQYNICRER--KTY------------
----QDGIPQPFS-RDYHSMFIWNHHLLAPAA--------EA--LKNPYEWCLPIIHGYV
DQSKMSVY-GRLVYITIIARRSRFFAGARFLKRGANDVGNVANDVETEQIVCEQSTTSF-
-HSAGPTLHANPHYTSFVQHRGSIPLHWTQENTGVSPKPDIELN--LVDPFYSAAALHFD
NLFERY-GAPVYVLNLV-KSRERTPRESKLLKEFTNAVTYLNQFLPADKKLIYKAWDMSR
AAKSR--DQDVIETLESIAGDIIPKIGFFKNGNDVESGLQLQNGVARTNCIDCLDRTNAA
QFVIGKRALGYQLHAL-----------GVI-DETAVEYDTDAVNLFTNMWHDHGDTIAIQ
YGGSH-LVNTMATYRKINQWSSHSRDMVESFKRYYNNSFLDAQRQEAYNLFLG-------
-----------------------------------------------------------N
Y-----IFSQGTPMLWDLS---------------------------TDYYL---------
----------------------------------------------------HHTNPKSH
LERKKPNYIS--------------------WYTPENLK-----E----------------
------------------------------------------------------------
-----KEMPPVPSHPKE----PLSRFDDY-------------------WLEYYRPLALT-
---------SLSKVF---------SWKMN-------------------------STL-RY
LPPVRPGHAV-------------------------------------------P-DLSPF
VPRIPPEQIQRER-LP---------PR--SVKIQEPTDS---------------------
----RPRLASNT---IPIPEET-TWAHQPP----SSSKQPPPTGIIKEPAFEV-------
-----HQSSRIPPIHPPNTPSTPS--------------KAQIAQWTLGQLVSDSLSPTVT
GAEAEEY----ERYINHPLTVPLVVTSEN----------EMTAASLRDHGY-NLDLLEYA
NKC----------------------------NVE----ELALE--ANAEEN-LADYAEFL
HVS--EEGL--------------------TVVSED--YEKKRYKRYRQWLRGKSLFKQRV
DS-----------------------------
>XP_014535621_Penicillium_digitatum
------------------------------------------------------------
------------------------------------------------------------
------------------------------------------------------------
------------------------------------------------------------
------------------------------------------------------------
------------------------------------------------------------
------------------------------------------------------------
--------------------------------MESFDDVSLIGIVSQ------DTPFHDE
HPP-------------------IPSGPSDPNLAKQESTGGPT-TKTTSLRLSSQKERTDD
TG---MIDGA--------SVMAEF-PLPYN-PSGARI--EEEEEGDGEDEEPQVATSFE-
REASP--KFAQKHQ-SA-SD-SEDEGINRMHKYTLYETATRFYIVGINLAETRFRILKID
RTSDSG----ELGITED-DMVYNKREMVQLLDAIDDGNKSSGGLNQKCSAWALLGFIRFT
SVHYMLLVTKRSQ-----VAMLGGHNVYQIDETEL-------IPLTT-S-EPSHLKTEKH
SEEARYIA----ILNNLDLSRSFYFSYSYDITRTLQHNICRDR--KAH------------
----QDGHPQPSS-NDYQSMFIWNHHLLSPAA--------ET--LKNPYEWCLPIIHGYV
DQSKMSVY-GRVVYITIIARRSRFFAGARFLKRGANDLGYVANDVETEQIVCEQITTSF-
-HSAGPRLHANPHYTSYVQHRGSIPLHWTQENTGVSPKPDIELN--LVDPFYSAAALHFD
DLFRRY-GAPVYVLNLV-KSRERTPRESKLLKEFTNAVTYLNQFLPEDKKLIYEAWDMSR
AAKSR--DQDVIETLEGIAGSIIPQTGFFKNGDDAESGLQLQNGIARTNCIDCLDRTNAA
QFVIGKRALGYQLHAL-----------GVI-DDTTVEYDTDAVNLFTNMWHDHGDTIAIQ
YGGSH-LVNTMATYRKINQWSSQSRDMVESFKRYYNNSFLDAQRQEAYNLFLG-------
-----------------------------------------------------------N
Y-----AFAQGIPMLWDLP---------------------------SDYYL---------
----------------------------------------------------HHTDPKSH
LDRKKPSYIT--------------------WYTPEYLE-----S----------------
------------------------------------------------------------
-----REFPPLPFHPRA----SLSHFDDF-------------------WLEYYRPLALS-
---------SLSKVF---------SLKMN-------------------------STS-RY
LPPVRPGHPV-------------------------------------------P-DLSPF
VPRIPQEQIQRER-IP---------QR--TVKIQEPSIS---------------------
----RSRASSST---TTLPESPHTWAHQPP----SSEKQPPLTGIIKEPAFKI-------
-----LDLSRIPPINPPNAQSTPS--------------KAEIAQWTLGQLVSDSLSPSVT
SAEAEEY----ERYINHPLKVPLVVTSED----------EMTASSLQDHGY-NLDLLEYA
NKC----------------------------NVE----ESALE--ARAGIN-MLAYAEFL
DVS--EDGL--------------------TVVGED--YEKKRYKRYRQWLRGKSLFKQRV
DP-----------------------------
>XP_016603639_Penicillium_expansum
------------------------------------------------------------
------------------------------------------------------------
------------------------------------------------------------
------------------------------------------------------------
------------------------------------------------------------
------------------------------------------------------------
------------------------------------------------------------
--------------------------------MESFDDVSLIGLVSQ------DTPFHDE
HLP-------------------IPSGPSDPNLAKQETTGGPTPTQTTSTRSSSHIERTDD
AG---IIDDA--------SVVSEF-LL----QPGARI--EEEEEGDGEDEEPQVATSFE-
REASP--TFAQKHQ-SA-SD-SEDEGINRMHKFTLYETATRFYMVGINLAETRFRILKID
RTSDSG----ELSITED-DMVYNKREMVQLLDAIDDGNKSSGGLKQKCSAWALLGFIQFT
GAYYMLLVTKRSQ-----VAMLGGHNVYQIDETEL-------IPLTT-S-EPSHLKTEKH
SEEARYIA----ILNNLDLSRSFYFSYSYDITRTLQHNICRDR--KAH------------
----QDGHPQPSS-HDYHSMFIWNHHLLSPAA--------EA--LKNPYEWCLPIIHGYV
DQSKMSVY-GRVVYITIIARRSRFFAGARFLKRGANDLGYVANDVETEQIVCEQTTTSF-
-HSAGPRLHANPHYTSYVQHRGSIPLHWTQENTGVSPKPDIELN--LVDPFYSAAALHFD
DLFRRY-GAPVYVLNLV-KSRERTPRESILLKEFTNAVTYLNQFLPEDKKLIYEAWDMSR
AAKSR--DQDVIQMLEDIAGNIIPKIGFFKNGDDAESGLQLQNGVARTNCIDCLDRTNAA
QFVIGKRALGYQLHAL-----------GVI-DDTTVEYDTDAVNLFTNMWHDHGDTIAIQ
YGGSH-LVNTMATYRKINQWSSHSRDMVESFKRYYNNSFLDAQRQEAYNLFLG-------
-----------------------------------------------------------N
Y-----AFAEGVPMLWDLP---------------------------TDYYL---------
----------------------------------------------------HHTDPKSY
LDRKKPNYIS--------------------WYTPEYLK-----A----------------
------------------------------------------------------------
-----REFPPLPFHPKA----PLSHFDDF-------------------WLEYYRPLALS-
---------SLSKVF---------SLKMK-------------------------STS-RY
LPPVRPGHPV-------------------------------------------P-DLSPF
VPRIPPEQIQRER-IP---------QR--SVKIQEPSIS---------------------
----RSRASSNT---TPIPESPRTWAHQPP----SSEKHPPLTGIIKEPAFKI-------
-----PHVSRIPPINPPDAHSNPS--------------KAEIAQWTLGQLVSDSLSPSVT
GAEAEEY----ERYINHPLKVPLVVTSED----------EMTASSLQDHGY-NLDLLEYA
NKC----------------------------NVE----ESALE--ARAGIN-MLAYAEFL
DVS--EDGL--------------------TVVGED--YEKKRYKRYRQWLRGKSLFKQRV
DP-----------------------------
>XP_040651227_Penicillium_griseofulvum
------------------------------------------------------------
------------------------------------------------------------
------------------------------------------------------------
------------------------------------------------------------
------------------------------------------------------------
------------------------------------------------------------
------------------------------------------------------------
--------------------------------MESFDDASLIGLVSQ------EVPFHDE
HLP----------------------GPSDPNLAKQD-TAGPTSTQTTS---SSRIERAND
AG---IIDDG--------PVVSEF-PLPYT-PAGARI--EEEEEGDGEDEEPQVATSFE-
REASP--TFAQKHR-SA-SDNSEDEGINRMHKFTLYETATRFYMVGINLAETRFRILKID
RTSDSG----ELSIIED-DMVYNKREMVQLLDAIDDGNKSSGGLNQKCSAWALLGFIRFT
GAYYMLLVTKRSQ-----VAMLGGHNIYQIDETDL-------IPLTT-S-EPSHLKAEKH
SEEARYIA----ILNNLDLSRSFYFSYSYDITHTLQHNICRDR--KTH------------
----QDGHPQPFS-HDYHSMFIWNHHILSPAA--------EA--LKNPYEWCLPIIHGYI
DQSKMSVY-GRMVYITIIARRSRFFAGARFLKRGANDLGYVANDVETEQIVCEQTTTSF-
-HSAGPRLHANPHYTSYVQHRGSIPLHWTQDNTGVTPKPDIELN--LVDPFYSAAALHFD
DLFRRY-GAPVYVLNLV-KSRERTPRESILLKEFTNAVTYLNQFLPEDKKLIYEAWDMSR
AAKSR--DQDVIETLEDIAGDIIPKIGFFKNGDDAESGLQLQNGVARTNCIDCLDRTNAA
QFVIGKRALGYQLHAL-----------GVI-DDTTVEYDTDAVNLFTNMWHDHGDTIAIQ
YGGSH-LVNTMATYRKINQWTSHSRDMVESFKRYYNNSFLDAQRQEAYNLFLG-------
-----------------------------------------------------------N
Y-----IFAQGTPMLWDLP---------------------------NDYYL---------
----------------------------------------------------HHTDPKFH
FDRKKPSYIS--------------------WYTPENLK-----A----------------
------------------------------------------------------------
-----REFPPLPFHPKA----PLSHFDDF-------------------WLEYYRPLALS-
---------SLSKVF---------SWKMN-------------------------STS-RY
LPPVRPGHPV-------------------------------------------P-DLSPF
VPRIPPEQIQRER-LP---------QR--SVKIQEPSIS---------------------
----RSRASSST---MPPPEVPQTWVHQPP----SSEKQPPLVGIIKDPAFKI-------
-----PHPSRIPPIDPPNADSTPS--------------KAEVAQWTLGQLVSDSLSPSVT
SAEAEEY----ERYINHPLKVPLVVTSED----------EMTASSLQDHGY-NLDLLEYA
NKC----------------------------NVE----ESALE--ARAGNN-MLAYAEFL
DVS--EDGL--------------------TVVGED--YEKKRYKRYRQWLRGKSLFKQRV
DP-----------------------------
>XP_038933555_Penicillium_roqueforti
------------------------------------------------------------
------------------------------------------------------------
------------------------------------------------------------
------------------------------------------------------------
------------------------------------------------------------
------------------------------------------------------------
------------------------------------------------------------
--------------------------------MESFDDVSLIGLVSQ------EAPFHDE
I-------------------------PSDPNLAKQDTTGGPTSTQTTSIKPSSQIERTDD
TG---IIDDA--------SVGSEF-PLPYNPPPGARI--EEEEEGDVEDEEPQVATSFE-
RQAST--TFAQKHR-TA-SDNLEDEGINRLHKFTLYETATRFYMVGFNLAETRFRILKID
RTSDSG----ELSITED-DMVYNKREMVQLLDAIDDGNRSSGGFNQKCSAWALLGFIRFT
GAYYMLLVTKRTQ-----VAMLGGHNVYQIDETEL-------IPLTT-S-EPSHLKAEKH
SEEARYIA----ILNNLDLSRSFYFSYSYDITRTLQHNICRDR--EAH------------
----QDGHPQPSS-HDYHSMFIWNHHLLSPAA--------EV--LKNPYEWCLPIIHGYV
DQSKMSVY-GRVVYITIIARRSRFFAGARFLKRGANDLGYVANDVETEQIVCEQTTTSF-
-HSAGPKLYANPHYTSYVQHRGSIPLHWTQENTGVSPKPDIELN--LVDPFYSAAALHFD
DLFRRY-GAPIYVLNLV-KSRERTPRESILLKEFTNAVTYLNQFLPEDKKLIYEAWDMSR
AAKSR--DQDVIKTLEAIAGDIIPKIGFFKNGDDAESGLQLQNGVARTNCIDCLDRTNAA
QFVIGKRALGYQLHAL-----------GVI-DDTTVEYDTDAVNLFTNMWHDHGDTIAIQ
YGGSH-LVNTMATYRKINQWSSHSRDMVESFKRYYNNSFLDAQRQEAYNLFLG-------
-----------------------------------------------------------N
Y-----TFAQGIPMLWDLP---------------------------TDYYL---------
----------------------------------------------------HHTDPKAY
FDRKKPSYIS--------------------WYTPENLE-----A----------------
------------------------------------------------------------
-----RKFPPLPFHPKA----PLSHFDDF-------------------WMEYYRPLAMS-
---------SLSKVF---------SCKMN-------------------------STS-RY
LPPVRPGHPV-------------------------------------------P-DLSPF
VPRIPPEQIQRER-LP---------QR--SVKIQEPSTP---------------------
----RSSASSST---VPIPDSTHMWAHQLP----SSEKQPPLTGIIKEPAFKI-------
-----PHVSRIPPIDPPNAHATPS--------------KAEIAQWTLGQLVSDSLSPSVT
SAEAEEY----ERYINHPLKVPLVVTSAD----------EMTASSLQDHGY-NLDLLEYA
NKC----------------------------NVE----ESALE--ARAGVN-MLAYAEFL
DVS--EDGI--------------------TVVGED--YEKKRYKRYRQWLRGKSLFKQRV
DP-----------------------------
>XP_002568899_Penicillium_rubens
------------------------------------------------------------
------------------------------------------------------------
------------------------------------------------------------
------------------------------------------------------------
------------------------------------------------------------
------------------------------------------------------------
------------------------------------------------------------
--------------------------------MESFDDVSLIGLVSQ------EPSVHDD
HLP-------------------I---PSDPNLAK-QATGGPTSTQTTSVRPSSRIERTND
AG---IVDDA--------SVVSEF-PLPYNQPPGARI---EEEEGDGEDEEPRVATSFE-
REASP--TFAQKHR-SA-SDNSEDEGINRMHKFTLYETATRFYMVGINLAETRFRILKID
RTSDSG----ELNITED-DMVYNKREMVQLLDAIDDGNKSSGGLKQKCSAWALLGFIRFT
GAYYMLLVTKRGQ-----VAMLGGHNVYQIDETEL-------IPLTT-S-EPSHPKAEKH
SEEARYIA----ILNNLDLSRSFYFSYSYDITRTLQHNICRDR--EAH------------
----RDGHPHPPS-HDYHSMFIWNHHLLSPAA--------EA--LKNPYEWCLPIIHGYV
DQSKMSVY-GRVVYITIIARRSRFFAGARFLKRGANDLGYVANDVETEQIVCEQTTTSF-
-HSAGPGLHANPHYTSYVQHRGSIPLHWTQDNTGVSPKPDIELN--LVDPFYSAAALHFD
DLFRRY-GAPVYVLNLV-KSRERTPRESILLKEFTNAVTYLNQFLPEDKKLIYEAWDMSR
AAKSR--DQDVIETLEDIAGHIIPKIGFFKNGDDAESGLQLQNGVARTNCIDCLDRTNAA
QFVIGKRALGYQLHAL-----------GVI-DDTTVEYDTDAVNLFTNMWHDHGDTIAIQ
YGGSH-LVNTMATYRKINQWSSHSRDMVESFKRYYNNSFLDAQRQEAYNLFLG-------
-----------------------------------------------------------N
Y-----TFAQGIPMLWDLP---------------------------TDYYL---------
----------------------------------------------------HHTDPKSH
FNRKKPSYIS--------------------WYTPENLK-----P----------------
------------------------------------------------------------
-----REFPPLPFHPKA----PLSHFDDF-------------------WLEYYRPLALS-
---------SLSKVF---------SLKMN-------------------------STS-RY
LPPVRPGHPV-------------------------------------------P-DLSPF
VPRIPPEQIQRER-LP---------QR--SVKIQEPSDS---------------------
----RSRASSVT---TSVPESAHTWAHQAP----SSEKEPPLAGIIKEPAFKI-------
-----PHVSRIPPIDPPGANTTPS--------------KAEIAQWTLGQLVNDSLSPSVT
SGEAEEY----ERYINHPLKVPLVVTSED----------EMTASSLQDHGY-NLDLLEYA
NKC----------------------------NVE----ESALE--ARAGVN-MLAYAEFL
DVS--EDGL--------------------TVVGED--YEKKRYKRYRQWLRGKSLFKQRV
DP-----------------------------
>XP_040814910_Penicillium_solitum
------------------------------------------------------------
------------------------------------------------------------
------------------------------------------------------------
------------------------------------------------------------
------------------------------------------------------------
------------------------------------------------------------
------------------------------------------------------------
--------------------------------MESFDDVSLIGLVSQ------DTPFHDD
HLP-------------------IPC-PSDPNLAK-ETTGGPTSTQTTSIRSSSQIERTDD
AG---IIDDA--------SVVSDF-PLPYNPPPGAQI--EEEEEGDGEDEEPQVATSFE-
REASP--TFAQKNR-SA-SD-LEDEGINRMHKFTLYETATRFYMVGINLAETRFRILKID
RTSDSG----ELSITED-DMVYNKREMVQLLDAIDDGNKSSGGLNQKCSAWALLGFIRFT
GAYYMLLVTKRSQ-----VAMLGGHNVYQIDETEL-------IPLTT-S-EPSHPKAEKQ
SEEARYIA----ILNNLDLSRSFYFSYSYDITRTLQHNICRDR--EAH------------
----QDGYPQPSS-HDYHSMFIWNHHLLSPAA--------EA--LKNPYEWCLPIIHGYV
DQSKMSVY-GRVVYITIIARRSRFFAGARFLKRGANDLGYVANDVETEQIVCEQTTTSF-
-HSAGPRLHANPHYTSYVQHRGSIPLHWTQENTGVSPKPDIELN--LVDPFYSAAALHFD
DLFQRY-GAPVYVLNLV-KSRERTPRESILLKEFTNAVTYLNQFLPEDKKLIYEAWDMSR
AAKSR--DQDVIETLEDIAGDIIPKIGFFKNGDDAESGLQLQNGVARTNCIDCLDRTNAA
QFVIGKRALGYQLHAL-----------GVI-DDTTVQYDTDAVNLFTNMWHDHGDTIAIQ
YGGSH-LVNTMATYRKINQWSSHSRDMVESFKRYYNNSFLDAQRQEAYNLFLG-------
-----------------------------------------------------------N
Y-----TFAQGIPTLWDLP---------------------------NDYYL---------
----------------------------------------------------HHTDPKFH
LDRKKPSYIS--------------------WYTPEYLK-----P----------------
------------------------------------------------------------
-----RKFPPLPFHPKE----PLSHFDDF-------------------WLEYYRPLALS-
---------SLSKVF---------SLKMN-------------------------STS-RY
LPPVRPGHPV-------------------------------------------P-DLSPF
VPRIPPEQIQRER-LP---------QR--SVKIQEPSAS---------------------
----RSRASSST---IPIPESAQTWAHQPP----SSEKQPPLTGIIKEPVFKI-------
-----PDVSRIPPINPPDP-SIPS--------------KAEIAQWTLGQLVSDSLSPSVT
GAEAEEY----ERYINHPLKVPLVVTSED----------EMTASSLQDHGY-NLDLLEYA
NKC----------------------------NVE----ESALE--ARAGIN-MLAYAEFL
DVS--EDGL--------------------TVVGED--YEKKRYKRYRQWLRGKSLFKQRV
DP-----------------------------
>XP_022585755_Penicilliopsis_zonata
------------------------------------------------------------
------------------------------------------------------------
------------------------------------------------------------
------------------------------------------------------------
------------------------------------------------------------
------------------------------------------------------------
------------------------------------------------------------
-------------------------MSQHIPLLESFDEVSYLSEPMD------AFDDEDD
HVPR------------PKVVPAQQASSSQPTPTAD------STVSVTPASSIYMAGETPE
AAQATGSRDK-------------QKEGAYN-APISSSVQISEDEGENEDEEPQVATSFE-
RDSMP--SSSQKQK-AALQDSFTDEGVSRMHKFSLYETATRFYMVGMDLSDTRFRILKID
RTSDTG----DLTVSED-DIVYTKREMSQLLDAIDDGNKSSGGLKLKCSAWALLGFIRFT
GAYYMLLVTKRSQ-----VAMLGGHYVYQIDGTEL-------ISLTT-A-ASSRLKPEKN
PEEARYIG----ILNNLDLSRSFYFSYSYDITQTLQHNIARER--KLF------------
----SDGYPHRIE-QDYNTMFIWNQHLLTPAL--------EN--LKNPYKWCLPIIHGYV
DQAKMSVY-GRLVYITIIARRSRFFAGARFLKRGANDLGYVANDVETEQIVSEQITTSF-
-HSAGPYLYSNPNYTSYVQHRGSIPLYWTQESTGVTPKPDIELN--LIDPFYSAAALHFD
NLFERY-GAPIYVLNLI-KARERTPRESKLLKEYGDAVNYLNQFLPEDNKIIYKAWDMSR
AAKSR--DQDVIGTLEEIAGDIIPETGFFRNGDDVESGLQLQNGVARTNCIDCLDRTNAA
QFVIGKRALGHQLHAL-----------GII-DVTTVEYDTDVVNLFTDMWHDHGDTIAIQ
YGGSH-LVNTMATYRKINQWSSQSRDMVESFKRYYNNSFLDAQRQEAYNLFLG-------
-----------------------------------------------------------N
Y-----IFTQGQPMLWDLS---------------------------TDYYL---------
----------------------------------------------------HHGDPRQW
LSQKRPNYVQ--------------------WYTPEFLK-----K----------------
------------------------------------------------------------
-----REFPPLPQRPME----ALSHFDDY-------------------WLEYYRPLAVS-
---------SFSKIF---------SFKMN-------------------------STL-QY
L-PFRTAHGH-------------------------------------------PYDLSPF
VPRIQHEQGSRERQQP---------PRPKGVRIHEPSNT---------------------
----VSEYAVDS---SPMSKANRAWLNQPH----SSERRPPSSGIMKEPAIFELTQDSHL
LPTESNKNSKINNISTPMTPSTPS--------------KAQIAQWTLGQLVSDSLNPSVT
ANEAEEY----ERYINHPLKVPLVVTSEN----------QIQADSLQAHGSASLDLFEYV
NKG----------------------------AIH----DTRLE--ALAAQN-LADYAEFL
DVS--EEGL--------------------TVVSED--YEKKRYKRYRQWLRGKSLFKQRV
DP-----------------------------
>XP_016624532_Cladophialophora_bantiana
------------------------------------------------------------
------------------------------------------------------------
------------------------------------------------------------
------------------------------------------------------------
------------------------------------------------------------
------------------------------------------------------------
------------------------------------------------------------
--------------------------------MESFREFVANQVLVK------SDEDNAQ
TTEY----------------ASTNGID---GQGSEHKTPSQD-------IEIG--SGLPR
ALEVN--KSDSDETEKTVPQK--YPQLSNNPPESPPLAPGQRE-VEDDEDEFDLSKSFQ-
RTASPSPTALQRNR-GALVSKVGDEGVSKMHKFTLHETANYYYIVGSDLLDSAFRILKID
RTSEPG----ELNITED-DIVYTKKETQQILNAIDEGNRATGGLKIKTSFWGLLGFIRFT
AQYYMLYVTKRSQ-----VAMIGGHYIYQIDKTEL-------MPLVT-A-ASTRTKSDRH
LEETRFIG----ILNNLDLTRSFYFSYSYDVTRTLQHNIMRER--QAL------------
----HQGLTEPHK-PDHNDMFVWNHHLLQPAK--------EV--LKNPYDWCLSVVHGYV
DQSALSVYWGRVVYVTIIARRSRFFAGARFLKRGANDLGYVANDVETEQIVSEMLTTSF-
-HAPGPVLFANNKYTSYVQHRGSIPLHWTQDSTGVSPKPDIHLN--VVDPFFSAAALHFD
NLFKRY-GTPIYVLNLI-KARERTPRESKLLKEYTLAVNYLNQFLPKDKQILYHAWDMSR
ASKSR--DQDVIGSLEAIAEDILPRTGFFQNGNDEESGLRLQSGVARTNCIDCLDRTNAA
QFVIAKKAFGYQLQAL-----------GVI-EHPSVEYDSDAVNLFTHMWHDHGDTIAVQ
YGGSH-LVNTMATYRKINQWTSHSRDMVESFKRYYNNSFMDAQRQEAYNLFLG-------
-----------------------------------------------------------N
Y-----VFAQGQPMLWDLT---------------------------TDYYL---------
----------------------------------------------------HHSDPRSM
FGKRRPSYRH--------------------WYTDEYLE-----S----------------
------------------------------------------------------------
-----RQMPP-SLWPRELRDRPLAYFDDY-------------------WVEYYRPLAIS-
---------SFRKLF---------SFKMR-------------------------SNL-QY
I-PISSTSAG-------------------------------------------KYDLSPF
RVRTAND-SDGEGHDKGHG-----NRK--GVKIVAPSDD---TTST--IGGDTTFSS-AD
GRLNS-ATT-PAIEPTPKPNTLGPWLDAQHQLHNAMRRR-QYTGIIKEPSFEVQSTS-VP
KIPRLPTATPSDLTNSSLLLGPPT--------------KAELALQAFTSLIENSLNPQVR
--QLDEY----QRYVAHPSTIPLVVSSDI----------DYSSA--------PLEFLEYL
SKTTS--DPAD----HKVLRHFDDER-----GAV----TLTME--ERAEAS-LDEYLEFV
ASGQVEDPL--------------------TVMEED--GGKKRYKAYRKWLRGKSLFKQRP
VVGDEMEGNSDGPVVG---------------
>XP_008729741_Cladophialophora_carrionii
------------------------------------------------------------
------------------------------------------------------------
------------------------------------------------------------
------------------------------------------------------------
------------------------------------------------------------
------------------------------------------------------------
------------------------------------------------------------
--------------------------------MESFKEFVANQLPVN------AGDDRSA
HEGD----------------HATNDVS---GGTLNDDAASQK-------VKIE--DGMPR
ALEVN--KSDIDETEKIVPQKNPHPSLSNNPPDEPPLAPGQKD-IDDEEDELDLSKSFH-
RTASPSPAALQRNK-GALVSKVGEEGVVKMHKFTLHETANYYYIVGSDLLDSAFRILKID
RTSEPG----ELNITED-DIVYTKKETQQILNAIDEGNRATGGLKVKTSFWGLLGFIRFT
AQFYMLYVTKRSQ-----VAMIGGHYIYQIDKTEL-------MPLVT-A-ASTRAKTDRH
LEEARFVS----ILNNLDLTRSFYFSYSYDVTRTLQHNIMRER--QAL------------
----QEDLAAPHR-PDHNDMFVWNHHLLKPAK--------QA--LKNPYDWCLSIVHGYV
DQSALSVYWGRVVYVTIIARRSRFFAGARFLKRGANDLGYVANDVETEQIVSEMLTTSF-
-HSPGPMLFANNKYTSHVQHRGSIPLHWTQDSTGVSPKPDIHLN--VADPFFSAAALHFD
DLFKRY-GTPIYVLNLV-KARERTPRESKLLKEYTVAVNYLNQFLPKDKQILYHAWDMSR
ASKTR--DQDVIGSLEAIAEDILPRTGFFQNGNDEESGLKLQSGVARTNCIDCLDRTNAA
QFVIAKKALGYQLQAL-----------GVI-EEPSVEYDSDAVNLFTHMWHDHGDTIAVQ
YGGSH-LVNTMSTYRKINQWTSHSRDMVESFKRYYNNSFMDAQRQEAYNLFLG-------
-----------------------------------------------------------N
Y-----VFAQGQPMLWDLT---------------------------TDYYL---------
----------------------------------------------------HHSDPRSM
FGKRRPSYRH--------------------WYTDAYLE-----S----------------
------------------------------------------------------------
-----PQMPP-SLWPRELRDRPLAYFDDY-------------------WIEYYKPLAIS-
---------SFRKLH---------SFKMH-------------------------SNL-RY
I-PISSTSGG-------------------------------------------KFDLSPF
KVRTAHE-SDGEGGHD-KQ------RK--GVKIVAPSDD---------------TSTTAD
GR--PAAGPPTAVEPTPKPNTLGPWLDAQQQLHNTLARRTNYTGIIKEASFEVQSPSAVP
RVPKLPVAGSTDLTNSSLLSSPPT--------------KEELALQAFTSLITSSLNPTVR
--QLSEY----ERYVTHPSKIPLITTSAT----------DYSAA--------PLEYLEYL
SKTTSSQDPAEAYPHDSILRQYDDER-----GAV----TLTMD--EKAEAS-LEEYWEYV
LSGQVEEPL--------------------SVTEEEEMGGKKRYKAYRKWLRGKSLFKQRP
VMGEDVDGIGLDS------------------
>XP_016254509_Cladophialophora_immunda
------------------------------------------------------------
------------------------------------------------------------
------------------------------------------------------------
------------------------------------------------------------
------------------------------------------------------------
------------------------------------------------------------
------------------------------------------------------------
--------------------------------MESFREFVANQVLVK------SGDEYTE
TNED----------------ASVNGTD---GQDSERKPPSQD-------VEIG--NNVPR
ALGVN--KSDSDETEKMVPQK--YPQLSNNPPESPPLAPGQRE-VEEDEDEFDLSKSFH-
RTASPSPTALQRNR-GALVSKVGEEGVSKMHKFTLHETANYYYIVGSDLLDSAFRILKID
RTSEPG----ELNITED-DIVYTKKETQQILNAIDEGNRATGGLKIKTSFWGLLGFIRFT
AQYYMLYVTKRSQ-----VAMIGGHYIYQIDKTEL-------MPLVT-A-ASTRTKSDRH
LEETRFIG----ILNNLDLTRSFYFSYSYDVTRTLQHNIMRER--QAL------------
----QEGLTQPHK-PDHNDMFVWNNHLLRPAK--------EV--LKNPYDWCLSVVHGYV
DQSAVSVYWGRVVYVTIIARRSRFFAGARFLKRGANDLGYVANDVETEQIVSEMLTTSF-
-HAPGPELFANNKYTSYVQHRGSIPLHWTQDSTGVSPKPDIHLN--VVDPFFSAAALHFD
NLFKRY-GTPIYVLNLI-KARERIPRESKLLKEYTLAVNYLNQFLPKDKQIVYHAWDMSR
ASKSR--DQDVIGSLEAIAEDILPRTGFFRNGSDEESGLRLQTGVARTNCIDCLDRTNAA
QFVIAKKAFGYQLQAL-----------GVI-EHPSVEYDSDAVNLFTHMWHDHGDTIAVQ
YGGSH-LVNTMATYRKINQWTSHSRDMVESFKRYYNNSFMDAQRQEAYNLFLG-------
-----------------------------------------------------------N
Y-----VFSQGQPMLWDLT---------------------------TDYYL---------
----------------------------------------------------HHSDPRSM
FGKRRPSYRH--------------------WYTDEYLE-----S----------------
------------------------------------------------------------
-----PRMPP-SLWPRELRDRPLAYFDDY-------------------WVEYYRPLSIS-
---------SFRKLF---------SFKMR-------------------------SNL-QY
I-PISSTSAG-------------------------------------------KYDLSPF
RVRTAND-SDGEGHDKGQG-----TRK--GVKIVAPSDDAASTTTL--FGGESMLSS-AD
GRLNS-ATP-SAIEPTPKPSTLGPWLDAQHQLHNALRGR-RYTGIIKEPSFEVQSTS-VP
KIPRLPTTTNSDLTNSSLLLGPPT--------------KAELALQAFTSLIENSLNPQVR
--QLDEY----QRYVAHPSTIPLVVSSHI----------DYSSA--------PLEFLEYL
SKTTS--DPAD----HRVLRHFDDER-----GAV----TLTME--ERAEAS-IDEYFEFV
ASGQVEEPL--------------------TVMEED--GGKKRYKAYRKWLRGKSLFKQRP
VVGDELEGNADGPVVG---------------
>XP_007740816_Cladophialophora_psammophila
------------------------------------------------------------
------------------------------------------------------------
------------------------------------------------------------
------------------------------------------------------------
------------------------------------------------------------
------------------------------------------------------------
------------------------------------------------------------
--------------------------------MESFREFVANQVLVK------SDEDPAE
TTEY----------------ASTNGTD---GQGSEHKTPSQD-------VEIG--SDLPR
ALEVS--KSDSDETEKTVPQK--YPQLSNNPPESPPLAPGQRE-VEDDEDEFDLSKSFH-
RTASPSPTALQRNR-GALVSKVGDEGVSKMHKFTLHETANYYYIVGSDLLDSAFRILKID
RTSEPG----ELNITED-DIVYTKKETQQILNAIDEGNRATGGLKIKTSFWGLLGFIRFT
AQYYMLYVTKRSQ-----VAMIGGHYIYQIDKTEL-------MPLVT-A-ASTRTKSDRH
LEETRFIG----ILNNLDLTRSFYFSYSYDVTRTLQHNIMRVR--QAL------------
----HEGLTEPHK-PDHNDMFVWNHHLLQPAK--------EV--LKNPYDWCLSVVHGYV
DQSALSVYWGRVVYVTIIARRSRFFAGARFLKRGANDLGYVANDVETEQIVSEMLTTSF-
-HAPGPVLFANNKYTSYVQHRGSIPLYWTQDSTGVSPKPDIHLN--VVDPFFSAAALHFD
NLFKRY-GTPIYVLNLI-KARERTPRESKLLKEYTLAVNYLNQFLPKDKQILYHAWDMSR
ASKSR--DQDVIGSLEAIAEDILPKTGFFQNGNDEESGLRLQSGVARTNCIDCLDRTNAA
QFVIAKKAFGYQLQAL-----------GVI-EHPSVEYDSDAVNLFTHMWHDHGDTIAVQ
YGGSH-LVNTMATYRKINQWTSHSRDMVESFKRYYNNSFMDAQRQEAYNLFLG-------
-----------------------------------------------------------N
Y-----VFAQGQPMLWDLT---------------------------TDYYL---------
----------------------------------------------------HHSDPRSM
FGKRRPSYRH--------------------WYTDEYLE-----S----------------
------------------------------------------------------------
-----PQMPP-SLWPRELRDRPLAYFDDY-------------------WVEYYRPLAIS-
---------SFRKLF---------SFKMR-------------------------SNL-QY
I-PISSTSAG-------------------------------------------KYDLSPF
RVRTAND-SDGEGHDKGHG-----NRK--GVKIVAPSDD---TTST--IGGGTTFSS-AD
GRLNS-ATT-PAIEPTPKPNTLGPWLDAQHQLHNAMRRR-QYTGIIKEPSFEVQSTS-VP
KIPRLPTATPSDLTNSSLLLGPPT--------------KAELALQAFTSLIENSLNPQVR
--QLDEY----QRYVAHPSTIPLVVSSDI----------DYSSA--------PLEFLEYL
SKTTS--DPAD----HKVLRHFDDER-----GAV----TLTME--ERAEAS-LDEYLEFV
ASGQVEDPL--------------------TVMEED--GGKKRYKAYRKWLRGKSLFKQRP
VVGDEMEGNADGPVVG---------------
>XP_018698201_Fonsecaea_erecta
------------------------------------------------------------
------------------------------------------------------------
------------------------------------------------------------
------------------------------------------------------------
------------------------------------------------------------
------------------------------------------------------------
------------------------------------------------------------
--------------------------------MESFREFVANQVLVK------SGEGYAD
TTED----------------GSANGTD---GQG------TNE-------VEIG--KNAPH
TVEVN--KSNSDETEKTLPQK--YPQLSNNPPESPPLAPGQRQ-VEDDEDEFDLSKSFQ-
RTASPSPTALQRNR-GALVSKVGEEGVSKMHKFTLHETANYYYIVGSDLLDSAFRILKID
RTSEPG----ELNITED-DIVYTKKETQQILSAIDEGNRATGGLKIKTSFWGLLGFIRFT
AQYYMLYVTKRSQ-----VAMIGGHYIYQIDKTEL-------MPLVT-A-ASTRTKSDRH
LEETRFVG----ILNNLDLTRSFYFSYSYDVTRTLQHNIMRER--QAL------------
----QEGLTQPHK-PDHNDMFVWNHHLLQPAK--------EV--LKNPYDWCLSVVHGYV
DQSALSVYWGRVVYVTIIARRSRFFAGARFLKRGANDLGYVANDVETEQIVSEMLTTSF-
-HAPGPELFANNKYTSYVQHRGSIPLHWTQDSTGVSPKPDIHLN--VVDPFFSAAALHFD
NLFKRY-GTPIYVLNLI-KARERTPRESKLLKEYTLAVNYLNQFLPKDKQIVYHAWDMSR
ASKSR--DQDVIGSLEAIAEDILPRTGFFQNGSDEESGLRLQTGVARTNCIDCLDRTNAA
QFVIAKKAFGYQLQAL-----------GVI-EHPSVEYDSDAVNLFTHMWHDHGDTIAVQ
YGGSH-LVNTMATYRKINQWTSHSRDMVESFKRYYNNSFMDAQRQEAYNLFLG-------
-----------------------------------------------------------N
Y-----VFAQGQPMLWDLT---------------------------TDYYL---------
----------------------------------------------------HHSDPRSM
FGKRRPSYRH--------------------WYTDDYLD-----P----------------
------------------------------------------------------------
-----PQMPP-SLWPRELRDRPLSYFDDY-------------------WVEYYRPLAIS-
---------SFRKLF---------PFKMR-------------------------SNL-QY
I-PISSTSVG-------------------------------------------KYDLSPF
RVRTAND-SDGEGHDKGPG-----TRK--GVKIIAPSDD---TTST--VGGETMLSS-AD
GRLKP-ATP-AAIEPTPKPSTLGPWLDAQQQLHNALRGR-RYTGIIKEPSFEVQSTS-VP
KIPRLPTTTSSDLTNSSVLLGPPT--------------KAELALDAFTSLIENSLNPQVR
--QLDEY----QRYVAHPSTIPLVVSSDI----------DYSSA--------PLEFLEYL
SKTTS--DPAD----HKVLRHFDDER-----GAV----TLTME--ERAEAS-IDEYYEYV
ASGQVEEPL--------------------TVKEED--GGKKRYKAYRKWLRGKSLFKQRP
VVGDEVSGNADGPVVG---------------
>XP_022506593_Fonsecaea_monophora
------------------------------------------------------------
------------------------------------------------------------
------------------------------------------------------------
------------------------------------------------------------
------------------------------------------------------------
------------------------------------------------------------
------------------------------------------------------------
--------------------------------MESFREFVANQVLVK------SGDDSAD
ATDD----------------ASADGTD---GQGGGLKTPAQD-------VDVDNNNNTPR
VLEVN--KSDSDETEKVVPQK--YPQLSNNPPESPPLAPGQRE-VEDDEDDYDLSKSFH-
RTASPSPTALQRNR-GALVSKVGEEGVSKMHKFTLHETANYYYIVGSDLLDSAFRILKID
RTSEPG----ELNITED-DIVYTKKETQQILNAIDEGNRATGGLKIKTSFWGLLGFIRFT
AQYYMLYVTKRSQ-----VAMIGGHYIYQIDKTEL-------MPLVT-A-ASTRTKSDRH
LEETRFIG----ILNNLDLTRSFYFSYSYDVTRTLQHNIMRER--QAL------------
----QEGLTEPHK-PDHNDMFVWNHHLLQPAK--------EV--LKNPYDWCLSVVHGYV
DQSSLSVYWGRVVYVTIIARRSRFFAGARFLKRGANDLGYVANDVETEQIVSEMLTTSF-
-HAPGPVLFANNKYTSYVQHRGSIPLHWTQDSTGVSPKPDIHLN--VVDPFFSAAALHFD
NLFKRY-GTPIYVLNLI-KARERTPRESKLLKEYTLAVNYLNQFLPKDKQIVYHAWDMSR
ASKSR--DQDVIGSLEAIAEDILPRTGFFQNGRDEESGLRLQTGVARTNCIDCLDRTNAA
QFVIAKKALGYQLQAL-----------GVI-EHPSVEYDSDAVNLFTHMWHDHGDTIAVQ
YGGSH-LVNTMATYRKINQWTSHSRDMVESFKRYYNNSFMDAQRQEAYNLFLG-------
-----------------------------------------------------------N
Y-----VFSQGQPMLWDLT---------------------------TDYYL---------
----------------------------------------------------HHSDPRSM
FGKRRPSYRH--------------------WYTDEYLE-----T----------------
------------------------------------------------------------
-----PQMPP-SLWPHELRDRPLTFFDDY-------------------WVEYYRPLSIS-
---------SFRKLF---------SFKMR-------------------------SNL-QY
I-PISSTSAG-------------------------------------------KYDLSPF
RVRTAND-SDGEGHEKGQG-----TRK--GVKIVAPSDD---TAST--IGGETMVSS-AD
GRLNS-ATP-SAIEPTPKPSTLGPWLDAQQQLHNALRGR-RYTGIIKEPSFEVQSTS-VP
KIPRLPTTTSSDLTNSSLLLGPPT--------------KAELALHAFTSLIENSLNPQVR
--QLKEY----QRYVAHPSTIPLVVSSDI----------DYSSA--------PLEFLEYL
SKTSS--DPAD----HKVLRHFDDER-----GAV----TLTME--ERAEAS-IDDYLEYV
ASGQVEDPL--------------------TVLEED--GGKKRYKAYRKWLRGKSLFKQRP
VVGDEMEGNADGPVVG---------------
>XP_016635836_Fonsecaea_multimorphosa
------------------------------------------------------------
------------------------------------------------------------
------------------------------------------------------------
------------------------------------------------------------
------------------------------------------------------------
------------------------------------------------------------
------------------------------------------------------------
--------------------------------MESFKEFVANQVLVK------SGDDNAE
TTED----------------ASANGTD---GQDTDHKPPSQE-------VEIG--NHAPR
ALEVN--KSDQNETEKIVPQK--YPKLSNNPPDSPPLAPGQKE-DQDDEDEFDLSKSFQ-
RTASPSPTALQRNK-GALVSKVGEEGVSKMHKFTLHETANYYYIVGSDLLDSAFRILKID
RTSEPG----ELNITED-DIVYTKKETQQILNAIDEGNRATGGLKIKTSFWGLLGFIRFT
AQYYMLYVTKRSQ-----VAMIGGHYIYQIDKTEL-------MPLVT-A-ASSRTKSDRH
IEETRFVG----ILNNLDLTRSFYFSYSYDVTRTLQHNIMRER--QAL------------
----QEGRMQPHK-PDHNDMFVWNHHLLGPAK--------EV--LKNPYDWCLSVVHGYV
DQSALSVYWGRVVYVTIIARRSRFFAGARFLKRGANDLGYVANDVETEQIVSEMLTTSF-
-HAPGPELFANSKYTSYVQHRGSIPLHWTQDSTGVSPKPDIHLN--VVDPFFSAAALHFD
NLFKRY-GTPIYVLNLI-KARERTPRESKLLKEYTLAVNYLNQFLPKDKQILYHAWDMSR
ASKSR--DQDVIGSLEAIAEDILPKTGFFQNGSDEESGLRLQTGVARTNCIDCLDRTNAA
QFVIAKKAFGYQLQAL-----------GVI-EHPSVEYDSDAVNLFTHMWHDHGDTIAVQ
YGGSH-LVNTMATYRKINQWTSHSRDMVESFKRYYNNSFMDAQRQEAYNLFLG-------
-----------------------------------------------------------N
Y-----VFSQGQPMLWDLT---------------------------TDYYL---------
----------------------------------------------------HHSDPRSM
FGKRRPSYRH--------------------WYTDEYLQ-----T----------------
------------------------------------------------------------
-----PQMPP-SLWPRELRDRPLACFDDY-------------------WVEYYRPISIS-
---------SFRKLF---------SFKMR-------------------------SNL-QY
I-PISSTSAG-------------------------------------------KYDLSPF
RVRTTNESSDGEGHDKGQG-----TRK--GVKIVAPSDE---TAST--VGGETMVSSTAD
GRLDSAATP-SAIEPTPKPSTLGPWLDAQHQLHNALRGR-RYTGIIKEPSFEVQSTS-VP
KIPRLPTTTSSDLTNSSLLLGPPT--------------KAELALQAFTSLIENSLSPQVR
--QLDEY----QHYVAHPSTIPLVVSSDT----------DYSSA--------PLEYLEYL
SKTTS--DPAD----HKVLRHFDDES-----GAV----TLTME--ERAEAS-IAEYFEYV
ASGQVEDPL--------------------TVMEED--GGKKRYKAYKKWLRGKSLFKQRP
VVGDEVAGNADGPVVG---------------
>XP_022505407_Fonsecaea_nubica
------------------------------------------------------------
------------------------------------------------------------
------------------------------------------------------------
------------------------------------------------------------
------------------------------------------------------------
------------------------------------------------------------
------------------------------------------------------------
--------------------------------MESFREFVANQVLVK------SGDDSAD
ATDD----------------ASADGTD---GQGGGPKTPAQD-------VDVD--NNTPR
VLEVN--KSDSDETEKEVPQK--YPQLSNNPPESPPLAPGQRE-VEDDEDEYDLSKSFH-
RTASPSPTALQRNR-GALVSKVGEEGVSKMHKFTLHETANYYYIVGSDLLDSAFRILKID
RTSEPG----ELNITED-DIVYTKKETQQILNAIDEGNRATGGLKIKTSFWGLLGFIRFT
AQYYMLYVTKRSQ-----VAMIGGHYIYQIDKTEL-------MPLVT-A-ASTRTKSDRH
LEETRFIG----ILNNLDLTRSFYFSYSYDVTRTLQHNIMRER--QAL------------
----QEGLTEPHK-PDHNDMFVWNHHLLQPAK--------EV--LKNPYDWCLSVVHGYV
DQSSLSVYWGRVVYVTIIARRSRFFAGARFLKRGANDLGYVANDVETEQIVSEMLTTSF-
-HAPGPVLFANNKYTSYVQHRGSIPLHWTQDSTGVSPKPDIHLN--VVDPFFSAAALHFD
NLFKRY-GTPIYVLNLI-KARERTPRESKLLKEYTLAVNYLNQFLPKDKQIVYHAWDMSR
ASKSR--DQDVIGSLEAIAEDILPRTGFFQNGRDEDSGLRLQTGVARTNCIDCLDRTNAA
QFVIAKKALGYQLQAL-----------GVI-EHPSVEYDSDAVNLFTHMWHDHGDTIAVQ
YGGSH-LVNTMATYRKINQWTSHSRDMVESFKRYYNNSFMDAQRQEAYNLFLG-------
-----------------------------------------------------------N
Y-----VFAQGQPMLWDLT---------------------------TDYYL---------
----------------------------------------------------HHSDPRSM
FGKRRPSYRH--------------------WYTDEYLE-----T----------------
------------------------------------------------------------
-----PQMPP-SLWPHELRDRPLTFFDDY-------------------WVEYYRPLSIS-
---------SFRKLF---------SFKMR-------------------------SNL-QY
I-PISSTSAG-------------------------------------------KYDLSPF
RVRTAND-SDGEGHEKGQG-----TRK--GVKIVAPSDD---TAST--IGGETMVSS-AD
GRLNS-ATP-SAIEPTPKPSTLGPWLDAQQQLHNALRGR-RYTGIIKEPSFEVQSTS-VP
KIPRLPTTTSSDLTNSSLLLGPPT--------------KAELALHAFTSLIENSLNPQVR
--QLKEY----QRYVAHPSTIPLVVSSDI----------DYSSA--------PLEFLEYL
SKTSS--DPAD----HKVLRHFDDER-----GAV----TLTME--ERAEAS-IDDYLEYV
ASGQVEDPL--------------------TVLEED--GGKKRYKAYRKWLRGKSLFKQRP
VVGDEMEGNADGPVVG---------------
>XP_013285764_Fonsecaea_pedrosoi
------------------------------------------------------------
------------------------------------------------------------
------------------------------------------------------------
------------------------------------------------------------
------------------------------------------------------------
------------------------------------------------------------
------------------------------------------------------------
--------------------------------MESFREFVANQVLVK------SGDDSAD
ATDD----------------ASADGTD---GQGGGPKTPAQD-------VDVDNNNNTPR
ALEVN--KSDSDETEKVVPQK--YPQLSNNPPESPPLAPGQRE-VEDDEDDYDLSKSFH-
RTASPSPTALQRNR-GALVSKVGEEGVSKMHKFTLHETANYYYIVGSDLLDSAFRILKID
RTSEPG----ELNITED-DIVYTKKETQQILNAIDEGNRATGGLKIKTSFWGLLGFIRFT
AQYYMLYVTKRSQ-----VAMIGGHYIYQIDKTEL-------MPLVT-A-ASARTKSDRH
LEETRFIG----ILNNLDLTRSFYFCYSYDVTRTLQHNIMRER--QAL------------
----QEGLTEPHK-PDHNDMFVWNHHLLQPAK--------EV--LKNPYDWCLSVVHGYV
DQSSLSVYWGRVVYVTIIARRSRFFAGARFLKRGANDLGYVANDVETEQIVSEMLTTSF-
-HAPGPVLFANNKYTSYVQHRGSIPLHWTQDSTGVSPKPDIHLN--VVDPFFSAAALHFD
NLFKRY-GTPIYVLNLI-KARERTPRESKLLKEYTLAVNYLNQFLPKDKQIVYHAWDMSR
ASKSR--DQDVIGSLEAIAEDILPRTGFFQNGRDEESGLRLQTGVARTNCIDCLDRTNAA
QFVIAKKALGYQLQAL-----------GVI-EHPSVEYDSDAVNLFTHMWHDHGDTIAVQ
YGGSH-LVNTMATYRKINQWTSHSRDMVESFKRYYNNSFMDAQRQEAYNLFLG-------
-----------------------------------------------------------N
Y-----VFSQGQPMLWDLT---------------------------TDYYL---------
----------------------------------------------------HHSDPRSM
FGKRRPSYRH--------------------WYTDEYLE-----T----------------
------------------------------------------------------------
-----PQMPP-SLWPHELRDRPLTFFDDY-------------------WVEYYRPLSIS-
---------SFRKLF---------SFKMR-------------------------SNL-QY
I-PISSTSAG-------------------------------------------KYDLSPF
RVRTAND-SDGEGHEKGQG-----TRK--GVKIVAPSDD---TAST--IGGETMVSS-AD
GRLNS-ATP-SAIEPTPKPSTLGPWLDAQQQLHNALRGR-RYTGIIKEPSFEVQSTS-VP
KIPRLPTTTSSDLTNSSLLLGPPT--------------KAELALHAFTSLIENSLNPQVR
--QLKEY----QRYVAHPSTIPLVVSSDI----------DYSSA--------PLEFLEYL
SKTSS--DPAD----HKVLRHFDDER-----GAV----TLTME--ERAEAS-IDDYLEYV
ASGQVENPL--------------------TVLEED--GGKKRYKAYRKWLRGKSLFKQRP
VVGDEMEGNADGPVVG---------------
>XP_007760419_Cladophialophora_yegresii
------------------------------------------------------------
------------------------------------------------------------
------------------------------------------------------------
------------------------------------------------------------
------------------------------------------------------------
------------------------------------------------------------
------------------------------------------------------------
--------------------------------MESFREFVANQVSVN------AGDDRPA
HEGD----------------QATNDVS---GTTLNDDAPSQN-------VKIE--DGLPR
ALEVN--KSDSDETEKVVPQKNPHPSLSNNPPDEPPLAPGQKD-VDDEEDELDLSKSFH-
RTTIPSPTALQRNK-GALVSKVGDEGVVKMHKFTLHETANYYYIVGSDLLDSAFRILKID
RTSEPG----ELNITED-DIVYTKKETQQILNAIDEGNRATGGLKVKTSFWGLLGFIRFT
AQFYMLYVTKRSQ-----VAMIGGHYIYQIDKTEM-------MPLVT-A-ASTRAKTERH
LEEARFVS----ILNNLDLTRSFYFSYSYDVTRTLQHNIMRER--QAL------------
----QEDLVAPHT-PDHNDMFVWNHHLLKPAK--------EA--LKNPYDWCLSIVHGYV
DQSALSVYWGRVVYVTIIARRSRFFAGARFLKRGANDLGYVANDVETEQIVSEMLTTSF-
-HSPGPMLFANNKYTSHVQHRGSIPLHWTQDSTGVSPKPDIHLN--VADPFFSAAALHFD
DLFKRY-GTPIYVLNLV-KARERTPRESKLLKEYTVAVNYLNQFLPRDKEILYHAWDMSR
ASKSR--DQDVIGSLEAIAEDILPKTGFFQNGNDEESGLKLQSGVARTNCIDCLDRTNAA
QFVIAKKALGYQLQAL-----------GVI-EEPSVEYDSDAVNLFTHMWHDHGDTIAVQ
YGGSH-LVNTMSTYRKINQWTSHSRDMVESFKRYYNNSFMDAQRQEAYNLFLG-------
-----------------------------------------------------------N
Y-----VFAQGQPMLWDLT---------------------------TDYYL---------
----------------------------------------------------HHSDPRSM
FGKRRPSYRH--------------------WYTDAYLE-----S----------------
------------------------------------------------------------
-----PQMPP-SLWPRELRDRPLAYFDDY-------------------WIEYYKPLAIS-
---------SFRKLH---------SFKMH-------------------------SNL-RY
I-PISSTSGG-------------------------------------------KFDLSPF
KVRTANE-SDGEGGHDNNK------RK--GVKIVAPS-D---------------VNSTAD
GRVEPAQVEPT---PTPKPNTLGPWLDAQQQLHNTLTRRTNYTGIIKEASFEVQSPSAVP
RVPKLPAAGSTDLTNSSLLLSPPT--------------KEELALQAFTSLITSSLNPAVR
--QLSEY----ERYVTHPSKIPLITTSVT----------DYSAA--------PLEYLEYL
SKTTSSQNPAEAYPQDSILRQYDDER-----GAV----TLTMD--EKAEAS-LEEYWEYV
LSGKMEEPL--------------------SVTEEEEMGGKKRYKAYRKWLRGKSLFKQRP
VMGEDVDGIGLD-------------------
>XP_016241594_Exophiala_spinifera
------------------------------------------------------------
------------------------------------------------------------
------------------------------------------------------------
------------------------------------------------------------
------------------------------------------------------------
------------------------------------------------------------
------------------------------------------------------------
--------------------------------MESFKEFVANQVAPE------GTVSDGN
KTGQ----------------PPADEAT---PDTKETNLEQH---------EVDGVGDPTP
VIKVN--SEDSESPAEAVPQM--YPLLSNNPPDSPPLAPGKRD-EEDDDDDLDISKSFN-
RTTSPAP-SLKRNK-GATVGKVGEEGVTRMHKFTLHETANYYYIVGSDLLDTAFRILKID
RTSETG----ELNITED-DIVYTKKETQQILSAIDEGNRATGGLKMKTSFWGLLGFIRFT
AQYYMIYVTKRSQ-----VAMIGGHYIYQIDKTDM-------TPLVT-A-ASTRIKTDRH
LEEARFVS----ILGNLDLTRSYYFSYSYDVTRTLQHNITRER--QAL------------
----FDGLAEPLK-HDHNDMFVWNHHLLQPAK--------QV--LKNPFDWCLSIVHGYV
DQSALSIYWGRVVYVTIIARRSRFFAGARFLKRGANDLGYVANDVETEQIVSEMLTTSF-
-HAPGPTLFANDKYTSYVQHRGSIPLYWTQDNTGVSPKPDIHLN--VVDPFFSAAALHFD
NLFKRY-GTPIYVLNLV-KSRERTPRESKLLKEYTIAVNYLNQFLPEDKQILYHAWDMSR
ASKSR--DGDVIASLEAIAEDILPKTGFFQNGNDEKTGLKLQSGVARTNCIDCLDRTNAA
QFVIAKKALGYQLQAL-----------GVI-EDTSVEYDSDAINLFTHMWHDHGDTIAVQ
YGGSH-LVNTMATYRKINQWTSHSRDMVESFKRYYNNSFMDAQRQEAYNLFLG-------
-----------------------------------------------------------N
Y-----VFAHDKPMLWDLT---------------------------TDYYL---------
----------------------------------------------------HHSDPRSM
FGKRRPSYRQ--------------------WYTSEYLV-----S----------------
------------------------------------------------------------
-----PSIPP-SLWPRNLRDRPLGYFDDY-------------------WVEYYRPLAIT-
---------SFKKLF---------SFKMH-------------------------SNL-RY
I-PINSTSSG-------------------------------------------KYDFSPF
KVRTGNE-SDGEGHEKNAA------RK--GVKIVAPSDD--A-ASV--AGTESVASSMPH
HAT---LEP----APKPKPNALGPWLDAQQQLHNTLHRR-QYTGIIKEPSFEVQSPS-VP
KIPKLPTATTSDLTNSSLL--QPT--------------KAELALQSFTSLITRSLDPQVR
--QEGEY----QRYVRHPSNIPLVVSSDI----------DYSSA--------PLEFLEYL
SKTTS--DPAD----HKVLRHYDDDR-----GAV----SLTMD--ERAEAS-LDEYTEYI
ASGAVENPL--------------------TVLHED--GEKKRYKAYRKWLKGKSLFKQRP
VVGDDVDKV----------------------
>XP_016260362_Exophiala_oligosperma
------------------------------------------------------------
------------------------------------------------------------
------------------------------------------------------------
------------------------------------------------------------
------------------------------------------------------------
------------------------------------------------------------
------------------------------------------------------------
--------------------------------MESFKEFIANQVAPD------GTESDGN
KTGQ----------------SPTEDAN---SDIVENDLELR---------QVDGADDSIQ
GITVN--SEDSESPEEAVPQM--YPLLSNNPPDSPPLAPGKRD-EEDDEEGLDISKSFN-
RTTSPTP-SLKRNK-GARVGKVGEEGVTRMHKFTLHETANYYYIVGSDLLDSAFRILKID
RTSGTG----ELNITED-DIIYTKKETQQILSAIDEGNRATGGLKMKTSFWGLLGFIRFT
AQYYMIYVTKRSQ-----VAMIGGHYIYQIDKTDM-------MPLVT-A-ASTRVKTDRH
LEEARFIG----ILGNLDLTRSFYFSYSYDVTRTLQHNITRER--QAL------------
----FDGLAEPLK-HDQNDMFIWNHHLLEPAK--------QV--LKNPFDWCLSIVHGYV
DQSALSIYWGRVVYVTIIARRSRFFAGARFLKRGANDLGYVANDVETEQIVSEMLTTSF-
-HAPGPTLFANDKYTSYVQHRGSIPLHWTQDSTGVSPKPDIHLN--VVDPFFSAAALHFD
NLFKRY-GTPIYVLNLI-KSRERTPRESKLLKEYTLAVNYLNQFLPKDKQILYHAWDMSR
ASKSR--DGDVIASLEAIAEGILPKTGFFQNGNDEKTGLKLQSGVARTNCIDCLDRTNAA
QFVIAKKALGYQLQAL-----------GVI-VDTSVEYDSDAINLFTHMWHDHGDTIAVQ
YGGSH-LVNTMATYRKINQWTSHSRDMVESFKRYYNNSFMDAQRQEAYNLFLG-------
-----------------------------------------------------------N
Y-----VFAHDKPMLWDLT---------------------------TDYYL---------
----------------------------------------------------HHSDPRSM
FGKRRPSYRQ--------------------WYTSENLV-----S----------------
------------------------------------------------------------
-----PSIPP-SLWPRDLRDRPLGYFDDY-------------------WVEYYRPLAIT-
---------SFKKLF---------SFKMH-------------------------SNL-RY
I-PINSTSSG-------------------------------------------KYDFSPF
KVRTANE-SDGEGHEKHAA------RK--GVKIVAPSDD--ELSTT--AGTESVVSSVPP
HSA---LEP----TPAPKPNALGPWLDAQQQLHNTLQRR-QYTGIIKEPSFEVQSPS-VP
KIPKLPTATTSDLANSSLL--QPT--------------KAELALQSFTSLITRSLDPQVR
--QEGEY----QRYVRHPSNIPLVVSSDI----------DYSSA--------PLEFLEYL
SKTTS--DPAD----HKVLRHYDDDR-----GAV----SLTMD--ERAEAS-LDDYTEYL
ASGTVEDPL--------------------TVLHED--GEKKRYKAYKKWLKGKSLFKQRP
VVGDDAAEGVKA-------------------
>XP_013321051_Exophiala_xenobiotica
------------------------------------------------------------
------------------------------------------------------------
------------------------------------------------------------
------------------------------------------------------------
------------------------------------------------------------
------------------------------------------------------------
------------------------------------------------------------
--------------------------------MESFKEFVANQVAVE------AAESDCE
KTGP----------------SAGNGVN---QADFEDDSNPS---------RTVGIHESSP
EVKIN--SEGSEFPEEVVPQM--YPLLSNNPPESPPLAPGKRD-EEDDDEELNLSKSLN-
RTASPSPVTLKRNK-GAKVGKVGEEGVIRMHKFTLHETANYYYIVGSDLLDSAFRILKID
RTSELG----ELSITED-DIVYTKKETQQILNAIDEGNRATGGLKIKTSFWGLLGFIRFT
AHYYMIYVTKRSQ-----VAMIGGHYIYQIDKTDM-------MPLVT-G-ASTRLKTDRH
LEEARFIG----ILGNLDLTRSFYFSYSYDVTRTLQHNIMRER--QAL------------
----YDGLAEPLK-WDHNDMFVWNHHLLEPAK--------QA--LKNPFDWCVSIVHGYV
DQSALSIYWGRVVYVTIIARRSRFFAGARFLKRGANDLGYVANDVETEQIVSEMLTTSF-
-HAPGPVLFANNKYTSYVQHRGSIPLHWTQDSTGVSPKPDIHLS--VVDPFFSAAALHFD
NLFKRY-GTPIYVLNLV-KARERTPRESKLLKEYTLAINYLNQFLPKDKQILYHAWDMSR
ASKSR--DGDVIASLEAIAEDILPKTGFFQNGDDEKTGLKLQSGVARTNCIDCLDRTNAA
QFVIAKKALGYQLEAL-----------GVM-EGTSVQYDSDAINLFTHMWHDHGDTIAVQ
YGGSH-LVNTMATYRKINQWTSHSRDMVESFKRYYNNSFMDAQRQEAYNLFLG-------
-----------------------------------------------------------N
Y-----VFAQDKPMLWDLT---------------------------TDYYL---------
----------------------------------------------------HHSDPRSM
FGKRRPSYRQ--------------------WYTSEYLR-----S----------------
------------------------------------------------------------
-----PSMPP-SIWPRELRDRPVEYFDDY-------------------WVEYYRPLAIS-
---------SFKKLF---------SFKMH-------------------------SNL-RY
I-PISSTASG-------------------------------------------KYDFSPF
KVRTANE-SDGEGHGKHTA------RK--GVKIVAPSDD--A-AST--VGTDSIASTVP-
HSA---LEP----TPAPKPNTLGPWLDAQQQLHNTLQRR-QYTGIIKEPSFEVQSPS-VP
KIPKLPTATTSDLTNSSLL--QPT--------------KAELALQSFASLVTRSLDPQAR
--QAGEY----QRYVTHPSNIPLVVSSDI----------DYSSA--------PLEFLEYL
SKTTS--DPAE----HTVLRHYDDER-----GAV----SLTMD--ERAEAS-LDEYTEYL
ASGAVENPL--------------------TVLHED--GEKKRYKAYRKWLKGKSLFKQRP
VVGDDVDAL----------------------
>XP_007721659_Capronia_coronata
------------------------------------------------------------
------------------------------------------------------------
------------------------------------------------------------
------------------------------------------------------------
------------------------------------------------------------
------------------------------------------------------------
------------------------------------------------------------
--------------------------------MESFKEFKENRVLTQ------TGDAVQD
QGQDQGQDQGQDQNQNQNGEHPPSADR---QPDGQDGSSQQ---------AQDSNARSTG
SVKVD--SNEYEDCEKNVPQM--YPLLSNNPPESPPLGPGHRE-SEDDDEELVLSKSFK-
RTTSPSPTALQRNR-GARVTKVGDEGVVKMHKFTLHETANYYYIVGSDLLDSAYRILKID
RTSAPG----ELNIIED-DIVYTKKETQQILNAIDEGNRATGGLKLKTSFWGLLGFIRFT
AHYYMLYVTKRSQ-----VAMIGGHYIYQIDKTEL-------MPLVM-A-GFSRAKTDRH
LEEARFIG----ILNNLDLTRSFYFSYSYDVTRTLQHNIMRER--QAL------------
----HEGLAGPRK-ADHNDMFVWNHHLLKPAK--------AV--LRNPFDWCISIVHGYV
DQSALSVYWGRVVYVTIIARRSRFFAGARFLKRGANDLGYVANDVETEQIVSEMLTTSF-
-HAPGPVLFANDRYTSYVQHRGSIPLHWTQDNTGVSPKPDIHLN--VVDPFYSAAALHFD
NLFKRY-GTPIYVLNLV-KSRERTPRESKLLKEYTVAVNYLNQFLPKDKQILYHAWDMSR
ASKSR--DQDVIGSLEAIAEDILPKTGFFQNGNDAESGLKLQNGVARTNCIDCLDRTNAA
QFVIAKKALGYQLQAL-----------GVI-EHPSVEYDSDAVNLFTHMWHDHGDTIAIQ
YGGSH-LVNTMATYRKINQWTSHSRDMVESFKRYYTNSFMDAQRQEAYNLFLG-------
-----------------------------------------------------------N
Y-----VFSQGQPMLWDLT---------------------------TDYYL---------
----------------------------------------------------HHSDPRSM
FGKRRPSYRQ--------------------WYTAEYLE-----T----------------
------------------------------------------------------------
-----PTMPP-SIWPRELRDRPLRYFDDF-------------------WVEYYRPLAVS-
---------SFKKLF---------SFKMH-------------------------SNL-RY
I-PISSASSG-------------------------------------------KYDLSPF
KVRTTNE-SDGEGHDKGHQ----GARK--GVKFIAPSDE--TTSSQAGDGSSIISTKPAS
A-----MEP----TPAPKPNTLGPWLDAQQQLHNTLRRR-QYTGIIKEPSFEVQSAG-VP
KIPKLPTAVTSDLTNSSVLAGPPT--------------KEELALQAFTSLISKSLDPQVR
--QADEY----QRYVAHPSNIPLVVSSDI----------DYSAA--------PLEFLEYL
SKTTS--DPAE----HKVLRHYDDER-----GAV----SLTLE--ERAEAN-LDEYTEYV
ASGAVDNPL--------------------AVSEED--GGKKRYKAYRKWLKGKSLFKQRP
DVGEDIEGLRGEGP-----------------
>XP_007733745_Capronia_epimyces
------------------------------------------------------------
------------------------------------------------------------
------------------------------------------------------------
------------------------------------------------------------
------------------------------------------------------------
------------------------------------------------------------
------------------------------------------------------------
--------------------------------MESFKEFTENHVSLQ------SGDATQD
QGQD--------------GEQHVNGDS---QHNSQHTSSQQ---------TQEGNSKHME
PIKVD--SIESEDSERQVPQM--YPLLSNNPPESPRLGPGHRE-S-DDEEELNLSRSFN-
RTTSQSPTALQRNR-GALVGKVGDEGVVKMHKFTLHETATYYYIVGSDLLDSAFRILKID
RTSAPG----ELNVIED-DIVYTKKETQQILNAIDEGNRATGGLKLKTSFWGLLGFIRFT
AHYYMLYVTKRSQ-----VAMIGGHYIYQIDKTEL-------MPLVM-A-GSSRVKTDRH
LEEARFVG----ILNNLDLSRSFYFSYSYDVTRTLQHNIMRER--QAL------------
----QDGLAEPRE-ADHNDMFVWNHHLLKPAK--------GV--LRKPFDWCLSIVHGYV
DQSALSVYWGRVVYVTIIARRSRFFAGARFLKRGANDLGYVANDVETEQIVSEMLMTSF-
-HAPGPVLFANNRYTSYVQHRGSIPLHWTQDNTGVSPKPDIHLN--VVDPFFSAAALHFD
NLFKRY-GTPIYVLNLV-KSRERTPRESKLLKEYTVAVKYLNQFLPMDKQILYHAWDMSR
ASKSR--DQDVIGSLEAIAEDILPSTGFFQNGNDEESGLKLQNGVARTNCIDCLDRTNAA
QFVIAKKALGYQLQAL-----------GVI-EHPSVEYDSDAVNLFTHMWHDHGDTIAIQ
YGGSH-LVNTMATYRKINQWTSHSRDMVESFKRYYTNSFMDAQRQEAYNLFLG-------
-----------------------------------------------------------N
Y-----VFVQGQPMLWDLT---------------------------TDYYL---------
----------------------------------------------------HHSDPRSM
FGKRRPSYRQ--------------------WYTPEYLE-----S----------------
------------------------------------------------------------
-----PTMPP-SIWPREFRTRPLGYFDDF-------------------WVEYYRPLAVS-
---------SFKKLF---------SFKMH-------------------------SNL-RY
I-PLSSTMAG-------------------------------------------KYDLSPF
KVRTANE-SDGEGHDKGPT-----TRK--GVKIVAPSDD--TSAVRAADGGS----AGTS
A-----LEPTLISTPKPKPNTLGPWLDAQQQLQNTLRRR-QYTGIIKEPSFEVQSAG-VP
KIPKLPTATTSELTNVSLVAGPPT--------------KEELALQAFTSLISKSLDPQVR
--QAGEY----QRYVAHPSTIPLVVSSDI----------DYSAA--------PLDFLEYL
SKTTS--DPAE----HKVLRHYDDER-----GAV----SLTLE--ERAEAS-LDEYAEYI
VSGAVENPL--------------------TVSEED--GAKKRYKAYRKWLKGKSLFKQRP
DVGENTDAV----------------------
>XP_009154450_Exophiala_dermatitidis
------------------------------------------------------------
------------------------------------------------------------
------------------------------------------------------------
------------------------------------------------------------
------------------------------------------------------------
------------------------------------------------------------
------------------------------------------------------------
--------------------------------MESFMEFRDNQVPVN------SGDGTHD
--ND--------------GNRAVNGHE---STDSQNATREQN-------SNHESSVQIFE
PLEVNGTDTDTDNNEKEVPQM--YPMFSNNPPESPNLGPGHRD-SEDDEEEFDLSKSFN-
RTSSPSPTAFQRNK-GALVSKVGDEGVVKMHRFTLHETANYYYIVGSDLLDSAYRILKID
RTAEPG----ELNIIED-DIVYTKKETQQILNAVDEGNRATGGLKLKTSFWGLLGFIRFT
AHYYMLYVTKRSQ-----VAMIGGHYIYQIDKTEL-------MPLVM-A-GSSRAKMDRH
PEESRFLG----ILNNLDLTRSFYFSYSYDVTRTLQHNIMRER--QAL------------
----QDGLAEPRK-YDHNDMFVWNHYLLQPTK--------AV--LRDPFDWCISIIHGYV
DQSALSVYWGRVVYVTIIARRSRFFAGARFLKRGANDLGYVANDVETEQIVSEMLTTSF-
-HAPGPVLFANNRYTSYVQHRGSIPLHWTQDNTGVSPKPDIHLN--VVDPFYSAAALHFD
NLFKRY-GTPIYVLNLV-KSRERTPRESKLLKEYTLAVSYLNQFLPPDKQILYHAWDMSR
ASKSR--DQDVIGSLEAIAEDILPKTGFFQNGNDEESGLKLQNGVARTNCIDCLDRTNAA
QFVIAKKALGYQLQAL-----------GVI-EHPSVEYDSDAVNLFTHMWHDHGDTIAIQ
YGGSH-LVNTMATYRKINQWTSHSRDMVESFKRYYTNSFMDAQRQEAYNLFLG-------
-----------------------------------------------------------N
Y-----VFSQGQPMLWDLT---------------------------TDYYL---------
----------------------------------------------------HHSDPRSM
FGRRRPSYRQ--------------------WYTSQYLE-----P----------------
------------------------------------------------------------
-----PSIPP-SIWPRELRDRPLGYFDDY-------------------WVEYYRPLAVS-
---------SFKKLF---------SFKMH-------------------------SNL-RY
I-PLNSAAAG-------------------------------------------KYDLSPF
KVRTATE-GDGESNEKDHQHHHHSMRK--GVKVVAPCDY--DDTCGAGAGGDTASVVTSA
P-----SDP----MPTPKPNTLGPWLDAQQRLQNTLRRR-QYTGIIKEPSFEVQSPG-VP
KIPKLPTASTGDLTNSSVLAGPPT--------------KEELALQAFTSLISRSLEPQVR
--QEDEY----QRYVAHPSNIPLVVSSDI----------DYSAA--------PLEFLEYL
STTTS--DPTE----HKVLRHYDDER-----GAV----SLTLD--ERAEAN-LDEYAEYI
ASGTVEEPL--------------------TVSEED--GGKKRYKAYRKWLKGKSLFKQRP
DVGEDVDVV----------------------
>XP_013258046_Exophiala_aquamarina
------------------------------------------------------------
------------------------------------------------------------
------------------------------------------------------------
------------------------------------------------------------
------------------------------------------------------------
------------------------------------------------------------
------------------------------------------------------------
---------------------------------------MGST-----------ATDVQD
HAAE-------------------VGD-----SRVENSINQEADGDGTIPHQTTA-SGDAP
QLNVTLEESD--NNEEQVPQM--FPLFSNNPPESPTLPPGRRD-SEDDDEELELSKSFN-
RTSSPDPTTLQRNK-GALVTKVGEDGVVRMHKFTLHETANKYYIVGSDILDSAFRILKID
RTAEPG----ELNIIED-DIVYTKKETFQILNAIDEGNRATGGLKLKTSFWGLLGFIRFT
AHYYMLYVTKRSQ-----VAMVGGHYIYQIDKTEL-------MPLVT-A-ASTRIKTDKS
LEEARFVG----ILNNLDLTKSYYFSYSYDVTRTLQHNIMRER--QGL------------
----QESLAEPIK-CDHNDMFIWNHHLLKPAK--------AV--LKTPFDWCLAIVHGYV
DQSALSVYWGRVVYVTIIARRSRFFAGARYLKRGANDLGYVANDVETEQIVSEMLTTSF-
-HSPGPELFTNNKYTSYVQHRGSIPLHWTQDSTGVSPKPDIHLN--VVDPFFSAAALHFD
NLFKRY-GTPIYCLNLI-KARERIPRESKLLKEYTGAVKYLNQFLPEDKRILYHAWDMSR
ASKSR--DQDVIGSLEAIAEDILPKTGFFRNGNDTESGLQLQSGVARTNCVDCLDRTNAA
QFVIAKKAFGYQLQAL-----------GVI-EEPSVEYDSDAVNLFTHMWHDHGDTIAVQ
YGGSH-LVNTMSTYRKINQWTSHSRDMVESFKRYYNNSFMDAQRQEAYNLFLG-------
-----------------------------------------------------------N
Y-----VFAQGEPMLWDLS---------------------------TDYYL---------
----------------------------------------------------HHSDPRSM
FGKRRPSYRH--------------------WYTDEYLE-----Q----------------
------------------------------------------------------------
-----PHIPP-TIWPMEYRDRQLGYFDDF-------------------WVEYYRPLAIS-
---------SFKKLF---------SFKMR-------------------------SNL-RY
I-PLGSTTAG-------------------------------------------KYDLSPF
KVRTANDHESESGGDKSHA------RK--GVKIVAPSDD-------------STTISSID
GILK--LPPASTVEPAPKPSTLGPWIDAQQHLHHVMQKR-QYTGIIKEPSFEVHSSA-LP
RIPILPTMNTSDLTGSSFATGPPT--------------KADLALQAFTLLISKSIDPQVR
--QADEY----QRYVAHPSTIPLVVSTDI----------DYSSA--------PIEFLEYL
SKTAS--DPAE----HKVLRAYDDER-----GAV----SLTLE--ERAEAS-LDDYVEYL
ASGNMEEPL--------------------TVLDED--TGKKRYKAYRKWLKGKSLFKQRP
VVGDEMERTGEAGMDSYSTIGRLAVQS----
>XP_016224050_Exophiala_mesophila
------------------------------------------------------------
------------------------------------------------------------
------------------------------------------------------------
------------------------------------------------------------
------------------------------------------------------------
------------------------------------------------------------
------------------------------------------------------------
--------------------------------MESFEEFNSSQ-----------ADDTGK
KPEE----------------RLQTGDL---PSQQSDSTTQEA-------HNTSSQSNQYP
Q-NVSIDATSLADKEQPVSQD--LPTLSNNAPESPTLTNTARD-EGDDEESLDLSKPFN-
RASSRSPTTLQRNR-GAVVTKVGEEGVIRMHKFTLHETANKYYIVGSDILDSAFRILKID
RTSEAG----ELNVIED-DIVYTRKETQQILNAVDEGNRATGGLKLKTSFWGLLGFIRFT
AHYYMIYVTKRSQ-----VAMIGGHYIYQIDKTEI-------MPLVT-A-ASTRAKTDRH
IEEARFMG----ILNNLDLSRSFYFSYSYDITRTLQHNIMRER--QAL------------
----QEGLPQPRT-CCHNDMFVWNNHLLKPAK--------SV--LKNPFDWCLTIVHGYV
DQSALSVFWGRVVYVTIIARRSRFFAGARYLKRGANDLGYVANDVETEQIVSEMLTTSF-
-HSPGPTLFANNKYTSHVQHRGSIPLHWAQDSSGVTPKPDIHLN--VVDPFFSAAALHFD
NLFERY-GTPIYCLNLI-KSRERVPRESKLLKEYTTAVEYLNQFLPEDKKIVYHAWDMSR
ASKSR--DQDVIGSLEAIAEDILPRTGFFQNGNDVESGLKIQSGVARTNCIDCLDRTNAA
QFVIAKKAFGYQLQAL-----------GVI-ETTSVEYDSDAVNLFTHMWHDHGDTIAVQ
YGGSH-LVNTMSTYRKINQWTSHSRDMVESFKRYYNNSFMDAQRQEAYNLFLG-------
-----------------------------------------------------------N
Y-----VFAQDEPMLWDLS---------------------------TDYYL---------
----------------------------------------------------HHSNPRSM
FGKRRPSYRH--------------------WYTDEHLE-----K----------------
------------------------------------------------------------
-----PQIPP-PIWPRELRDRPVEYFDDF-------------------WIEYYRPLSLS-
---------TFKKLF---------SYKIR-------------------------SNL-RY
V-PLQSSSAG-------------------------------------------KFDLSPF
KVRTGNENESDSGHDK-QG------RK--GVKIVAPSDD-------------STTVSTVD
GFIK--PSLPTPLEPAPKPSTLGPWLDAQQQLHATHQKR-QYTGIIKQPSFEIQSPF-LP
RVPKLLTVNTSDLSNSAL-LGPPT--------------KEELALQAFTALISKSIDPQVR
--QAGEY----QRYVAHPSTIPLVVSSDI----------DYSSA--------PLEFLEYL
SKTAA--DPSE----HKVLRSYDDER-----GAV----SLTMD--ERAEVS-LDDYTEYL
ASAAVEEPL--------------------TVLEED--AGKKRYKAYRKWLKGKSLFKQRP
VVGED--------------IGDVVR------
>XP_013271577_Rhinocladiella_mackenziei
------------------------------------------------------------
------------------------------------------------------------
------------------------------------------------------------
------------------------------------------------------------
------------------------------------------------------------
------------------------------------------------------------
------------------------------------------------------------
--------------------------------MESFKEFTANQIPVN------PDETPRE
QNAD----------------RS--GEDIKQGESENGSISQQD-------VTV---NDHSK
PLKVD--SEESDNKEKVVPQM--YPLLSNNPPESPPLAPGNRE-SEDDEEELNLSKSFN-
RAASPSPARLQRNR-GTLVSKVGEEGVIKMHKFTLHETANYYYIVGSDLLDSAFRILKID
RTSEPG----ELNITED-DIVYTKKETQQILHAIDEGNRATGGLKTKTSFWGLLGFIRFT
AQYYMIYVTKRSQ-----VAMIGGHYIYQIDKTEL-------MPLVT-P-ASTRAKTDRQ
LEEARFIG----ILNNLDLTRSFYFSYSYDVTRTLQHNIMRER--GAL------------
----QEGLAEPRK-CDHNDMFVWNHHLLEPAK--------QV--LRNPFDWCLSIVHGYV
DQSALSVYWGRVVYVTIIARRSRFFAGARFLKRGANDLGYVANDVETEQIVSEMLTTSF-
-HAPGPTLFANNKYTSYVQHRGSIPLHWTQDSTGVSPKPDIHLN--VVDPFFSAAALHFD
NLFKRY-GTPIYVLNLI-KSRERTPRESKLLKEYTLAVNYLNQFLPKDKQILYHAWDMSR
ASKSR--DQDVIGSLEAIAEDILPKTGFFQNGNDEESGLKLQSGVARTNCIDCLDRTNAA
QFVIAKKALGYQLQAL-----------GVI-EEPSVEYDSDAVNLFTHMWHDHGDTIAVQ
YGGSH-LVNTMATYRKINQWTSHSRDMVESFKRYYNNSFMDAQRQEAYNLFLG-------
-----------------------------------------------------------N
Y-----VFAQGQPMLWDLT---------------------------TDYYL---------
----------------------------------------------------HHSDPRSM
FGKRRPSYRQ--------------------WYTPEYLE-----L----------------
------------------------------------------------------------
-----PEMPP-SIWPRELRERPLSYFDDF-------------------WVEYYRPLAIS-
---------SFKKLF---------SFKMH-------------------------SNL-RY
I-PISSTSAG-------------------------------------------KYDLSPF
KVRTANE-SDGEGQDS-KS-----HRK--GVKIVAPSDD---TASDRGVGADTASSIDAS
GALNT-STPNSGVELTPKPSTLGPWLDAQQQLHNTLQRR-QYTGIIKEASFEAQSPA-IP
KIPKLPTTTTSDLTNSSLLLGPPT--------------KAELALQAFTSLISKSLDPQVR
--QADEY----QRYVAHPSTIPLVVSSEI----------DPATA--------PLEFLEYL
SKTTS--DPAD----HKVLQHYDDER-----GAV----SLTLE--ERAEAN-LDEYTEYL
ASGAVEDPL--------------------TVLEED--GGKKRYKAYRKWLKGKSLFKQRP
VVGEDVDGTG---------------------
>XP_017998937_Phialophora_attinorum
------------------------------------------------------------
------------------------------------------------------------
------------------------------------------------------------
------------------------------------------------------------
------------------------------------------------------------
------------------------------------------------------------
------------------------------------------------------------
--------------------------------MESFKTFSEAADGIE------PLSDPSR
------------------------------SARLDHTTNGTVKSAQGLHLSSDTSDDTAV
LAPVT--EEATDQASQPGPASPVYPQLSNNAVEQQ--VNGKDEPVYDEEEELDINRSFQ-
RAPSPSLSDVHRNK-DALVGDAVDEGAIRMHKFTLHETVNNYYILGTDLLDHHYRILKID
RTSDPG----ELNVTDD-DVVYSKKEAYGIMNAVNEGNQATGGLKLKASFWGLLGFIKFT
SQYYMIYVTKRSQ-----VALVGGHYIYTIEKTEM-------ISLTT-Y-AASKIKSDRH
IDEARYVN----ILNNLDLTKSFYFSYSYDCTRTLQHNIMRER--EAL------------
----QDGLSEPAA-WDQNSMFVWNDHLLSPAR--------KA--MKNPYNWCLSIIHGYV
DQAALSVYWGRVVYVTLIARRSRYFAGARYLKRGANDEGHVANDVETEQIVSEMLTTSF-
-HAPGEGLFANPNYTSYVQHRGSIPLHWLQDPSSVSPKPDIHLS--VADPFFSATALHFD
DMFGRY-GTPIYCLNLI-KQKERNPRETKLFSEYKTAIDYLNQFLPEDRKIMYRAWDMSR
AQKSR--DQDVIGTLDSIADDILPRTNFFRNGNDVESGLKLQNGVVRTNCIYCLDRTNAA
QFVIAKKALGHQLQAL-----------GVI-EDTSMQYDSDAISLFTHMWHDHGDTIAVQ
YGGSH-LVNTMATYRKINAWQSQSRDMVESLRRYVNNSFMDSQRQEAYNLFLG-------
-----------------------------------------------------------T
Y-----TVASGRPMLWDMS---------------------------SDYYL---------
----------------------------------------------------HHTDPRLM
MGRRRASYRQ--------------------WFTESNLR-----E----------------
------------------------------------------------------------
-----PSIPP-SIWPQNFKNRPVQFFDDF-------------------WVEYYRPLALS-
---------TFNRLL---------SIKMH-------------------------SNM-RY
I-PIAQTTSG-------------------------------------------KYDLSPF
TVRNAPE-KDAANKEPTSR------SK--GVKIVVPSEA-----------TSVADTASID
ARLA--LPTPEPAAKAPKPSTLGPWLDAQHQIHGSNHSR-RYTGIIKETSFDNVAVS-FP
RVPKLPMGSHS--FNSTPGAGTSTTDTGLTVKEQERLAKAELATQAFTSLVASSIHPTVK
PAEENEY----HLYITHPSSIPLVVDGFV----------DYTKA--------PSEFVEYI
SRSGQLSDRAV-----KQFTDVENEKYMNPVETS----GIILD--ERAETS-REGYEEFV
DSAIRDEPL--------------------TVLEED--GGKKRYKAYRQWLRGKSLFKQRL
IVGGEVV------------------------
>NP_001018284_Schizosaccharomyces_pombe
------------------------------------------------------------
------------------------------------------------------------
------------------------------------------------------------
------------------------------------------------------------
------------------------------------------------------------
------------------------------------------------------------
------------------------------------------------------------
------------------------------------------------------------
------------------------------------------------------------
------------------------------------------------------------
---MPATNSDEP-----------------LVKFELYQLKKCYYIVSENATATIFRILKIT
QSEDEL----SISIEEAAKILFRQKLQLYLEKLENESADG--KLILVTKAYAILGLFRFT
AGYYLYLCTERKV-----VAVIGGHNVYHVDKTQF-------IEL-------NPSRRHNT
SVERKCMS----SIEKVDLARTFYFSYSYDLSQTIQYGF---------------------
--------THPIPQHQVRDMFVWNWNMLRPIL--------DSVGIDSP--WCIPLIHGFV
DQAKLSVY-GKPIIVTLIARRSRHFAGARFLRRGIRDDGYVANEVETEQIVFDGSASSFP
ISSTTPGI---PCYTSYVQHRGSIPLRWSQEFSNITPKPPIGID--FHDPFYASTALHFD
RLFGHY-GIPCIVLNLV-KSSEKVKRESLLLDEFESAIQYLNQFLKDSQKIQYIAWDMSA
ASKK---KVPVTKTLEQMASDIVKKTGFFCTADRFFPGT-FQTGVVRTNCVDCLDRTNAA
QFVIGKCVLAAQLRAL-----------GVL-DSPQLDYESDAVRLLAEMYHGHGDAIALQ
YGGSL-LVNTLDTYRKNNQWSSTSRDLIESVKRFYSNSFVDFQRQEAISLFLG-------
-----------------------------------------------------------N
FTVHGKIVVFGEKRLQALT---------------------------EKF-----------
----------------------------------------------------------KN
GQLVRRDYRY--------------------WWTPVYVNQELRCKN-A-------------
--------------------------------------------------------YCDS
IQRKGIKFPA-----------------NY-------------------FDNVYTPNSIS-
---------SFSEVL---------LPNLI-------------------------STL-NF
AP-----------------------------LSLIPLLRKSFLPLSYNGFGIEAPSLNPF
IPRRNQPRD--------------------MFKTSAEEEN---------------------
------------------------------------------------------------
-------EDEDEDDDKFRRVSLYKWLFNNEERPVHKFIRKRLHQIPVSNKV---------
----------------------------------------------QPRDQKQPDFKIPN
TDINVYKIHFQYNNISGLADNYTL-LSKHDRAMYNNYADYSPDKIKEIKEKELNTYNDYF
NSAISENPT----------------------LKSDRSEKVAFYSAWITDYKST-------
-------------------------------
```
