## Supplementary material for "Coding Sequence Insertions in Fungal Genomes are Intrinsically Disordered and can Impart Functionally-Important Properties on the Host Protein": MAFFT_MSAs: XP_719153.2_blasthits_MAFFT.txt

```
>XP_719153_Candida_albicans
------------------------------------------------------------
---------------------------------------------------MSSYKLVCL
GNPLLD---LQAKVEKDYLQKYDLKDNDAILA----DP-----KHMPIFEELIKRDDLVL
VAGGAAQNTARGAQYILPP---NSVVYFGSVGKDIYAERLNQANEEYGLTTKYQIQDDIA
TGKCAALIHNH--DRSLVTDLAAANHFTPDHLQKPENWEIVEKAGF-YYIGGFHLTVSPP
AIKLLGEHASKTNKPLVLNFSAPFIAQFFKQQLDEVLPYVDYVIANESEAAAYAESHDLK
-TT--DVVEIAKEVAKLP-KENKQIPRTVIFTQGLEPTITVTYDATK-DSFDVQQYPVKE
LAKEKVVDTNGAGDAFAAGFVASLVEGKDLPQSVDVGQWAAALSIQEVGPSFPFPKQTYS
N----
>XP_002421112_Candida_dubliniensis
------------------------------------------------------------
---------------------------------------------------MSSYKLVCL
GNPLLD---LQAKVEKDYLQKYDLKDNDAILA----DT-----KHMPIFQELIKRDDLVL
VAGGAAQNTARGAQYILPP---KSVVYFGSVGKDIYAERLNQANEEYGLITKYQIQPNIS
TGKCAALIHNH--DRSLVTDLAAANHFTPDHLQKLENWEIIENAGF-YYIGGFHLTVSPP
AIKLLGEHASKNNKPLILNFSAPFIPQFFKQQLDEILPYVDYVIANESEAAAYSESHDLK
-TT--NIVEIAKKIVKLP-KKNNQISRTVIFTQGLDPTITVTYDINK-DSFDIQQYPVKE
LDKEKVVDTNGAGDAFAAGFVASLVQGKNLPQSIDVGQWAAALSIQEVGPTFPFPKQTYS
N----
>XP_002551109_Candida_tropicalis
------------------------------------------------------------
----------------------------MLTMNRNLLLFKSTIFKRLSSTAMSSYKLVCL
GNPLLD---LQANVDQEYLKKYELKDNDAILA----DA-----KHMPIFEELIKRDDLVL
VAGGAAQNTARGAQYILPP---KSVVYFGSVGKDIYAERLNQANEEYGLTTKYQVQEDIA
TGKCAALIYDH--HRSLVTDLAAANHFKPEHLKKPENWEIVEQASH-YYIGGFHLTVSPD
AIKLLGKHASETNKPLALNFSAPFIAQFFKQQLDEVLPFVDYVIANESEAAAYAESHDLK
-TD--DVVEIAKIVAKLP-KENKQRSRTVIFTQGLEPTVTVTYDSDK-DSFEVNQYPVKE
LAKEKVVDTNGAGDAFAAGFIASLVEGKSLPDSVDVGQWAAALSIQQVGPTFPFPKQTYT
K----
>XP_003871489_Candida_orthopsilosis
------------------------------------------------------------
------------MNFSTTIIKHFKFKPVRNLQHSIPRISLSYIHTTPITMSDTQFKLVCL
GNPLLD---LQTNVDKSYLTKYDLKDNDAILA----ED-----KHLPIYEEILQKPDLIL
VAGGAAQNTARGAQYILPP---KSVVYFGSVGNDVYAERLNEANEAYGLTTKYQVQSDYA
TGKCAALIYDH--HRFLVTDLAAANHFKPEHLQKPENWSIVENATH-YYIGGFHLTVSPE
AILLLGKEAAKTNKPLALNFSAPFIAQFFKDQLDSVLPYVDYVIANESEAEAYAQSHDLK
-VDHKDVVAIAKEIVKLP-KENKQIPRTVIFTQGTEPTVTVT-DLGN-GEVEVHQYPVEK
LAKEQVVDTNGAGDAFAAGFIASLVQGKTLDKAVDVGQWAAKLSIQQVGPTFPFPKETYE
-----
>XP_001524176_Lodderomyces_elongisporus
------------------------------------------------------------
----------MNFSQPLCRQSRQLNRLSQFSQFSISQNFHSSYTLRRFIMSSTNYKLVCL
GNPLLD---LQTNVSQDYLKKYDLKDNDAILA----ED-----KHLPIYEEIINNKDLIL
VAGGAAQNTARGAQYILPE---NSVVYFGSVGNDVYAERLNEANAKYGLATRYQVQSDYA
TGKCAALIYDH--HRSLVTDLAAANHFKPEHLQKAENWKIVEAAEA-YYIGGFHLTVSPE
AIKLLGEEAAKKNKPLVLNFSAPFIAQFFKDQLDSVLPYVDYVIANESEAEAYAESHGLS
-NT-KDVAEIAKHVAQLP-KVNEKRPRTVIFTQGTDPTVTVV-NNGD-GKLDVNEYPVKS
LAKEKIVDTNGAGDAFAAGFVASLVEGKNLADSVDVGQWAAALSIQQVGPSFPFPKETYT
K----
>XP_007377543_Spathaspora_passalidarum
------------------------------------------------------------
----------------------------------------------------MSYQLVCL
GNPLLD---LQTNVDQEYLKKYDLKDNDAILA----EP-----KHMPIYEELLKRDDLIL
VAGGAAQNTARGAQYILPP---HSVVYFGSVGKDVYAEKLNEANAQYGLRTEYQIQDDIA
TGKCAALIYGA--HRSLVTDLAAANHFKPTHLEKPENWKLVENASH-FYIGGFHLTVSPE
AIKKLGEHAAETNKPLALNFSAPFICQFFKDPLDASLPYVDYVIANESEAAAYAESHDLK
-TT--DIVEIAKEVAKLP-KVNTARPRTVIFTQGLDPTITVTYDPTT-EDFEVKAFPVKK
LDAEKVVDTNGAGDAFAAGFVASLVEGKSLVEAVDVGQWAAKLSIQQVGPTFPFPKQTYS
KN---
>XP_043051348_Scheffersomyces_spartinae
------------------------------------------------------------
----------------------------------------------------MSYPLVCL
GNPLLD---LQVDVESDFLRKYDLKDNDAILA----EE-----KHLPIYGEVLQNKSLQL
LAGGAAQNTARGAQYILPE---NSVVYFGAVGKDVYAEKLTEANTKYGLKTQYQVLEEQS
TGKCAALIYNH--HRSLVTDLGAANHFKASHLQKPENWEFVSNAKY-FYIGGFHFTVSPE
AIQLLGKHAAETNKVFAINFSAPFIPQFFKDPLDAAIPYTDFVIANESEAAAYAESHSLD
-LAPTDVVGIAKHIAQLP-KVNSARSRTVVFTQGTEPTVVVT--TVD-GELVVKEYAIRE
LSADQVVDTNGAGDAFASGFMASLVLGEDVSKAVSRGQWAASVSIQCVGPAFPFPKVEYS
A----
>XP_001383404_Scheffersomyces_stipitis
------------------------------------------------------------
----------------------------------------------------MSYQLVAL
GNPLLD---LQVNVDAEYLKKYDLKSDDAILA----EE-----KHLPIYDELIKKDDLVL
VAGGAAQNTARGAQYILPA---KSVVYFGSVGNDVYAKKLNEANAKYGLRTEYQIQPDIE
TGKCAALINGV--HRSLVTDLAAANHFKAAHLDKPENWKLVENATH-YYIGGFHLTVSPE
AIVKLGKHAAENNKVFTLNFSAPFIAQFFKDPLDEALPYVDYVIANESEAAAYAESHDLG
-VDAKDVVGIAKAVAKLP-KVNSKRPRTVVFTQGLDPTVVVKYNAET-EDYEVKAYKVRE
LAAEQVVDTNGAGDAFAAGFVASLVEGKTDAEAVDVGQWAASLSIQQVGPTFPFPKQTYP
GTN--
>XP_020062479_Suhomyces_tanzawaensis
------------------------------------------------------------
----------------------------------------------------MSFPLVVL
GNPLLD---LQTNVDAEYLQKYDLKSDDAILA----EE-----KHLPIYEEIVKKDDLIL
VAGGAGQNAARGAQYILPA---DSVVYFGSVGKDVYSEKLLAANKQYGLRTEYQVQESVA
TGKCAALISGH--HRSLVTDLAAANLFQASHLQKPENWALVENASN-FYIEGYHLTVSVE
AIQLLGKHAAENNKTYSLNISAPFIAQFFKDQLDSVLPYVDYVIANESEAAAYAESHGLA
-VDSKDVVAIAKEIAKLP-KINNKRSRTVVFTQGVDPTVTVTYDAAS-DSFDVKEYKVRE
LSSDKITDTNGAGDAFAAGFIASLVQGKSVSEAVDVGQWAASLSIQVVGPSFPFPKQTYP
GSN--
>XP_020079620_Hyphopichia_burtonii
------------------------------------------------------------
----------------------------------------------------MSYPLVCL
GNPLLD---LQVDVEPEYLAKYDLKADDAILA----EE-----KHLPIYKEVIEKPGLKL
VAGGAAQNTARGAQYILPE---NSVVYFGSVGKDVYAEKLNEANKQYGLRTEYQVVDDVA
TGKCAALINHP--HRSLVTDLAAANLFKAEHLEKPENWILVENAKC-FYIGGFHLTVSPE
AIEKLGKHAAENNKLFALNFSAPFIAQFFKDPLDASLPYVDYVVSNESEAAAYAESHNLD
-VDQKDVVAIAKEIAKLP-KANSKRNRTVVFTQGTEPTVVVTYNQST-QDFDVQEFKVRE
LASEKVVDTNGAGDAFAAGFIAGLVQEKSLADAIDIGQWAASLSIQEVGPTFPFPKQTYS
A----
>XP_015470006_Debaryomyces_fabryi
------------------------------------------------------------
----------------------------------------------------MSYQLVCL
GNPLLD---LQVDVEPEYLAKYGLKENDAILA----EE-----KHFPIYEEVLKMSGLKT
VAGGAAQNTARGAQYILPP---NSVVYFGSVGKDVYADKLNEANKQYGLRTEYQIQDDIA
TGKCAALINGP--HRSLVTDLAAANHFKVDHLEKQENWAIVENAKY-YYIGGFHLTVSPP
AIEKLGKHAAENNKVFALNFSAPFIPQFFKDPLASSLPYVDFVIANESEAAAYAEAQGLS
-VDSKDVVAIAKEIAKLP-KANNKRPRTVVFTQGTDATVTVTYNEST-KDFEVNEYPVRK
LEENKITDTNGAGDAFASGFIAALVEGKDIAQAVDEGQWAASLSIQEVGPSFPFPKQTYS
A----
>XP_457267_Debaryomyces_hansenii
------------------------------------------------------------
----------------------------------------------------MSYPLVCL
GNPLLD---LQVDVEPEYLSKYGLKENDAILA----EE-----KHFPIYEEVLKKSGLKT
VAGGAAQNTARGAQYILPP---KSVVYFGSVGKDVYADKLNEANEQYGLRTEYQIQEEIA
TGKCAALINGP--HRSLVTDLAAANHFKVDHLEKPENWAIVENAKY-YYIGGFHLTVSPP
AIEKLGKHAAENNKVFALNFSAPFIPQFFKDPLASSLPYVDFVIANESEAAAYAETQGLS
-VDSKDVVAIAKEVAKLP-KANNKRQRTVVFTQGTDPTVTVTYNEST-KEFDVKEYAVRK
LEENKITDTNGAGDAFAAGFIAALVEGKDIAQAVHEGQWAASLSIQEVGPSFPFPKQTYT
A----
>XP_006684640_Yamadazyma_tenuis
------------------------------------------------------------
----------------------------------------------------MPYDLVCL
GNPLLD---LQLDVDQEILTKYDLKDNDAILA----EE-----KHLPIFDEIINNPKLIL
VAGGAAQNTARGAQYILPP---NSVCYFGAVGDDIYKQKLVEANAQYGLTTKYMI-DEHE
TGKCAALIYKH--NRSLVTDLGAANHFKPSHFDIPENWEIVQNAKV-FYIGGFHLTVSPE
AIIKLGKHAAETNKPFALNLSAPFIPQFFKEPLAQSIPYADYIIGNESEAAAFAEANGLE
-AT--DVETVGKYIAKLP-KVNTTTPRVVILTQGTEETVAVSYNKDS-DSYDVKKFPVVL
LESSKIADTNGAGDAFAAGFIASVVQGKTLAEGINVGQWAAQISLQEVGPSFPFPKQTYA
-----
>XP_001487375_Meyerozyma_guilliermondii
------------------------------------------------------------
----------------------------------------------------MSFPLVCL
GNPLLD---LQSDVTPEYLQKYDLKADDAILV----EE-----KHMPIFEEVLKMDNLNV
VAGGAAQNTARGAQYILEP---NSVVYFGSVGRDVYADKLNEANAKYGLRTEYQVQDDIA
TGKCAALITGS--HRSLATDLAAANHFKETHLQKPENWKLVENAKF-FYVGGFHLTVSPP
AIELLGKHAAETNKVFAINFSAPFIPQFFKEPLDNSLQYVDYVIANESEAAAYAESHDLA
-DKANDLEAVAKHVAQLP-KANTKRPRTVIFTHGLEPTIVVTHDHTT-GENSVKSYPVRE
LAAEKVKDTNGAGDAFAAGFMAGLVQGKDLDKSIDVGQWAAALSIQEIGPSFPFPKQTYA
-----
>XP_018712984_Metschnikowia_bicuspidata
------------------------------------------------------------
----------------------------------------------------MSYPLVCL
GNPLLD---LQVDVDAAYLAKYDLKADDAILI----EE-----KHKPIYDEVLKMDGLKL
VAGGAAQNTARGAQYLLPE---GSVAYFGSVGNDVYAEKLNEANAQYGLKTLYQVQENTA
TGKCAALITGK--HRSLVTDLAAANEFTPSHLQKPENWAFVENAKY-FYIGGFHLTVSPE
AIQLLGKHAADNNKTFALNFSAPFIAQFFKDALDASVPYCDYIVANESEAAAYAESHGLD
-TT--DVTEIAKHVAKLP-KANTNKPRTVVFTQGTEPTVTVTYHAGT-DSFDVNSYAVRE
LPQEKVVDTNGAGDAFAAGFIAALVEGKALAEAVSVGQWAASISIQEVGPTFPFPKQTYS
A----
>XP_002618955_Clavispora_lusitaniae
------------------------------------------------------------
----------------------------------------------------MSYPLVCL
GNPLLD---LQVDVDAAYLEKYSLNDNEPILA----EE-----KHMPIYDEVLKMDGLKL
IAGGAAQNTARGAQYILPP---NSVVYFGSTGNDVYAEKLKEANAQYGLRTEYQVQESTA
TGKCAALITGK--NRALVTDLAAANLFTPSHLQKPENWALVENARY-FYIGGFHLTASPE
AIETLGKHAAANNKVFAMNLSAPFIPQFFKDPLDKNIPYCDYIIGNETEAAAYSESHDL-
------------------------------------------------------------
------------------------------------------------------------
-----
>XP_025340778_Candida_haemuloni
------------------------------------------------------------
----------------------------------------------------MSYPLVCL
GNPLLD---LQVDVDAEYLAKYDLKADDAILA----DE-----KHMPIYDEALANKSLKL
VAGGAAQNAARGAQYILPP---KSVVYFGSVGKDVYSKQLNEANEQYGLRTEYQVQDDHA
TGKCAALITGH--HRSLVTDLAAANHFKAAHLQKPENWALVENAKY-YYIGGFHLTVSPE
AIELLGKHAADNNKIFSLNFSAPFIPQFFKDPLDKSLPYVDYVIANESEAAAYAESHGLE
-SIKDDITAIAKEVAKLP-KANTKKPRVVVFTHGTKPTVTVTYNAEA-DSFDVNEYPVRP
LQEGAVVDTNGAGDAFAAGFLASLVEEKSLEEAVKVGQWAAALSIQEVGPTFPFPKQTYS
A----
>XP_024711790_Candida_pseudohaemulonis
------------------------------------------------------------
----------------------------------------------------MLYPLVCL
GNPLLD---LQVDVDADYLAKYDLKADDAILA----DE-----KHLPIYNEALNNKSLKL
VAGGAAQNAARGAQYILPP---KSVVYFGSVGKDVYAKQLNDANEQYGLRTEYQIQEDHA
TGKCAALITGH--HRSLVTDLAAANHFKAAHLQKPENWALVEQAKY-FYIGGFHLTVSPE
AIELLGKHAAENNKVFSLNFSAPFIPQFFKDPLDRSLPYVDYVIANESEAAAYAESHDLA
-DIKDDLVAIAKAVAKLP-KANSKRLRVVTFTHGTEPTVTVTYNAEA-DSFDVKEYPVRP
LQEGAVVDTNGAGDAFAAGFLASLVEEKSLEESVKVGQWAASLSIQQVGPTFPFPKQTYS
A----
>XP_025334744_Candida_duobushaemulonis
------------------------------------------------------------
----------------------------------------------------MSYPLVCL
GNPLLD---LQVDVDAEYLAKYDLKADDAILA----DE-----KHLPIYNEALNNKSLKL
VAGGAAQNAARGAQYILPP---KSVVYFGSVGKDVYAKQLHEANEQYGLRTEYQVQEDHA
TGKCAALISGH--HRSLVTDLAAANHFKAAHLQKPENWALVEQAKY-FYIGGFHLTVSPE
AIELLGKHAAENNK-------------FFKDPLDRSLPYVDYVIANESEAAAYAESHDLA
-DIKDDIVAIAKAVAKLP-KANSKRSRVVTFTHGTEPTVTVTYNAEA-DSFDVKEYPVRP
LQEGSVVDTNGAGDAFAAGFLASLVEEKSLEESVKVGQWAASLSIQQVGPTFPFPKQTYS
A----
>XP_028890958_Candida_auris
------------------------------------------------------------
----------------------------------------------------MSYPLVCL
GNPLLD---LQVDVDAEYLAKYDLKADDAILA----EE-----KHMPIYGEALANKSLKL
VAGGAAQNAARGAQYILPP---KSVVYFGAVGNDVYQKQLNEANEKYGLRTEYQVHEDHA
TGKCAALITGH--HRSLVTDLAAANHFKAAHLQKPENWALVENAKY-FYIGGFHLTVSPE
AIELLGKHAAENNKVFSLNFSAPFIPQFFKEPLDNSLPYVDYVIANESEAASYAESHGLA
-DIKDDLVAIAKEVAKLP-KVNTKRSRTVVFTHGTQPTITVTYNADN-DSFDVNEYAVRS
LAEGAIVDTNGAGDAFAAGFLASLVEEKPLEEAIKVGQWAASLSIQQVGPTFPFPKQTYS
A----
>NP_012639_Saccharomyces_cerevisiae
------------------------------------------------------------
-----------------------------------------MTA--------P---LVVL
GNPLLD---FQADVTAEYLAKYSLKENDAILV----DAKSGD-AKMAIFDELLQMPETKL
VAGGAAQNTARGAAYVLGA---GQVVYFGSVGKDKFSERLLNENEKAGVKSMYQVQNDIG
TGKCAALITGH--NRSLVTDLGAANFFTPDHLDK--HWDLVEAAKL-FYIGGFHLTVSPD
AIVKLGQHAKENSKPFVLNFSAPFIPHVFKDALARVLPYATVIIANESEAEAFCDAFQLD
-CANTDLEAIAQRIVK-----DSPVEKTVIFTHGVEPTVVVS------SK-GTSTYPVKP
LDSSKIVDTNGAGDAFAGGFMAGLTKGEDLETSIDMGQWLAALSIQEVGPSYPSEKISYS
K----
>XP_018221404_Saccharomyces_eubayanus
------------------------------------------------------------
-----------------------------------------MSA--------P---LVVL
GNPLLD---FQADVTAEYLAKYSLKDNDAILV----DAKSGD-AKLAIFDELLQMPGSKL
VAGGAAQNTARGAAYVLGA---GQVVYFGSVGKDKFSERLLNENEKAGVKSMYQVQTDVG
TGKCAALITGH--NRSLVTDLGAANFFTPDHLDK--HWDLVEAAKL-FYIGGFHLTVSPD
AIVKLGQHAKENNKPLVLNLSAPFIPHVFKDALARVLPYATIIIANESEAEAFCDAFQLG
-CANTDLEAIAQKIVK-----DSAVDKTVIFTHGVEPTVVVS------SK-GTATYAVKP
LDSSKIVDTNGAGDAFAGGFMAGLTQGKDLETSIDMGQWLAALSIQEVGPSYPSQKLSFS
K----
>XP_033767364_Saccharomyces_paradoxus
------------------------------------------------------------
-----------------------------------------MSA--------P---LVVL
GNPLLD---FQADVTAEYLAKYSLKDNDAILV----DAKSGD-AKMAIFDDLLQMPETKL
VAGGAAQNTARGAAYVLGV---GQVVYFGSVGKDKFSERLLNENEKAGVKSMYQVQNDIG
TGKCAALITGH--NRSLVTDLGAANFFTPDHLDK--HWDLVEAAKL-FYIGGFHLTVSPD
AIVKLGQHAKENNKPFILNFSAPFIPHVFKDALAKVLPYATVIIANESEAEAFCDAFQLD
-CANTDLEGIAQRIVK-----DSPVEKTVIFTHGVEPTVVVS------SK-GTSTYPVKP
LDSSKIVDTNGAGDAFAGGFVAGLTKGKDLETSIDMGQWLAALSIQEVGPSYPSKKISYS
K----
>XP_003677698_Naumovozyma_castellii
-------MPLHVKLFLNRSIFTLGRLATMTPKM-----------GNRVTGQNFSRRVSRF
FDEPSSIVMNKPLRVRFLYYSDKHFIPLDRLPDIQSILELKMATEQ------PK--LVCL
GNPLLD---LQADVTSEYLAKYDLKANDAILV----DAASGD-AKMAIFDEVITFKDVKF
VAGGAAQNTARGAAYVLGK---GQVGYFGSVGEDKFSAMLLEENDKAGVVSMYQVQKDIG
TGKCAALITGH--DRSLVTDLGAANHFKPEHLDK--HWSVVESAKL-FYIGGFHLTVSPE
AIVKLGKHAKETGKPFVINLSAPFIPQFFKAALEQVLPYATIVIGNESEAASYAESFGLT
-CDKDDLESIAKHIVG-----DSK-TKTVIFTHGLEPTVAVS------AK-ATTSYAVKP
LAKENIVDTNGAGDAFAGGFMAGLAQDKSLETCIDMGQWLASLSIQEIGPSYPASKVEYQ
A----
>XP_003669589_Naumovozyma_dairenensis
-----------------------MLIRILTRTTGPKESRSGFNLALWKIYQNEKFLKNYN
HQHYHHYNFNSSYYSTTNSASLRSTSTSTSTPSPIEILKFIMSTASTTKEFPP---LICL
GNPLLD---LQATVTPDYLAKYNLKANDAILV----DASSND-EKMKIFDEILTFPDVKF
VAGGAAQNTARGAAYILGSQKTNQVGYFGSVGNDKFSENLLNENKKAGVLSLYQIQSDIG
TGKCAALITGH--DRSLVTDLGAANHFKPSHLEA--NWEFVQNAKL-FYVGGFHLTVSPE
AIVLLGKHAKETGKPLVLNLSAPFIPQFFKDALVKVLPYATVVIGNESEAESYAESFGLD
-CDKKDLVAIAKSIVG-----NDD-KKTVIFTHGLEPTVVVS------TK-GVSTFAVKP
LESSSIVDTNGAGDAFAGGFMAGLTQGKDLETCIDMGQWLAALSIQEIGPSYPTEIIQYQ
A----
>XP_003954898_Kazachstania_africana
-------------------------------------------MLKSKGHVIHSLLTRRA
TVVSSEISRNFSIFDIEGNHKLVRRVRLIDSHLRTIRIDHRTMSES------PK--LVCL
GNPLLD---LQATVDQEYLAKYDLKANDAILV----DAISND-PKMSIYDEILDFPDVKF
VAGGAAQNTARGAAYILGK---GQVGYFGSVGNDKFSAKLSNENEKAGVISMYQVQENIG
TGKCAALITNH--DRSLVTDLGAANHFKPEHLDN--HWSVVTNAKL-FYIGGFHLTVSPD
AIVKLGEHAKETGKPFIMNLSAPFIPQFFKDALERTLPYATHVIANESEAESYAESFGLS
-CDKTDLVAIAKAIIG-----ESA-NKTVIFTHGLEPTVVVS------SDGTSKQFTVKP
LEKSQIVDTNGAGDAFAAGFVAGLTQDKPLETCVDMGQWLAALSIQEVGPSYPASKLEYK
P----
>XP_022464115_Kazachstania_naganishii
------------------------------------------------------------
------------------------------------------------------MQVICL
CNPLLD---IQATVEPAYLEKYALKSNDAVLV----DSADDPLNRMAIYDELLAKDGVVL
VAGGAGQNTARGAAYVLGE---GQVGYFGCVGQDKYAQLLLKENEAAGVKSLYQVEPAYG
TGKCAALITGH--DRSLVTDLGAANHFKAEHIDA--HWDAVKQAKL-FYVGGFHLTVSSD
AIVKLGEHAKAEGKPLVLNFSAPFIPQFFHDALKQVLPYATHVIANETEAQAFAEAFKLP
VVDTTDLQAIAAEIIK-----EDP-RKTVIFTHGLEPTVVAT------AE-GTALHKVQP
VDSSKIVDTNGAGDAFAAGFVAGTARGEPLDTCIDMGSWLAALSIQEVGPSYPKTKLTYS
N----
>XP_445390_Candida_glabrata
------------------------------------------------------------
--------------------------------------------MS------PS--LICL
CNPLLD---IQATVNDDYLKKYNLNANDAVLL----ETGSTD-PRFAIYEELPTFPDVKY
VAGGAGQNTARGSAYVLGK---GQVGYFGSVGEDKYSKKLLEENEAAGVISLYQVQKDIS
TGKCAALITGH--NRSLVTDLGAANHFKPEHLDK--HWDQVTGAKM-FYIGGFHLTVSPD
AIVKIGQHAKETGKPVVLNLSAPFIPQFFKDALVKVLPYVTIVVANESEAASYAEAFGLT
-CDKTDLVAIAKEIIG-----DSS-EKKVVFTHGLEPTVLVT------KD-SDKSFPVKP
LDSSKIVDTNGAGDAFAGGFMAGLVQGKSLEQSIDMGQWLAALSIQEVGPSYPKEKIEYA
-----
>XP_004182551_Tetrapisispora_blattae
------------------------------------------------------------
-----------------------------------------MST--------PK--LLCL
GNPLLD---IQATTTKEYLDQYSLKSNDAILV----DAASGD-EKMKIFDEILNFDDVVF
VAGGAAQNTARGAAYVLGE---GQVGYFGCVGEDKFSAKLLAENDAAGLISLYQVEKSHG
TGKCAALITGH--DRSLVTDLGAANHFKPEHLTK--HWSQVEAANL-FYIGGFHLTVSPE
AIIKLGKHAQETGKPFVLNLSAPFIPQFFKSALEEVLPYTTVVIANETEAAAYAESFGLT
-CDKEDLAAIAKHIVG-----ASK-TRTVIFTHGLEPTIVVS------AE-STKSFAVKP
IDKKKIVDTNGAGDAFAGGFMAGLALDKTLDTAIDMGQWLAALSIQEVGPSYPKEKIPYE
A----
>XP_003687236_Tetrapisispora_phaffii
------------------------------------------------------------
-------------------------------------------MFQ------EK--LVVL
CNPLLD---IQATVDAEYLKKYDLKANDAILV----DAKSGD-KKMAIYDELASYPDVKY
IAGGAGQNSARGAAYILGK---GKVAYFGSVGKDKYAEKLAAENAAAGVTSLYQVQEDAG
TGKCAALITNF--DRSLVTDLSAANLFTPDHLDK--NWSVVENAEI-FYIGGFHLTVSPE
SIIKLGKHAKETGKQFILNLSAPFIPQFFKDALKEVLPYTTMVIANEAEAEAYAEAFELK
-CSKTDLEAIAKEIVG-----DSK--KTVIFTHGLEPTVVVT------SE-GSQTFPVKA
LESSKIVDTNGAGDAFAAGFLAALVEKKPLETAIDMGQWLAALSIQEIGASYPKVPLAYS
A----
>XP_001646246_Vanderwaltozyma_polyspora
------------------------------------------------------------
------------------------------------------MSAS------PK--LIVL
CNPLLD---IQATVDQDYLNKYSLKANDAILV----DAKSED-AKMAIYDELASYPDVKY
IAGGAGQNSARGVAYMLGK---DQVAYFGSVGQDKYADKLAAENEAAGVTSLYQIIPDVG
TGKCAALITGH--DRSLVTDLGAANSFTPDHLDK--HWSVIEAAKL-FYVSGFHLTVSKD
AVIKLGKHAKETGKPFILNLSAPFILQFFKQQVEDVLPYTTMVVANESEAAAYAESFGLT
-CDKEDLAAVAKAIVG-----DSE-DRTVVFTHGLEPTIVVT------KN-ETKSYPVKP
LESSKIVDTNGAGDAFAAGMLAGLTEGKPLEKSIDMGQWLAALSIQEIGAAYPKEKLQYS
A----
>XP_003683142_Torulaspora_delbrueckii
------------------------------------------------------------
-----------------------------------------MSATAK-----PQ--LICL
GNPLLD---YQATVQPEYLEKYGLKPDDAILV----DAASNE-PRMAIFEEMLGFDDVKF
VAGGAAQNTARGAAYFLGA---GQVGYFGSVGEDKYSEKLLEENKAAGVLSLYQFQKDIG
TGKCAAMINGH--YRSMVTDLGAANYFTPDHLDK--HWDFVEQAKF-FYVGGFHLTVSPE
AILKLAKHAQEKGKPFVLNLSAPFIPQFFKAPLEQVLPYTTYVIGNESEAASYAESFGLP
-SDKRDLLSIAKQIVG-----DSQ-DRTVIFTQGLDPTIVYS------AK-NSKTYPVRP
LAGDKIVDTNGAGDAFAGGFMAGLTQGKPIDTAIDMGQWLASLSIQEVGPSYPKSKVEYQ
A----
>XP_037143438_Zygotorulaspora_mrakii
-------------------------------MLNELSLLKLLAHHVKFKLKFSQARSSRI
VGNGQSSPCKLYKGQTTFYRWYRIHSRQGTSFNIQKTALNKMGSVA------PA--LVCL
GNPLLD---YQATVTSDYLAKYTLKANDAILV----DAGSDD-PKMAIFEELLKFDDVKF
VAGGAAQNSARGAAYVLGP---KQVVYFGSVGEDKYSEKLLKENEAAGVISMYQFQEKIG
TGKCAALITGH--NRSLVTDLGAANHFTPDHLDN--HWSFVESAKF-FYVGGFHLTVSPE
AIVKLGKHAKESGKPFVLNLSAPFIPQFFKAALEEALPYTTCIIGNESEAAAYAEAFGL-
-SEKDDLKAIAQHIVG-----DSK-DRIVVFTQGLDPTLVYS------AD-GATMYPVKP
LEASKIVDTNGAGDAFAGGFVAGLVQGKSLESAVDMGQWLAALSIQEIGPSYPKTNVKYQ
A----
>XP_002496517_Zygosaccharomyces_rouxii
---------------------------------MILSSIKSGIKLKRSSITTVQKSIRRS
-------------------------------------ITANMSH-S------PQ--VICL
GNPLLD---IQADVDAAYLEKYALKANDAILV----DANSGD-KRMEIYEEVIKKPNVHF
VAGGAAQNTARGAAYVLGP---QKVGYFGSVGQDTYADKLLAENETAGVASFYQVQKSVG
TGKCAALITGH--NRSLVTDLGAANHFTPDHLDA--HWDKVEAAKL-FYIGGFHLTVSPD
AICKLGKHAQESGKPFILNLSAPFIPQFFKSALDQVLPYTTYVIANESEAASYAESYGLT
-CSKDDLEAIAKHIVG-----DST-QRTVIFTHGLEPTVVVS------NQ-GTKSVPVKP
IAGEKIVDTNGAGDAFAGGFLAGLAQGFDLLKSIDLGQWLAALSLQEIGPSFPKTKVQYN
N----
>XP_003647855_Eremothecium_cymbalariae
------------------------------------------------------------
------------MGKLKLFKLINNDLLADIFGLRRSIRRGNMSQFAK---------LVCL
GNPLLD---YQATVTLEYLEKYSLKSNDAILV----DASSGD-QKMKIFEELLEYPDVKF
VAGGAAQNTARGAAYVLGP---GKVSYFGSVGRDVYADKLLEENTKAGILSLYQVQEDIA
TGKCAALITGH--DRSLVTDLGAANHFKPEHLDA--HWEHVENAEL-FYVGGFHLTVSPE
AIIKLGKHAQETGKPFVLNLSAPMIPQFFKDALERVLPYTTHVISNESEAAAYCESFGLE
-CANDDLVSIANHIVG-----DSP-RRTVIFTHGLEPTVCVS------AS-GHEFFPVQP
LSSTNIVDTNGAGDAFAGGFMAALTEGKDLKTAIAMGQWLAALSIQEVGPSYPATVFQFE
A----
>NP_983109_Eremothecium_gossypii
------------------------------------MSSRGFGLLRGVFRARTARHLVYH
VTGPRLHMGMPGDTAKFASASRLSAVTRTSTSGYRSVERTAKAGMS------ESFKLVCL
GNPLLD---ISATVDPEYLERYSLKSNDAILV----DAAGDD-GRMKIFDEMLEFPGMRY
VAGGAAQNTARGAAYVLGR---DQVAYFGCVGRDQFSEKLMSANKAAGVSTFYQEEPEIS
TGKCAVMITGH--DRSMVTDLGAANHFKPEHLDK--HWNVVESAKM-FYVGGFHLTVSPE
AIVKLGKHAQENGKPFVLNFSAPFIPQFFRSALEQVLPYTTHIIANESEAASYAESFGLD
-CDREDLVSIAKHVIG-----DSS--RTVVFTHGLEPTIVVS------PA-GEAAYPVHP
VDKEKIVDTNGAGDAFAGGFVAALVQGRDLPTAVDMGQWLAALSIQEFGPCYPTEKLQY-
-----
>XP_453547_Kluyveromyces_lactis
MSALVRHSPLIGLGFLQSTVYPKKVTCYFSTCMWKCHSSIGKVIGIRTTSMRTTVPTRRI
CSSGRLL----------LQFGSRARQKQEDLDYQQAILRRNMAQ-H------PK--VICL
GNPLLD---IQVDVTESYLAKYGLKSNDAILV----EAGSGD-AKLNIFDEIVEMEDVKF
VAGGAAQNTARGIAYVLGK---DQVGYFGSVGEDKFSARLLKENDAAGVISLYQVQKDIS
TGKCAALITGH--DRSLVTDLAAANHFTPDHLDK--HWDLVESASL-FYIGGFHLTVSPE
AIVKLGKHAQENNKPFILNLSAPFIPAFFKSALEQVLPYTTYVIANESEAAAYAESFGVE
-ADKEDLAAIAKHIVG-----DSK-TRTVIFTHGLEPTVSVS------AE-GTNTYDVVP
LDPSKIVDTNGAGDAFAGGFVAGLAQGKSLETAIAQGQWLAALSIQEVGPSYPAEKKQFQ
A----
>XP_022677499_Kluyveromyces_marxianus
-------------------------------------------MCKRSGIRKENEYKKKV
KDEMNEKTNCLQRRFIGGSSNSIRSAYDISPAKQQSILKKNMTQ-H------PK--VICL
GNPLLD---IQIDVQPSYLEKYNLKSNDAILV----EQSSNK-SILNIFDEIVEMEGVKF
VAGGAAQNTARGVAYVLGP---GQVGYFGSVGEDKFSARLLKENEAAGVASFYQVQKDIS
TGKCAALITGH--DRSLVTDLAAANHFTPDHLDK--HWDLVEAASL-FYIGGFHLTVSPE
AIVKLGKHAQEKGKPFILNLSAPFIPAFFKAALEQVLPYTTYVIGNESEAASYAESFGLD
-CDKEDLEAIAKHIVG-----DSK-TRTVIITHGLKPTVVVS------AE-GSKTFDVVP
LDSSKIKDTNGAGDAFAGGFVAALAEGKSLEFAIAQGQWLASLSIQEVGPSYPTERKQFN
L----
>XP_022630078_Lachancea_lanzarotensis
------------------------------------------------------------
-----------------------------------------MSA--------PNFPIVCL
GNPLLD---IQATVEDEYLARYNLKPNDAVLL----DASTDE-PRMAIFDELVQHPDVKF
VAGGAAQNTARGAAYVLGP---NKVAYFGSVGEDKFSAKLQAENDAAGVVSYYQTQPKIG
TGKCAALITGH--NRSLVTDLGAANHFTPDHLDR--HWDVVEAAQL-FYVGGFHLTVSPE
AIVKLGKHAQATNKPFVLNLSAPFIPQFFKSALEQVLPYTTYVIANESEAASYAESFGLE
-AKSDDLAAIAQHIVG-----SST-KRTVIFTHGLEPTVVVS------PQ-GVHTRAVKP
LANEKIVDTNGAGDAFAAGFVAALAQGKDIDRAVDVGQWLAALSIQEIGPSYPAEKLQYA
QV---
>XP_002553547_Lachancea_thermotolerans
------------------------------------------------------------
-----------------------------------------MSA-S------PK--LVCL
GNPLLD---IQATVDEAYLAKYSLKENDAILV----DASSNE-PKMAIFDELLQFPDVKF
IAGGAAQNTARGAAYVLGA---GKVGYFGSVGQDKFSSKLLAENEAAGVVSYYQEQSKVG
TGKCAALITGH--NRSLVTDLGAANHFTPDHLDK--HWDVVEKAEL-FYIGGFHLTVSPG
AIVKLGKHAQATGKPFVLNLSAPFIPQFFKSALEQVLPYTTYVIGNESEAAAYAEAFGLD
-CKQDDLASIAKHVLG-----GST-TRTVIFTHGLEPTVIVS------AN-DVATRPVKA
LPKDSIVDTNGAGDAFAAGFMAGLTQGKNLDQSVDIGQWLAALSIQEVGASYPAEKLQYQ
G----
>XP_020053124_Aspergillus_aculeatus
------------------------------------------------------------
------------------------------------------------MAAAQGYPLLCL
ENPLLD---IQAVGDAALLEKYGLKDNDAILA----ED-----KHMGLYEELL-GLDAKL
IAGGAAQNTARGAQYILPE---NSVMYIGCVGKDKYADILKEACAKAGVHTEYRIDDVQP
TGKCGVIITGH--NRSMCTHLAAANEYKLDHLKQPHVWSLVEKAQF-YYVGGYHLTVSVP
AIQALGEEAAAKNKVFMLSLSAPFIPQFFKEQLDSVLPYTDYTFCNETEARSYAESHEW-
GTED--VVEIAKKLAQLP-KKNTSRPRVAIVTQGTDPTVAATVKPNG--EVEVKQFPVRE
IPKSSINDTNGAGDAFAGGFCAGVVQGKSLEESIDLGQWLASLSIQELGPSFPFPKQTYT
PSN--
>XP_001273974_Aspergillus_clavatus
------------------------------------------------------------
------------------------------------------------MAAAQGYPLLCL
ENPLLD---IQAVGDAALLEKYGLKDNDAILA----ED-----KHMGLYDELL-GRDAKL
IAGGAAQNTARGAQYILPE---NSVLYIGCVGKDKYADILKEACNKAGVHTEYRIDDVQP
TGKCGVIITGH--NRSMCTHLAAANEYKVDHLKQPEIWSLVEKAQY-YYVGGYHLTVSVP
AILALAEEAAAKNKVFMLSLSAPFIPQFFKDQLDSVLPYTDYTFCNETEARSYSESHGW-
NTDD--VVEIAKKLAQLP-KKNTNRPRVAIVTQGTLPTITATVKPDG--EVEIKEFPVHE
IPKSAINDTNGAGDAFAGGFCAGVVSNKSLEESMDMGQWLASLSIQELGPSFPFPKKTYA
PTRS-
>XP_001265999_Aspergillus_fischeri
------------------------------------------------------------
------------------------------------------------MAAAQGYPFLCL
ENPLLD---IQAVGDAALLEKYGLKDNDAILA----EE-----KHMGLYDELL-SRDAKL
IAGGAAQNTARGAQYMLPE---NSVMYIGCVGKDKYADILKEACNQAGVHTEYRVDDVQP
TGKCGVIITGH--NRSMCTHLAAANEYKIDHLKQPHVWSLVEKAQY-YYVGGYHLTVCVP
AILALAEEAAAKNKVFMLSLSAPFIPQFFKDQLDSVLPYTDYTFCNETEARTYAETHEW-
NTDD--VVEIAKKLAQLP-KKNTSRPRVAIVTQGTLPTVTATVKPNG--EVEVKEFPVHE
IPKSSINDTNGAGDAFAGGFCAGVVQNKSLEESMDMGQWLASLSIQELGPSFPFPKKTYT
PSRS-
>XP_041140275_Aspergillus_flavus
------------------------------------------------------------
------------------------------------------------MAATQGYPFLCL
ENPLLD---IQVVGDAALLQKYGLKDNDAILA----ED-----KHMGLYEELLQNDDAKL
IAGGAAQNTARGAQYILPD---NSVLYIGCVGRDKYADILKDTCTKAGVHTEYRVDDAQP
TGKCGVIITGH--NRSMCTHLAAANEYKLEHLKQPQIWSLVEKAQV-YYVGGYHLTVCVP
AIQALGEEAAAKNKIFMLSLSAPFIPEFFKDQLDSVLPYTDYTFCNETEARAYSKSHQW-
DTDD--VVEIAKKLAQLP-KKNNSRPRVAIVTQGTLPTVAATVKPNG--EVEVKEFSVVE
IPKDSINDTNGAGDAFAGGFCAGVVQGKSLEESMDMGQWLASLSIQELGPSFPFPKKAYT
PTNRS
>XP_753994_Aspergillus_fumigatus
------------------------------------------------------------
------------------------------------------------MAATQGYPFLCL
ENPLLD---IQAVGDAALLEKYGLKDNDAILA----EE-----KHMGLYDELL-SRDAKL
IAGGAAQNTARGAQYMLPD---NSVMYIGCVGKDKYADILKEACNQAGVHTEYRVDDVQP
TGKCGVIITGH--NRSMCTHLAAANEYKIDHLKQPHVWSLVEKAQY-YYVGGYHLTVCVP
AILALAEEAAAKNKVFMLSLSAPFIPQFFKDQLDSVLPYTDYTFCNETEARAYAESHEW-
NTDD--VVEIAKKLAQLP-KKNSSRPRVAIVTQGTLPTITATVKPDG--EVEVKEFPVHE
ISKSSINDTNGAGDAFAGGFCAGVVQNKSLEESMDMGQWLASLSIQELGPS---------
-----
>XP_659876_Aspergillus_nidulans
------------------------------------------------------------
------------------------------------------------MAAPQGYPLLCL
ENPLLD---IQAVGDDSLLEKYGLKANDAILA----EE-----KHMGLYEELLQHRDAKL
IAGGAAQNTARGAQYILPD---NSTLYIGCVGKDKYADILQDACKKAGVHTEYRVDDAQP
TGKCGVIITGH--NRSMCTHLAAANEYKVDHLKQPHIWSLVEKAQY-YYVGGYHLTVCVP
AIQALGEEAAAKNKVFMLSLSAPFIPQFFKDQLDSVLPYTDYTFCNETEAVAYAESHEW-
GTTD--IVEIAKKLAQLP-KKNTNRSRIAVVTQGTLPTITATVTTSG--EVEVKEFPVHE
ISKDAINDTNGAGDAFAGGFVAGVVQGKSLEESVDLGQWLAKLSIQELGPSYPFPKQTYT
SGRS-
>XP_001398362_Aspergillus_niger
------------------------------------------------------------
------------------------------------------------MAAPQGYPLLCL
ENPLLD---IQAVGDAALLQKYGLKDNDAILA----ED-----QHMGLYDELFAKNDVKL
IAGGAAQNTARGAQYALPA---NSVCYIGCVGRDKYAEILKEACEQAGVHTEYRVDDAQP
TGKCGVIITGH--NRSMCTHLAAANEYKIEHLKQPHVWSLVEKAQF-YYVGGFHLTVCVP
AIQALGEEAAAKNKVFMLNLSAPFIAQFFKDQLDSVLPYTDYTFCNETEARAFSESHSW-
GTDD--VVEIAKKLAQLP-KKNTNRPRVAIVTQGTLPTVAATVKPNG--EVEVKEIPVRE
IPKSSINDTNGAGDAFCGGFCAGIVQGKSLEDSIDMGQWLASLSIQELGASFPFPKQAYT
PINRS
>XP_015411901_Aspergillus_nomiae
------------------------------------------------------------
------------------------------------------------MAAAQGYPFLCL
ENPLLD---IQAVGDAALLQKYGLKDNDAILA----ED-----KHMGLYEELLQNHDAKL
IAGGAAQNTARGAQYILPD---NSVLYIGCVGRDKYADILKETCTKAGVHTEYRVDDAQP
TGKCGVIITGH--NRSMCTHLAAANEYKIEHLKQPQIWSLVEKAQV-YYVGGYHLTVCVP
AIQALGEEAAAKNKIFMLSLSAPFIPEFFKDQLDSVLPYTDYTFCNETEARAYSKSHQW-
GTDD--VVEIAKKLAQLP-KKNTSRPRVAIVTQGTLPTVAATVKPNG--EVEVKEFSVVE
IAKDKINDTNGAGDAFAGGFCAGVVQGKSLEESMDMGQWLASLSIQELGPSFPFPKKAYA
PTNRS
>XP_023088729_Aspergillus_oryzae
------------------------------------------------------------
------------------------------------------------MAATQGYPFLCL
ENPLLVHVLTQYYSDAALLQKYGLKDNDAILA----ED-----KHMGLYEELLQNDDAKL
IAGGAAQNTARGAQYILPD---NSVLYIGCVGRDKYADILKDTCTKAGVHTEYRVDDAQP
TGKCGVIITGH--NRSMCTHLAAANEYKLEHLKQPQIWSLVEKAQV-YYVGGYHLTVCVP
AIQALGEEAAAKNKIFMLSLSAPFIPEFFKDQLDSVLPYTDYTFCNETEARAYSKSHQW-
DTDD--VVEIAKKLAQLP-KKNNSRPRVAIVTQGTLPTVAATVKPNG--EVEVKEFSVVE
IPKDSINDTNGAGDAFAGGFCAGVVQGKSLEESMDMGQWLASLSIQELGPSFPFPKKAYT
PTNRS
>XP_040637112_Aspergillus_ruber
------------------------------------------------------------
------------------------------------------------MA---GYPLLCL
ENPLLD---IQAVGDADLLQKYGLKDNDAILA----ED-----KHMGLYDELM-KLDAKL
IAGGAAQNTARGAQYILPD---NSVVYIGCVGKDKYADLLKDACTKAGVHTEYRVDDVQP
TGKCGVIITGH--NRSMCTHLAAANEYKPEHLKQPQIWSLVEKAQI-YYVGGYHLTVSVP
AILALAEEAAAKNKIFMLSLSAPFIPQFFKDQLDTVLPYTDYTFCNETEARAYSESHGW-
GTDD--IVEITKKLAQLP-KKNTSRPRIAIVTQGTLPTVTASAKPDG--QIEVKEFAVRE
ISKDAITDTNGAGDAFAGGFAAGIVEGKSLEESVDMGQWLASLSIQELGPSFPATKLTYS
KQ---
>XP_040708688_Aspergillus_sydowii
------------------------------------------------------------
------------------------------------------------------------
---------------------------------------------MGLYEELLKN-DAKL
IAGGAAQNTARGAQYILPE---NSTLYIGCVGRDKYADILTDACKKAGVHTEYRVDDVQP
TGKCGVIITGH--NRSMCTHLAAANEYKIEHLKQPHIWSLVEKAQF-YYVGGYHLTVSVP
AIQALGEEAAAKNKVFMLSLSAPFIPQFFKDQLDSVLPYTDYTFCNETEALAYAESHQW-
GTTD--IVEIAKKLAQLP-KKNTNRPRVAVVTQGTLPTVTATGSAGG--AVEVKEFPVHE
ISKDAINDTNGAGDAFAGGFAAGVVQGKPLSESIDLGQWLAKLSIQELGPSFPFPKQTYT
PERS-
>XP_001218015_Aspergillus_terreus
------------------------------------------------------------
------------------------------------------------MAAPQGYPFLCL
ENPLLD---IQAVGDAALLQKYGLKDNDAILA----ED-----KHMGIYEELLQNHDAKL
IAGGAAQNTARGAQYMLPD---NSVMYIGCVGKDKYADILKDACNKAGVHTEYRVDEVQP
TGKCGVVITGH--NRSMCTHLAAANEYKIEHLKQPHIWSLVEKAQV-YYIGGYHLTVCVP
AIQALGEEAAAKNKIFMLSLSAPFIPQFFKDQLDTVLPYTDYTFCNETEARAYSESHSW-
GTDD--VVEIAKKLAQLP-KKNTNRPRVAIVTQGTLPTIAATVKPNG--EVEVKEFPVHE
VAKESINDTNGAGDAFAGGFCAGVVQGKSLEESMHMGQWLASLSIQELGPSFPFPKKTYT
PSN--
>XP_022492698_Penicillium_arizonense
------------------------------------------------------------
------------------------------------------------MAAAQGYPLLCL
ENPLLD---IQARGDAALLEKYRLKENDAILA----ED-----QHMGIYEDLL-ARDAKL
IPGGAAQNTARGAQYMLPE---QSVVYIGCIGKDKFGDILKKTCEEAGVHTEYRVDESQP
TGKCGVVITGH--NRSMCTHLAAANEYKIEHLKQPEIWSLVEKAKF-YYVGGYHLTVCVP
AIIALGEEAAAKNKPFMLSLSAPFIPQFFKEQLDSVLPYTDYTFCNETEALAYSESHQW-
GTED--IVEIAKKLAQLP-KQNTQRPRVAIVTQGTEPTVVAIGSPAG--VIEVKEFKVHE
ISKDAINDTNGAGDAFAGGFCAGIVGGKSLDDSVDMGQWLASKSIQELGPSFPFPKQTYS
RS---
>XP_014534001_Penicillium_digitatum
------------------------------------------------------------
------------------------------------------------MAAPQGYPLLCL
ENPLLD---IQARGDAALLQKYELKPNDAILA----ED-----KHMGIYEDLL-NRDAKL
IPGGAAQNTARGAQYMLPE---QSVVYIGCVGKDKYGDMLKKTCEEAGVHTEYRVDETQP
TGKCGVVITGH--DRSMCTHLAAANEYKIEHLEQPEVWSLVEKAQV-YYVGGYHLTVCVP
AILALGEEAAAKNKTFMFSISAPFIAQFFKDQLDSVLPYTDYTFCNETEAIAYSEGHQW-
GTED--ITEIAKKLAQLP-KKNTKRPRVAIVTQGTLPTIVAIGSATG--TVEVKEFKVRE
ISKDSIIDTNGAGDAFAGGFCAGVVSGKSLDDSIDMGQWLASKSIQELGPSFPSPKQTYS
RS---
>XP_016598948_Penicillium_expansum
------------------------------------------------------------
------------------------------------------------MAAPQGYPLLCL
ENPLLD---IQARGDAALLEKYELKPNDAILA----ED-----KHMGIYEDLL-ARDAKL
IPGGAAQNTARGAQYMLPE---QSVVYIGCIGKDKFGDILKNTCEEAGVHTEYRVDETQP
TGKCGVVITGH--DRSMCTHLAAANEYKLEHLKQPEVWSLVEKAQF-YYVGGYHLTVCVP
AIIALGEEAAAKNKTFMLSISAPFIAQFFKDQLDSVLPYTDYTFCNETEAIAYAEGHQW-
GTED--ITEIAKKLAQLP-KKNTQRPRVAIVTQGTLPTIVAIGSATG--TIEVKEFKVRE
ISKDSINDTNGAGDAFAGGFCAGIVSGKSLDDSIDMGQWLASKSIQELGPSYPSPKQTYS
RS---
>XP_040648267_Penicillium_griseofulvum
------------------------------------------------------------
------------------------------------------------MAAPQGYPLLCL
ENPLLD---IQARGDAALLEKYGLKPNDAILA----ED-----KHMGIYEDLL-ARDAKL
IPGGAAQNTARGAQYLLPE---QSVVYIGCIGKDKFGDILKKTCEEAGVHTEYRVDEAQP
TGKCGVVITGH--DRSMCTHLAAANEYKLEHLKQPEVWSLVEKAQV-YYVGGYHLTVCVP
AIIALGEEAAAKNKTFMLSISAPFIAQFFKDQLDSVLPYTDYTFCNETEALAYAEGHQW-
GTED--ITEIAKKLAQLP-KKNTQRPRVAIVTQGTLPTIVAVGSASG--EVEVKEFKVRE
ISKDAINDTNGAGDAFAGGFCAGIVSGKSLDDSIDMGQWLASKSIQELGPSYPFPKQTYS
RS---
>XP_038928544_Penicillium_roqueforti
------------------------------------------------------------
------------------------------------------------MAAAQGYPLLCL
ENPLLD---IQARGDAALLEKYDLKPNDAILA----EE-----KHMGIYEDLL-ARDAKL
IPGGAAQNTARGAQYMLPE---NSVVYIGCIGKDKYGEILKKTCEEAGVHTEYRIDETQP
TGKCGVVITGH--DRSMCTHLAAANEYKLEHLKQPEVWSLVEKAQH-YYVGGYHLTVCVP
AILALGEEAAAKNKTFMLSLSAPFIAQFFKDQLDSVLPYTDYTFCNETEAIAYSEGHQW-
GTED--ITEIAKKLAQLP-KKNTQRPRVAIVTQGTLPTIVAIGSATG--DVEVKEFKVRE
ISKEAINDTNGAGDAFAGGFCAGIVAGKSLDDSIDMGQWLASKSIQELGPSFPSPKQTYS
RS---
>XP_002568743_Penicillium_rubens
------------------------------------------------------------
------------------------------------------------MAAPQGYPLLCL
ENPLLD---IQARGDDALLEKYGLKANDAILA----ED-----KHMGIYEDLL-ARDAKL
IPGGAAQNTARGAQYMLPE---QSVVYIGCIGKDKYGEVLKKTCEEAGVHTEYRVDEAQP
TGKCGVVITGH--HRSMCTHLAAANEYKIEHLKQPEIWSLVEKAQV-YYVGGYHLTVCVP
AIIALGEEAAAKNKTFMLSISAPFIAQFFKDQLDSVLPYTDYTFCNETEAIAYSEGHQW-
GTED--ITEIAKKLAQLP-KKNTQRPRVAIVTQGTLPTIVAIGSATG--TVEVKEFKVRE
ISKEAINDTNGAGDAFAGGFCAGIVAGKSLDDSIDMGQWLASKSIQELGPSYPFPKQTYS
RS---
>XP_040809434_Penicillium_solitum
------------------------------------------------------------
------------------------------------------------MAAPQGYPLLCL
ENPLLD---IQARGDAALLEKYELKPNDAILA----ED-----KHMGIYEDLL-ARDAKL
IPGGAAQNTARGAQYMLPE---QSVAYIGCIGKDKFGDILKKTCEEAGVHTEYRVDETQP
TGKCGVVITGH--DRSMCTHLAAANEYKLEHLKQPEIWSLVEKAQV-YYVGGYHLTVCVP
AILALGEEAAAKNKTFMLSISAPFIAQFFKDQLDSVLPYTDYTFCNETEAIAYSEGHQW-
GTED--ITEIAKKLAQLP-KKNTQRPRVAIVTQGTLPTIVAIGSATG--AVEVKEFKVRE
ISKDSINDTNGAGDAFAGGFCAGIVSGKSLDDSIDMGQWLASKSIQELGPSFPSPKQTYS
RS---
>XP_022583365_Penicilliopsis_zonata
------------------------------------------------------------
------------------------------------------------MAAPQGYPFLLL
ENPLLD---IQAVGDAELLAKYELKDNDAILA----EE-----KHMGLYDDLL-KLDAKL
IAGGAAQNTARGAQYILPE---NSVAYIGCVGRDKYADVLREACEKAGVHTEYRVDETQP
TGKCGVVITGH--NRSMCTHLAAANEYKLDHLKQPHIWSLVEKAQV-YYVGGFHLTVCVP
AILALAEEAAAKNKIFMLSLSAPFIPQFFKDQLDSVMPYTDYVFCNETEARAYSESHSW-
GTDD--VVEIAKKLAQLP-KKNTSRSRVAIVTQGTLPTVTAVVKDNG--EVEVNEYSVRE
VPKSSINDTNGAGDAFAAGFCAGIVQSKSVEESVDIGQWLASLSIQELGPS---------
-----
>XP_016623919_Cladophialophora_bantiana
------------------------------------------------------------
-------------------------------------------------MTTKSFKLLCL
ENPLLD---IQGVGDHAMLEKYGLKLNDTLLA----EP-----HQMGLYDDLIQNRNAKL
IPGGAAQNTARGAQYMLPP---DSVWYIGCVGDDEYAKILREKCKDEGLHVEYRVDPTTP
TGKCGVIITDH--HRTMCTHLAAANEYKLEHLLEPRIWSMVEATSVAFYVGGYHLTVCPP
AAMALAKHAAETNKIFMLSLSAGFIPQFFKEPLAEILPYCDFVFGNENEAKTWVESQGHP
SDIS--MQECAKLMAKMP-KVNTKRPRVVIVTQGTDPTIVAVADAAK-DEVELKEYPVPV
IDKNLINDTNGAGDAFAAGFCAGVVQSDPLEECIKKGQWLARLSLQELGPA---------
-----
>XP_008727900_Cladophialophora_carrionii
------------------------------------------------------------
-------------------------------------------------MATKSFKLLCL
ENPLLD---IQGVGDHEMLQKYGLKLDDTLLA----EP-----HQMDLYDDLIQNRNAKL
IPGGAAQNTARGAQYMLPA---DSVWYVGSVGDDEYARILREKCKEQGLHVEYHVEASVP
TGKCGVIITDH--HRTMCTHLAAANEYKLSHLQSPEIWSLVEATQT-FYVGGYHLTVCPP
AAMALAKHAAENNKIFMLSLSAGFIPQFFKDPLAEILPYCDFVFGNENEASTWAETQGH-
KGIS--MAECAKLMARSP-KVNAKRPRVVIVTQGTDPTIVAVHDSAKGDQVEVKEYSVPV
IDKDKINDTNGAGDAFAGGFCAGVVNGDSLEECIKKGHWLARLSLQELGPS---------
-----
>XP_016247537_Cladophialophora_immunda
------------------------------------------------------------
-MLSTRCVSTRPRIFAVRSSPSLLLRPFSPFFSPSSSLSLGPLPSPIRKMATKSFKLLCL
ENPLLD---IQGAGDHAMLEKYGLKLNDTLLA----EP-----HQMGLYDDLIQNRNAKL
IPGGAAQNTARGAQYMLPP---DSVWYIGCVGDDEYAKILREKCKEEGLHVEYRVDPTTP
TGKCGVIITDH--HRTMCTHLAAANEYKLEHLLEPRIWSMVEATSVGFYVGGYHLTVCPP
AAMALAKHAAETNKIFMLSLSAGFIPQFFKEPLAEILPYCDFVFGNENEAKTWAESQGRP
SDIS--MQECAKLMAKLP-KVNTKRPRVVIVTQGTDPTIVAVAEAGK-EEVELKEYSVPV
IDKNLINDTNGAGDAFAGGFCAGVVQGDPLEVCIKKGQWLARLSLQELGPAYPRPKQTYK
A----
>XP_007743611_Cladophialophora_psammophila
------------------------------------------------------------
-------------------------------------------------MTTKSFKLLCL
ENPLLD---IQGAGDHAMLEKYGLKLNDTLLA----EP-----HQMGLYDDLIQNRNAKL
IPGGAAQNTARGAQYMLPP---DSVWYIGCVGDDEYAKILREKCKDEGLHVEYRVDPTTP
TGKCGVIITDH--HRTMCTHLAAANEYKLEHLLEPRVWSMVEATSVAFYVGGYHLTVCPP
AAMALAKHAAETNKIFLLSLSAGFIPQFFKAPLAEILPYCDFVFGNENEAKTWAESHGHP
SDIS--MQECAKLMAKIP-KVNTKRPRVVIVTQGTDPTIVAVADAGK-DEVELKEYPVPV
IDKNLINDTNGAGDAFAGGFCAGVVQSDPLEECIKKGQWLARLSLQELGPA---------
-----
>XP_018694546_Fonsecaea_erecta
------------------------------------------------------------
-------------------------------------------------MTTKSFKLLCL
ENPLLD---IQGVGDHAMLEKYGLKLNDTLLA----EP-----HQMGLYDDLIQNRNAKL
IPGGAAQNTARGAQYMLPP---DSVWYIGCVGDDEYAKILREKCKEEGLHVEYRVDPNTP
TGKCGVIITDH--NRTMCTHLAAANEYKLEHLLEPRIWSMVEATSVGFYVGGYHLTVCPP
AAMALAKHAAETNKVFLLSLSAGFIPQFFKEPLAEILPYCDYVFGNENEAKTWAESQGHP
STIS--MQECAKLMAKLP-KVNTKRPRVVIVTQGTDPTIVAVAEAGK-EEVELKEYSVPV
IDTNLINDTNGAGDAFAGGFCAGVVQGDSLEDCIKKGHWLARLSLQELGPAYPRPKQTYK
A----
>XP_022510304_Fonsecaea_monophora
------------------------------------------------------------
-------------------------------------------------MATKSFKLLCL
ENPLLD---IQGVGDHAMLEKYGLKLNDTLLA----EP-----HQMGLYDDLIQNRNAKL
IPGGAAQNTARGAQYMLPP---DSVWYIGCVGDDEYAKILREKCKEEGLHVEYRVDPATP
TGKCGVIITDH--HRTMCTHLAAANEYKLEHLLEPRIWSMVEATTVGFYVGGYHLTVCPP
AAMALAKHAAETNKVFMLSLSAGFIPQFFKDPLAEILPYCDFVFGNENEAKTWAESQGHP
SDIS--MQECAKLMAKLP-KVNTKRPRVVIVTQGTDPTIVAVAEAGK-EEVELKEYAVPV
IDKNLINDTNGAGDAFAGGFCAGVVQGDPLEDCIKKGQWLARLSLQELGPA---------
-----
>XP_016631012_Fonsecaea_multimorphosa
------------------------------------------------------------
-------------------------------------------------MTTKSFKLLCL
ENPLLD---IQGVGDPAMLEKYGLKLNDTLLA----EP-----HQMGLYDDLIQNRNAKL
IPGGAAQNTARGAQYMLPP---DSVWYIGCVGDDDYAKILREKCKEEGLHVEYRVDPSTP
TGKCGVIITDH--HRTMCTHLAAANEYKLEHLLEPRIWSMVEATSVAFYVGGYHLTVCPP
AAMALAKHAAETNKIFMLSLSAGFIPQFFKEPLAEILPYCDFVFGNENEAKTWAESQGHP
SSIS--MQECAKLMAKLP-KVNEKRPRVVIVTQGTDPTIVAVAEAGK-EEVELKEYSVPV
IDENLINDTNGAGDAFAGGFCAGVVQGDPLEDCIKKGQWLARLSLQELGPAYPRPKQTYK
A----
>XP_022500510_Fonsecaea_nubica
------------------------------------------------------------
-------------------------------------------------MATKSFKLLCL
ENPLLD---IQGVGDHAMLEKYGLKLNDTLLA----EP-----HQMGLYDDLIQNRNAKL
IPGGAAQNTARGAQYMLPP---DSVWYIGCVGDDEYAKILREKCKEEGLHVEYRVDPATP
TGKCGVIITDH--HRTMCTHLAAANEYKLEHLLEPRVWSMVEATSVGFYVGGYHLTVCPP
AAMALAKHAAETNKVFMLSLSAGFIPQFFKDPLAEILPYCDFVFGNENEAKTWAESQGHP
SDIS--MQECAKLMAKLP-KVNTKRPRVVIVTQGTDPTIVAVAEAGK-EEVELKEYAVPV
IDKNLINDTNGAGDAFAGGFCAGVVQGDPLEDCIKKGQWLARLSLQELGPA---------
-----
>XP_013279816_Fonsecaea_pedrosoi
------------------------------------------------------------
-------------------------------------------------MATKSFKLLCL
ENPLLD---IQGVGDHAMLEKYGLKLNDTLLA----EP-----HQMGLYDDLIQNRNAKL
IPGGAAQNTARGAQYMLPP---DSVWYIGCVGDDEYAKILREKCKEEGLHVEYRVDPATP
TGKCGVIITDH--HRTMCTHLAAANEYKLEHLLEPRIWSMVEATTVGFYVGGYHLTVCPP
AAMALAKHAAETNKVFMLSLSAGFIPQFFKDPLAEILPYCDFVFGNENEAKTWAESQGHP
SDIS--MQECAKLMAKLP-KVNTKRPRVVIVTQGTDPTIVAVAEAGK-EEVELKEYAVPV
IDKNLINDTNGAGDAFAGGFCAGVVQGDPLEDCIKKGQWLARLSLQELGPA---------
-----
>XP_007755262_Cladophialophora_yegresii
------------------------------------------------------------
-------------------------------------------------MATKSFKLLCL
ENPLLD---IQGVGDHEMLQKYGLKLDDTLLA----EP-----HQMDLYDDLIQNRNAKL
IPGGAAQNTARGAQYMLPS---ESVWYVGSVGDDEYARILREKCKEQGLHVEYHVEPTVP
TGKCGVIITDH--HRTMCTHLAAANEYKLPHLQSPQIWSLVESTQT-FYVGGYHLTVCPP
AAMALAKHAAENNKIFMLSLSAGFIPQFFKDPLAEILPYCDFVFGNENEASTWAETQGH-
KGIS--MAECAKLMAKSP-KVNAKRPRVVIVTQGTDPTIVAVHDSAKGDEVEVKEYPVAV
IDKEKINDTNGAGDAFAGGFCAGVVNGDSLEECIKKGHWLARLSLQELGPS---------
-----
>XP_016236954_Exophiala_spinifera
------------------------------------------------------------
-------------------------------------------------MAPQKFKLLCL
ENPLLD---IQGQGDEAMLQQYGLKLDDTLLV----EP-----HQMGLYDDLIKNRNAKL
IPGGAAQNTARGAQYMLPP---DSVWYIGSVGDDEYAKILREKCAEQGLHVEYMVDPSTP
TGKCGVVITGH--HRTMCTHLAAANNYKLEHLQQPSIWALVEATDV-FYVGGYHLTVCPP
AAMALAKHAAEADKIFMLSLSAGFIPQFFKDQLAELMPYTDYVFGNENEAKTWAESQGK-
SGIS--MAECAKLMAETP-KANAKRPRVVIVTQGTDPTIVAVKEDGK-D-VEVREYPVPV
IDEGLINDTNGAGDAFAGGFCAGVVEGDDLETCIKKGQWLARLGLQELGPS---------
-----
>XP_016258803_Exophiala_oligosperma
------------------------------------------------------------
-------------------------------------------------MANQKFKLLCL
ENPLLD---IQGQGDEAMLQQYGLKLDDTLLV----EP-----HQMGLYDDLIKNHNAKL
IPGGAAQNTARGAQYMLPP---NSVFYIGCVGDDEYAKILREKCAEQGLHVEYMVDTSTP
TGKCGVVITGH--HRTMCTHLAAANNYKLEHLQQPRIWSMVESTDV-YYVGGYHLTVCPP
AAMAVAKHAAANNKTFMLSLSAGFIPQFFKDQLAELMPYTDYVFGNENEAKTWAESQGK-
SGIS--MAECAKLMAETP-KVNTQRPRIVIVTQGTDPTIVAIKGQDK-E-AEVKEYPVPV
IEKELINDTNGAGDAFAGGFCAGVVEGDSLETCIKKGQWLARLGLQELGPSYPIPKQSFK
A----
>XP_013312145_Exophiala_xenobiotica
------------------------------------------------------------
--------------MLEHSRPHFAQSLASPSYPRIYIPHRTRLPSHTVNMSTKKFKLLCL
ENPLLD---IQGKGDESMLQQYGLKLDDTLLA----EP-----HQMDLYDDLIKNHDAKL
IPGGAAQNTARGAQYMLPP---DSVWYIGCVGDDEYAKILREKCAEQGLHVEYMIDPSTP
TGKCGVVITGH--HRTMCTHLAAANNYKISHLQQPQIWSMVESTDI-FYVGGYHLTVCPP
AAMAVAKHAAETNKIFMLSLSAGFIPQFFKEPLAEILPYCDFVFGNENEAKTWAESQGK-
SGIS--MQECAKLMAQQP-KVNTKRPRVVIVTQGTDPTIVAVKDQSK-DEVDVKEYSVPV
IDEKLINDTNGAGDAFAGGFCAGVVEGDSLEMCIKKGQWLARLGLQELGPSYPFPKQTFQ
A----
>XP_007726505_Capronia_coronata
------------------------------------------------------------
-------------------------------------------------MSDRKWKLLCL
ENPLLD---IQGKGDEAMLQQYGLKLDDTLLA----EP-----NQMGLYDDLIKNRNAKL
IPGGAAQNTARGAQYMLPP---DSVWYIGCVGDDEYAQLLREKCAEQGLHVEYRVDPKVP
TGKCGVVITGH--HRTMCTHLAAANEYKLDHLLEKRIWSMVENTDV-FYVGGYHLTVCPP
AAMALAKHAAETNKIFMLSLSAGFIPQFFKDPLAEILPYCDYVFGNENEAKTWAETQGH-
TGIS--MQECAKLMAKLP-KVNTKRPRVVIVTQGTDPTIVAIAEQGK--EVEVKEYPVPV
IDSSAINDTNGAGDAFAGGFCAGIVAGEPLETCIKKGQWLAKLSLQELGPS---------
-----
>XP_007736538_Capronia_epimyces
------------------------------------------------------------
-------------------------------------------------MSDKHWKLLCL
ENPLLD---IQGKGDEAMLEQYGLKLDDTLLA----EP-----HQMGLYDDLIKNRNAKL
IPGGAAQNTARGAQYMLPP---ESVWYIGCVGDDEYASILREKCAEQGLHVEYRVDPKVP
TGKCGVVITGH--HRTMCTHLAAANEYKLDHLLDTRIWSMVEKTDV-FYVGGYHLTVCPP
AAMALAKHAAETNKIFMLSLSAGFIPQFFKEPLAEILPYCDYVFGNENEAKTWAETQGH-
SNIS--MQECAKLMAKLP-KVNTKRPRVVIVTQGTDPTIVAVAEQGK--EVEVKEYPVPV
IDKELINDTNGAGDAFAGGFSAGIVEGEPLEACIKKGQWLARLGLQELGPS---------
-----
>XP_009157309_Exophiala_dermatitidis
------------------------------------------------------------
-------------------------------------------------MADKQWKLLCL
ENPLLD---IQGGGDEEMLKQYCLKLDDTLLA----EP-----HQMGLYDDLIKNRNAKL
IPGGAAQNTARGAQYMLPP---DSVWYIGCVGDDEYAKILREKCAEQGLHVEYRVDPKVP
TGKCGVVITGH--HRTMCTHLAAANEYKVDHLLDPRIWSMVEKTDV-FYVGGYHLTVCPP
AAMALAKHAAENNKIFMLSLSAGFIPQFFKEPLAEILPYCDYVFGNENEAKTWAETQGH-
SGIS--MQECAKLMAKLP-KVNTKRPRVVIVTQGTDPTIVAVAEQGK--DVEVKEYPVPV
IDEKLINDTNGAGDAFAGGFCAGIVQGEPLEKCIKKGQWLARLSLQELGPSYPSPKQTYT
E----
>XP_013263206_Exophiala_aquamarina
------------------------------------------------------------
-------------------------------------------------MATKPFKLLCL
ENPLLD---IQGQGDPAMLEQYGLKLDDTLLA----EP-----HQMGLYDDLIKNRGAKL
IPGGAAQNTARGAQYMLSP---DSVWYIGCVGDDEYARILREKCAEQGLHVEYRVDPDTP
TGKCGVIITDH--HRTMCTHLAAANEYKIEHLQQPKIWSMIESTEV-FYVGGYHLTVCVP
AALALGEHAAKTNKVYMLSLSAGFIPQFFKDQLAEVLPYTDYVFGNENEAKTWAESQGH-
KDIS--IPEAAKLLALTP-KANSKRPRVVIITQGTDPTIVAVAEQGK--DVQVQEYPVAA
IENSAINDTNGAGDAFAGGFCAGVVEGDSLASCIKKGHWLARLGLQELGPSYPWPKQIYK
A----
>XP_016222774_Exophiala_mesophila
------------------------------------------------------------
-------------------------------------------------MATPSFKLLCL
ENPLLD---IQGQGDQAMLEQYGLKLNDTLLA----EP-----HQMGLYEDLINNRNAKL
IPGGAAQNTARGAQYMLPP---DSVWYIGCVGDDEYASILRQKCKEQGLHVEYLVDPKIP
TGKCGVIITDH--HRTMCTHLAAANEYKLSHLQSPEIWAKVEATTTAFYVGGYHLTVCPP
AALALGKHAAETNKIYMLSLSAGFIPQFFKDPLAEVVPYCDYIFGNENEAKTWAETAGH-
KDIS--IPEAAKLMVEQP-KVNTKRPRVVIITQGTEPTIVAIKEEGK--DAEIKEFPVAA
IEASLINDTNGAGDAFAGGFAAGIVEGDSLEVAIKKGHWLARLGLQELGPSYPYPKQTYK
A----
>XP_013277213_Rhinocladiella_mackenziei
------------------------------------------------------------
-------------------------------------------------MATKTFKLLCL
ENPLLD---IQGVGDHAMLERYGLKLDDTLLA----EP-----HQMGLYDDLIRNRGAKL
IPGGAAQNTARGAQYMLPP---DSVWYIGCVGDDEYAKILREKCAEQGLHVEYRVDPSTP
TGKCGVIITDH--HRTMCTHLAAANEYKLEHLLQPHIWSMVEATSV-FYVGGYHLTVCPP
AAMALAKHAAEANKIFMLSLSAGFIPQFFKDPLAEILPYCDFVFGNENEAKTWAESQGR-
SEIS--MQECSKLMAKAP-KVNTKRPRVVIVTQGTDPTIVAVAEEGK--EVEIKEYPVAA
IDKNLINDTNGAGDAFAGGVCAGVVEGDPLETCISKGHWLARLGLQELGPS---------
-----
>XP_017996950_Phialophora_attinorum
------------------------------------------------------------
-------------------------------------------------MAPSSFDLLCL
ENPLLD---IQGQGDTSLLSQYGLKLDDTLLVDADKEP-----EKMGLYDELINNRSAKL
IPGGAAQNTARGAQYMLPK---DSVWYVGSVGDDEYSKILREKCAEQGLHVEYHVD-SAP
TGKCGVVITDQ--HRTMLTHLAAANNYKLEHLKQDRIWDLVTKTKI-FYVGGYHLTVCVP
AAMALAKHAAETNKPFMLSLSAGFIPQFFKDQVAEIMPYCDYVFGNENEASTWAASNGY-
EDKKDDLHECAKLIATKPEKINKKQPRVVIITQGTDPTIVAVKAEGK--DVEVKDYPVAA
ISPKEINDTNGAGDAFAGGFCAGVVQGKGLEECIAMGHWLARLSLGELGPSYPFPKQTYT
SS---
>NP_588154_Schizosaccharomyces_pombe
------------------------------------------------------------
---------------------------------------------------MSSYILFGL
ENPLLD---YYVGGETATLEKYGLKSNDAVLA----SE-----SQMGIYKE----PCVSY
SAGGAAQNSCRAAQYVLPP---NSTVFAGCVGQDKFADMLLESNEKAGLRSEFSVDPTTP
TGVCAVVLSNNNKNRSLCTNLGAANNYKLKDLQQPNVWKFVEEAKV-IYVGGFHLTVSPE
SMLCLAQHANENNKPYIMNLSAPFLSQFFKEQMDSVIPYCDYVIGNEAEILSYGENHGIK
---STDVQEIALALSSVE-KVNKKRTRVVVITQGADATIVA-------KDGKVTTYKPNR
VPSEEIVDTNGAGDAFAGGFIAALSQGQGIDYAVTLGHWLGQECIKVSGTTLPLPKKQFP
LP---
```
