## Supplementary material for "Coding Sequence Insertions in Fungal Genomes are Intrinsically Disordered and can Impart Functionally-Important Properties on the Host Protein": MAFFT_MSAs: XP_719161.2_blasthits_MAFFT.txt

```
>XP_719161_Candida_albicans
------------------------------------------------------------
------------------------------------------------------------
------------------------------------------------------------
------------------------------------------------------------
------------------------------------------------------------
------------------------------------------------------------
------------------------------------------------------------
------------------------------------------------------------
------------------------------------------------------------
--------------------MIILPSVR---NLLFLSSRKS--IKVLPARQYLQNL--TF
TSTRLNLIHSTP---------SSYLLKTACLSQF--------------------------
------------------------------------------------------------
-------RTYATTPS----SNLPP-------------SQV------------L-----VK
SHLDATNLKKKEIKQ-ERFEEFQKQENKKTFKQNLRTIG-----------RIIKLGKPDW
KLFVLAIGFILCAVLYPTTAVK-----LVGSVLDSFNNNIKDKDGDL-------------
------------------IVWGYKVSTVFAVMIPFMAVSAVCFWARIWVLKLLGERLVAR
LRARVMKNLLRHDQEFFDNDKHKVGDLISRLSSDAYIVSRSITSNLPDGLKNLLFGLLSS
YMMYSINPMLFGMMLLIS-PPITIGSVFYGEKIRKLSTNLQNATAGLTKVSEETLNSIKL
INAFTGEQKELRKYSTRLRRVVDVAKQEA-------------------------------
--------------------FAQSNYSVS-------------------------------
--------------------------------------------IYSLY-----------
------------------------------------------------------------
------------------------------------------------------------
------------------------------------------------------------
------------------------------------------------------------
------------------------------------------------------------
------------------HTGYLACVALGVYLMTKGTMSAGDVVAF--------------
------------------------------------------------------------
--------TMYSEFFNSALYSLT-----TTYL---------------------------E
LMKGAG------------------------------------------------------
------------------------------------------------------------
-----------------AGVKLFALI----------------------DYKNKVPAIQG-
EKVTTWRPTSVKDD-IQFNDVTFSYPTRPNHTIFDHCNFKIVGGTSTCIVAPSGAGKSTV
ASLLLRAYDIQSGEILIGGKNIKDIQVRDLRRYIIGIVQQEPVLLSGTILENIVYGLTSS
EINRLTMQDIIDVSKQANCHDFIVTFPDGYDTII--GNRGASLSGGQKQRIAIARALIKR
PKVLILDEATSALDSKSESLINETLKNLTNEGSMTIISIAHRLSTISKSEFVVVLGKH--
---GQVVETGKFVELFSDPDSELSKLLDESATSQAAADRQEE-------EE--ELQQENR
-HKTQEDEREHINREAEEIENEQIKYS------------KAKNL---IESLPSDMKQQLL
---------TEINIEEKHAD-------------------------------
>XP_002421106_Candida_dubliniensis
------------------------------------------------------------
------------------------------------------------------------
------------------------------------------------------------
------------------------------------------------------------
------------------------------------------------------------
------------------------------------------------------------
------------------------------------------------------------
------------------------------------------------------------
------------------------------------------------------------
--------------------MIILPSIR---NFLFLSSSRS--IKVLPARQYFKNL--TF
ITTKLNTIHSGPTTTTTTTSSSSYLLKTVCLSQF--------------------------
------------------------------------------------------------
-------RTYSTTPS----SNLPP-------------SQV------------S-----VK
AHLDATNLKKKEIKQ-ERLEQFQKQENKKTFKQNLLTIG-----------RIIKLGKPDW
KLFVLAIGFILCAVLYPTTAVK-----LVGSVLDSFNNNIKDEDGDL-------------
------------------LVWGYKVSTVFAVMIPFMAVSAVCFWARIWVLKLLGERLVAR
LRARVMKNLLRHDQEFFDNDKHKVGDLISRLSSDAYIVSRSITSNLPDGLKNLLFGLLSS
YMMYSINPMLFGMMLLIS-PPITIGSVFYGEKIRKLSTNLQNATAGLTKVSEETLNSIKL
INAFTGEQKELRKYSTRLRRVVEVAKQEA-------------------------------
--------------------FAQSNYSVS-------------------------------
--------------------------------------------IYSLY-----------
------------------------------------------------------------
------------------------------------------------------------
------------------------------------------------------------
------------------------------------------------------------
------------------------------------------------------------
------------------HTGYLACVALGVYLMTKGTMSAGDVVAF--------------
------------------------------------------------------------
--------TMYSEFFNSALYSLT-----TTYL---------------------------E
LMKGAG------------------------------------------------------
------------------------------------------------------------
-----------------AGVKLFALI----------------------DYKNKVPAIQG-
EKVTTWRHTSVQDD-IQFHDVTFSYPTRPNHTIFNHCNFEIVGGTSTCIVAPSGAGKSTV
AALLLRAYDIQSGEILIGGKNIKDIQVRDLRRYIVGIVQQEPVLLSGTILENIVYGLTSS
EINKLTMQDIIDVSKQANCHDFIVNFPDGYDTVI--GNRGASLSGGQKQRIAIARALIKR
PKVLILDEATSALDSKSESLINETLKNLTNEGSMTIISIAHRLSTISKSEFVVVLGKH--
---GQVVETGKFVELFSNPDSELSKLLDESATSQAAAATQEE-------DEVDGSEQENR
HHKTQEDELEHINREAEEIENKQIKYS------------KVKNL---IESLPLDMKQQLL
---------AEINNEEKNTT-------------------------------
>XP_002551113_Candida_tropicalis
------------------------------------------------------------
------------------------------------------------------------
------------------------------------------------------------
------------------------------------------------------------
------------------------------------------------------------
------------------------------------------------------------
------------------------------------------------------------
------------------------------------------------------------
------------------------------------------------------------
--------------------MVLITSLR---QSLLQISRSSGCTSTITARFLSRGL--K-
-STSPLKFHVLPSYPTTTLLRSSITLQ----EQL--------------------------
------------------------------------------------------------
-------RSYSSSSSVEEKKELTP-------------AQI------------P-----VK
THLDASNLKKQEIKQ-ERLEEFQKQENKKTFRENLSTIW-----------RIVKLGKPDW
KLFVLAVGFILCAVLYPTTAVK-----LVGSVLDSFNNNIKDENGQL-------------
------------------MVWGYSVTTLFGFMVPFMALSALCFWARIWVLKLLGERLVAR
LRAKVMKNLLRHDQEFFDNDKHKVGDLISRLSSDAYIVSRSITANLPDGLKNFLFGIISS
YMMYSINPILFGMMLLIS-PPITLGSVWYGEKIRKLSTNLQNATAGLTKASEETLNAIKL
VNAFTGEQKELRKYSSRLRRVVEVAKQEA-------------------------------
--------------------FAQSNYSVS-------------------------------
--------------------------------------------IYSLY-----------
------------------------------------------------------------
------------------------------------------------------------
------------------------------------------------------------
------------------------------------------------------------
------------------------------------------------------------
------------------HVGYLSCVALGVYLMTKGTMSAGDVVAF--------------
------------------------------------------------------------
--------TMYSEFFNMALYSLT-----TTYL---------------------------E
LMKGAG------------------------------------------------------
------------------------------------------------------------
-----------------AGVKLFALM----------------------DYKNKVPPVQG-
EKVTPSHPLLGKND-IEFKDVTFSYPTRPNHIVFNHCDFKIQGGTSTCIVAPSGAGKSTV
ASLLLRAYNIQSGEILIGGKDIKDFQVRELRRYIVGIVQQEPVLLSGTILENIVYGLTPQ
DVSKLTMQDIIDVSKQANCHDFIVGFPDGYDTVI--GNRGASLSGGQKQRIAIARALIKK
PRVLILDEATSALDSKSEGLINETLKNLTNEGSMTIISIAHRLSTISKSEFVVVLGKH--
---GQVVETGKFVELFSNPDSELSKLLDESATSQQEQRQDEE-------GE--QHEEEEQ
EHDLTEEDIQHINREAEEIENDQVAFS------------KAKNL---IESLPNDLKQQLL
---------DEIRLEEEEEEQQQQQLEEQKEKPSS----------------
>XP_003871494_Candida_orthopsilosis
------------------------------------------------------------
------------------------------------------------------------
------------------------------------------------------------
------------------------------------------------------------
------------------------------------------------------------
------------------------------------------------------------
------------------------------------------------------------
------------------------------------------------------------
------------------------------------------------------------
-------MLTLKPTSILLSRLTTRESLR---TYHILKPNKLIPRINIVTN----------
------------SHSKSIL------------NYI--------------------------
------------------------------------------------------------
-------RLYSTSS-------------------LPNESQKTKLIRDS-----S-----VK
SHLDLAKLKKKEIKQ-EENKQFSKL-DKKTFHENIKTIG-----------RILKLGKSDW
KLFLLAITFILCAVLYPTTAVK-----LVGALLDSFNSGNRNADGEL-------------
------------------MVWGYTAKTIFEFMVPFMCLSAVCFWARIWVLKLLGERLVAR
LRAKVMKSLLRHDAKFYDNDKNKVGDLISRLSSDAYVVSKSITGNLPDGLKNLLFGVISS
YMMYSINPMLFGVMLLIS-PPITIGSVWYGEKIRKLSTKLQNASAGLTKVSEETLNAVRL
VKAFTGEQKELNKYSARIRNVVKVAKQEA-------------------------------
--------------------FAQSNYSVS-------------------------------
--------------------------------------------IYTLY-----------
------------------------------------------------------------
------------------------------------------------------------
------------------------------------------------------------
------------------------------------------------------------
------------------------------------------------------------
------------------HAGYLSCVALGIWLMQKGQMTAGDVVAF--------------
------------------------------------------------------------
--------TMYSEFFNSALYSLT-----TTYL---------------------------E
LMKGAG------------------------------------------------------
------------------------------------------------------------
-----------------AGVKLFSLI----------------------DYKSDVDPING-
EKAG-----NLQNE-VEFRDVTFSYPTRPNDKVFDHCSFSIASSTSTCIVAPSGAGKSTV
AALLLRSYNIQGGEILIGGENIKDIQVRDLRRYIIGIVQQEPILLSGTILENIVYGLTPK
QVRKLSMSDIVEVCKQANCHDFIESFPEKYDTII--GSRGASLSGGQKQRIAIARALIKR
PKILILDEATSALDSKSESLINETLKNLTSQGKITIISIAHRLSTISKSEFVVVLGKN--
---GKVVEHGRFVELFSDPNSELSKLLDESTNKQDEDKIDEE-------EA---------
------DEIEHANYEAEKIEQGQRDFG------------KLEHLRLMIDSLPEELKDQLI
---------EEITLDTKKKIQNMDTATLGEDLRR-----------------
>XP_001524172_Lodderomyces_elongisporus
------------------------------------------------------------
------------------------------------------------------------
------------------------------------------------------------
------------------------------------------------------------
------------------------------------------------------------
------------------------------------------------------------
------------------------------------------------------------
------------------------------------------------------------
------------------------------------------------------------
----------MFRSCRLLGRLALEPSLSRQATFRILLQHCSLPSASLISKRFRSGIGSKF
GSTCLDKQFSFPNSEKCII------------NK---------------------------
------------------------------------------------------------
-------RNYSSQPLPEPLSQKQPLLQPLLQPLLPNLSQVAEDVRQSLSDNQS-----IR
AHMELAKLMKNDIKK-EERKESSKL-TKKSFRENIKTIG-----------RIMRLGKLDW
KLFLLAVGFIVCAVLYPTTAVR-----LVGAILDSFNLGVKDEDGNL-------------
------------------IVWGFKLSTIFGLMVPFMCLSATCFWARNWVLKLLGERLVAR
LRANVMKSMLRHDNRFYDNDKNKVGDLISRLSSDAYVVSKSITGSLPDGLKNLLLGVVSS
YMMYSINPLLFGVMLLIS-PPITFGSVIYGEKIRKLSTKLQNATAGLTKVSEETLNSIKL
VQAFTGERKELDKYSERLRQVVTVAKQEA-------------------------------
--------------------LAQSNYSVS-------------------------------
--------------------------------------------IYTLY-----------
------------------------------------------------------------
------------------------------------------------------------
------------------------------------------------------------
------------------------------------------------------------
------------------------------------------------------------
------------------HVGYLSCVAVGVWLMTHGHMSAGDVVAF--------------
------------------------------------------------------------
--------TMYLEFFNLALYSLT-----NTYL---------------------------E
LMKGAG------------------------------------------------------
------------------------------------------------------------
-----------------AGVKLFNLL----------------------DYKSDVHPIKG-
EKAR-----SLPNE-VEFRHVTFSYPTRPKDKVFDDCSFVVKGSSSTCFVAPSGAGKSTV
ASLLLRSYNIQLGEILIGGKNIKDLQVRDLRRYIIGIVQQEPVLLSGTILENIVYGLTPQ
QIAGLTMDDVIEVSKQANCHDFIEMFPNKYDTII--GSRGASLSGGQKQRIAIARALIKK
PHILILDEATSALDSKSEALINETLRDLTSQGKMTIISIAHRLSTISKSEYVIVLGKH--
---GQVVEEGRFVQLFSNPNSELTKLLDESTNKQEQDGIDED-------EV---------
------EKIEQADREAEEIEKLQQEYG------------QLQQLKELIDSLPEELRDQLI
---------QELTLDAAKKVQHLDSA-LDEDLKR-----------------
>XP_007377540_Spathaspora_passalidarum
------------------------------------------------------------
------------------------------------------------------------
------------------------------------------------------------
------------------------------------------------------------
------------------------------------------------------------
------------------------------------------------------------
------------------------------------------------------------
------------------------------------------------------------
------------------------------------------------------------
--------------MRNLHTFNGIIPLT---SRRILPPAVKPVSLSLSFQ----------
------------------------------------------------------------
------------------------------------------------------------
-------RYNSSD-------------------------SNNEDLAQQLKASSL-----VK
NHLQLAKLKQSEAAQIEKKQIQEK--TNRTFKQNIKTVG-----------RILQLGKPDI
KLFLLAMAFILCAVLYPTTAVK-----LVGSALDAYNLNTVDDEGYL-------------
------------------LIWGYRYTTVFQFMVPFMCLSAVCFWARIWVLKILGERLVAR
LRFRVMKSLLRHDSKFYDNEKNKVGDLISRLSSDAYIVSRSITSNLPDGLKNLLFGVISA
YMMYSINPILFGVMCLIS-PPITFGSVWYGEKIRKLSTRLQNATAGMTKISEETLNAIKL
VKAFTGESKELDKYSAKIRQTVNVAKQEA-------------------------------
--------------------LAQSNYSVS-------------------------------
--------------------------------------------IYSLY-----------
------------------------------------------------------------
------------------------------------------------------------
------------------------------------------------------------
------------------------------------------------------------
------------------------------------------------------------
------------------HTGYLSCVALGLYLIMNGQMTTGDVVAF--------------
------------------------------------------------------------
--------TMYSEFFNASLYSLT-----TTYL---------------------------E
LMKGAG------------------------------------------------------
------------------------------------------------------------
-----------------AGVKLFELM----------------------DYKSEVPPVVG-
EKKPA----HIRND-IEFKDVVFSYPTRSQDLIFNGCNFKIRAGTSTCIVAPSGCGKSTV
AALLLRSYNLQSGQILIGGKDITELQVRDLRRDIIGIVQQEPLLLSGTILENIVYGLTSA
EVKDMSMDEIIEVCKQAHCHEFIMSLPDGYDTVIG-GSGGVALSGGQKQRVAIARALIKK
PSVLILDEATSALDSKSESLINETLKELTSEGKMTIISIAHRLSTISKSEYVVVLGRRPG
VSGSQVVEEGRFVELFANPNSELSKLLDESAHTEPAD------------SI---------
------EEIEHINREAKEIEQEQKLS-------------QLDHVRSLVDQLSPELREQLI
---------SEVNQEAPVEPTERVRDR------------------------
>XP_043051351_Scheffersomyces_spartinae
------------------------------------------------------------
------------------------------------------------------------
------------------------------------------------------------
------------------------------------------------------------
------------------------------------------------------------
------------------------------------------------------------
------------------------------------------------------------
------------------------------------------------------------
------------------------------------------------------------
---------------------MLIRSLG---IAHLTSAARCQSLLSIRYLNLLGHQHG--
---------------------------------------------RSMMTRCQTLDNQLI
QCRTQFHTST--------------------------------------------------
-------RLLNET-------------------------TKLEQLIDEQAIADKVLFQPVR
ERIEAIKRKRIEEVE-QKTEEQQS--QKKSFKDNIRTIG-----------RIIRLGKPDI
KLFLYALGFILFAVLYPTTAVK-----LVGASIDAFNNGTLDEDGNL-------------
------------------LIWGYKYSTVFGVMVPFMCVSAVCFWARIWTLKVLGERLVAR
LRLRVMKTLLRHDATFYDQEKNKVGDLISRLSSDAYVVSRSITGNLPDGLKNLLFGIISA
YMMFYINPLLFGVMLMIS-PPITFGSVWYGEKIRALSSRLQNAAAGLTKVSEETLNATKL
VQAYTAEQKELTKYSDKIRKVVQVARKEA-------------------------------
--------------------LAQSNYLVS-------------------------------
--------------------------------------------IYLLY-----------
------------------------------------------------------------
------------------------------------------------------------
------------------------------------------------------------
------------------------------------------------------------
------------------------------------------------------------
------------------HSGYLACITLGVYLIINGKMSTGDVIAF--------------
------------------------------------------------------------
--------TMYSELFNLALYSLT-----TTYM---------------------------E
LMKGAG------------------------------------------------------
------------------------------------------------------------
-----------------AGTRLFELI----------------------DYKSDVNPVTGS
ERMPN----KINGD-IEFKDVWFSYPTRPKEWVFQGVSFHVPSGSSTCLVAPSGAGKSTI
ATLLLRSYNIQKGEILIGGTDISKLQVRDLRREIIGVVQQEPVLLSGSILENIVYGLSPE
EINKLTMDDVISVSKQANCHDFICVFPEGYDTII--GSRGALLSGGQKQRIAIARALIKR
PKILILDEATSALDSKLESLINETLKDLTLQGKLTIVSIAHRLSTISKSENIIVLGKN--
---GKVIEQGKFVQLFLNPDSELSKLLDESLYMQQEEKISED-------EV---------
------EEIEREDRIAQQVENHQKTE-------------KLQAVRSIIDELPYELRKQLI
---------EQINKDLESNH----EENSITKSKILS---------------
>XP_001383758_Scheffersomyces_stipitis
------------------------------------------------------------
------------------------------------------------------------
------------------------------------------------------------
------------------------------------------------------------
------------------------------------------------------------
------------------------------------------------------------
------------------------------------------------------------
------------------------------------------------------------
--------------------------------------------------------MKKC
RVLQLKSCFFPQTQNPDMSFKYPVPSKP---KSHMDKEVKSRLSATSNFPK---------
---------------------------------------------RSVIYNESILKNSVI
HPKNFHNFVSI-------------------------------------------------
-------RSFSTG-----SIISKDIHKDVGD------GKSKAEL------SNS-----LN
AHLELARLKKQEIKQ-EEKVEQIK--SKKSFRQNLQTIG-----------RIIRLGKPDL
RLFLYALAFILFAVLYPTTAVK-----LVGASIDAYNSHVIDADGDL-------------
------------------LIWGYKYSTVFTFMVPFMMVSAVCFWARIWVLKVLGERLVAR
LRLRVMKHLLRHDAAFYDQEKHKVGDLISRLSSDAYVVSKSITSNLPDGLKNFLFGIISS
YMMYSINPLLFCVMLLIS-PPITIGSVWYGEKIRELSTRLQNATAGLTKISEETLNAVKL
VKAFTGEQKELSKYSDQLRQVVKVAKKEA-------------------------------
--------------------LAQSNYSVS-------------------------------
--------------------------------------------IYGLY-----------
------------------------------------------------------------
------------------------------------------------------------
------------------------------------------------------------
------------------------------------------------------------
------------------------------------------------------------
------------------HTGYLSCIALGVYLILNGSMTTGDVVAF--------------
------------------------------------------------------------
--------TMYSELFNSSLYSLT-----TTYM---------------------------E
LMKGAG------------------------------------------------------
------------------------------------------------------------
-----------------AGVKLFDLI----------------------DHDNEVPAITG-
EKIPQ----WIGND-IEFKDVVFSYPTRPTDKVFRGCSFKISPSSSTCIVAPSGCGKSTI
AALLLRSYNIDEGEITIGGVNIKDVQVRELRRKVIGIVQQEPVLLSGSILENIVYGLTPQ
EINDLTMDDIIEISRQANCHDFIEAFPDGYNTLI--GSRGASLSGGQKQRIAIARALIKK
PSVLILDEATSALDSKSESLINETLKDLTSQGKMTIISIAHRLSTISKSEFVVVLGKN--
---GNVVEQGRFVELFSNANSELSKLLDESSNLKQEQKLSDQ-------EI---------
------EQQDHINHETELLEITQKLG-------------KLESLKAIIDDLPLELKKELV
---------EQMSNESKENQSELVEQIVEESKKADSDLPNPKLTPDELR--
>XP_020062477_Suhomyces_tanzawaensis
------------------------------------------------------------
------------------------------------------------------------
------------------------------------------------------------
------------------------------------------------------------
------------------------------------------------------------
--------MPSIILGLR-------------------------------------------
------------------------------------------------------------
------------------------------------------------------------
------------------------------------------------------------
---------LLKPNHGVLSQALKLPFLN---LSNTRALASKAAPVRLGFSA---------
------------------------------------------------------------
-----RGSNHIV------------------------------------------------
-------RYLSNT-----SIIQKDASTKPS-----------EELLKSLKTSQS-----LK
SHLELTKLKKLEIKQ-EEKKEQTE--NKRTFKQNFVTIM-----------RILRLGKPDL
KLFLCALGFILFAVLYPTTLVK-----LVGAAIDAYNAGMKDEDGDL-------------
------------------VIWGYKYTTIFGVMVPFMLASALCFWARIWVLKVLGERLVAR
LRLRVMKNMLRHDAAFYDNEKHKVGDLISRLSSDAYVVSRSITSNLPDGLKNLLFGVISS
YMMYSINPLLFCVMLLIS-PPITIGSVWYGERIRELSTRLQNATAGLTKVSEETLNSVKL
VKAFTGEQKELTKYSDQVRQVVGVAKKEA-------------------------------
--------------------LAQSNYSVS-------------------------------
--------------------------------------------IYGLY-----------
------------------------------------------------------------
------------------------------------------------------------
------------------------------------------------------------
------------------------------------------------------------
------------------------------------------------------------
------------------HSGYLSCIALGVYLILNGQMTTGDVIAF--------------
------------------------------------------------------------
--------TMYLEFFNMALYSLT-----TTYM---------------------------E
LMKGSG------------------------------------------------------
------------------------------------------------------------
-----------------AGVKLFDLI----------------------DHDNDVPAIKG-
SKVPP----NLSNE-IEFKNVVFSYPTRPNEKVFNGVTFKVEPNSSTCFVAPSGCGKSTI
ASLILRSYNTNSGEITIGGKNINDFQVRDLRRNIIGIVQQEPVLLSGSILENIVYGLTPQ
EINKLSMDDIETVAKQANCHDFITTFPDGYDTII--GSRGASLSGGQKQRVAIARALIKK
PSILILDEATSALDSKLESLINETLKELTSQGKLTIISIAHRLSTISKSENVIVLGKG--
---GFVVEQGRFVELFSNPNSELSKLLDESANQKEEEKLSDA-------EV---------
------EEQERLDHEAEVLESNQHL-S------------NLETITSMIDDLPFELRKQLL
---------DQLSL---NNSETSLDEPKLEQKAHAPQ--------------
>XP_020079617_Hyphopichia_burtonii
------------------------------------------------------------
------------------------------------------------------------
------------------------------------------------------------
------------------------------------------------------------
------------------------------------------------------------
------------------------------------------------------------
------------------------------------------------------------
------------------------------------------------------------
------------------------------------------------------------
----------------------MFPIIR---SRLIVGPISESIFSRLGAFG---------
------------------------------------------------------------
-----VNSLNYTSARYYCTNST--------------------------------------
-------RYFNKQ-----QDNKSDLVSKLSI------TSNHNELHKALENSNS-----LK
QHLEITKIRKLQIKE-EEKQNLSN--NKKSFKENLKTIG-----------RILKLGKPDL
RLFLYALAFILFAVLYPTTAVK-----LVGAAIDAFNDNLKDEDGDL-------------
------------------LIWGYKYSTVFSVMVPFMCVSAVCFWARIWVLKLLGERLVAR
LRLRVMKHLLRHDAAFYDNEKHKVGDLISRLSSDAYVVSRSITGNLPDGLKNMLFGIISS
YMMFSINPLLFCVMLLIS-PPITFGSVWYGEKIRSLSTRLQNATAGLTKVSEETLNSVKL
VQSFTAEQKELTKYSDQLRNVINVARKEA-------------------------------
--------------------LAQSNYLVS-------------------------------
--------------------------------------------IYSLY-----------
------------------------------------------------------------
------------------------------------------------------------
------------------------------------------------------------
------------------------------------------------------------
------------------------------------------------------------
------------------HSGYLSCIALGVYLILNGQMTTGDVVAF--------------
------------------------------------------------------------
--------TMYSELFNLALYSLT-----TTYM---------------------------E
LMKGSG------------------------------------------------------
------------------------------------------------------------
-----------------AGTKLFDLV----------------------DHKNEVPPVLG-
EKLPA----FMKND-IEFRDVQFSYPTRPHDLIFDGCSFKIPASSSTCFVAPSGCGKSTV
ALLLLRAYNISKGEILIGGHNINKLQVRDLRRSVIGIVQQEPILLSGSILENIVYGLTPS
QISQLTMDDIIEVSKQANCHDFISAFPEGYDTII--GARGASLSGGQKQRVAIARALIKR
PSILILDEATSALDSKLESLINETLKNLTSQGRMTIISIAHRLSTISKSENVVVLGKH--
---GKVVEQGRFVELFSNPQSELSKLLDESSSKESKDESLDDEDVEEVKED---------
------DEQRKLDEEALRIEKEQKQQS------------EMEIVRSMIDDLPYDLRAQLV
---------QQVSKEFEDDKKAAVLEKKLDDNNIVS---------------
>XP_015470002_Debaryomyces_fabryi
------------------------------------------------------------
------------------------------------------------------------
------------------------------------------------------------
------------------------------------------------------------
------------------------------------------------------------
------------------------------------------------------------
------------------------------------------------------------
------------------------------------------------------------
------------------------------------------------------------
------------------------------------------------------------
------------------------------------------------------------
------------------------------------------------------------
------------------------------------------------------------
------------------------------------------------------------
---------------------------------------MKDSDGTL-------------
------------------LIWGYKYSTVFSFMVPFMCLSAVCFWARIWVLKVLGERLVAR
LRLRVMKHLLRHDAKFYDNEKHKVGDLISRLSSDAYVVSRSITNNLPDGLKNVLFGIISS
YMMFSINPMLFGIMLLIS-PPITFGSVWYGEKIRALSTRLQNATAGLTKVSEETLNSVKL
VQAFTGEQKELTKYSDQLRNVINVAKKEA-------------------------------
--------------------LAQSNYLVS-------------------------------
--------------------------------------------IYSLY-----------
------------------------------------------------------------
------------------------------------------------------------
------------------------------------------------------------
------------------------------------------------------------
------------------------------------------------------------
------------------HTGYLSCIAIGVYLIINGQMTTGDVVAF--------------
------------------------------------------------------------
--------TMYLELFNLALYSLT-----TTYM---------------------------E
LMKGSG------------------------------------------------------
------------------------------------------------------------
-----------------AGIKLFELI----------------------DYDNDVPPIKG-
NKLPP----GLSNS-IEFKDVVFSYSSRPYDKIFNECSFHIPASSTTCFVAPSGCGKSTV
ASLLLRSYNINSGEILIGGRNINDFQVRDLRRSIIGIVQQEPVLLSGTILENIVYGLTPS
QISQLTMEDVKFAARQANCHDFIMSLPDGYDTII--GSRGASLSGGQKQRVAIARALIKK
PSILILDEATSALDSRLESLINETLKELTSQGKMTIISIAHRLSTISKSENIIVLGKQ--
---GKVVEQGRFVELYSDPKSELSTLLDNSGLKDSDENAEQT-------EA---------
------EEVERVSEE--------NKAS------------ELEIIRSMIDDLPVELRAQLA
---------DQISKEVDEDKNAALSESKISSDKIVS---------------
>XP_457270_Debaryomyces_hansenii
------------------------------------------------------------
------------------------------------------------------------
------------------------------------------------------------
------------------------------------------------------------
------------------------------------------------------------
------------------------------------------------------------
------------------------------------------------------------
------------------------------------------------------------
------------------------------------------------------------
----MLLPIQRVKPSFLFSYSSNVGIFR---TLHTRIPTRLSTL----------------
---------------------------------------------NTSVIYRRTYPNISN
ACNVFLGKTNIIYGRSRYFSDSSVVRNTSDT-----------------------------
---------------------PSK-----------------QELIKSLQKSNS-----LK
NHLEFTKIRKRELRE-EEKEQQKK--DRKPFRENIKTIL-----------RILKLGRPDL
KLFLYALGFILFAVLYPTTAVK-----LVGSAIDAFNNNMKDSDGTL-------------
------------------LIWGYKYSTVFGFMVPFMCLSAVCFWARIWVLKVLGERLVAR
LRLRVMKHLLRHDAKFYDHEKHKVGDLISRLSSDAYVVSRSITNNLPDGLKNVLFGIISS
YMMFSINPMLFGIMLLIS-PPITFGSVWYGEKIRALSTRLQNATAGLTKVSEETLNSVKL
VQAFTGEQKELTKYSDQLRNVINVAKKEA-------------------------------
--------------------LAQSNYSVS-------------------------------
--------------------------------------------IYSLY-----------
------------------------------------------------------------
------------------------------------------------------------
------------------------------------------------------------
------------------------------------------------------------
------------------------------------------------------------
------------------HTGYLSCVAIGVYLIINGQMTTGDVVAF--------------
------------------------------------------------------------
--------TMYSELFNSALYSLT-----TTYM---------------------------E
LMKGSG------------------------------------------------------
------------------------------------------------------------
-----------------AGIKLFELI----------------------DYDNDVPPVKG-
NKLPP----GLSNG-IEFKDVVFSYASRPYDKIFNECSFNIPASSTTCIVAPSGCGKSTV
ASLLLRSYNINSGEILIGGRNINNFQVRDLRRSIIGIVQQEPVLLSGTILENIVYGLTPS
QISQMTMEDVKFAARQANCHDFIMSLPDGYETII--GSRGASLSGGQKQRVAIARALIKK
PSILILDEATSALDSRSESLINETLKELTSQGKMTIISIAHRLSTISKSENIIVLGKH--
---GKVVEQGRFVELYSDPNSELSKLLDSPGLDESEETPEQT-------EA---------
------EETERITEE--------NKAN------------ELEIIRSMIDDLPVEMRAQLA
---------DQISQEINEDKNAAISESKISSDKIVS---------------
>XP_006686934_Yamadazyma_tenuis
------------------------------------------------------------
------------------------------------------------------------
------------------------------------------------------------
------------------------------------------------------------
------------------------------------------------------------
------------------------------------------------------------
------------------------------------------------------------
------------------------------------------------------------
------------------------------------------------------------
----------------MITYLSTFPASR---ALTSSNLSHYPGFEVHGYSSL--------
------------------------------------------------------------
------------------------------------------------------------
-------RLFSTS-------------------------TTRANTSEDISGSTKELSKSIK
EHLAKTKEKRAIRAE-ENKDESDV--MKNSFKQNIKTIV-----------RIFKLGAPDT
KLFLIALGFILFAVLYPTAAVK-----LVGAAIDAFNNKAFDEDGNI-------------
------------------LIWGYKATSVFAVMTPFLVASAVCFWARIWLLKMLGERLVAR
LRLRVMKHLLRHDSAFFDGEKHKVGDLMSRLASDAYVVSRSLTGNLPDGLKNVLFALISS
YMMLSINPLLFGVMMLIS-PPITFGSVWYGEKIRKISTKLQNATAGLTKISEETLNSVKV
VQAFTAESKELNRYSDQLRTVVGVAKKEA-------------------------------
--------------------FANSNYSVS-------------------------------
--------------------------------------------IYGLY-----------
------------------------------------------------------------
------------------------------------------------------------
------------------------------------------------------------
------------------------------------------------------------
------------------------------------------------------------
------------------HTGYLACVALGVYFISRGQMSTGDVVAF--------------
------------------------------------------------------------
--------TMYSELFNGALYSLT-----TTYL---------------------------E
LMKGAG------------------------------------------------------
------------------------------------------------------------
-----------------AGVKLFELI----------------------DHADQVDAVKG-
KKIEP----NLGKD-IEFRDVVFSYPSRPDDAVFKECSFKIPAGSSTCFVAPSGCGKSTV
ASLLLRSYNINSGQILIGGKDISQYQVRDLRRQVIGIVQQEPILVSGTILENIVYGLTPS
QIENVTFEDILEVCKQANCHEFINAFPDKYDTII--GSRGASLSGGQKQRIAIARALIKR
PAILVLDEATSALDSRSESLINETLKELTASGRMTIISIAHRLSTISKSEYVVVLGKA--
---GKVVETGRFVELFSDPTSELSKLLDQSSDQLTPKSEKEK-------PL---------
------DINDDLS--------------------------EVEVIRNMVYDLPFETRRQLL
---------GQLTLEIQDGE---VDDIQSLKDKVSSELP------------
>XP_001487372_Meyerozyma_guilliermondii
------------------------------------------------------------
------------------------------------------------------------
------------------------------------------------------------
------------------------------------------------------------
------------------------------------------------------------
------------------------------------------------------------
------------------------------------------------------------
------------------------------------------------------------
------------------------------------------------------------
-------------------------MSL---LLCRAGSYGTAIRSSLSFISFPGGIS---
---------------------------------------------RRCFSRTSTPMATSI
FPSGMSAPMGVIHKELTGMALGSLRHT---------------------------------
-------RLFSTSFIAFEAHNEKH-----------------SELIESLKNSNS-----LL
KHLELNSIRKRDIKE-EERQKQRK--QKQSFKQNFRTIG-----------RILKLGRPDL
KLFLLALLFILFAVLYPTSLVK-----LVGEAIDAFNNKTFDEDGDL-------------
------------------LIWGYKYSTIFTAMVPFMVVLAICFWARIWVLKVLGERLVAR
LRLRVMKHLLRHDAAFYDQEKHKVGDLISRLSSDAYVVSRSITSNLPDGMKNILFGIISS
YMMYQINPILFGVMLLIS-PPITIGSVWYGEKIRQLSTRLQNATAGLTKVSEETLNAVKL
VQAFSSEPKELSKYSDQVRNVIKIARKEA-------------------------------
--------------------LAQSNYLVS-------------------------------
--------------------------------------------IYSLY-----------
------------------------------------------------------------
------------------------------------------------------------
------------------------------------------------------------
------------------------------------------------------------
------------------------------------------------------------
------------------HTGYLSCIALGMYLILQGKMSTGDVVAF--------------
------------------------------------------------------------
--------TMYLEFFNMALYSLT-----TTYM---------------------------E
LMKGAG------------------------------------------------------
------------------------------------------------------------
-----------------AGVKLFNLI----------------------DYHDDVNPVKG-
TRVPS----NLAKD-IEFRDVVFSYPTRQHNKIFRGCSFNVPAASSTCFVAPSGCGKSTI
ALLLLRSYNIERGQILIGGKDIKDFQIRDLRRSVIAIVQQEPVLLSGSILENIVYGLTPA
QINQLTMDDVIEVAKQANCHDFITALPDGYDTLI--GSRGASLSGGQKQRVAIARALIKK
PAILILDEATSALDSKLESLINNTLKNLTSEGKMTIISIAHRLSTISKSENVIVLGKK--
---GKVVEQGRFVELFSDPNSELSKLLDESSTQKKEDDERND------------------
-------EQERLDKEAKEIEMRQRIQRG-----------EIELVRSLIADLPYTSKTELV
---------KQMGTRISGRRGILRKRGADVSSAITCIYQNIETANIFRQQY
>XP_018712988_Metschnikowia_bicuspidata
------------------------------------------------------------
------------------------------------------------------------
------------------------------------------------------------
------------------------------------------------------------
------------------------------------------------------------
------------------------------------------------------------
------------------------------------------------------------
------------------------------------------------------------
--------------------------------------------------------MFTP
GLLRPLLRSRLNAPVSFFRLEKQASVAI---TRHLSSPAGSWPSTLNKRPQ---------
------------------------------------------------------------
------NTESLLKIKDSMPIHGLLPR----------------------------------
-------RSYSSDIRGGIDTNQTQKAPELAA------DTDASDLRKQLELSES-----VL
KRLETARLQSKQNKK-EERIKQET--TKINFRENMKTIM-----------RILKLGRPDI
KLFLYALAFILFAVLYPTTAVR-----LVGASIDAFNDRAKDAEGDL-------------
------------------FIWGYKFLTVFGVMVPFMMVSAACFWARIWLLKMLGERLVAR
LRLRVMKHLVRHDSAFYDNEKHKAGDLISRLSSDAYVVSRSITSNLPDGLKNVLFGVISA
YMMFAINPILFGVMMLIS-PPITFGSVWYGEKIRSLLTRLQDATAGLTKSSEETLNSVKL
VQAFTGEDKELSKYSNQLRNVIGVAKKEA-------------------------------
--------------------FAQSNYSVS-------------------------------
--------------------------------------------IYSLY-----------
------------------------------------------------------------
------------------------------------------------------------
------------------------------------------------------------
------------------------------------------------------------
------------------------------------------------------------
------------------HTGYLSCLALGVYLILNGQMSTGDVVSF--------------
------------------------------------------------------------
--------TMYSEFFNLALYSLT-----NTYM---------------------------E
VMKGAG------------------------------------------------------
------------------------------------------------------------
-----------------AGVKLFELI----------------------DFKDRVSPVKG-
EKIPL----GLSND-IRFNDVVFSYPTRPNDKIFDGCTFLIPSSSSTCFVAPSGAGKSTV
ASLLLRSYNINSGSIEIGGKNISDFQVRELRRNIIGIVQQEPVLLSGTILENIVYGLTPK
QVSRLTMKDIRDVSVQANCHDFIESFPDGYDTVI--GGRGASLSGGQKQRIAIARALIKK
PSILILDEATSALDSKLETLINETLKELTQQGKMTIISIAHRLSTISKSENVVVLGKN--
---GKVIEQGRFITLINNPDSELSKLLDEKTFAEQEEHINEE-------EV---------
------NMRDQLDHEAEEIEKLQEERSND----SSGLRKDMETIRTIMDELPYEARAELL
---------KQFAKELEDQRP---HETTPPSTKI-----------------
>XP_002618958_Clavispora_lusitaniae
------------------------------------------------------------
------------------------------------------------------------
------------------------------------------------------------
------------------------------------------------------------
------------------------------------------------------------
------MFLLRVRPVLR-------------------------------------------
------------------------------------------------------------
------------------------------------------------------------
------------------------------------------------------------
--------------------QSALPSIN---GLISSSPVSSNGLILHRFL----------
---------------------------------------------RSRKLLSTNVAKVAI
RSSIFAGSR---------------------------------------------------
-------RLLNTT-----SEHNSE-----------------QKPAKS-EGSEK-----VI
DRILQSRTKSNQIIE-EEKALASK--KRMNLRENFRTIL-----------RILKLGRPDM
RLFLYALAFIFFAVLYPTTSVK-----LVGAAIDAFNDRVTDEDGDL-------------
------------------LIWGYKYSTVFGVMVPFMFVSAACFWARIWVLKLLGERLVAR
LRLRVMKHLLSHDAAFYDQEKHKAGDLISRLSSDAYVVSRSITGNLPDGLKNVLFGIISA
YMMFSINPILFGVMMLIS-PPITFGSVWYGEKIRALSTRLQNATAGLTKVSEETLNSVKL
IQAFTGEQKELSKYSAQLRNVIDVAKKEA-------------------------------
--------------------LAQSNYSVS-------------------------------
--------------------------------------------IYSLY-----------
------------------------------------------------------------
------------------------------------------------------------
------------------------------------------------------------
------------------------------------------------------------
------------------------------------------------------------
------------------HSGYLSCIALGVYLIINGQMTTGDVVAF--------------
------------------------------------------------------------
--------TMYSELFNSALYSLT-----TTYM---------------------------E
LMKGSG------------------------------------------------------
------------------------------------------------------------
-----------------AGSKLFELI----------------------DYEDSVPPIKG-
QRVPR----NLSND-IEFKDVVFSYPTRPNDKIFNGCSFKIPAGSSTCFVAPSGCGKSTI
ATLLLRSYNINSGEILIGGKNINDFQVRDLRRSVIGTVQQEPILLSGTILENIVYGLTSK
QISKLTMDDVIQAAKQANCHDFIESFPDGYDTVI--GSRGASLSGGQKQRIAIARALIKK
PLILILDEATSALDSKSESLINDTLRDVTSEGQMTIISIAHRLSTISKSENVIVLGKQ--
---GKVVEQGGFVALFSDPNSELSKLLDENTFKEQEEHISED-------EV---------
------DEQDKRDHEAEMFEKLQKEGA------------GVETIRSMLDTLPYETRAQLI
---------EQISKELEDERRLTLNEARAPSSKIVS---------------
>XP_025340776_Candida_haemuloni
MSTFLADAEAPIVLLSAKKHFEQLPTNDAKLYAHYLSRASHYGSRAVLRSVSPESESIFD
LILNLHVALGSPKSNEEYQSVLKEAASAEAVTQYLEYASQFLGNLGNYKSFGDSKFVPRL
SKDDFTAIVKASGKNELVSLYDSIKEIIFSTEPALLGWPEKGQLSNYYPDNAVVIKQEEV
EAVNAALAERSIMPENTRVVKKSDKEFVVLVASALKDNTVDYYPKEAIQLASGASVTIQF
GDHAKQFEEIAKNIKEAGKYAANDTQKKMIEKYAQSFETGSMKAHKESQIHWVKDLGPQV
ESNIGFIETYRDPSGVRGEWEGLVAMVNQDRTAKFSTLVENASTLIPYLPWDKFYEKDTF
TPPDFTSLEVLTFAGSGVPAGINIPNYDDVRLNVGFKNVSLGNVLSANPKKPKKEEIVSF
VSSHLQETFRKWRDDSFEVQVGLHELLGHGTGKLLQETAPGEFNFDKAANPDLATYYGPS
ETWGSLFGTTAGSFEECRAELVALYLILSKPLEVLPIFGITDEKDQKDVKLIATLLMARA
GVIGLEFWDPESKKWGQAHMQARFGIFK---CLHKAGVVSLKYEDKEKFDDLEIVVDESK
LDNVAVEALGEFLRNLHVFKCSANVKEGVAYYSDITGVTEDYAQYRDVVLEKKLPRKQLI
QANTFVNSDGSIEVREYDESEVGMIQSF-----VDRAV----------------------
-------KWYSTD-----KS-KRN-----------------QELVESLADSPS-----VK
SHLEIAQLRKKQIRA-EEKEQLRN--TKIDFRKNLKTIA-----------RILKLGRPDL
KLFFYALGFILFAVLYPTTSVK-----LVGAAIDAFNSGDKDADGDL-------------
------------------LIWGYKYSTVFSVMVPFMCVSAACFWARIWVLKVLGERLVAR
LRLRVMKHLLRHDSAFFDNDKHKAGDLISRLSSDAYVVSRSITNNLPDGLKNLLFGFISS
YMMFTINPLLFGVMLLIS-PPITFGSVWYGEKIRSLSTRLQNATAGLTKVSEETLNSVKL
IQAFTGEQKELSKYSTQLRNVVNVARREA-------------------------------
--------------------LAQSNYAVS-------------------------------
--------------------------------------------IYSLY-----------
------------------------------------------------------------
------------------------------------------------------------
------------------------------------------------------------
------------------------------------------------------------
------------------------------------------------------------
------------------HSGYLSCVALGVYLIINGQMTTGDVVAF--------------
------------------------------------------------------------
--------TMYSELFNSALYSLT-----TTYM---------------------------E
LMKGSG------------------------------------------------------
------------------------------------------------------------
-----------------AGIKLFELI----------------------DHENEVPAVKG-
DKLPA----HLDNS-IEFRDVVFSYPTRPNDLIFNGCSFTVPASSSTCFVAPSGCGKSTV
ATLLLRSYNLNSGEILIGGRNINDFQIRELRREVVGIVQQEPILLSGTILENIVYGLTPH
QISKLSMDDIEEVCKQANCHDFISAFPDGYDTMI--GSRGASLSGGQKQRIAIARALIKR
PSILILDEATSALDSKSESLINETLRDLTSQGKMTIISIAHRLSTISKSENVIVLGKH--
---GQVVESGRFVELFSKPSSELSKLLDESSVKEFEDNMTED-------EV---------
------EEQEKRDHECEEIEKRQKEGS------------EVDIIRSLIDDLPYEIRAELI
---------GQFSKELEDEKKTISTETSLRPGQEVS---------------
>XP_024711792_Candida_pseudohaemulonis
MLTLLADSEAPIIVLSAKKHFEQLPTNDAKLYAHYLSRASHWGSRAVLRSVSPESEAIFD
LILGLHVALGLPESNEKYQEVLKPVA-AESVTHYLEYASQFLGNLGNFKSFGDSKFVPKV
QESDFTAIVKAAGKQELVDLYETVKEAIYSTNPALLGWPEKGQLSNYYPNSASVITKDEI
EAINAALADRSIMPENTRVTKKSDKEFVVLVASAVSDNTVDYYPKEAIELALGARVTIQF
GDHSKEFAEITKNIKEAGKHAANDTQKKMIEYYAQSFETGSMKAHKDSQIQWVKDLGPLV
ESNIGFIETYRDPSGVRGEWEGLVAMVNQDRTAKFATLVENAGTLIPYLPWDHFYEKDTF
VPPDFTSLEVLTFSGSGVPAGINIPNYDDVRLNVGFKNVSLGNVLSANPKKPKKEEVISF
VSASLQEKFRKWRDDSFEVQVGLHELLGHGTGKLLQETSPGQFNFDKAAHPELSTYYKPS
ETWGSLFGTTAGSFEECRAELVALYLILSKPLEVLPIFGIKDAQDQKDVKLIATLLMARA
GVIGLEFWDPESKKWGQPHMQARFGIFK---SLHKAGVVSLKYDDKETFDDLEIVVDESK
LDKEAVEALGDFLHKLHVFKCSANVKEGVAFYSDITGVTEDYARYRDVVLKKKQPRKQLI
QANTFLNSDGSIEVREYEESEVGMIQSFSNQINIHRSLHRLTAFQHSSYAPTGIFNERGF
QNPSIQNRWYS-------QK-ERN-----------------QELVESLASSPS-----VK
LHLEIAQLRKKQIRA-EEKEQMKN--NKIDFRKNMKTIA-----------RILKLGRPDL
KLFFYALGFILFAVLYPTTSVK-----LVGAAIDAFNAGDKDADGDL-------------
------------------VIWGYKYSTVFSVMVPFMCVSAACFWARIWVLKVLGERLVAR
LRLRVMKHLLRHDSAFFDNDKHKAGDLISRLSSDAYVVSRSITSNLPDGLKNLLFGFISS
YMMFTINPLLFGVMLLIS-PPITFGSVWYGEKIRSLSTRLQNATAGLTKVSEETLNSVKL
IQAFTGEQKELTKYSTQLRNVVNVARREA-------------------------------
--------------------LAQSNYSVS-------------------------------
--------------------------------------------IYSLY-----------
------------------------------------------------------------
------------------------------------------------------------
------------------------------------------------------------
------------------------------------------------------------
------------------------------------------------------------
------------------HSGYLSCIALGVYLIINGQMTTGDVVAF--------------
------------------------------------------------------------
--------TMYSELFNLALYSLT-----TTYM---------------------------E
LMKGSG------------------------------------------------------
------------------------------------------------------------
-----------------AGIKLFELI----------------------DHDNDVPAIQG-
EKLPP----HLNNS-IEFKDVVFSYPTRPNDLIFDGCSFTVPASSSTCFVAPSGCGKSTV
ATLILRSYNLNSGEILIGGRNINDFQVRELRREVIGIVQQEPILLSGTILENIVYGLTPN
QISKLTMDDIEEVCKQANCHDFIVAFPDGYDTMI--GSRGASLSGGQKQRIAIARALVKR
PSILILDEATSALDSKLESLINETLKDLTSQGKMTIISIAHRLSTISKSENVIVLGKH--
---GKVVEQGRFVELFSNPSSELSKLLDESSVKEYEDNMTED-------EV---------
------EEQERKDHESEQIEKRQKEGS------------EVDIIRSLIDDLPYDIRVQLI
---------GQFSKELEDEKKTIASETSMRPGQETS---------------
>XP_025334742_Candida_duobushaemulonis
MLQL--------------------------------------------------------
------------------------------------------------------------
------------------------------------------------------------
------------------------------------------------------------
------------------------------------------------------------
--------------GLR-----------------------------PYLT----------
------------------------------------QPISIRGLISA-------------
------------------------------------------------------------
------------------------------------------------------------
---------------GQ---------------IHKA------------------------
-------------------------------------------------LKLQ-------
----------------------------SNQINIHRSFHRLTPFQHSSYAPTRIFNERGF
QNPSIQNRWYS-------QK-ERN-----------------QELLESLASSPS-----VK
SHLEIAQLRKKQIRA-EEKEQMKN--NKIDFRKNMKTIA-----------RILKLGRPDL
KLFFYALGFILFAVLYPTTSVK-----LVGAAIDAFNAGNKDADGDL-------------
------------------VIWGYKYSTVFSVMVPFMCVSAACFWARIWVLKVLGERLVAR
LRLRVMKHLLRHDSAFFDNDKHKAGDLISRLSSDAYVVSRSITSNLPDGLKNLLFGFISS
YMMFTINPLLFGVMLLIS-PPITFGSVWYGEKIRSLSTRLQNATAGLTKVSEETLNSVKL
IQAFTGEQKELTKYSTQLRNVVNVARREA-------------------------------
--------------------LAQSNYAVS-------------------------------
--------------------------------------------IYSLY-----------
------------------------------------------------------------
------------------------------------------------------------
------------------------------------------------------------
------------------------------------------------------------
------------------------------------------------------------
------------------HSGYLSCIALGVYLIINGQMTTGDVVAF--------------
------------------------------------------------------------
--------TMYSELFNSALYSLT-----TTYM---------------------------E
LMKGSG------------------------------------------------------
------------------------------------------------------------
-----------------AGIKLFELI----------------------DHDNDVPAIQG-
DKLPP----HLNNS-IEFKDVVFSYPTRPNDLIFDGCSFTVPASSSTCFVAPSGCGKSTV
ATLLLRSYNLNNGEILIGGRNINDFQVRELRREVIGIVQQEPILLSGTILENIVYGLTPN
QISKLTMDDIEEVCKQANCHDFIVAFPDGYDTMI--GSRGASLSGGQKQRIAIARALVKR
PSILILDEATSALDSKSESLINETLKDLTSQGKMTIISIAHRLSTISKSENVIVLGKH--
---GKVVEQGRFVELFSNPSSELSKLLDESSFKEYEDHMTED-------EV---------
------EEQDRKDHESEMIEKRQKEGS------------EVDIIRSLIDDLPYDIRVQLI
---------GQFSKELEDEKKTITSETSMRPGQETS---------------
>XP_028890956_Candida_auris
MIGL--------------------------------------------------------
------------------------------------------------------------
------------------------------------------------------------
------------------------------------------------------------
------------------------------------------------------------
--------------GLR-----------------------------PLLVKNSF------
------------------------------------------------------------
------------------------------------------------------------
------------------------------------------------------------
----------------------RLPSYR---HFHFAGP----------------------
---------------------------------------------NRRILQQPLVRREPF
RPCDVAKSQSVLRLQFY-------------------------------------------
-----QRRWLSAE-----QKGKQT-----------------EELVQKLEHSPS-----VK
SHLKIAHLRKKQIRA-EEKEQLKN--TKIDFKKNMKTIA-----------RILRLGRPDL
KLFLYALGFILFAVLYPTTSVK-----LVGAAIDAFNSGDKDADGDL-------------
------------------VIWGYKYSTVFSVMVPFMCVSAACFWARIWVLKVLGERLVAR
LRLRVMKHLLRHDSAFFDNDKHKAGDLISRLSSDAYVVSRSITSNLPDGLKNLLFGVISS
YMMFSINPLLFGVMLLIS-PPITFGSVWYGEKIRSLSTRLQNATAGLTKASEETLNSVKL
VQAFTGEQKELTKYSEQLRNVVNVARREA-------------------------------
--------------------LAQSNYAVS-------------------------------
--------------------------------------------IYSLY-----------
------------------------------------------------------------
------------------------------------------------------------
------------------------------------------------------------
------------------------------------------------------------
------------------------------------------------------------
------------------HSGYLSCIALGVYLIINGQMTTGDVVAF--------------
------------------------------------------------------------
--------TMYSELFNSALYSLT-----TTYM---------------------------E
LMKGSG------------------------------------------------------
------------------------------------------------------------
-----------------AGKKLFELI----------------------DHENDVPAVKG-
DKLPA----NLGNS-IEFRDVVFSYPTRPKDLIFDGCSFTVPASSSTCFVAPSGCGKSTV
ATLLLRSYNLNSGEIFIGGRNIKEFQVRELRREVIGIVQQEPILLSGTILENIVYGLTPH
QISKLTMDDVEEVCKQANCHDFITSFPDGYDTMI--GSRGASLSGGQKQRIAIARALIKK
PSILILDEATSALDSKSESLINETLRDLTSQGKMTIISIAHRLSTISKSENLIVLGKH--
---GKVVEHGRFVELFSNPGSELSKLLDESSTKEYEDHMTED-------EV---------
------EEQEKLDHESEKLEKRQREGS------------EVDIIRSLIDDLPYEIRAELI
---------GQFSKELEDEKNTLATETALRHGQDMS---------------
>NP_015053_Saccharomyces_cerevisiae
------------------------------------------------------------
------------------------------------------------------------
------------------------------------------------------------
------------------------------------------------------------
------------------------------------------------------------
------------------------------------------------------------
------------------------------------------------------------
------------------------------------------------------------
------------------------------------------------------------
---------MLNGRLPLLRLGICRNMLS--------------------------------
---------------RPRL-----------------------------------------
-----AKLPSIRFRS-----------------LVTPSSSQL---------------IPLS
RLCLRSPAVGKS-------------LI-----------LQSFRC----NSSKTVPETSLP
SASPISKGSARSAHA-----------KEQSKTDDYKDII-----------RLFMLAKRDW
KLLLTAILLLTISCSIGMSIPK-----VIGIVLDTLKTSSGSDFFDL-------------
------------KIPI----FSLPLYEFLSFFTVALLIGCAANFGRFILLRILSERVVAR
LRANVIKKTLHQDAEFFD--NHKVGDLISRLGSDAYVVSRSMTQKVSDGVKALICGVVGV
GMMCSLSPQLSILLLFFT-PPVLFSASVFGKQIRNTSKDLQEATGQLTRVAEEQLSGIKT
VQSFVAEGNELSRYNVAIRDIFQVGKTAA-------------------------------
--------------------FTNAKFFTT-------------------------------
--------------------------------------------TSLLG-----------
------------------------------------------------------------
------------------------------------------------------------
------------------------------------------------------------
------------------------------------------------------------
------------------------------------------------------------
------------------DLSFLTVLAYGSYLVLQSQLSIGDLTAF--------------
------------------------------------------------------------
--------MLYTEYTGNAVFGLS-----TFYS---------------------------E
IMQGAG------------------------------------------------------
------------------------------------------------------------
-----------------AASRLFELT----------------------DRKPSISPTVG-
HKYKPDR----GV--IEFKDVSFSYPTRPSVQIFKNLNFKIAPGSSVCIVGPSGRGKSTI
ALLLLRYYNPTTGTITIDNQDISKLNCKSLRRH-IGIVQQEPVLMSGTIRDNITYGLT--
--YTPTKEEIRSVAKQCFCHNFITKFPNTYDTVI--GPHGTLLSGGQKQRIAIARALIKK
PTILILDEATSALDVESEGAINYTFGQLMKSKSMTIVSIAHRLSTIRRSENVIVLGHD--
---GSVVEMGKFKELYANPTSALSQLLNEKAAPGP-SDQ-----QLQIEKVIEKEDLNES
KEHDDQKKDDNDDNDNNHDNDSNNQSPET-------------------KDNNSDDIEKSV
---------EHLLKDAAKEANPI---KITPQP-------------------
>XP_018218775_Saccharomyces_eubayanus
------------------------------------------------------------
------------------------------------------------------------
------------------------------------------------------------
------------------------------------------------------------
------------------------------------------------------------
------------------------------------------------------------
------------------------------------------------------------
------------------------------------------------------------
-------------------MKTYILLYGKLNNDYKNSNWYPFLLASKIVSVLHLWNIGKK
IHVPPSPISMLNGRLPLFRLGVYRNVLF--------------------------------
---------------RSRL-----------------------------------------
-----AKLPPIRFRS-----------------LATTSSSHL---------------IPVH
HLCTRPAPISNS-------------LL-----------SQFVRF----NSTKTEQEFPPP
PSASASKQPAKPAH--------------QSKTDDYKDII-----------RLFMLAKRDW
RLLLTAILLLTISCSIGMSIPK-----VIGIVLDTLKTSSGTDFFDL-------------
------------KIPI----FSLPLYEFLSFFTVALLIGCVANFGRFILLRILSERVVAR
LRAHVIKKTLHQDAEFFD--NHKVGDLISRLGSDAYVVSRSMTQKVSDGVKALICGVVGV
GMMCSLSPQLSVLLLFFT-PPVLFSASVFGKQIRNTSKDLQEATGQLTRVAEEQLSGIKT
VQSFVAEGNELSRYNVAIRDIFQVGKTAA-------------------------------
--------------------FTNAKFFTT-------------------------------
--------------------------------------------TSLLG-----------
------------------------------------------------------------
------------------------------------------------------------
------------------------------------------------------------
------------------------------------------------------------
------------------------------------------------------------
------------------DLSFLTVLAYGSYLVLQSQLSIGDLTAF--------------
------------------------------------------------------------
--------MLYTEYTGNAVFGLS-----TFYS---------------------------E
IMQGAG------------------------------------------------------
------------------------------------------------------------
-----------------AASRLFELT----------------------DRKPSISPTVG-
HKYEPGR----GV--IEFKDVSFSYPTRPSVXIFKSLNFKIAPGSSVCIVGPSGRGKSTI
ALLLLRYYNPTTGTIMIDNQDITQMNCKSLRRH-IGIVQQEPVLMSGTIRDNITYGLT--
--YTPTKEEIRSVAKQCFCHNFITKFPNTYDTVI--GPNGTLLSGGQKQRIAIARALIKK
PTVLILDEATSALDVESEGAINYTFGQLMKSKSMTIVSIAHRLSTIRRSENVIVLGHE--
---GSVVEMGKFKELYSNPTSALSQLLNERTGPAP-SEQ-----QQQVEKDNEKEEPNED
KNYDQRNE---SDDGNNNDNDSNNEPLES-------------------KDKNSGDIEESV
---------EHVLKDAAKEANPI---KLSQQP-------------------
>XP_033769506_Saccharomyces_paradoxus
------------------------------------------------------------
------------------------------------------------------------
------------------------------------------------------------
------------------------------------------------------------
------------------------------------------------------------
------------------------------------------------------------
------------------------------------------------------------
------------------------------------------------------------
------------------------------------------------------------
---------MLNGRLPLLRVGIYRNMLS--------------------------------
---------------RPRL-----------------------------------------
-----PKLLSMRFRS-----------------LLTPSSSQL---------------IPIN
RLCLRSPTIGKS-------------LV-----------LQSFRC----NSSKTEPQASLP
SASSVSKGTANSAHA-----------KEQSKSDDYKDII-----------RLFMLAKRDW
KLLLTAILLLTISCSIGMSIPK-----VIGIVLDTLKTSSGSEFFDL-------------
------------KIPI----FSLPLYEFLSFFTVALLIGCAANFGRFILLRILSERVVAR
LRANVIKKTLHQDAEFFD--NHKVGDLISRLGSDAYVVSRSMTQKVSDGVKALICGVVGV
GMMCSLSPQLSILLLFFT-PPVLFSASVFGKQIRNTSKDLQEATGQLTRVAEEQLSGIKT
VQSFVAEGNELSRYNVAIRDIFQVGKTAA-------------------------------
--------------------FTNAKFFTT-------------------------------
--------------------------------------------TSLLG-----------
------------------------------------------------------------
------------------------------------------------------------
------------------------------------------------------------
------------------------------------------------------------
------------------------------------------------------------
------------------DLSFLTVLAYGSYLVLQSQLSIGDLTAF--------------
------------------------------------------------------------
--------MLYTEYTGNAVFGLS-----TFYS---------------------------E
IMQGAG------------------------------------------------------
------------------------------------------------------------
-----------------AASRLFELT----------------------DRKPSISPTVG-
HRYKPDR----GV--IEFKDVSFSYPTRPSVQIFKNLNFKIAPGSSVCIVGPSGRGKSTI
ALLLLRYYNPTAGTIMIDNQDISKLNCKSLRRH-IGIVQQEPVLMSGTIRDNITYGLT--
--YTPTKEEIRSVAKQCFCHNFITKFPNTYDTVI--GPHGTLLSGGQKQRIAIARALIKK
PTILILDEATSALDVESEGAINYTFGQLMKSKSMTIVSIAHRLSTIRRSENVIVLGHD--
---GSVVEMGKFKELYANPTSALSQLLNEKAAPGP-SDQ-----QPLIEKVNEKEDLNEN
KKHDPQNKDDNDDNDNKHDNDSNNESPET-------------------EDKKSDDIEESV
---------EHLLKDAAKEANPI---KLTPQP-------------------
>XP_003676163_Naumovozyma_castellii
------------------------------------------------------------
------------------------------------------------------------
------------------------------------------------------------
------------------------------------------------------------
------------------------------------------------------------
------------------------------------------------------------
------------------------------------------------------------
------------------------------------------------------------
------------------------------------------------------------
------------MMIPKITTPLTRYTYAHSYRPYANISRRLIHNVN--------------
PCHQHILPYTLGIRFLPSQ-----------------------------------------
-----STYQSIRTL-VSTPPSPYFLLKCKNTGTVSSLTSQLTI-----------------
-------TRLNS-------------TVS--------TQSKDNKQ----PSLQGNPLSTS-
----------------------------EEPKSNFSDVI-----------RLFLLVKTDW
KLLLVALTLLTISCVIGMMIPK-----VIGIILDSLKVQTATQSEGE-------------
------------EAPPPIMMFGLTIYEFLGGFSIALLAGCMANFGRLILLRILSERLVAR
LRSTVIKRTIHQDAQFYD--IHKTGDLISRLGADAYIVSRSITQKISDGFKSLICGGVGV
GMMCSLSLDLSAVLGVLI-IPVVISASIFGKQIRINSRELQDATGQLTRVSEEQLNGVKT
VQSFVAEQREIKRFNEAIRNIFHVGKRSA-------------------------------
--------------------FINAKFFTS-------------------------------
--------------------------------------------TSLVG-----------
------------------------------------------------------------
------------------------------------------------------------
------------------------------------------------------------
------------------------------------------------------------
------------------------------------------------------------
------------------DLSFLTVLVYGSYLVLHGSLTIGDLTAF--------------
------------------------------------------------------------
--------MLYTEYTGNSIFGLS-----TFYS---------------------------E
IMQGAG------------------------------------------------------
------------------------------------------------------------
-----------------AASRLFELT----------------------DYVPEIRPTLG-
KTYLPGK----GE--IEFKNVSFSYPTRPQNQIFKNLNFKIEPGSNVCIVGPSGKGKSTI
ALLLLHYYNPTSGQILIDGQDITKMNSKSLRRK-LGIVQQEPVLMSGSIRDNITYGLT--
--YTPTKEEIRKVAKQCFCHNFITKFPHTYDTQI--GPSGTLLSGGQKQRIAIARALIKK
PNILILDEATSALDVESEGAINYTFGQLMKTKSMTIVSIAHRLSTIRRSENVIVLGND--
---GSVIEMGKFKELFSDPSSELSKLLNEKSSRKK--TK-----SDP------ISSA---
-------------PEVDADATGEPVEPID------------------------PAIEDAL
---------HSVLNDVTSESKPI---KMSTTDTL-----------------
>XP_003672084_Naumovozyma_dairenensis
------------------------------------------------------------
------------------------------------------------------------
------------------------------------------------------------
------------------------------------------------------------
------------------------------------------------------------
------------------------------------------------------------
------------------------------------------------------------
------------------------------------------------------------
------------------------------------------------------------
-----MIKNIFPLSIPQTISPFSKPNLA--VRTYSILTSNQFNNAKWMYNDLLISKGDHI
SCRQ-------GSRYDRDI-----------------------------------------
-----SKTNLSRNLSISTQKSQYH--------TNHSILSRLSILSLTAKQDSILLLKTKP
FNCNKVALRFNS-------------TTNTTDTIPPHTESTESTK----ASTEPNEIE-P-
----------------------------DQGESNFKDVF-----------RLFLLVKKDY
KLLIVSLTLLTISCTIGMMIPK-----IIGLILDALK-SVATTPDGG-------------
------------SSPPPTIMFGLTLYEFLGGFSVALFIGCAANYGRLILLRILSERLVAR
LRSVVMKHTLHQDSEFFD--VHKVGDLISRLGADSYIVSRSITQKISDGVKSLICGGVGI
GMMLELSMDLSSVLVCFV-IPVVLSASIFGKQIRINSRELQDATGQLTRVSEEQLNGVRT
VQSFVAEQREIKRFNHSIREIFDVGKRAA-------------------------------
--------------------FINAKFFTS-------------------------------
--------------------------------------------TSLVG-----------
------------------------------------------------------------
------------------------------------------------------------
------------------------------------------------------------
------------------------------------------------------------
------------------------------------------------------------
------------------DLSFLTVLVYGSYLVLHGSLTIGDLTAF--------------
------------------------------------------------------------
--------MLYTEYTGNAIFGLS-----TFYS---------------------------E
IMQGAG------------------------------------------------------
------------------------------------------------------------
-----------------AASRLFELT----------------------DRVPTIRPTLG-
KTYTPGK----GE--IEFKNVSFAYPTRPSNQIFKSLNFKIKPGSNVCIVGPSGKGKSTI
ALLLLHYYNPTSGQILIDGQDITKLNSKSLRRQ-IAVVQQEPVLMSGTIRDNITYGLT--
--EEPTKEEIRTVAKQCFCHNFIVKFPYTYDTYI--GPHGTLLSGGQKQRIAIARALIKK
PNILILDEATSALDVESEGAINYTFGQLMKSKSMTIVSIAHRLSTIRRSENIIVLGND--
---GSVVEMGKFKELFADPTSELSKLLNEKSSRKKVVTK-----TVPPVSSTSVSSANGS
SIHHEGTILEEDHAQEDHESEAPPTIITT------------------------QQLEDSI
---------ESVLNDVSAESKPI---KLSPKDPL-----------------
>XP_003956079_Kazachstania_africana
------------------------------------------------------------
------------------------------------------------------------
------------------------------------------------------------
------------------------------------------------------------
------------------------------------------------------------
------------------------------------------------------------
------------------------------------------------------------
------------------------------------------------------------
-----------------------------------------------------------M
LKLCLPRTTLLRSQ----------------------------------------------
-------------LAGSNL-----------------------------------------
-----RIIPSIRLLSYSRPSPFPS------------------------------------
------------------------------------NSPR-PTR----CLTVPSRTNFIP
RTLPQFLVPHRTLKT-----------ASTDNGSSWRDLK-----------RLTVLIKKDI
KLLVLAIVLLTISCSIGMAIPK-----IIGTILDTLRNNYENLTSLS-------------
------------QI----KILNIPLSTFLMGVGITLIFGCFANFGRVVILRIISERLVSR
LRSQVVKNIIHKDLEFFD--TFKVGDLMSRVGNDAFVVSRSITHKVADGVRSGFIGIFGI
GLMLTLSRELTGALFAIL-PPIIWCTSVFGKQIRMNSKKLQDVTGDLTRVTEEQFNGIRT
VQGFVAERNEIKRFNNVLREIFQVGKESA-------------------------------
--------------------FINGKFFTS-------------------------------
--------------------------------------------ASLIG-----------
------------------------------------------------------------
------------------------------------------------------------
------------------------------------------------------------
------------------------------------------------------------
------------------------------------------------------------
------------------DLGFLIVLTYGSYLVMHGSMSIGDLTAF--------------
------------------------------------------------------------
--------MLYTEYTGNAIFGLS-----SFYS---------------------------E
LMQGVG------------------------------------------------------
------------------------------------------------------------
-----------------AASRIFEIN----------------------DKEPKIKSTTGE
AKFKPLNEVGGCE--IEFKNVSFFYPTRPTNQIFKNLNFKVPAGSNVCIVGPSGRGKSTI
ASLLLHHYNAVSGQILIDGQDIATLNTKSLRRK-IGIVQQEPILMSGTIRDNITYGLT--
--EEPSKEEIRLVAKQCFCHNFITKFPDTYDTTIGSGSSGTSLSGGQKQRIAIARALIKK
PNILILDEATSALDVESEGAINYTFGQIMKSKSMTIVSIAHRLSTIRRFEDVIVLGND--
---GSVVEMGKFKELYDNPTSELSKLLNEKSSTKEATPQ-----PVNPPPFID-LQT---
--------------NPEEKKEADNASEEN--------------------GAKLDDSKEDV
SVPDNMTSSDDSLKEAVNEGGPI---KITPR--------------------
>XP_022464785_Kazachstania_naganishii
------------------------------------------------------------
------------------------------------------------------------
------------------------------------------------------------
------------------------------------------------------------
------------------------------------------------------------
------------------------------------------------------------
------------------------------------------------------------
------------------------------------------------------------
-----------------------------------------------------------M
LKVAPLRLGLLKHTGPSLYKRTFVSPIW--------------------------------
-----------RFRAGSHL-----------------------------------------
-----N-VNRVR-----TPLHFVK------------------------------------
------------------------------------RSPLIPRR----VLYSTDVTPKEP
EKQPAVVVHPK----------------PEDEG-TYKDIW-----------RLFLLVKSDW
KLLMSALTLLTVSCGIGMCIPK-----VIGTVLDSLKDIQGK--EFS-------------
------------EL----MIWDMSLKHFFYGLSGLLLLGCGANYVRVILLRILSENLVAK
LRANVIKHIIHQDAQFFD--TYKVGDLISRVGNDAFIVSRSITQKISDGVKAVFIGSAGV
GMMLSISIPLSCSILILMGSPLLLSAKVFGKQIRDNSKKLQEVTANLTRVSEEQFNGIKT
IQSFVAEQSEMHKFNGSIRKIFAVGKEAA-------------------------------
--------------------FINAKFFTT-------------------------------
--------------------------------------------ASIIG-----------
------------------------------------------------------------
------------------------------------------------------------
------------------------------------------------------------
------------------------------------------------------------
------------------------------------------------------------
------------------DLSFLVVLSYGSWLVFQQQLSVGDLTAF--------------
------------------------------------------------------------
--------MLYTEYTGNAIFNLS-----GFFS---------------------------E
IMQGAG------------------------------------------------------
------------------------------------------------------------
-----------------AASRIFELT----------------------DLKPRINPTRG-
SKFIPAK---GGE--IEFKNVSFNYPTRPTVPIFRNLNFKIEQGSNVCIVGPSGKGKSTI
AWLLLHYYNPSQGQILIDGQDISALSTKSLRRH-IGIVQQEPILMSGTIRDNITYGLT--
--YTPTKEEIRSVAKQCFCHNFITRFPDTYDTAI--GPHGTLLSGGQKQRIAIARALIKK
PTVLILDEATSALDVESEGAINYTFGQLMKSKSMTIVSIAHRLSTIRRSENVIVLGND--
---GSVVEQGKFKELFANPASELSKLLREKSSGNNAAPE------IQPQEISQTIEE---
--------------DPSFSGEATPASSVT--------------------GFKAETEAETI
---------NEVLKDISTEGKPL---KI-PQNE------------------
>XP_444820_Candida_glabrata
------------------------------------------------------------
------------------------------------------------------------
------------------------------------------------------------
------------------------------------------------------------
------------------------------------------------------------
------------------------------------------------------------
------------------------------------------------------------
------------------------------------------------------------
------------------------------------------------------------
-MKYSGIAVLRGVRVTPLALPRAGSRYL--------------------------------
-----------SLLARPPT-----------------------------------------
--------RQIIHNTGAGYGVWVSHKVLTSSTIRRPFTAHRALNNE--------------
---------YNT-------------TA---------GNASVKSQ----SATKEKNEEDRK
YS-----KKEKEEQS-----------ETKENHSEFRDIV-----------RLMLLVRRDW
KLLLTAVGLLTISCSIGMTIPK-----VIGLILDQLKNALAAN----SVDGQPV------
-------SID--KLPP--IVFGLSFYEFLGGFALALLVGIAANYGRIILLRVLSERLVAR
LRATVIKKTIHQDAEFFD--THKVGDLISRLGSDAYVVSRSMTQKVSDGFKALICGSVGI
GMMLALSPQLSCLLLVFT-PPVILSASVFGKQISTTSRELQEATGHLTKVAEEQLSGIKT
VQSFVAEQREINRYNFAIRDIFNIGKKAA-------------------------------
--------------------VINAKFFSS-------------------------------
--------------------------------------------TSAMG-----------
------------------------------------------------------------
------------------------------------------------------------
------------------------------------------------------------
------------------------------------------------------------
------------------------------------------------------------
------------------DLSFLTVLGFGSYLVLQNSLTIGDLTAF--------------
------------------------------------------------------------
--------MMYTEYTGNSIFGLS-----TFYS---------------------------E
IMQGAG------------------------------------------------------
------------------------------------------------------------
-----------------AASRLFELT----------------------DRVPSISTTKG-
VKYKPGN----GE--IEFKNVSFAYPTRPSNMIFKNLNFKIEAGSNVCIVGPSGRGKSTV
ALLLEKYYKPSSGEILIDGQNINDLNSKSLRRH-IGLVQQEPILMSGTIRDNIVYGLT--
--EMPTKDEIRQVAKQCFCHNFITRFQSSYDTVI--GPHGTLLSGGQKQRIAIARALIKK
PRILILDEATSALDVESEGAINYTFGQLMKKKEMTIVSIAHRLSTIRRSENVIVLGHD--
---GSVVEMGKFKELWDDPTSELSQLLNEKSTPHQTTNI-----TVTPPPTTMAEKV---
--------------VEEVVENAEPETVIEDPGSPPMYISTVSEVSAEGHELINEQIEDTI
---------ENVMKDVTSERKPL---KLQKDENL-----------------
>XP_004178028_Tetrapisispora_blattae
------------------------------------------------------------
------------------------------------------------------------
------------------------------------------------------------
------------------------------------------------------------
------------------------------------------------------------
------------------------------------------------------------
------------------------------------------------------------
------------------------------------------------------------
------------------------------------------------------------
-----------MLRFRTTCLPI--------------------------------------
-----------KNTLSPTN-----------------------------------------
-----LLFPSVFKSSSNYKSIAKLPYTRLYQTNVSNISLKLPISIPLRFQQLTYPFLGSK
RCYSTEGNNSNN-------------NNNDSTSPLNINESSLNKKKLEEPLNEELTDKINP
SSIRSPPPNKTNYSP-----------RAEDEKKGRSELA-----------RLVLMTLRDW
KLLLLAITLLTISCSIGMAIPK-----VIGLVLDALKNVMTD---------SPS------
-------SLETSDLPP--IAFGLTLYPFLGAFAGALVIGTMCNYGRYILLRLLSERVVAR
LRSHVIKKTLHQDAEFFD--QNKVGDLISRLGSDAYVVSRSLTQKVSDGFKAILCGGAGI
GMMISISPQLSSFLVIFA-PAVVISASIFGKKIRDISTILQEATGQLTRVSEEQLNGVKT
VQSFVAEQKEIRRYNNAIRDIYNIGKMSA-------------------------------
--------------------VVNSKFSTS-------------------------------
--------------------------------------------TSVIG-----------
------------------------------------------------------------
------------------------------------------------------------
------------------------------------------------------------
------------------------------------------------------------
------------------------------------------------------------
------------------DMSFLVVLAYGSYLVLHGSLTIGDLTAF--------------
------------------------------------------------------------
--------MLYTDYTANSIFGLS-----NFYS---------------------------E
IMQGVG------------------------------------------------------
------------------------------------------------------------
-----------------AAKRLFDLT----------------------DRIPAIRPTIG-
EKFIPGD----GC--IEFRNLGFAYPTRPENQVFKNLNFKIEPGTSVCIVGPSGRGKSTI
ALLLLRYYNPSSGQILIDNQDIMKLNPKSLRQY-MGIVQQEPVLMSGSIRDNITYGLK--
--REATPDEIREVSKQCFCHNFITKFPDAYETII--GPHGTLLSGGQKQRIAIARALIKK
PKILILDEATSALDVESEGAINYTFGKLMKSKSVTIVSIAHRLSTIRRSEYIIVLGND--
---GSVVETGKFKELYADPTSELSKLLNEKQSRAN--KK-----EAPLPPQSDGENG---
---------------DDFEGNGTPASPPS-------------------------LHNNLV
---------TDVLKEVSDDSSPL---KIAP---------------------
>XP_003687280_Tetrapisispora_phaffii
------------------------------------------------------------
------------------------------------------------------------
------------------------------------------------------------
------------------------------------------------------------
------------------------------------------------------------
------------------------------------------------------------
------------------------------------------------------------
------------------------------------------------------------
------------------------------------------------------------
-MMLALRATRLLGPWTKIQRPS---TMQ--------------------------------
-----------GWMLTRKL-----------------------------------------
------SFRAIT--------------------IKPNEV-KIACT------------ITTK
R--------WSS-------------SK---------TTAPQVRV----PKSRNDG-----
-----------------------------------NDIK-----------RLLSLAKKDW
KLLCIAVGLLTVSCTIGMSLPK-----VIGMVLDLLKNAISKSEDAELGS-ADL------
-------SIESSELPP--IAFGLSLYEFLGCIGAALLIGTAANFGRVVLLRVLSERVVAR
LRSQVIKKTIHQDAEFFD--NNKVGDLISRLGSDAYVVSRSMTQKVSDGFKALLCGGVGV
GMMVSISPELSAFLLFFT-PPVMLSSMYFGRLIRDNSRKLQEATGQLTRVSEEQFSGVKT
VQAFVAEQREIKRYNNVIKDVYNVGKESA-------------------------------
--------------------FINAKLFTI-------------------------------
--------------------------------------------TSSLG-----------
------------------------------------------------------------
------------------------------------------------------------
------------------------------------------------------------
------------------------------------------------------------
------------------------------------------------------------
------------------DMSFLLVLAYGSYLVLHGGLSIGDLTAY--------------
------------------------------------------------------------
--------MMYTELTGSAVFGLS-----SFYS---------------------------E
IMQGVG------------------------------------------------------
------------------------------------------------------------
-----------------AASRLFELT----------------------DRIPMISPTTG-
KKYIPGK----GE--IEFKNVSFAYPTRPGSQIFKSLNFKIEPGSNVCIVGPSGRGKSTI
ASLLLKYYKPTAGTITVDGQDISKLNSKSLRRH-IGIVQQEPILMSGSIRDNITYGLT--
--YEATAEEIRRVTKQCFCHNFITKFPDQYQTIL--GPNGTLLSGGQKQRIAIARALLKK
PNVLILDEATSALDVESESAINYTFGKLMKKKEVTIISIAHRLSTIRRSEIVIVLGND--
---GSVVEIGKFKTLFGNPLSELSQLLNEKSTINE-RNP-----NEKPAETPEQESQ---
--------------KNAANESIVDVVLEE------------------------EILQNDI
---------RSQDEKDILDKQPF-PDKSSINLKI-----------------
>XP_001645954_Vanderwaltozyma_polyspora
------------------------------------------------------------
------------------------------------------------------------
------------------------------------------------------------
------------------------------------------------------------
------------------------------------------------------------
------------------------------------------------------------
------------------------------------------------------------
------------------------------------------------------------
------------------------------------------------------------
MWRIPRNAVSL-----RYHHPSLGCLMH--------------------------------
-----------KVPKTRNL-----------------------------------------
-----IQFRQIVQLSNNKAKQFQLLQQQQQQQLKSNTIARLLLN------------IPSK
R--------FNS-------------TN---------TKEQE-------SSTHTDG-----
----------------------------SNDKFELSDLK-----------RLARLAKRDW
KLLLTAISLLSVSCLIGMSLPK-----IIGIVLDELKQIMS--------N-PDF------
-------TVD--DVPE--IAFGLNLYEFISLVGVSLLVGTAANYGRVILLRVLSERVVAR
LRANVIKKTMHQDAEFFD--NNKVGDLISRLSSDAYVVSRSLTQKVSDGFKAMLCGSVGI
GMMISISPQLSAFLLFLT-PPVMLSASYFGRLIRNNSRDLQEATGSLTKVAEEQFSGIKT
VQSFVAEQKEIKRYNHAIRHIFNVGKQSA-------------------------------
--------------------FINAKFFSL-------------------------------
--------------------------------------------TAVLG-----------
------------------------------------------------------------
------------------------------------------------------------
------------------------------------------------------------
------------------------------------------------------------
------------------------------------------------------------
------------------DMSFLVVLAYGSYLVLHGSLSIGDLTAY--------------
------------------------------------------------------------
--------MMYTEYTGSSIFGLS-----TFYS---------------------------E
IMQGAG------------------------------------------------------
------------------------------------------------------------
-----------------AASRLFELT----------------------DRIPSISPTLG-
KKFVPNK----GE--IEFKNVSFSYPTRASNQIFKNLSFKIDAGSNVCIVGPSGRGKSTI
ASLLLRYYNPTTGQIFVDGQDISKVSSKSLRRH-MSIVQQEPVLMSGTIRDNITYGLV--
--EKPTQDEVRSITKKCFCHNFITKFPNSYDTIL--GPHGTLLSGGQKQRIAIARALIKK
PTILILDEATSALDVESEGAINYTFGKLMKSKSITIISIAHRLSTIRRSENVIVLGND--
---GSVAEVGKFKELYADPGSELSKLLHEKATRSE-RQQ-----NTAEDQEIDPEET---
--------------INIEN-STPESDITQ------------------------ELLENPI
---------KEAIMDVAADNKPITPRK------------------------
>XP_003683044_Torulaspora_delbrueckii
------------------------------------------------------------
------------------------------------------------------------
------------------------------------------------------------
------------------------------------------------------------
------------------------------------------------------------
------------------------------------------------------------
------------------------------------------------------------
------------------------------------------------------------
-----------------------------------------------------------M
GLIIGRTGSLLMGPSPSIARSVILRRF---------------------------------
---------------TPLV-----------------------------------------
--------RRLP--------------------IVQPSVRS----------------VISK
RCQLSPL----S-------------QI---------Q-FQT-TR----PLTRSFTSSVRL
LQA----KSPKE----------------AEQKSGLKDVV-----------RLLMLAKPDW
KLLVIAITLLTVSCGIGMTIPK-----VIGMILDVLKTGLETNE---GKD-GPI------
-------SMA--DVPP--IFMGYSIYEFLGGFAALMVFGIVANYGRIVLLRILSERVVAR
LRANVIKKTIHQDSEFFD--RHKVGDLISRLGSDAYVVSRSMTQKVSDGFKALICGGVGV
GMMVSISPQLSGLLLLFT-PPVLFSASIFGRKIRDTSTDLQEATGQLTRVSEEQLSGVRT
VQSFVAEQKEIHRYSHAIRDIFNVGKRAA-------------------------------
--------------------YINAQFFTA-------------------------------
--------------------------------------------TSSLG-----------
------------------------------------------------------------
------------------------------------------------------------
------------------------------------------------------------
------------------------------------------------------------
------------------------------------------------------------
------------------DISFLVVLAYGSYLVLQGGLTIGDLTAF--------------
------------------------------------------------------------
--------MLYTEYTGSSVFGLT-----SFYS---------------------------E
LMQGVG------------------------------------------------------
------------------------------------------------------------
-----------------AATRLFELT----------------------DRVPSIKPTTG-
KKFVPGK----GE--IVFKDVTFSYPTRPGNVIFRDMDIKIPAGSNVCVVGPSGRGKSTI
ALLLLRFYNPSSGQIFIDGQDISKLNIKSLRRH-IGLVQQEPVLMSGTLRDNITYGLT--
--ETPSKEEIRMVAKQCFCHNFIVKFPHGYDTVI--GPQGALLSGGQKQRIAIARALIKK
PTILVLDEATSALDVESEGAINYTFGQLMKSKSVTIVSIAHRLSTIRRSENIIVLGND--
---GSVVETGKFKELFADPSSELSKLLNEKSSRSE--NS-----SSSYSPNASEQ-----
-----------------PEDEANQKNAPE------------------------EAHDDSV
---------EEILKDVTAEGKPI---KIS----------------------
>XP_037146153_Zygotorulaspora_mrakii
------------------------------------------------------------
------------------------------------------------------------
------------------------------------------------------------
------------------------------------------------------------
------------------------------------------------------------
------------------------------------------------------------
------------------------------------------------------------
------------------------------------------------------------
----------------------------------------------------------ML
SMM-----RLSWAPLPKLPKLFLKRSFA--------------------------------
-----------SQITSPVV-----------------------------------------
-----NPYRSIK--------------------LSVPSVRTYHAGLPGLRKPHGASAVGQR
RIDLKRLYSMTQ-------------QL---------Q-SQADSQ----PETQSHSQSPPG
NQTDPVKNNAKD----------------EDIKSSWRDMV-----------RLLLLAKPDW
KLLLISIALLTVSCVIGMSIPK-----VIGLVLDDLKTGLENNKDKYGEE-TPV------
-------SMD--ELPP--IVMDMSIYEFLAYFGGFLVVGVAANFGRIILLRLLSERVVAR
LRANVIKKTIHQDAEFFD--RHKAGDLISRLGSDAYVVSRSMTQKISDGFKALICGGVGV
GMMISISPALSCLLLLFT-PPVLFSSSIFGKRIRNTSTDLQEATGTLTRVSEEQFLGVRT
VQAFVAEQKEIHRYNDAIKGIFNVGKRAA-------------------------------
--------------------ITNAKFFTV-------------------------------
--------------------------------------------TSGLG-----------
------------------------------------------------------------
------------------------------------------------------------
------------------------------------------------------------
------------------------------------------------------------
------------------------------------------------------------
------------------DMSFLVVLAYGSYLVLQGGLSIGDLTAF--------------
------------------------------------------------------------
--------MLYTEYTGSSVFGLT-----SFYS---------------------------E
LMQGVG------------------------------------------------------
------------------------------------------------------------
-----------------AAARLFELT----------------------DRIPSIKPTVG-
KKFIPGH----GE--IELKNISFSYPTRPGNLIFNGLNMKIKAGSNVCIVGPSGRGKSTI
ALLLLKFYNPSSGQIFIDKQEISKTSAKSLRRH-IGLVQQEPILMSGTIRDNITYGLT--
--YTPTVEEIRTVAKQCFCHNFITKFPQGYDTVI--GPQGALLSGGQKQRIAIARAMLKK
PTILVLDEATSALDVESEGAINYTFGQLMKKKSITIVSIAHRLSTIRRSENIIVLGND--
---GSVVESGKFKDLFVDPTSELSKLLREKSSRSE--NS-----SIA---EPAEQ-----
-----------------QIDDSLITQSEE------------------------TLVAADV
---------DEILKDVSTEGKPI---KLS----------------------
>XP_002497219_Zygosaccharomyces_rouxii
------------------------------------------------------------
------------------------------------------------------------
------------------------------------------------------------
------------------------------------------------------------
------------------------------------------------------------
------------------------------------------------------------
------------------------------------------------------------
------------------------------------------------------------
----------------------------------------------------------ML
TLL---------RPVPRILRPLSKSQL---------------------------------
---------------RPLS-----------------------------------------
------YIRPLN--------------------IVRPQIS-----------------LISI
RIGVR----WNS-------------QL---------SPSQEENR----P-----------
-------KPVKQILE-----------PIQKKESSYKDAV-----------RLFSLAKRDW
RLLCAAIALLTISCVIGMSIPK-----VIGLVLDVLRKGIE------GKDLQNV------
-------NMD--DLGP--IAFGLTIYQFLGVFAGLLLVGTAANFARIVMLRILSERVVAR
LRSGVMNKTLHQDSEFYD--THKVGDLISRLGSDAYVVSRSMTQKVSDGFKALICGGVGI
GMMVSISPELSGVLLFFA-PPILWSASVFGKKIRHTSKDLQEATGQLTRVAEEQLSGVKT
VQSFVAEQRELHRYNGAIRGIYNVGRKAA-------------------------------
--------------------FINAEFFTS-------------------------------
--------------------------------------------TTMLG-----------
------------------------------------------------------------
------------------------------------------------------------
------------------------------------------------------------
------------------------------------------------------------
------------------------------------------------------------
------------------DMSFIVVLLYGSYLVLQGSLTIGDLTAF--------------
------------------------------------------------------------
--------MLYTEYTGSSVFGLT-----TFYS---------------------------E
LMQGVG------------------------------------------------------
------------------------------------------------------------
-----------------AASRLFDLT----------------------DHISSISPTKG-
QKYIPGK----GD--IEFKNVSFSYPTRPENQIFKDINIKVPPGSNVCIVGPSGRGKSTI
ALLLLRYYNPTNGQILVDGQDISKVNCKTLRRH-IGLVQQEPILMSGTIRDNITYGLA--
--EPATKEEIRSVAKQCFCHNFITKFPDGYDTMI--GAQGALLSGGQRQRIAIARALIKK
PNILVLDEATSALDVESEGAINYTFGQLMKSGSMTIVSIAHRLSTIKRSENVIVLGKD--
---GSVIEAGKFKELFANPNSELCKLLTEKSSRSD-GND-----SLPPPPPNATQDK---
--------------VVEQIAEKILERFPE----------------------AGQSPDATV
---------KEIFKDVSSEGKPI---KITP---------------------
>XP_003645343_Eremothecium_cymbalariae
------------------------------------------------------------
------------------------------------------------------------
------------------------------------------------------------
------------------------------------------------------------
------------------------------------------------------------
------------------------------------------------------------
------------------------------------------------------------
------------------------------------------------------------
------------------------------------------------------------
--------------------------------------------------------ML--
----------RGVLVLP-------------------------------------------
-------------SRSCSRLFMVVP-RRLNSYLAPAAVSI-----QAPRRYNVSLLAV--
-IERREVVIYRP----------------------------------KRGYSSLSKTKKDN
DGNGRGLLKDDNDTQ-----------VQKETSVGWREVL-----------RLCSLAKHDW
KLLAVAIGLLSVSCTIGMAVPK-----VIGLVLDATKNTLKSSYEKGSQDLEGVNEDKES
LIAGPIASLD--ALPP--IVGTLSITQFVGIFAGALVVGATANFGRVVLLKIIGERLVSR
LRSQVIKRTMHHDIEFFD--RNKVGDLISRFGSDAYVVSRSMTQNVSDGFKAIICGGVGM
GMMFHISSTLTSVMLLFA-PPLLVGAFIYGKKISAISRQLQQSSGNLTRVAEEQLNGIRT
IKSFVAEKKEIRRYNDAIRQLFYVGKREA-------------------------------
--------------------FTNATFFSS-------------------------------
--------------------------------------------TTILG-----------
------------------------------------------------------------
------------------------------------------------------------
------------------------------------------------------------
------------------------------------------------------------
------------------------------------------------------------
------------------DMSFVIVLLYGANLVLQGALSIGDLTAF--------------
------------------------------------------------------------
--------MLYTEYTGSSVFGLS-----TFYS---------------------------E
LMKGAG------------------------------------------------------
------------------------------------------------------------
-----------------AASRLFELM----------------------DHKNSVRSNIS-
HALTPTQ----GK--IEFRDVSFSYPTRPSNQIFKHMSFTIEPGSNVCIVGPSGKGKSTI
TSLLLRFYDPNYGSILIDNHDISKFTTKSLRRH-LGVVQQEPTLMSGTIRDNITYGLS--
--YTPTMDEIRVVSKQCFCHGFITKFPDGYDTVI--GPRGASLSGGQRQRIAIARALIKK
PKILILDEATSALDVESEGAINYTLGTLMRSKELTIISIAHRLSTIRRSENIIVVGND--
---GSVVEVGKFDKLYRNEESELFKLLNEKD---------------------HDLVS---
--------------KSENTSDIPPDSPKN---------DDASGLEHLVAEDVASINDKVV
---------KNVLNDITHDKNSS---TLRP---------------------
>NP_983425_Eremothecium_gossypii
------------------------------------------------------------
------------------------------------------------------------
------------------------------------------------------------
------------------------------------------------------------
------------------------------------------------------------
------------------------------------------------------------
------------------------------------------------------------
------------------------------------------------------------
------------------------------------------------------------
-----------------------------------------------------MWRAI--
---------------RP-------------------------------------------
-----------FGGLGPVAVLQRLPGPRHNVAVRLQVMSRARCGWQCVRA----------
-TSRLTVPVCRQ-------------SRAYSAARVGGEGTPSPRDKEHEQERKVEKRP---
----------AEPSR-----------AQPAKPAGWHEVF-----------RLLRLVKPDW
KLLLAALGLLTISCSIGMAVPK-----VIGLVLDATKDAVAQA---------EKNETGAP
M------SLL--DMPP--IIGNFTLVDVLAAFAGALLVGSAANFGRMFLLKMLGERLVAR
LRAQVIKKTLHHDAEFFD--RNKVGDLISRLGSDAYIVSRSMTQNISDGVKAALCGGVGV
GMMFHISSTLTSAMIMFA-PPLLIAATIYGKRIRAISRELQQSTGNLTRVSEEQFNGIKT
IKSFVAEGKEMRRYNTAVRRLFNVAKREG-------------------------------
--------------------ITSATFFSG-------------------------------
--------------------------------------------TNVLG-----------
------------------------------------------------------------
------------------------------------------------------------
------------------------------------------------------------
------------------------------------------------------------
------------------------------------------------------------
------------------DVSFLLVLAYGSHLVLQGELSLGSLTAF--------------
------------------------------------------------------------
--------MLYTEYTGSSVFGLS-----NFYS---------------------------E
LMKGAG------------------------------------------------------
------------------------------------------------------------
-----------------AASRLFELT----------------------DYKNSVPSTVG-
QTFVPRD----GR--IEFKDVSFSYPTRPTSQIFKKLRLTITPGSNVCIVGPSGRGKSTI
ASLLLRFYDANSGTILIDGQDISKVSAKSLRKH-LGVVQQEPVLMSGTIRDNITYGLS--
--YTPSMDEIRAVAKKCFCHNFITKFPDGYDTVI--GPRGALLSGGQRQRIAIARALIKK
PKILILDEATSALDVESEGAINYTLGRLMRSKEITIVSIAHRLSTIRRSENIVVLGND--
---GSVIEAGKFADLYRDEDSELFKLLNE---------------HASEPAKPEASPA---
--------------PAQEEASAPQAADIP---------RDIEGGN-------LRLNEEVI
---------KHVLED-------T---ARAPMP-------------------
>XP_453105_Kluyveromyces_lactis
------------------------------------------------------------
------------------------------------------------------------
------------------------------------------------------------
------------------------------------------------------------
------------------------------------------------------------
------------------------------------------------------------
------------------------------------------------------------
------------------------------------------------------------
------------------------------------------------------------
--------------------------------------------------------ML--
---------------KP-------------------------------------------
-------VLGLRGSIGRGRGLLALS---------NPLLS-------ITRRFDDRLSLPIS
SIRTLNYAVNRFGEMKGNQRFPSAGIRSFSITLRNRNEASDVGGNGKHQEGE-DKTPDKK
TNKPSS----T-----------------VSG--GLADVK-----------RLFYLARHDW
KMLVLAVSLLTVSCTIGMAVPK-----VIGLVLDATKNALSGS---NTNNGNGGLEDSKS
L------TLD--DLPP--IVGDIQLYDFFLLFGGALLIGTMANFGRVVLLKILGERLVAR
LRSNVIKKTMHHDMEFYD--RNKVGDLLSRLGADAYIVSRSMTQNISDGFKALICGGVGI
GMMFHISSTLASVLFLFA-PPLLVGATIYGNKIRAISRELQQASGNLTKVAEEQLSGIKT
VQSFVAEGKEVHRYNNAVRQVFNVGKKEA-------------------------------
--------------------FTNATFFSS-------------------------------
--------------------------------------------TNVLG-----------
------------------------------------------------------------
------------------------------------------------------------
------------------------------------------------------------
------------------------------------------------------------
------------------------------------------------------------
------------------DFSFLLVLAYGSHLVLQGNLTIGDLTAF--------------
------------------------------------------------------------
--------MLYTEYTGSAVFGLS-----TFYS---------------------------E
LMKGAG------------------------------------------------------
------------------------------------------------------------
-----------------AATRLFELL----------------------DYKPTIKSTTG-
KAFKPLN----GK--VEFQHVSFSYPTRKTNQIFKDLNFTIEPGSNVCIVGPSGRGKSTI
ASLLLRYYNPTSGKILVDGQDITKLSSKSLRRQ-LGVVQQEPILMSGTIRENITYGVS--
--RQPSMEEIRSVAKKCFCHAFISKFPNGYETII--GPRGALLSGGQKQRIAIARALLNK
PKILILDEATSALDVESEGAINYTLGRLMKSKELTIISIAHRLSTIRRSENVIVLGID--
---GSVVEMGKFKDLYANHDSALHKLLTEPSEQQHSQHQ-----QYAPPAITQESEP---
--------------QTEENGKDDSGEDQN---------SDHEEN--SQDQNEKRLQEEVI
---------HQVLEDISHDQKTS---TLRP---------------------
>XP_022678079_Kluyveromyces_marxianus
------------------------------------------------------------
------------------------------------------------------------
------------------------------------------------------------
------------------------------------------------------------
------------------------------------------------------------
------------------------------------------------------------
------------------------------------------------------------
------------------------------------------------------------
------------------------------------------------------------
-----------------------------------------------------MATIM--
---------------RP-------------------------------------------
-------YWALGGGI--ARNFVVVSSRTFHVGSRSAMLSE-----GVARPF----CFPNS
QMKHLS-RFNRVTEF-------GIGIRRFGVSVRVRN-TSD-----KDQQIS-KETAKNA
KGSGSG----SGSSI-----------KGVSA--GFAEVK-----------RLFYLARHDW
KMIVVAVALLTVSCTIGMAVPR-----IIGLVLDATKSAITKR---NDEDG-----ENRT
L------SLD--DLPP--IVGDLRLYDFFLIFGGALLVGTMANFGRVVLLKILGERLVAR
LRSSVIKRTMHHDMEFYD--RNKVGDLLSRLGADAYIVSRSMTQNISDGFKALICGGAGI
GMMVHISSSLASVLFLFV-PPLLIGATIYGNKIRAISRELQQASGNLTRVGEEQLSGIKT
VQSFVAEGKEVHRYNDAVRQVFKVGKKEA-------------------------------
--------------------FTNATFFSG-------------------------------
--------------------------------------------TNIVG-----------
------------------------------------------------------------
------------------------------------------------------------
------------------------------------------------------------
------------------------------------------------------------
------------------------------------------------------------
------------------DFSFLLVLAYGSHLVLQGNLTIGDLTAF--------------
------------------------------------------------------------
--------MLYTEYTGSAVFGLS-----TFYS---------------------------E
LMKGAG------------------------------------------------------
------------------------------------------------------------
-----------------AATRLFELI----------------------DYKPTIRSTSG-
ETFKPIN----GK--VEFKGVSFSYPTRKTNQIFKDLNFTIEPGSNVCIVGPSGRGKSTI
ASLLLRFYDPTSGQILVDGQDITKLSSKSLRRH-LGVVQQEPVLMSGTIRENITYGVN--
--RETTMEEIRSVAKKCFCHGFISKFPNGYDTVI--GPRGALLSGGQKQRIAIARALLKK
PKILILDEATSALDVESEGAINYTLGRLMRSKEMTIISIAHRLSTIRRSENVIVLGLD--
---GSVVEMGKFKELYANHESALYKLLTEPSEQHHAQQH-----NLNFAAGTEAAKA---
--------------STQD-GQNVKTADQN---------GDVDEDQRSQDETDKRVKEEVI
---------HQVLEDISHDQKSS---TLRP---------------------
>XP_022629581_Lachancea_lanzarotensis
------------------------------------------------------------
------------------------------------------------------------
------------------------------------------------------------
------------------------------------------------------------
------------------------------------------------------------
------------------------------------------------------------
------------------------------------------------------------
------------------------------------------------------------
------------------------------------------------------------
--------------------------------------------------------MLVR
SLQLLRSSGVVDGLRRP-P-----------------------------------------
-----LLLRHMHRSATPVHKSLILR--REHG-IFGPQG---------SRP---DFRYV--
-VRQFSASVTRF----------------------------------EAQKAA-EDTPKS-
----------AGKEV-----------EEVSSKMDFQEVW-----------RLFKLARHDW
KLLCLAIGLLTISSSVGMAIPK-----VIGLVLDSIKNAYAA--------------ASGP
T------SLD--DLPP--IVGNLGMYEFLGVFAGALVLGTVANFGRIVLLRVLGEKLVAR
LRSKVIKKILHQDAEFFD--HNKVGDLISRLSSDAYVVSRSMTQNVSDGFKAIICGGVGI
GMMVSISTSLTSALLLFA-PPLLVGATIYGKKIRAISRELQESTGNLTKVSEEQLNGVKT
IQSFVAEGKELGRYNRAIRKVFSFGKKEA-------------------------------
--------------------LTNATFFSS-------------------------------
--------------------------------------------TGVLG-----------
------------------------------------------------------------
------------------------------------------------------------
------------------------------------------------------------
------------------------------------------------------------
------------------------------------------------------------
------------------DLSFLIVLGYGSQLVLQGALSVGDLTAF--------------
------------------------------------------------------------
--------MLYTEYTGSAVFGLS-----NFYS---------------------------E
LMKGAG------------------------------------------------------
------------------------------------------------------------
-----------------AASRLFEMT----------------------DHASKIKPTSG-
KAFVPRS----GQ--ITFHDVSFAYPTRANNQIFNNLNFTIESGSNVCIVGPSGRGKSTI
ASLLLRYYDPTSGHITIDGQDISKVSCKSLRRH-LGVVQQEPMLMSGSIKYNLTYGLN--
--GEAPMEEIRAAAKKCFCHNFITKFPEGYDTVI--GPRGASLSGGQKQRISIARALIKK
PKILILDEATSALDVESEGAINYTLGRLMKSKELTIISIAHRLSTIRRSENVIVLGHD--
---GSVVEMGKFRELYANEKSELFQLLND-----------------------KKKKR---
--------------ETASSAQDSRTSDEA---------EDAVEN--------NKVNDEVR
---------EHVAHDFTLDQKSS---KLTP---------------------
>XP_002552720_Lachancea_thermotolerans
------------------------------------------------------------
------------------------------------------------------------
------------------------------------------------------------
------------------------------------------------------------
------------------------------------------------------------
------------------------------------------------------------
------------------------------------------------------------
------------------------------------------------------------
------------------------------------------------------------
--------------------------------------------------------ML--
---LARFSRQQGGARLPLG-----------------------------------------
-----VQLLSWRRGLSGVQAFIHLSPARYHGATHRPLGL-------LQRPTQLDLRNP--
-V---SSSFIRY----------------------------------HSQNSPNSSTPSSS
NDSGGK----ANNES-----------TEEKSKTNYREIL-----------RLIRLARHDW
KLLSVAIGLLTISSTVGMTIPK-----VIGIVLDAVKNASGG--------------FSGP
M------TLE--DLPP--IIYGLGMFDFLAIFAGILVFGTIANFGRIVLLRVLGEKLVAR
LRSNVIKKIIHQDAEFFD--RNKVGDLISRLSSDAYVVSRSMTQNVSDGFKAIICGGVGI
GMMINISASLTSALFLFA-PPLLVGALIYGKKIRMISRELQESTGNLTKVSEEQLSGVKT
IQAFVAEGKELHRYNNAIRKVFSFGKKEA-------------------------------
--------------------LTNATFFSS-------------------------------
--------------------------------------------TGILG-----------
------------------------------------------------------------
------------------------------------------------------------
------------------------------------------------------------
------------------------------------------------------------
------------------------------------------------------------
------------------DLSFLIVLAYGSHLVLQGGLSVGDLTAF--------------
------------------------------------------------------------
--------MLYTEYTGSAVFGLS-----NFYS---------------------------E
LMKGAG------------------------------------------------------
------------------------------------------------------------
-----------------AASRLFEMT----------------------DHTSQIKPSSG-
KPYVPSW----GE--IKFEDVSFSYPTRPGNQIFNKLNFTIEPGSNVCVVGPSGRGKSTI
ASLLLRYYDPNSGRIMIDGQNISKLSCKSLRRH-LGVVQQEPMLMSGSIRYNLTYGMN--
--SEVTMDEIRSVAKKCFCHGFITKFPEGYETVI--GPRGASLSGGQKQRIAIARALIKK
PKILILDEATSALDVESEGAINYTLGRLMRSRELTIISIAHRLSTIRRSENVIVLGND--
---GSVVEMGKFKELYANDQSELFKLLND-----------------------KKP-----
---------------TQLQSQ-SRNSVET---------KE------------NEVDDQVL
---------EQVANDFNLDQKSS---KLTP---------------------
>XP_020060409_Aspergillus_aculeatus
------------------------------------------------------------
------------------------------------------------------------
------------------------------------------------------------
------------------------------------------------------------
------------------------------------------------------------
------------------------------------------------------------
------------------------------------------------------------
------------------------------------------------------------
------------------------------------------------------------
------------------------------------------------------------
------------------------------------------------------------
------------------------------------------------------M--LG-
CIRL------FSSSLISQEARPTGQTTLSQT-----KNDTTRD-KDDEDLDKGFELSERA
AQAAKVNLRAKLAKD-----------GASGKNAGLKEIW-----------RLLSIARPEA
KKLGFAFFFLLISSGITMSIPF-----SIGKIMDAATKSAQDSETADE--GAPD------
------------------QLFGLSVPMFYGALAGIMTLGAAANYGRIVILRIVGERVVAR
LRSNLFRKTFIQDAEFFD--ANRVGDLISRLGSDTIIVGKSITQNLSDGLRATVSGVAGF
GLMAYVSLKLSSILALLL-PPIGLGAFFYGRSIRNLSRKIQRNLGTLTKIAEERLGNVKT
SQSFAGEILEVNRYNTQVRKIFELGKKES-------------------------------
--------------------LISATFFSS-------------------------------
--------------------------------------------TGFMG-----------
------------------------------------------------------------
------------------------------------------------------------
------------------------------------------------------------
------------------------------------------------------------
------------------------------------------------------------
------------------NMTILALLYVGGGMVKSGAISIGELTSF--------------
------------------------------------------------------------
--------LMYTAYAGSSMFGLS-----SFYS---------------------------E
LMKGVG------------------------------------------------------
------------------------------------------------------------
-----------------AASRLFELQ----------------------DRQPTISPTKG-
VKVESAR----GP--IRFENVSFSYPTRPAVPIFRDLNFEIPQGTNVAIVGPSGGGKSTI
GSILLRFYNPTAGRVLVGGKDISGMNAKSLRRK-IGVVAQEPVLFSGTIAENISYGSP--
--H-ATRSEIIAAARKANCQ-FISDFPDGLDTQV--GPRGAQLSGGQKQRIAIARALIKD
PDILILDEATSALDAESETLVNSALAALLRGNN-TTISIAHRLSTIKRSDTIIVLAPD--
---GKVAEQGSYEELSARPDGAFTKLMEWQLSGGDAT----------PPRAPVSPETEEK
LWQLETENA------EDEAEAE--------------------------------------
----------E--PREEPAQQKQ----------------------------
>XP_001271876_Aspergillus_clavatus
------------------------------------------------------------
------------------------------------------------------------
------------------------------------------------------------
------------------------------------------------------------
------------------------------------------------------------
------------------------------------------------------------
------------------------------------------------------------
------------------------------------------------------------
------------------------------------------------------------
------------------------------------------------------------
-MRGIRSLPSWAPGLTTKRAALS---------------------------QRGAFQDVCS
DFCLTFPGTGHLSGLKRQFSGIA--GSLSNGYRLRQRRPFETIRSLYANNYGMHS--ATH
QPKHANVSRFF-TTQRALNAKSTTETKNEPQ-----ANKYPVQEQEYEDIEKGFELSERA
AQAAQVNLRAKLAKD-----------GAAGKKAGFGEIW-----------RLLLIARPEA
KKLAFAFLFLLVSSGITMSVPF-----SIGKIIDTATKS------NED---GGN------
------------------ELFGLSLPMFYGALAGILTLGAAANYGRIIILRIVGERIVAR
LRSKLFRQTFVQDAEFFD--ANRVGDLISRLSSDTIIVGKSITQNLSDGLRAAVSGAAGF
GLMAYVSLKLSSILALLL-PPIGLGAFFYGRAIRNLSRKVQRNLGTLTKIAEERLGNVKT
SQSFAGEVLEVHRYNNQVRKIFELGKKES-------------------------------
--------------------LISATFFSS-------------------------------
--------------------------------------------TGLAG-----------
------------------------------------------------------------
------------------------------------------------------------
------------------------------------------------------------
------------------------------------------------------------
------------------------------------------------------------
------------------NMTILALLYVGGGMVQSGAISIGELTSF--------------
------------------------------------------------------------
--------LMYTAYAGSSMFGLS-----SFYS---------------------------E
LMKGVG------------------------------------------------------
------------------------------------------------------------
-----------------AASRLFELQ----------------------DRQPTISPTKG-
EKVVSAR----GP--IRFENVSFSYPTRPAVPIFKDLNFEIPQGTNVAIVGPSGGGKSTI
ASILLRFYNPTEGRVLINGKDISGMNAKSLRRK-IGVVAQEPVLFSGTIAENISYAKP--
--Q-ATRSEIIAAARKANCQ-FISDFPDGLDTQV--GPRGAQLSGGQKQRIAIARALVKD
PDILILDEATSALDAESETLVNSALAVLLRGNN-TTISIAHRLSTIKRSDTIIVLGSD--
---GKVAEQGSYEELSARPDGAFTKLMEWQMSGGEGPDQ--------PVNPLTDSVAPEE
TWDAQKEDA-----GADVLEES--------------------------------------
----------NISSDSETREK------------------------------
>XP_001267014_Aspergillus_fischeri
------------------------------------------------------------
------------------------------------------------------------
------------------------------------------------------------
------------------------------------------------------------
------------------------------------------------------------
------------------------------------------------------------
------------------------------------------------------------
------------------------------------------------------------
------------------------------------------------------------
------------------------------------------------------------
-MRGIRSLPCWAPGLSTKR--VP---------------------------RRGLFAELYP
NAC---------------------------------------------------------
---------------RSLEAKPNVKSTGGQG-----VRSEIHQDQEHEDIEKGFELSERA
AQAAQVNLSAKLAKD-----------GAAGKKAGFREIW-----------RLLLIARPEA
KKLAFAFLFLLVSSGITMSIPF-----SIGKIMDTATKA------TTE---GGN------
------------------ELFGLSLPMFYGALAGILTLGAAANYGRIIILRIVGERIVAR
LRSKLFRQTFVQDAEFFD--ANRVGDLISRLSSDTIIVGKSITQNLSDGLRAAVSGAAGF
GLMAYVSLKLSSILALLL-PPIGLGAFFYGRAIRNLSRQIQRNLGTLTKIAEERLGNVKT
SQSFAGEVLEVRRYNNQVRKIFELGKKES-------------------------------
--------------------LISATFFSS-------------------------------
--------------------------------------------TGFAG-----------
------------------------------------------------------------
------------------------------------------------------------
------------------------------------------------------------
------------------------------------------------------------
------------------------------------------------------------
------------------NMTILALLYVGGGMVQSGAITIGELTSF--------------
------------------------------------------------------------
--------LMYTAYAGSSMFGLS-----SFYS---------------------------E
LMKGVG------------------------------------------------------
------------------------------------------------------------
-----------------AASRLFELQ----------------------DRQPTISPTKG-
EKVVSAR----GP--IRFENVTFSYPTRPAVPIFKDLNFEIPQGTNVAIVGPSGGGKSTI
ASILLRFYSPTEGRVLIGGKDITHMNAKSLRRK-IGIVSQEPVLFSGTIAENIAYGKP--
--Q-AKRSEIVAAARKANCQ-FISDFPDGLDTQV--GPRGAQLSGGQKQRIAIARALIKD
PDILILDEATSALDAESETLVNSALTALLRGNN-TTISIAHRLSTIKRSDTIIVLGPD--
---GRVAEQGSYEELSARPDGAFTKLMEWQMSGGEVTDQ--------PANTPANPVAQET
AWDMQSED------VTEISEDT--------------------------------------
----------NIPSESRKSD-------------------------------
>XP_041143582_Aspergillus_flavus
------------------------------------------------------------
------------------------------------------------------------
------------------------------------------------------------
------------------------------------------------------------
------------------------------------------------------------
------------------------------------------------------------
------------------------------------------------------------
------------------------------------------------------------
------------------------------------------------------------
------------------------------------------------------------
-MRGVRVLGAWTPVVTARQFVQS---------------------------RGSFFRELYP
GVQTHTCVTGVSSSQSRQFSRVP--ASLCNS---TSNYRLQHPTSFLQNNVSRRV--FP-
QSRPSHILRFFSSTDRYLESKSTARSTNTPQ-----VNSTPTE-KEDEEVDKGFELSERA
AQAAKINLSAKLAKD-----------GASGKKSGFKEIW-----------RLLSIARPEA
KKLGFAFLFLLVSSSITMSIPF-----SIGKIMDAATKS------ATE--GGG-------
------------------ELFGLSLPMFYGALAGVLTLGAAANYGRIIILRIVGERIVAR
LRSKLFRQTFIQDAEFFD--ANRVGDLISRLSSDTIIVGKSITQNLSDGLRAAVSGAAGF
GLMAYVSLKLSSILALLL-PPIGLGAFFYGRAIRNLSRKIQRNLGDLTKIAEERLGNVKT
SQSFAGEVIEVNRYNKQVRKIFELGKRES-------------------------------
--------------------VISATFFSS-------------------------------
--------------------------------------------TGFMG-----------
------------------------------------------------------------
------------------------------------------------------------
------------------------------------------------------------
------------------------------------------------------------
------------------------------------------------------------
------------------NMTILALLYVGGGMVRSGAISIGELTSF--------------
------------------------------------------------------------
--------LMYTAYAGSSMFGLS-----SFYS---------------------------E
LMKGVG------------------------------------------------------
------------------------------------------------------------
-----------------AASRLFELQ----------------------DRKPTISPTKG-
TKVVSAR----GP--IRFENVSFSYPTRPAVPIFTDLNFEIPQGTNVAIVGPSGGGKSTI
ASILLRFYLPTKGRVLIDGKDIGEMNAKSLRRK-IGIVSQEPVLFSGSIAENISYGSP--
--Q-ATRSAIIAAARKANCQ-FISDFPDGLDTQV--GPRGAQLSGGQKQRIAIARALIKD
PDILILDEATSALDAESETLVNSALAALLRGNN-TTISIAHRLSTIKRSDTIIVLGPD--
---GKVAEQGSYEELSSRPDGAFTKLMEWQMSGGDVSQP--------PKDAPISPLTQEK
LWQMEE---------EQEVGAE--------------------------------------
----------EAASRQGEQQKNE----------------------------
>XP_751826_Aspergillus_fumigatus
------------------------------------------------------------
------------------------------------------------------------
------------------------------------------------------------
------------------------------------------------------------
------------------------------------------------------------
------------------------------------------------------------
------------------------------------------------------------
------------------------------------------------------------
------------------------------------------------------------
------------------------------------------------------------
-MRGIRSLPCWAPGLSTKR--IP---------------------------PRELFADLFP
NACVISARHSARNGLIRQFSGCS--GSISNSCNPRPYRSAIT-SLLSANVCSKGV--SAV
QPRFLSTVRLFSTSQRSLEPKSNVKSTGGQV-----VRPELHQDQEHEDIEKGFELSERA
AQAAQVNLSAKLAKD-----------GAAGKKAGFKEIW-----------RLLLIARPEA
KKLALAFLFLLVSSGITMSIPF-----SIGKIMDTSTKA------TTE---GGN------
------------------ELFGLSLPMFYGALAGILTLGAAANYGRIIILRIVGERIVAR
LRSKLFRQTFVQDAEFFD--ANRVGDLISRLSSDTIIVGKSITQNLSDGLRAAVSGAAGF
GLMAYVSLKLSSILALLL-PPIGLGAFFYGRAIRNLSRQIQRNLGTLTKIAEERLGNVKT
SQSFAGEVLEVRRYNNQVRKIFELGKKES-------------------------------
--------------------LISATFFSS-------------------------------
--------------------------------------------TGFAG-----------
------------------------------------------------------------
------------------------------------------------------------
------------------------------------------------------------
------------------------------------------------------------
------------------------------------------------------------
------------------NMTILALLYVGGGMVQSGAITIGELTSF--------------
------------------------------------------------------------
--------LMYTAYAGSSMFGLS-----SFYS---------------------------E
LMKGVG------------------------------------------------------
------------------------------------------------------------
-----------------AASRLFELQ----------------------DRQPTISPTKG-
EKVASAR----GP--IRFENVTFSYPTRPAVPIFRDLNFEIPQGTNVAIVGPSGGGKSTI
ASILLRFYSPTEGRVLIGGKDITHMNAKSLRRK-IGIVSQEPVLFSGTIAENIAYGKP--
--Q-AKRSEIVAAARKANCQ-FISDFPDGLDTQV--GPRGAQLSGGQKQRIAIARALIKD
PDILILDEATSALDAESETLVNSALTALLRGNN-TTISIAHRLSTIKRSDTIIVLGPD--
---GRVAEQGSYEELSARPDGAFTKLMEWQMSGGEVMDQ--------LANTPANPVAQET
SWDLQSDD------GTEISEDT--------------------------------------
----------NIPSEPRTID-------------------------------
>XP_663841_Aspergillus_nidulans
------------------------------------------------------------
------------------------------------------------------------
------------------------------------------------------------
------------------------------------------------------------
------------------------------------------------------------
------------------------------------------------------------
------------------------------------------------------------
------------------------------------------------------------
------------------------------------------------------------
------------------------------------------------------------
------------------------------------------------------------
------------------------------------------------------------
---------MNSAHLGSGFRNQEPPNPLAGSASTIAMRSMTHLRKDTLPFPHGYATA---
--------------------------ADDSMWLGFSTVGMKLVQNLAGFPRLLLAGNPS-
-KIDLGMLLVAILSAIASGVPFPLIGILFGQLLDDFNAATCKSGDSSGDGEQG-------
------------------SINDKILIIVYLAIAQFVLI-----YIHLSFWTLNGARLAQR
LRESYLQNLLRQEPSFFD--NLPPGEVASRLNGDIQTIRSGTSEKVGICLASFSFFVTAY
IVAFIKDTKLAGMLVSLI-PAYFLMSFVGSHYIEKYSGLMSEYAATAASIASEALSNFTV
VQAFGANDRLEEKFSKALKSSEKEGLKKATAVGIQSGVLYFVAYSANGLAFWEGSRQVAR
TVNGEPGGVTVGATFTVIFILVEATLLLSQVAPFLHLFTAGVASYEKLHADINRQPLIDG
TTPSGSRLTQAGGFELNEVSFSYPSRPEVTVLDKVSLSIPPNKHTAIVGLSGSGKSTIAG
LVTRLYDPTEGQILFDGHDLRDVNTRDLRSFVSLVQQEPNLLDRSILENIAHGLVNSSNP
SHTPLRAALLSSDIADIASEVREGKDLMEAAEKRGPEFVEIAKLVQKAAQLADAEAFILA
LQHGYGTLVGSSGRLISGGQKQRISLARALVKDPAVLILDEATASLDSRSEQRIQRAISN
IASGRTMITIAHRLSTITNADNIVVMHKGHIVEQGNHATLMAKDGAYADLVKLQTLSTTD
KNESTTSVDTISKTDQISSDGDLESSSLTDGPRFIEDEKKPETTETPVTDSTEEPEEPDT
PNKSLWALVKGYAPTLRPHLLFLLLALLGSSIV--GGAFSGEAVIFGNTVGSLNPCNSAD
YIRSKGNFFGLMFFVLAIIEFFANVVSWTGFGWVSEKVVYTVRVLSFRSLMEQDLQWHQS
KGRSPPLLLSYITRDGNALAGLSGSVVGTLFSITVNLIAAIILTHIIAWRIALVCLALVP
LLLGAGLMELHILGKFEERHENAYTKSVDIGVEAITSIKTIASLSLEDETLKTYQRSLKG
PRKETLTVTLQASFWQAMTYFLGNLVNALAYWWGSKQILAGNYTQTQFLIVVFSLLVSAL
LWSQMFALAPELSAARAAMARLLGLIEIGSDKMQGHVPPRSLTASSSGEEEAAVETKQHA
SDSKASS--------VQLRDVHFAYPARPDIKVMNGLTIDIKPGKFAALVGPSGAGKSTI
ISLVERLYTPQSGSILVDGVDITKHRDVGFRDS-IALVPQESVLFEGTIKFNISLGAKPG
--HEVSQGDIEKACKLANIHDTIAALPDGYDTLC--GPNGSQFSGGQKQRLSIARALVRK
PKLLILDESTSALDAESEKLLQDGLEKAAKG--ITVIAIAHRLHTIKKADVIFLIEG---
---GRCVEHGTHEELLARSESYRANVMHQTVAT---------------------------
------------------------------------------------------------
---------------------------------------------------
>XP_001402067_Aspergillus_niger
------------------------------------------------------------
------------------------------------------------------------
------------------------------------------------------------
------------------------------------------------------------
------------------------------------------------------------
------------------------------------------------------------
------------------------------------------------------------
------------------------------------------------------------
------------------------------------------------------------
------------------------------------------------------------
-MRGARLLASWAPGVTARRGAQV---------------------------NGSILNELYF
NARPLQSGIGISGVSSRQFSGIS--ASLRNNFSLTSGLSIRQSNGSRFDIIRSQL--IA-
QSRY------FSSSQRSLESKPVNSSTKSAQ-----TNNATAQDKEDEDIDKGFELSEKG
AQAAQVNLAAKLSKD-----------GSGNKKAGFKEIW-----------RLLLIARPEA
RKLGFAFFFLLISSSITMSVPF-----SIGKIMDAATKS------SDEEGGGGN------
------------------LLFGLSVPMFYGALAGILTLGAAANYGRIVILRIVGERIVSR
LRSKLFRNTFVQDAEFFD--ANRVGDLISRLGSDTIIVGKSITQNLSDGLRAAVSGAAGF
GLMTYVSLKLSSVLLVLL-PPIGLGAFFYGRAIRNLSRKIQRNLGTLTKIAEERLGNVKT
SQSFAGEILEVNRYNNQVRKIFELGKRES-------------------------------
--------------------LISATFFSS-------------------------------
--------------------------------------------TGFMG-----------
------------------------------------------------------------
------------------------------------------------------------
------------------------------------------------------------
------------------------------------------------------------
------------------------------------------------------------
------------------NMTILALLYVGGGMVQSGGITIGELTSF--------------
------------------------------------------------------------
--------LMYTAYAGSSMFGLS-----SFYS---------------------------E
LMKGVG------------------------------------------------------
------------------------------------------------------------
-----------------AASRLFELQ----------------------DREPTISPTKG-
KKVESAR----GP--IRFENVNFSYPTRPAVPIFKELNFEIPQGKNVAIVGPSGGGKSTI
ASLLLRFYNPTEGRVLINGQDISEMNAKSLRRK-IGVVAQEPVLFSGSIAENISYGKP--
--R-ATRSEIIAAARKANCQ-FISDFPDGLDTQV--GPRGAQLSGGQKQRIAIARALIKD
PDILILDEATSALDAESETLVNSALAALLRGNN-TTISIAHRLSTIKRSDTIIVLAPD--
---GKVAEQGTYEELSSRPDGAFTKLMEWQINGGENT----------PANAPISPATEEK
LWQLEKE--------EAEADVE--------------------------------------
----------DASSERDQQKK------------------------------
>XP_015401815_Aspergillus_nomiae
------------------------------------------------------------
------------------------------------------------------------
------------------------------------------------------------
------------------------------------------------------------
------------------------------------------------------------
------------------------------------------------------------
------------------------------------------------------------
------------------------------------------------------------
------------------------------------------------------------
------------------------------------------------------------
-MRGVRVLGAWTPVFTARQFVQP---------------------------RGSILRELYP
GVQTHSCVTGVYSGQSRLFSGVA--ASLCNS---TSNCRLQPPTSYLQNDVLRRV--FP-
QSRPSHGLRFFSSTHRYLESKPTTQSTNTSQ-----ANNASNE-KEDEEVDKGFELSERA
AQAAKVNLSAKLAKD-----------GASGKKSGFKEIW-----------RLLSIARPEA
KKLGFAFLFLLVSSSITMSIPF-----SIGKIMDAATKS------TTE--GGS-------
------------------ELFGLSLPMFYGALAGVLTLGAAANYGRIIILRIVGERIVAR
LRSKLFRQTFIQDAEFFD--ANRVGDLISRLSSDTIIVGKSITQNLSDGLRAAVSGAAGF
GLMAYVSLKLSSILALLL-PPIGLGAFFYGRAIRNLSRKIQRNLGDLTKIAEERLGNVKT
SQSFAGEVIEVNRYNSQVRKIFELGKRES-------------------------------
--------------------VISATFFSS-------------------------------
--------------------------------------------TGFMG-----------
------------------------------------------------------------
------------------------------------------------------------
------------------------------------------------------------
------------------------------------------------------------
------------------------------------------------------------
------------------NMTILALLYVGGGMVRSGAISIGELTSF--------------
------------------------------------------------------------
--------LMYTAYAGSSMFGLS-----SFYS---------------------------E
LMKGVG------------------------------------------------------
------------------------------------------------------------
-----------------AASRLFELQ----------------------DRKPTISPTKG-
TKVVSAR----GP--IRFENVSFSYPTRPAVPIFTDLNFEIPQGTNVAIVGPSGGGKSTI
ASILLRFYLPTKGRVLIDGKDIGEMNAKSLRRK-IGIVSQEPVLFSGSIAENISYGSP--
--Q-ATRSAIVAAARKANCQ-FISDFPDGLDTQV--GPRGAQLSGGQKQRIAIARALIKD
PDILILDEATSALDAESETLVNSALAALLRGNN-TTISIAHRLSTIKRSDTIIVLGPD--
---GKVAEQGSYEELSSRPDGAFTKLMEWQMSGGDVSQP--------PTDAPVSPLTEEK
LWQMQE---------EE----Q--------------------------------------
----------EAVSRQDEQQKSE----------------------------
>XP_023090268_Aspergillus_oryzae
------------------------------------------------------------
------------------------------------------------------------
------------------------------------------------------------
------------------------------------------------------------
------------------------------------------------------------
------------------------------------------------------------
------------------------------------------------------------
------------------------------------------------------------
------------------------------------------------------------
------------------------------------------------------------
-MRGVRVLGAWTPVVTARQFVQS---------------------------RGSFFRELYP
GVQTHTCVTGVSSSQSRQFSRVP--ASLCNS---TSNYRLQHPTSFLQNNVSRRV--FP-
QSRPSHILRFFSSTDRYLESKSTARSTNTPQ-----VNSTPTE-KEDEEVDKGFELSERA
AQAAKINLSAKLAKD-----------GASGKKSGLKEIW-----------RLLSIARPEA
KKLGFAFLFLLVSSSITMSIPF-----SIGKIMDAATKS------ATE--GGG-------
------------------ELFGLSLPMFYGALAGVLTLGAAANYGRIIILRIVGERIVAR
LRSKLFRQTFIQDAEFFD--ANRVGDLISRLSSDTIIVGKSITQNLSDGLRAAVSGAAGF
GLMAYVSLKLSSILALLL-PPIGLGAFFYGRAIRNLSRKIQRNLGDLTKIAEERLGNVKT
SQSFAGEVIEVNRYNKQVRKIFELGKRES-------------------------------
--------------------VISATFFSS-------------------------------
--------------------------------------------TGFMG-----------
------------------------------------------------------------
------------------------------------------------------------
------------------------------------------------------------
------------------------------------------------------------
------------------------------------------------------------
------------------NMTILALLYVGGGMVRSGAISIGELTSF--------------
------------------------------------------------------------
--------LMYTAYAGSSMFGLS-----SFYS---------------------------E
LMKGVG------------------------------------------------------
------------------------------------------------------------
-----------------AASRLFELQ----------------------DRKPTISPTKG-
TKVVSAR----GP--IRFENVSFSYPTRPAVPIFTDLNFEIPQGTNVAIVGPSGGGKSTI
ASILLRFYLPTKGRVLIDGKDIGEMNAKSLRRK-IGIVSQEPVLFSGSIAENISYGSP--
--Q-ATRSAIIAAARKANCQ-FISDFPDGLDTQV--GPRGAQLSGGQKQRIAIARALIKD
PDILILDEATSALDAESETLVNSALAALLRGNN-TTISIAHRLSTIKRSDTIIVLGPD--
---GKVAEQGSYEELSSRPDGAFTKLMEWQMSGGDVSQP--------PKDAPISPLTQEK
LWQMEE---------EQEVGAE--------------------------------------
----------EAASRQGEQQKNE----------------------------
>XP_040643595_Aspergillus_ruber
------------------------------------------------------------
------------------------------------------------------------
------------------------------------------------------------
------------------------------------------------------------
------------------------------------------------------------
------------------------------------------------------------
------------------------------------------------------------
------------------------------------------------------------
------------------------------------------------------------
------------------------------------------------------------
-MRGARSIASWTPGFTARQVAQP---------------------------KQSILGNLC-
SVSYRPVNPAVQNGLIRLYSGASGPARNGHN-------SLRPSFGFAPSIYNNGIKHAGP
SSRIADQVRHLFSTRHWLQAKPTSPTK--PE-----ANGTSTHDKDNEDVEKGFELSEKA
AQAAQVNLSAKLAKD-----------GASGKKSGFREIW-----------RLLMIARPEG
RKLIFAFMFLLVSSSITMSIPF-----SIGKIMDTATKS------KEE---GGN------
------------------ELFGLSLPMFYGALACILACGAAANYGRIIILRIVGERIVAR
LRSKLFRQTFVQDAEFFD--ANRVGDLISRLSSDTIIVGKSITQNLSDGLRAAVSGAAGF
GLMAYTSLKLSSILALLL-PPIGLGAFFYGRAIRNLSRQIQRNLGSLTKIAEERLGNVKT
SQSFAGEILEVNRYNKQVRKIFELGKKES-------------------------------
--------------------LISATFFSS-------------------------------
--------------------------------------------TGLMG-----------
------------------------------------------------------------
------------------------------------------------------------
------------------------------------------------------------
------------------------------------------------------------
------------------------------------------------------------
------------------NMTILALLYVGGGMVQSGGISIGELTSF--------------
------------------------------------------------------------
--------LMYTAYAGSSMFGLS-----SFYS---------------------------E
LMKGVG------------------------------------------------------
------------------------------------------------------------
-----------------AASRLFELQ----------------------DRQPTIPPTKG-
RNVESAR----GP--IRFENVSFSYPTRPAVNIFKGLHFEIPQGTNVAIVGPSGGGKSTI
ASILLRFYTPTEGKVLINGKDICEMNAKSLRRK-IGVVSQEPVLFSGSIAENISYGRP--
--H-ATRSEIVAAARKANCQ-FISDFPDGLDTQV--GARGAQLSGGQKQRIAIARALIKD
PDILILDEATSALDAESETLVNSALAALLRGNN-TTISIAHRLSTIKRSDTIIVLSPD--
---GTVAEQGSYEELSSHPGGAFTKLMEWQMSGGDASQP--------PKTASVSPETEEK
LSELDREES-----EKQHTE----------------------------------------
---------------------------------------------------
>XP_040708273_Aspergillus_sydowii
------------------------------------------------------------
------------------------------------------------------------
------------------------------------------------------------
------------------------------------------------------------
------------------------------------------------------------
------------------------------------------------------------
------------------------------------------------------------
------------------------------------------------------------
------------------------------------------------------------
------------------------------------------------------------
-MRGFRLRASWATGAHSKPISTP---------------------------NGGILTGLCS
DAHQITQRCGVQGIFIRQFSELS--GSVYNHRMPHIDRNVVRTNVSFPRTTQCTSSRLP-
---ILKQFREFSSTQRFLQTKPPAQLTNTSR-----AEN---RDKQDEENDEGFELSEKA
AQAAQVNLRAKLNKD-----------GAGGKGSGFGEVW-----------RLLLIARPEA
KKLGLAFFFLLISSSITMSLPF-----SIGKIIDASTKS-------SE---GGE------
------------------FLFGLSPTMFYGALAGILAFGAAANYGRIIILRIVGERIVAR
TRSKLFRQTFVQDAEFFD--ANRVGDLISRLSSDTIIVGKSITQNLSDGLRAGVSGAAGF
GMMAYVSLKLSSILALLL-PPIGLGAIFYGRAIRNLSRQIQRNLGTLTKIAEERLGNVKT
SQSFAGEVLEVNRYNTQVRKIFELGKKES-------------------------------
--------------------LISATFFSS-------------------------------
--------------------------------------------TGLMG-----------
------------------------------------------------------------
------------------------------------------------------------
------------------------------------------------------------
------------------------------------------------------------
------------------------------------------------------------
------------------NLTILALLYVGGGMVKSGAISIGELTSF--------------
------------------------------------------------------------
--------LMYTAYAGSSMFGMS-----SFYS---------------------------E
LMKGVG------------------------------------------------------
------------------------------------------------------------
-----------------AASRLFELQ----------------------DREPTISPTKG-
TKVVTAR----GP--IRFENVTFSYPTRPAVPIFKELNFEIPQGTNVAIVGPSGGGKSTI
ASLLLRFYSPTEGRVLINGKDIKEMNAKSLRRK-IGIVAQEPVLFSGTIGENISYGSP--
--Q-ATRSEIVAAARKANCQ-FISDFPDGLDTQV--GPRGAQLSGGQKQRIAIARALIKD
PDILILDEATSALDAESETLVNSALAALLRGNN-TTISIAHRLSTIKRSDSIVVLGND--
---GKVAEQGSYEELSARPDGAFTKLMEWQLSGAD-TQP--------PVSPSVNSEIQEK
PWEVQAEE-------DGEAEAN--------------------------------------
----------HKTERQG----------------------------------
>XP_001210827_Aspergillus_terreus
------------------------------------------------------------
------------------------------------------------------------
------------------------------------------------------------
------------------------------------------------------------
------------------------------------------------------------
------------------------------------------------------------
------------------------------------------------------------
------------------------------------------------------------
------------------------------------------------------------
------------------------------------------------------------
-MRGVSVLASWAPGVSARPIGLS---------------------------RGRPVRDVFP
GARYPIFAPGTHGVLRRPFSANARSARTGNE---LGIWGLVSKNNPRFGVLQPRI--FG-
ATRP------FSSTQRKLEAKPPVPPANAPK-----ANPAVPEGKEPEGVDHGFELSERA
AQAAQVNLRAKLHKD-----------GASGKKAGFKEIW-----------RLLLIARPEA
KKLFLAFTFLLISSGITMSIPF-----SIGKIMDAATKS------AGE--GGAH------
------------------ELFGLSVPMFYTALAGIMTIGAAANYGRIIILRIVGERVVAR
LRSKLFRQTFIQDAEFFD--ANRVGDLISRLSSDTIIVGKSITQNLSDGLRAGVSGAAGF
GLMAYVSLKLSSILALLL-PPIGLGAFFYGRAIRNLSRKIQRNLGDLTKIAEERLGNVKT
SQSFAGEVIEVNRYNTQVRKIFELGKKES-------------------------------
--------------------LISATFFSS-------------------------------
--------------------------------------------TGFMG-----------
------------------------------------------------------------
------------------------------------------------------------
------------------------------------------------------------
------------------------------------------------------------
------------------------------------------------------------
------------------NMTILALLYVGGGMVQSGGISIGELTSF--------------
------------------------------------------------------------
--------LMYTAYAGSSMFGLS-----SFYS---------------------------E
LMKGVG------------------------------------------------------
------------------------------------------------------------
-----------------AASRLFELQ----------------------DRKPTISPTKG-
NKVISAR----GP--IRFENVSFSYPTRPAVPIFKDLNFEIPQGTNVAIVGPSGGGKSTI
ASLLLRFYNPTGGKILIDGKDISAMNAKSLRRK-IGVVSQEPVLFSGTIAENISYGSP--
--Q-ATRSEIIAAARKANCQ-FISDFPDGLDTQV--GPRGAQLSGGQKQRIAIARALIKD
PDILILDEATSALDAESETLVNSALAALLRGNN-TTISIAHRLSTIKRSDTIVVLGPD--
---GKVAEQGSYEELSARPDGAFTKLMEWQMSGGDVSQP--------PSAAPISPETEEK
LWQMEQEES-----MEEDVDAD--------------------------------------
----------E--SQDEELQKKR----------------------------
>XP_022486789_Penicillium_arizonense
------------------------------------------------------------
------------------------------------------------------------
------------------------------------------------------------
------------------------------------------------------------
------------------------------------------------------------
------------------------------------------------------------
------------------------------------------------------------
------------------------------------------------------------
------------------------------------------------------------
------------------------------------------------------------
-MRGTRFPVSLALGVSPRQTLRP---------------------------YSSFTRDLLP
KTTSPSIATGDRNWLNRLYSTASGALRDGSSPLLLQHNNIKY---------------TPA
ASRIVSQARLFSSTTHLLQVKPPA-STPPQERAQNQATRSTPEPEED-GEDKGFELSERA
AKAAQVNMSARLAKD-----------GASGKQSGFQEIW-----------RLLKVARPES
KALGFAFFFLLISSSITMSIPF-----SIGKIMDTATKS------VAE---GGG------
------------------ELFGLSLPMFYTALGGILLVGAGANYGRIIILRIVGERIVAR
LRSKLFRQTFIQDAEFFD--ANRVGDLISRLSSDTIIVGKSITQNLSDGLRAAVSGAAGF
GLMAYTSLKLSSILALLL-PPIGLGALFYGRAIRNLSRKIQKNLGSLTKIAEERLGNVKT
SQSFAGEVLEVNRYNNQVRKIFNLGKRES-------------------------------
--------------------LISATFFSS-------------------------------
--------------------------------------------TGLMG-----------
------------------------------------------------------------
------------------------------------------------------------
------------------------------------------------------------
------------------------------------------------------------
------------------------------------------------------------
------------------NMTILCLLYVGGGMVQSGAISIGELTSF--------------
------------------------------------------------------------
--------LMYTAYAGSSMFGLS-----SFYS---------------------------E
LMKGVG------------------------------------------------------
------------------------------------------------------------
-----------------AASRLFELQ----------------------DRQPTIHPTKG-
LKVESAR----GP--IRFENVTFSYPTRPAVTIFQDLNFEIPQGTNVAIVGPSGGGKSTI
ASILLRFYSPTEGRVLINGKDIKGMNAKSLRRK-IGVVSQEPVLFSGTIADNISYGLP--
--N-ASRSEIIAAARKANCQ-FISDFPDGLDTHV--GARGAQLSGGQKQRIAIARALIKE
PDILILDEATSALDAESETLVNSALAALLRGNN-TTISIAHRLSTIKRSDTIIVLGND--
---GKVAEQGSYEQLSSH-DGAFSKLMEWQMSGGETKTP--------APK----PIEDGR
LWELEK-EAEPELEEEEEVEEV--------------------------------------
----------EV-DEHSSRKKE-----------------------------
>XP_014536696_Penicillium_digitatum
------------------------------------------------------------
------------------------------------------------------------
------------------------------------------------------------
------------------------------------------------------------
------------------------------------------------------------
------------------------------------------------------------
------------------------------------------------------------
------------------------------------------------------------
------------------------------------------------------------
------------------------------------------------------------
-MRGARLPMSLALGVSPRQALKP---------------------------HSSFTRDLIS
KARSSSLFSGDHNGLNRLYSTASGTLRDGANPLLLQNYSFKY---------------TSS
TSRIVSQARLLCSTPPLFQVKPAATSTHP-------TTQSALEPKEEVLEDKGFELSERA
AQAAQVNLSARLAKE-----------GASGKKSGFAEIW-----------RLLKIARPES
KALSFAFFFLLVSSSITMAVPF-----SIGKIMDAATKG------ITE---GGG------
------------------ELFGMSMPMFYTALGGVLLLGAGANYGRIIILRIVGERIVAR
LRSKLFRQTIVQDAEFFD--ANRVGDLISRLSSDTIIVGKSITQNLSDGLRAAVSGAAGF
GLMAYTSAKLSTILLVLL-PPIGLGALFYGRAIRNLSRKIQKNLGSLTKIAEERLGNVKT
SQSFAGEVIEVNRYNKQVRKIFELGKKES-------------------------------
--------------------LISATFFSS-------------------------------
--------------------------------------------TGLMG-----------
------------------------------------------------------------
------------------------------------------------------------
------------------------------------------------------------
------------------------------------------------------------
------------------------------------------------------------
------------------NMTILTLLYVGGGMVQSGAISIGQLTSF--------------
------------------------------------------------------------
--------LMYTAYAGSSMFGLS-----SFYS---------------------------E
LMKGVG------------------------------------------------------
------------------------------------------------------------
-----------------AASRLFELQ----------------------DRQPTIHPTKG-
LKVETAR----GP--IRFENVMFCYPTRPAVKIFRELNFEIPQGSNVAIVGPSGGGKSTI
ASILLRFYSPTEGRVLINGQDIKEMNAKSLRRK-IGVVSQEPVLFSGTIAENISYGMP--
--R-ATRSEIIAAARKANCQ-FISDFPDGLDTHV--GARGAQLSGGQKQRIAIARALIKE
PDILILDEATSALDAESETLVNSALAALLRGNN-TTISIAHRLSTIKRSDTIIVLGPD--
---GKVAELGSYDELSSRPDGAFTKLMEWQMSGGEATSP--------PVK----PIEVDQ
LWEFHKEESEPEL-EGDEVEEV--------------------------------------
----------EE---TALPKKD-----------------------------
>XP_016598607_Penicillium_expansum
------------------------------------------------------------
------------------------------------------------------------
------------------------------------------------------------
------------------------------------------------------------
------------------------------------------------------------
------------------------------------------------------------
------------------------------------------------------------
------------------------------------------------------------
------------------------------------------------------------
------------------------------------------------------------
-MRGSRLPVSLALGVSPRQALRP---------------------------YSSFTRDLLP
KTRSSIVSSGDHNGLNRLYSTASGTLRDGANPLLLQNNSFKY---------------TPS
TSRIVSQARLLCSTSQLFQAKPPATSTDP-------TTQSAPEPKEEVEEDKGFELSERA
AQAAQVNMSARLAKE-----------GASGKKSGFAEIW-----------RLLKIARPES
KALGFAFFFLLVSSSITMAVPF-----SIGKIMDAATKG------VTE---GGG------
------------------ELFGMSMPMFYTALGGILLLGAGANYGRIIILRIVGERIVAR
LRSKLFRQTFVQDAEFFD--ANRVGDLISRLSSDTIIVGKSITQNLSDGLRAAVSGAAGF
SLMAYTSAKLSTILLVLL-PPIGLGALFYGRAIRNLSRKIQKNLGSLTKIAEERLGNVKT
SQSFAGEVIEVNRYNKQVRKIFELGKKES-------------------------------
--------------------LISATFFSS-------------------------------
--------------------------------------------TGLMG-----------
------------------------------------------------------------
------------------------------------------------------------
------------------------------------------------------------
------------------------------------------------------------
------------------------------------------------------------
------------------NMTILTLLYVGGGMVQSGAISIGDLTSF--------------
------------------------------------------------------------
--------LMYTAYAGSSMFGLS-----SFYS---------------------------E
LMKGVG------------------------------------------------------
------------------------------------------------------------
-----------------AASRLFELQ----------------------DRQPTIHPTKG-
LKVETAR----GP--IRFENVTFSYPTRPAVKIFQELNFEIPQGTNVAIVGPSGGGKSTI
ASILLRFYSPTEGRVLINGKDIKEMNAKSLRRK-IGVVSQEPVLFSGTIADNISYGMP--
--R-ATRSEIVAAARKANCQ-FISDFPDGLDTHV--GARGAQLSGGQKQRIAIARALIKE
PDILILDEATSALDAESETLVNSALAALLRGNN-TTISIAHRLSTIKRSDTIIVLGPD--
---GKVAEQGSYDELSSHPDGAFTKLMEWQMSGGETTPP--------PAK----PIEVDQ
LWELQKEESEPEL-EEDEVEEV--------------------------------------
----------ET---TS-PKKD-----------------------------
>XP_040646459_Penicillium_griseofulvum
------------------------------------------------------------
------------------------------------------------------------
------------------------------------------------------------
------------------------------------------------------------
------------------------------------------------------------
------------------------------------------------------------
------------------------------------------------------------
------------------------------------------------------------
------------------------------------------------------------
------------------------------------------------------------
-MRGARLPVSLALGVSPRQALGP---------------------------YSVFTRDILT
KTISPVVSSGAHNGLNRLYSTASGALRDGANPLLLQNNSFKY---------------TPS
TSRIISQTRLLCSTPQLLQAKPPATPTDP-------TTRSAPEPKEEVEEDKGFELSERA
AQAAQVNMSARLAKE-----------GASGKKSGFAEIW-----------RLLKIARPES
KALGFAFFFLLISSSITMAVPF-----SIGKIMDAATKG------VME---GGG------
------------------ELFGMSMPMFYTALGGILLLGAGANYGRIIILRIVGERIVAR
LRSKLFRQTFVQDAEFFD--ANRVGDLISRLSSDTIIVGKSITQNLSDGLRAAVSGAAGF
SLMAYTSAKLSMILLVLL-PPIGLGALFYGRAIRNLSRKIQKNLGSLTKIAEERLGNVKT
SQSFAGEVIEVHRYNQQVRKIFELGKKES-------------------------------
--------------------LISATFFSS-------------------------------
--------------------------------------------TGLMG-----------
------------------------------------------------------------
------------------------------------------------------------
------------------------------------------------------------
------------------------------------------------------------
------------------------------------------------------------
------------------NMTILTLLYVGGGMVQSGAISIGELTSF--------------
------------------------------------------------------------
--------LMYTAYAGSSMFGLS-----SFYS---------------------------E
LMKGVG------------------------------------------------------
------------------------------------------------------------
-----------------AASRLFELQ----------------------DRQPTIHPTKG-
LKVETAR----GP--IRFENVTFSYPTRPAVKIFREVNFEIPQGTNVAIVGPSGGGKSTI
ASILLRFYNPTEGRVLINGEDIKGMNAKSLRRK-IGVVSQEPVLFSGTIADNISYGMP--
--R-ATRSEIIAAARKANCQ-FISDFPDGLDTHV--GARGAQLSGGQKQRIAIARALIKE
PDILILDEATSALDAESETLVNSALAALLRGNN-TTISIAHRLSTIKRSDTIIVLGND--
---GKVAEQGSYDELSSNPDGAFTKLMEWQMSGGETTPA--------PGV----PIEADQ
LWELQREESEPDL-EEEDVEEV--------------------------------------
----------EEMDQTSPLKKD-----------------------------
>XP_038926284_Penicillium_roqueforti
------------------------------------------------------------
------------------------------------------------------------
------------------------------------------------------------
------------------------------------------------------------
------------------------------------------------------------
------------------------------------------------------------
------------------------------------------------------------
------------------------------------------------------------
------------------------------------------------------------
------------------------------------------------------------
-MRGARLPVSLALGVSPRQALRP---------------------------YSSFACDLLP
KTRSSLISSGDHNGLNRLNSTASGTLRDGANPLLLQNISFRY---------------TAS
TSRIVSQARFLCSTSQLRQAKPPATSIEP-------TTRSATEPKEE-EEDKGFELSERA
AQAAQVNMSARLAKE-----------GAAGKKSGVSEIW-----------RLLKIARPES
KALGFAFFFLLISSSITMAVPF-----SIGKIMDSATKG------VTE---GGS------
------------------ELFGLSMPMFYTALGGILLIGAGANYGRIIILRIVGERIVAR
LRSKLFRQTFVQDAEFFD--ANRVGDLISRLSSDTIIVGKSITQNLSDGLRAAVSGAAGF
SLMAYTSAKLSMILLVLL-PPIGLGALFYGRAIRNLSRKIQKNLGSLTKIAEERLGNVKT
SQSFAGEVIEVRRYNKQVRKIFELGKKES-------------------------------
--------------------LISATFFSS-------------------------------
--------------------------------------------TGLMG-----------
------------------------------------------------------------
------------------------------------------------------------
------------------------------------------------------------
------------------------------------------------------------
------------------------------------------------------------
------------------NMTILTLLYVGSGMVQSGAISIGELTSF--------------
------------------------------------------------------------
--------LMYTAYAGSSMFGLS-----SFYS---------------------------E
LMKGVG------------------------------------------------------
------------------------------------------------------------
-----------------AASRLFELQ----------------------DRQPTIHPTKG-
MKVETAR----GP--IRFEHVTFCYPTRPAVKIFQDLNFEIPQGTNVAIVGPSGGGKSTI
ASILLRFYSPTKGRVLINGKDIMGMNAKSLRRK-IGVVSQEPVLFSGTIADNISYGMP--
--R-ATRSEIIAAARKANCQ-FISDFPDGLDTHV--GARGAQLSGGQKQRIAIARALIKE
PDILILDEATSALDAESETLVNSALAALLSGNN-TTISIAHRLSTIKRSDTIIVLGPD--
---GRVAEQGSYEQLSSRPDGAFTKLMEWQMSGGETTSP--------SGK----PTEADE
PWKLQT-ESEPDL-EEDDVEEV--------------------------------------
----------EE---TASSKKE-----------------------------
>XP_002565158_Penicillium_rubens
------------------------------------------------------------
------------------------------------------------------------
------------------------------------------------------------
------------------------------------------------------------
------------------------------------------------------------
------------------------------------------------------------
------------------------------------------------------------
------------------------------------------------------------
------------------------------------------------------------
------------------------------------------------------------
-MRSARLPVSLALGVSPRQALRP---------------------------YSSFTRDLLP
KARPPIISSADHNGLNRLYSTASGTLRDGANPLLLQNNSFKY---------------TPS
TSRIVSQACFLCSTSQLFQAKPSASSTVP-------TTRSAPELKEEVEEDKGFELSERA
AQAAQVNMSARLAKD-----------GASGKKSGFSEIW-----------RLLKIARPES
KALGFAFFFLLISSSITMAVPF-----SIGKIMDSATKS------VTE---GGG------
------------------ELFGLSMPMFYTALGGILLLGAGANYGRIIILRIVGERIVAR
LRSKLFRQTFVQDAEFFD--ANRVGDLISRLSSDTIIVGKSITQNLSDGLRAAVSGAAGF
SLMAYTSAKLSTILLVLL-PPIGLGALFYGRAIRNISRKMQKNLGSLTKIAEERLGNVKT
SQSFAGEVIEVNRYNKQVRKIFELGKKES-------------------------------
--------------------LISATFFSS-------------------------------
--------------------------------------------TGLMG-----------
------------------------------------------------------------
------------------------------------------------------------
------------------------------------------------------------
------------------------------------------------------------
------------------------------------------------------------
------------------NMTILTLLYVGGGMVQSGAISIGELTSF--------------
------------------------------------------------------------
--------LMYTAYAGSSMFGLS-----SFYS---------------------------E
LMKGVG------------------------------------------------------
------------------------------------------------------------
-----------------AASRLFELQ----------------------DREPTIHPTKG-
LKVETAR----GP--IRFENVTFCYPTRPAVKIFQELNFEIPQGTNVAIVGPSGGGKSTI
ASILLRFYNPTEGRVLINGKDIKGMNAKSLRRK-IGVVSQEPVLFSGTIAENIAYGIP--
--Q-ATRSEIIAAARKANCQ-FISDFPDGLDTHV--GARGAQLSGGQKQRIAIARALIKE
PDILILDEATSALDAESETLVNSALAALLRGNN-TTISIAHRLSTIKRSDTIIVLGPD--
---GKVAEQGSYEELSSHPDGAFTKLMEWQMSGGETTPP--------PVK----SMETDQ
LWEFQKEELEPEL-EEDDVEEV--------------------------------------
----------EE---TASSKKE-----------------------------
>XP_040815525_Penicillium_solitum
------------------------------------------------------------
------------------------------------------------------------
------------------------------------------------------------
------------------------------------------------------------
------------------------------------------------------------
------------------------------------------------------------
------------------------------------------------------------
------------------------------------------------------------
------------------------------------------------------------
------------------------------------------------------------
-MRGARLPVSLALGVSPRQALRP---------------------------YSSFTRDLLP
KTRSSIVSSGDHNGLNRLYSTASGALRDGANPLLLQNNNFKY---------------TPS
TSRIVSQARLLCSTSQLLQAKPPPTSTDP-------TTQSAPELKEEVEEDKGFELSERA
AQAAQVNMSARLAKE-----------GASGKKSGFAEIW-----------RLLKIARPES
KALGFAFFFLLISSSITMAVPF-----SIGKIMDAATKG------ITE---GGG------
------------------ELFGMSMPMFYTALGGILLLGAGANYGRIIILRIVGERIVAR
LRSKLFRQTFVQDAEFFD--ANRVGDLISRLSSDTIIVGKSITQNLSDGLRAAVSGAAGF
SLMAYTSAKLSTILLVLL-PPIGLGALFYGRAIRNLSRKIQKNLGSLTKIAEERLGNVKT
SQSFAGEVIEVNRYNKQVRKIFELGKKES-------------------------------
--------------------LISATFFSS-------------------------------
--------------------------------------------TGLMG-----------
------------------------------------------------------------
------------------------------------------------------------
------------------------------------------------------------
------------------------------------------------------------
------------------------------------------------------------
------------------NMTILTLLYVGGGMVQSGAISIGELTSF--------------
------------------------------------------------------------
--------LMYTAYAGSSMFGLS-----SFYS---------------------------E
LMKGVG------------------------------------------------------
------------------------------------------------------------
-----------------AASRLFELQ----------------------DRQPTIHPTKG-
LKVETAR----GP--IRFEHVTFCYPTRPAVKIFQELNFEIPQGTNVAIVGPSGGGKSTI
ASILLRFYSPTEGRVLINGKDIKGMNAKSLRRK-IGVVSQEPVLFSGTIADNISYGMP--
--R-ATRSEIIAAARKANCQ-FISDFPDGLDTHV--GARGAQLSGGQKQRIAIARALIKE
PDILILDEATSALDAESETLVNSALAALLRGNN-TTISIAHRLSTIKRSDTIIVLGPD--
---GKVAEQGSYDELSSHPDGAFTKLMEWQMSGGETTPP--------PAN----TIEADQ
LWELQKEESETEL-EEEEVEEV--------------------------------------
----------EE---TAPPKKD-----------------------------
>XP_022578616_Penicilliopsis_zonata
------------------------------------------------------------
------------------------------------------------------------
------------------------------------------------------------
------------------------------------------------------------
------------------------------------------------------------
------------------------------------------------------------
------------------------------------------------------------
------------------------------------------------------------
------------------------------------------------------------
------------------------------------------------------------
-MRGTRLFVPGATGWSPRPAIQG---------------------------NGGIVEKLFL
SSTSRTSPPGHNVSRRTLHLGAVGTAR-----------GLGRLAGLPPTLYNNNLRASVS
QNRLSDHVRLLCSTPRFLAGRSPITPTTKFA-----SETPGSLEKEDEEADKGFELSEKA
AQAAQVNLRAKLSKD-----------GAGGKKPGFSEVW-----------RLLQIARPEA
KKLSLAFFFLLVSSGITMSIPF-----SIGRLMDTATKS------EAE----GN------
------------------TLFGLSLPMFYAALASVLALGSVANYGRIIILRIVGERIVSR
LRSKLFRQTFIQDAEFFD--ANRVGDLISRLGSDTIIVGKSITQNLSDGLRAGVSGIAGF
SLMAYVSIKLSSILAILL-PPIGIGAFFYGRSIRNLSRRIQKNLGTLTKIAEERLGNVKT
SQSFAGEILEVHRYNNQVRKIFDLGKKES-------------------------------
--------------------LISATFFSM-------------------------------
--------------------------------------------TGLAG-----------
------------------------------------------------------------
------------------------------------------------------------
------------------------------------------------------------
------------------------------------------------------------
------------------------------------------------------------
------------------NMTILALLYVGGGLVKSGAISIGELTSF--------------
------------------------------------------------------------
--------LMYTAYAGSSMVGMS-----SFYS---------------------------E
LMKGVG------------------------------------------------------
------------------------------------------------------------
-----------------AASRLFELQ----------------------DRQPTISPTQG-
QRVESAR----GP--IRFENITFSYPTRPAVTIFKDLNFEIPQGTNVAIVGPSGGGKSTI
ASLLLRFYSPTSGRVLIDGKDVSQMNAKSLRRK-IGIVSQEPVLFSGTIAENIAYGRP--
--D-ATKAEIIAAARKANCQ-FISDFPDGLDTHV--GARGAQLSGGQKQRIAIARALIKN
PDILILDEATSALDAESETLVNSALAALLRGNN-TTISIAHRLSTIKRSDTIIVLGPD--
---GKVAEQGSYEELSSRPDGAFTKLMEWQMSGGESLQP--------PSSSDGSPR----
--QLSQNEEQ----AQEETEES--------------------------------------
----------EQQSENSKKEQ------------------------------
>XP_016622766_Cladophialophora_bantiana
------------------------------------------------------------
------------------------------------------------------------
------------------------------------------------------------
------------------------------------------------------------
------------------------------------------------------------
------------------------------------------------------------
------------------------------------------------------------
------------------------------------------------------------
------------------------------------------------------------
------------------------------------------------------------
-MIATR-TSVLLAF-RPFQ-HGS--------RLNQL--------------DQNILLSLYN
-----SSPRHSRISSRT----LHGWARSKASINPSQFPSLKLLNGSAPRPDRLN---VPF
QPSIAARAVYFSS--GRTLYETPTPVIKEQQ-----RSKS-IDEADDED---AFHRSEKA
HQASHVNLSARLSKE-----------GAAGKNAGFGEIW-----------RLIKIARPEA
KVLALAFLLLLISSSITMSIPF-----SIGKILDIATKGGAKTE-GAELEQKSD------
------------------MLFGLSLTTFYTALVCILATGAAANYGRIIILRIVGERIVAR
LRSRLFRQTYIQNAEFFD--ANRVGDLISRLSSDTIIVGKSITQNLSDGLRAFVSGAAGF
GLMAWVSLKLTGILALLF-PPVALGAFFYGRAIRNLSRKIQKNVGTLTKIAEERLGNVRT
SQAFAGEILEVHRYNTQVRKIFELGKRES-------------------------------
--------------------IISATFFSS-------------------------------
--------------------------------------------TGFMG-----------
------------------------------------------------------------
------------------------------------------------------------
------------------------------------------------------------
------------------------------------------------------------
------------------------------------------------------------
------------------NMTILSLLYVGGGMVSSGTISIGELTSF--------------
------------------------------------------------------------
--------LMYTAYAGSSLFGLS-----SFYS---------------------------E
LMKGVG------------------------------------------------------
------------------------------------------------------------
-----------------AASRLFELQ----------------------DREPTISPTKG-
EKVVSAR----GP--IRFENLSFSYPTRPAVSIFRNLDFEIPQGANVAIVGPSGGGKSTI
ASLILRFYTPTEGRILIDGRDIATMNVKSLRRR-IGIVSQEPVLFSGTIAENIAYGRP--
--H-ATRAEIMRAARRANCQ-FISDFPEGLDTPV--GARGTQLSGGQKQRIAIARALVKE
PDILILDEATSALDAESETLVNEALASLLRGSN-TTISIAHRLSTIKRSDTIICLGSD--
---GRVAEMGSYKELSSRPDGAFTKLMEWQMSGGERAQD-DVDKLAIDPEHIKGPPTEKD
EIEVELE--EPSE-GEG--EED-LEASKA-------------------------------
---------PETANQAVQEKKT-----------------------------
>XP_008722033_Cladophialophora_carrionii
------------------------------------------------------------
------------------------------------------------------------
------------------------------------------------------------
------------------------------------------------------------
------------------------------------------------------------
------------------------------------------------------------
------------------------------------------------------------
------------------------------------------------------------
------------------------------------------------------------
------------------------------------------------------------
-MIATR-TPALLAF-RPFQ-HGS--------RLNQL--------------DQNILLSLYN
-----SAPRHSRISSRS----LQVWARPASPPQVRSLGWQQSCTKPAQAFCRTT---VPF
QSSIAAQARHFTC--SRLLYETPTPVIKEQQ-----RSKS-EDDGNEEE---AFQKSEKA
SQASQVNLSARLSKE-----------GAAGKSAGFGEIW-----------RLIKIARPEA
KVLGWAFLLLLISSSITMSIPF-----SIGKILDIATKGGAKTD-GEEGEQKSE------
------------------MLFGLNLTTFYTALLAILATGAAANYGRIIILRIVGERIVAR
LRSRLFRQTYIQNAEFFD--ANRVGDLISRLSSDTIIVGKSITQNLSDGLRAFVSGAAGF
GLMAWVSLKLTGILTLLF-PPVAIGAFFYGRAIRNLSRKIQKSVGDLTKIAEERLGNVRT
SQAFAGEILEVHRYNTQVRKIFELGKRES-------------------------------
--------------------IISATFFSS-------------------------------
--------------------------------------------TGFMG-----------
------------------------------------------------------------
------------------------------------------------------------
------------------------------------------------------------
------------------------------------------------------------
------------------------------------------------------------
------------------NMTILSLLYVGGGMVSNGTISIGELTSF--------------
------------------------------------------------------------
--------LMYTAYAGSSLFGLS-----SFYS---------------------------E
LMKGVG------------------------------------------------------
------------------------------------------------------------
-----------------AASRLFELQ----------------------DREPTISPTKG-
EKVVSAR----GP--IRFENLSFSYPTRPAVSIFKNLDFEIPQGANVAIVGPSGGGKSTI
ASLILRFYTPTEGRILIDGKDISTMNIKSLRRR-IGIVSQEPVLFSGTIAENIAYGRP--
--H-ATRAEIMRAARRANCR-FISDFPDGLDTSV--GARGTQLSGGQKQRIAIARALVKE
PDVLILDEATSALDAESETLVNEALASLLKGSN-TTISIAHRLSTIKRSDTIICLGSD--
---GRVAEMGSYKELSSRPDGAFTKLMEWQMSGGETAAN-DVNKLAIDPEH-KGPPTEKD
EIEAELE--EK---NEGDSEEE-LEASKA-------------------------------
---------EEGVHKALGEKKT-----------------------------
>XP_016244845_Cladophialophora_immunda
------------------------------------------------------------
------------------------------------------------------------
------------------------------------------------------------
------------------------------------------------------------
------------------------------------------------------------
------------------------------------------------------------
------------------------------------------------------------
------------------------------------------------------------
------------------------------------------------------------
------------------------------------------------------------
-MIAMR-TSVLLAF-RPFQ-HGS--------RLNQL--------------DQNILLSLYN
-----SSPRHSRILSRT----FHLSVRPKPSRNQSAFQSLNLLSSTAPRANGLR---VPF
RPSIAAQAVYFSS--GRTLYETPTPVIKEQQ-----RTKS-TDETDDED---TFHRTEKA
HQASHVNLSARLSKE-----------GAAGKGAGFGEIW-----------RLIKIARPEA
KVLALAFLLLLISSSITMSIPF-----SIGKILDIATKGGAKTE-GPEPELKTD------
------------------MLFGLSLTTFYTALVCILATGAAANYGRIIILRIVGERIVAR
LRSRLFRQTYIQNAEFFD--ANRVGDLISRLSSDTIIVGKSITQNLSDGLRAFVSGAAGF
GLMAWVSLKLTGILALLF-PPVALGAFFYGRAIRNLSRKIQKNVGTLTKIAEERLGNVRT
SQAFAGEILEVHRYNTQVRKIFELGKRES-------------------------------
--------------------IISATFFSS-------------------------------
--------------------------------------------TGFMG-----------
------------------------------------------------------------
------------------------------------------------------------
------------------------------------------------------------
------------------------------------------------------------
------------------------------------------------------------
------------------NMTILSLLYVGGSMVSSGTISIGELTSF--------------
------------------------------------------------------------
--------LMYTAYAGSSLFGLS-----SFYS---------------------------E
LMKGVG------------------------------------------------------
------------------------------------------------------------
-----------------AASRLFELQ----------------------DREPTISPTKG-
DKVVSAR----GP--IRFENLSFSYPTRPAVRIFRNLDFEIPQGANVAIVGPSGGGKSTI
ASLILRFYTPTEGRILIDGKDIAKMNVKSLRRR-IGIVSQEPVLFSGTIAENIAYGRP--
--H-ATRAEIMRAARRANCQ-FISDFPEGLDTPV--GARGTQLSGGQKQRIAIARALVKE
PDILILDEATSALDAESETLVNEALASLLRGSN-TTISIAHRLSTIKRSDTIICLGSD--
---GRVAEMGSYKELSSRPDGAFTKLMEWQMSGGERAQD-DVDKLAIDPEH-KGPPTEKD
EIEVELE--EQSE-GEGEGEED-LEASKA-------------------------------
---------HETVNKAVEEKKT-----------------------------
>XP_007742646_Cladophialophora_psammophila
------------------------------------------------------------
------------------------------------------------------------
------------------------------------------------------------
------------------------------------------------------------
------------------------------------------------------------
------------------------------------------------------------
------------------------------------------------------------
------------------------------------------------------------
------------------------------------------------------------
------------------------------------------------------------
-MIATR-TSVLLAF-RPFQ-HGS--------RLNQL--------------DQNILLSLYN
-----SSPRHSRISSRT----LHGWARSKASSNSSQFPSLKLLNGSAPRAYQLS---VPF
QPSIAARAVYFSS--GRTLYETPTPVIKEQQ-----RSKS-IDDADDED---AFHRSEKA
HQASHVNLSARLSKE-----------GAAGKNAGFGEIW-----------RLIKIARPEA
KVLTLAFLLLLISSSITMSIPF-----SIGKILDIATKGGAKTE-GAELEQKSD------
------------------MLFGLSLTTFYTALVCILATGAAANYGRIIILRIVGERIVAR
LRSSLFRQTYIQNAEFFD--ANRVGDLISRLSSDTIIVGKSITQNLSDGLRAFVSGAAGF
GLMAWVSLKLTGILALLF-PPVALGAFFYGRAIRNLSRKIQKNVGTLTKIAEERLGNVRT
SQAFAGEILEVHRYNTQVRKIFELGKRES-------------------------------
--------------------IISATFFSS-------------------------------
--------------------------------------------TGFMG-----------
------------------------------------------------------------
------------------------------------------------------------
------------------------------------------------------------
------------------------------------------------------------
------------------------------------------------------------
------------------NMTILSLLYVGGGMVSSGTISIGELTSF--------------
------------------------------------------------------------
--------LMYTAYAGSSLFGLS-----SFYS---------------------------E
LMKGVG------------------------------------------------------
------------------------------------------------------------
-----------------AASRLFELQ----------------------DREPTISPTKG-
EKVVSAR----GP--IRFENLSFSYPTRPAVSIFRNLDFEIPQGANVAIVGPSGGGKSTI
ASLILRFYTPTEGRILIDGRDIATMNVKSLRRR-IGIVSQEPVLFSGTIAENIAYGRP--
--H-ATRAEIMRAARRANCQ-FISDFPEGLDTPV--GARGTQLSGGQKQRIAIARALVKE
PDILILDEATSALDAESETLVNEALASLLRGSN-TTISIAHRLSTIKRSDTIICLGSD--
---GRVAEMGSYKELSSRPEGAFTKLMEWQMSGGERAQD-DVDKLAIDPEHIKGPPTEKD
EIEVELE--EPSE-GEGESEED-LESSKA-------------------------------
---------QETIKQAVQEKKT-----------------------------
>XP_018691743_Fonsecaea_erecta
------------------------------------------------------------
------------------------------------------------------------
------------------------------------------------------------
------------------------------------------------------------
------------------------------------------------------------
------------------------------------------------------------
------------------------------------------------------------
------------------------------------------------------------
------------------------------------------------------------
------------------------------------------------------------
-MIATR-TSVLLAF-RPFQ-HGS--------RLNQL--------------DQNILLSLFN
-----SSPRHSRILSRG----VHQWQRPKPSRNQNPFQSLKLLSGSAPRADGVN---VPF
RPRITAQAVYFSS--GRALYETPTPIIKEQQ-----RTKP-TDETGDED---AFHRSEKA
HQASHVNLSARLSKE-----------GAAGKSSGFGEIW-----------RLIKIARPEA
KVLGLAFLLLLISSSITMSIPF-----SIGKILDIATKGGAKTE-GAELEQKTD------
------------------MLFGLSLTTFYTALVCILATGAAANYGRIIILRIVGERIVAR
LRSRLFRQTYIQNAEFFD--ANRVGDLISRLSSDTIIVGKSITQNLSDGLRAFVSGAAGF
GLMAWVSLKLTGILALLF-PPVALGAFFYGRAIRNLSRKIQKNVGTLTKIAEERLGNVRT
SQAFAGEILEVHRYNTQVRKIFELGKRES-------------------------------
--------------------IISATFFSS-------------------------------
--------------------------------------------TGFMG-----------
------------------------------------------------------------
------------------------------------------------------------
------------------------------------------------------------
------------------------------------------------------------
------------------------------------------------------------
------------------NMTILSLLYVGGSMVSSGTISIGELTSF--------------
------------------------------------------------------------
--------LMYTAYAGSSLFGLS-----SFYS---------------------------E
LMKGVG------------------------------------------------------
------------------------------------------------------------
-----------------AASRLFELQ----------------------DREPTISPTKG-
EKVVSAR----GP--IRFENLSFSYPTRPAVRIFRNLDFEIPQGANVAIVGPSGGGKSTI
ASLILRFYTPTEGRILIDGKDIAKMNVKSLRRR-IGIVSQEPVLFSGTIAENIAYGRP--
--H-ATRAEIMRAARRANCQ-FISDFPDGLDTPV--GARGTQLSGGQKQRIAIARALVKE
PDILILDEATSALDAESETLVNEALASLLRGSN-TTISIAHRLSTIKRSDTIICLGSD--
---GRVAEMGSYKELSSRPDGAFTKLMEWQMSGGERAQD-DVVKLAIDPEV-KGPPTEKD
EIEVELE--EQT---EGESEED-LEGSKA-------------------------------
---------QETVKQAVEGKKT-----------------------------
>XP_022512328_Fonsecaea_monophora
------------------------------------------------------------
------------------------------------------------------------
------------------------------------------------------------
------------------------------------------------------------
------------------------------------------------------------
------------------------------------------------------------
------------------------------------------------------------
------------------------------------------------------------
------------------------------------------------------------
------------------------------------------------------------
-MEGLRPSSIWLGLASPFI-GSSIVIDHIRGRGRQLFLTFNALIAPLDIVNFTGFLPIYD
RRRDEEEERHAHPFTLL----IHSSIH---YRNQSPFQSLKLLSGSAPKASGLS---TPF
SPRIAAQAVCFSS--GRKLYETPTPVIKEQQ-----RTKS-TDETEDED---AFHRSEKA
HQASHVNLSARLSKE-----------GATGKSSGFGEIW-----------RLIKIARPEA
KVLALAFILLLISSSITMSIPF-----SIGKILDIATKGGAKTE-GAELEQKTD------
------------------MLFGLSLTTFYTALVCILATGAAANYGRIIILRIVGERIVAR
LRSRLFRQTYIQNAEFFD--ANRVGDLISRLSSDTIIVGKSITQNLSDGLRAFVSGAAGF
GLMAWVSLKLTGILALLF-PPVALGAFFYGRAIRNLSRKIQKNVGTLTKIAEERLGNVRT
SQAFAGEILEVHRYNTQVRKIFELGKRES-------------------------------
--------------------IISATFFSS-------------------------------
--------------------------------------------TGFMG-----------
------------------------------------------------------------
------------------------------------------------------------
------------------------------------------------------------
------------------------------------------------------------
------------------------------------------------------------
------------------NMTILSLLYVGGGMVSSGTISIGELTSF--------------
------------------------------------------------------------
--------LMYTAYAGSSLFGLS-----SFYS---------------------------E
LMKGVG------------------------------------------------------
------------------------------------------------------------
-----------------AASRLFELQ----------------------DRKPTISPTKG-
TKVVSAR----GP--IRFENLSFSYPTRPAVSIFRNLDFEIPQGANVAIVGPSGGGKSTI
ASLILRFYTPTEGRILIDGKDIATMNVKSLRRR-IGIVSQEPVLFSGTIAENIAYGRP--
--H-ATRAEIMRAARRANCQ-FISDFPDGLDTPV--GARGTQLSGGQKQRIAIARALVKE
PDILILDEATSALDAESETLVNEALASLLRGSN-TTISIAHRLSTIKRSDTIICLGSD--
---GRVAEMGSYKELSSRPDGAFTKLMEWQMSGGERAQD-DVDKLAIDAEHIKGPPTEKD
EIEVELE--EQSE-GEGESEED-LEASKA-------------------------------
---------QETVKRAVEEKKP-----------------------------
>XP_016630477_Fonsecaea_multimorphosa
------------------------------------------------------------
------------------------------------------------------------
------------------------------------------------------------
------------------------------------------------------------
------------------------------------------------------------
------------------------------------------------------------
------------------------------------------------------------
------------------------------------------------------------
------------------------------------------------------------
------------------------------------------------------------
-MIATR-TSVLLAF-RPFQ-HGS--------RLNQL--------------DQNILLSLYN
-----SSPRHSRILSRS----LHQYVRPKPSSNENPFPSFKSLGGSATRADSVN---VLF
RPSIAAQAVFFSS--GRTLYETPTPVIKEQQ-----RNKT-TEETDDED---AFHRTEKA
HQASHVNLSARLSKE-----------GGTGKGGGFGEIW-----------RLIKIARPEA
KVLALAFILLLISSSITMSIPF-----SIGKILDIATKGGAKTE-GADLEQKTD------
------------------MLFGLSLTTFYTALVCILATGAAANYGRIIILRIVGERIVAR
LRSRLFRQTYIQNAEFFD--ANRVGDLISRLSSDTIIVGKSITQNLSDGLRAFVSGAAGF
GLMAWVSLKLTGILGLLF-PPVALGAFFYGRAIRNLSRKIQKNVGTLTKIAEERLGNVRT
SQAFAGEILEVHRYNTQVRKIFELGKRES-------------------------------
--------------------IISATFFSS-------------------------------
--------------------------------------------TGFMG-----------
------------------------------------------------------------
------------------------------------------------------------
------------------------------------------------------------
------------------------------------------------------------
------------------------------------------------------------
------------------NMTILSLLYVGGGMVSNGTISIGELTSF--------------
------------------------------------------------------------
--------LMYTAYAGSSLFGLS-----SFYS---------------------------E
LMKGVG------------------------------------------------------
------------------------------------------------------------
-----------------AASRLFELQ----------------------DREPTISPTKG-
ERVVSAR----GP--IRFENLSFSYPTRPAVTIFRDLDFEIPQGANVAIVGPSGGGKSTI
ASLILRFYTPTEGRILIDGKDISKMNVKSLRRR-IGIVSQEPVLFSGTIAENIAYGRP--
--H-ATRAEIMRAARRANCQ-FISDFPEGLDTPV--GARGTQLSGGQKQRIAIARALVKE
PDILILDEATSALDAESETLVNEALASLLKGSN-TTISIAHRLSTIKRSDTIICLGSD--
---GRVAEMGSYRELSSRPDGAFTKLMEWQMSGGERAQD-GVDKLAIDPEV-KGPPTEKD
EIEVELE--EQSE-GEGESEED-LEASKV-------------------------------
---------QETVKSAVEEKKT-----------------------------
>XP_022497791_Fonsecaea_nubica
------------------------------------------------------------
------------------------------------------------------------
------------------------------------------------------------
------------------------------------------------------------
------------------------------------------------------------
------------------------------------------------------------
------------------------------------------------------------
------------------------------------------------------------
------------------------------------------------------------
------------------------------------------------------------
-MEGLRPSSIWLGLASPFI-GSSIVIDHIRGRGRQLFLTSNAPIAPLHIVNFTGFLPIYD
RRRDEEEERHAHPFTPL----IHSSIH---YRNQSPFQSLRLLSGSAPKASGLN---TPF
SPRIAAQAVCFSS--GRKLYETPTPVIKEQQ-----RTKS-TDETDDED---AFHRSEKA
HQASHVNLSARLSKE-----------GATGKSSGFGEIW-----------RLIKIARPEA
KILALAFILLLISSSITMSIPF-----SIGKILDIATKGGAKTE-GAELEQKTD------
------------------MLFGLSLTTFYTALVCILATGAAANYGRIIILRIVGERIVAR
LRSRLFRQTYIQNAEFFD--ANRVGDLISRLSSDTIIVGKSITQNLSDGLRAFVSGAAGF
GLMAWVSLKLTGILALLF-PPVALGAFFYGRAIRNLSRKIQKNVGTLTKIAEERLGNVRT
SQAFAGEILEVHRYNTQVRKIFELGKRES-------------------------------
--------------------IISATFFSS-------------------------------
--------------------------------------------TGFMG-----------
------------------------------------------------------------
------------------------------------------------------------
------------------------------------------------------------
------------------------------------------------------------
------------------------------------------------------------
------------------NMTILSLLYVGGGMVSSGTISIGELTSF--------------
------------------------------------------------------------
--------LMYTAYAGSSLFGLS-----SFYS---------------------------E
LMKGVG------------------------------------------------------
------------------------------------------------------------
-----------------AASRLFELQ----------------------DREPTISPTKG-
TKVVSAR----GP--IRFENLSFSYPTRPAVSIFRNLDFEIPQGANVAIVGPSGGGKSTI
ASLILRFYTPTEGRILIDGKDIATMNVKSLRRR-IGIVSQEPVLFSGTIAENIAYGRP--
--H-ATRAEIMRAARRANCQ-FISDFPDGLDTPV--GARGTQLSGGQKQRIAIARALVKE
PDILILDEATSALDAESETLVNEALASLLRGSN-TTISIAHRLSTIKRSDTIICLGSD--
---GRVAEMGSYKELSSRPDGAFTKLMEWQMSGGERAQD-DVDKLAIDAEHIKGPPTEKD
EIEVELE--EQSE-GEGESEED-LEASKA-------------------------------
---------QETVKRAVEDKKP-----------------------------
>XP_013282513_Fonsecaea_pedrosoi
------------------------------------------------------------
------------------------------------------------------------
------------------------------------------------------------
------------------------------------------------------------
------------------------------------------------------------
------------------------------------------------------------
------------------------------------------------------------
------------------------------------------------------------
------------------------------------------------------------
------------------------------------------------------------
-MIATR-TSVLLAF-RPFQ-HGS--------RLNQL--------------DQNILLSLYN
-----SSPRHSRILSRT----LHQLVRSNPSRNQSPFQSLKLLSGPALKASGLK---TPF
SPRIAAQAVCFSS--GRKLHETPTPVIKEQQ-----RTKS-TDETDDED---AFHRSEKA
HQASHVNLSARLSKE-----------GATGKSSGFGEIW-----------RLIKIARPEA
KVLALAFILLLISSSITMSIPF-----SIGKILDIATKGGAKTE-GVELEQKTD------
------------------MLFGLSLTTFYTALVCILATGAAANYGRIIILRIVGERIVAR
LRSRLFRQTYIQNAEFFD--ANRVGDLISRLSSDTIIVGKSITQNLSDGLRAFVSGAAGF
GLMAWVSLKLTGILALLF-PPVALGAFFYGRAIRNLSRKIQKNVGTLTKIAEERLGNVRT
SQAFAGEILEVHRYNTQVRKIFELGKRES-------------------------------
--------------------IISATFFSS-------------------------------
--------------------------------------------TGFMG-----------
------------------------------------------------------------
------------------------------------------------------------
------------------------------------------------------------
------------------------------------------------------------
------------------------------------------------------------
------------------NMTILSLLYVGGGMVSSGTISIGELTSF--------------
------------------------------------------------------------
--------LMYTAYAGSSLFGLS-----SFYS---------------------------E
LMKGVG------------------------------------------------------
------------------------------------------------------------
-----------------AASRLFELQ----------------------DRKPTISPTKG-
TKVVSAR----GP--IRFENLSFSYPTRPAVSIFRNLDFEIPQGANVAIVGPSGGGKSTI
ASLILRFYTPTEGRILIDGKDIATMNVKSLRRR-IGIVSQEPVLFSGTIAENIAYGRP--
--H-ATRAEIMRAARRANCQ-FISDFPDGLDTPV--GARGTQLSGGQKQRIAIARALVKE
PDILILDEATSALDAESETLVNEALASLLRGSN-TTISIAHRLSTIKRSDTIICLGSD--
---GRVAEMGSYKELSSRPDGAFTKLMEWQMSGGERAQD-DVDKLAIDAEHIKGPPTEKD
EIEVELE--EQSE-GEGESEED-LEASKA-------------------------------
---------QETVKKAVEEKKP-----------------------------
>XP_007752606_Cladophialophora_yegresii
------------------------------------------------------------
------------------------------------------------------------
------------------------------------------------------------
------------------------------------------------------------
------------------------------------------------------------
------------------------------------------------------------
------------------------------------------------------------
------------------------------------------------------------
------------------------------------------------------------
------------------------------------------------------------
-MIATR-TPALLAF-RPFQ-HGY--------RLNQL--------------DQNILLSLYN
-----SAPRHSRISSRL----VQAWARPASSAPVRSLRGPQSFTKPTRAFCRTN---VPF
QSSIAAQARHFTC--SRTLFETPTPVIKEQQ-----RSKS-ENDDNEEE---AFQKSEKA
SQASQVNLSARLSKE-----------GAAGKSAGFGEIW-----------RLIKIARPEA
RVLGWAFLLLLISSSITMSIPF-----SIGKILDIATKGGAKTD-GEEGEQKSE------
------------------MLFGLNLTTFYTALLAILATGAAANYGRIIILRIVGERIVAR
LRSRLFRQTYIQNAEFFD--ANRVGDLISRLSSDTIIVGKSITQNLSDGLRAFVSGAAGF
GLMAWVSLKLTGILTLLF-PPVAIGAFFYGRAIRNLSRKIQKSVGDLTKIAEERLGNVRT
SQAFAGEILEVHRYNTQVRKIFELGKRES-------------------------------
--------------------IISATFFSS-------------------------------
--------------------------------------------TGFMG-----------
------------------------------------------------------------
------------------------------------------------------------
------------------------------------------------------------
------------------------------------------------------------
------------------------------------------------------------
------------------NMTILSLLYVGGGMVSNGTISIGELTSF--------------
------------------------------------------------------------
--------LMYTAYAGSSLFGLS-----SFYS---------------------------E
LMKGVG------------------------------------------------------
------------------------------------------------------------
-----------------AASRLFELQ----------------------DREPTISPTKG-
EKVVSAR----GP--IRFENLSFSYPTRPAVSIFKNLDFEIPQGANVAIVGPSGGGKSTI
ASLILRFYTPTEGRILIDGKDIANMNIKSLRRR-IGIVSQEPVLFSGTIAENIAYGRP--
--H-ATRGEIMRAARRANCR-FISDFPDGLDTSV--GARGTQLSGGQKQRIAIARALVKD
PDVLVLDEATSALDAESETLVNEALASLLRGNN-TTISIAHRLSTIKRSDTIICLGSD--
---GRVAEMGSYQELSSRPDGAFTKLMEWQMSGGETAAN-DVNKLAIDPEH-KGPPTEKD
EIDAELE--EK---SEGDSDED-LEANKA-------------------------------
---------KEGVHKALGEKKT-----------------------------
>XP_016235909_Exophiala_spinifera
------------------------------------------------------------
------------------------------------------------------------
------------------------------------------------------------
------------------------------------------------------------
------------------------------------------------------------
------------------------------------------------------------
------------------------------------------------------------
------------------------------------------------------------
------------------------------------------------------------
------------------------------------------------------------
-MHLMR-SSLLPPF-SPFQHHGP--------KLRQL--------------DQKILFSLYN
-----SAPRHSRITWRG----SHISAKTRRLENAHYVQRTSILFNGAPAPKSVT---SPA
FLGIATQVRYFSR--SPAFWESPTPVIRDQS-----RSKV-NDDADEEE---AFEKSEKA
AQASHVNLSARLSKE-----------GSTVKNAGFGEVW-----------RLIKIARPEA
KVLVWAFVLLLISSGITMSIPF-----SIGKIMDIATKGGAKTE-GPEAEEKSD------
------------------MLFGLSLTTFYTGLVAVLATGAAANYGRIIILRIVGERIVAR
LRSKLFRQTYVQNAEFFD--ANRVGDLISRLSSDTIIVGKSITQNLSDGLRAFVSGAAGF
GLMAWVSLKLTGILALLF-PPVAMAAFFYGRAIRNLSRKIQKNLGTLTKIAEERLGNVRT
SQAFAGEILEVHRYNTQVRKIFELGKKES-------------------------------
--------------------LISATFFST-------------------------------
--------------------------------------------TGFMG-----------
------------------------------------------------------------
------------------------------------------------------------
------------------------------------------------------------
------------------------------------------------------------
------------------------------------------------------------
------------------NMTILSLLYVGGGMVSNGTISIGELTSF--------------
------------------------------------------------------------
--------LMYTAYAGSSMFGLS-----SFYS---------------------------E
LMKGVG------------------------------------------------------
------------------------------------------------------------
-----------------AASRLFELQ----------------------DREPTISPTKG-
TKVVSAR----GP--IRFENLTFSYPTRPAVKIFQNLDFEIPQGSNVAIVGPSGGGKSTI
ASLILRFYTPSEGRILIDGKDISTLNVKSLRRK-IGIVSQEPVLFSGTIAENIAYGRP--
--H-ATRAEIMRAARRANCQ-FISDFPDGLDTFV--GARGTQLSGGQKQRIAIARALVKQ
PDILILDEATSALDAESETLVNEALASLLKGSN-TTISIAHRLSTIKRSDTIICLGSD--
---GRVAEMGSYKDLSSRPDGAFTKLMEWQMSGGEAPRS-DIDNLAIGAEH-KGPPNERD
EIEVELE--EA---DGVEADDE-IQGSKA-------------------------------
---------QETVKKAIEEKPEQ----------------------------
>XP_016264868_Exophiala_oligosperma
------------------------------------------------------------
------------------------------------------------------------
------------------------------------------------------------
------------------------------------------------------------
------------------------------------------------------------
------------------------------------------------------------
------------------------------------------------------------
------------------------------------------------------------
------------------------------------------------------------
-----------------------------------------------MSLNQSHPPARIL
VMHLMR-SSLLQPF-SPFQHHGP--------KLCQL--------------DQKLLFSLYN
-----SAPRHSRITWRG----SHISAKPGRPDNIHHIQPISILFKYAPAPNPVT---SSS
SLGIAARVRYFSK--STVVRESPTPVIREQS-----RSKI-NDDADEEE---AFEKSEKA
AQASQVNLSARLSKE-----------GSTVKNAGFGEVW-----------RLIKIARPEA
RVLVWAFVLLLISSGITMSIPF-----SIGKIMDIATKGGAKTE-GPEAEEKSD------
------------------MLFGLSLTTFYTGLVCILATGAAANYGRIIILRIVGERIVAR
LRSKLFRQTYVQNAEFFD--ANRVGDLISRLSSDTIIVGKSITQNLSDGLRAFVSGAAGF
GLMAWVSLKLTGILALLF-PPVAMAAFFYGRAIRNLSRKIQKNLGTLTKIAEERLGNVRT
SQAFAGEILEVHRYNTQVRKIFDLGKRES-------------------------------
--------------------LISATFFST-------------------------------
--------------------------------------------TGFMG-----------
------------------------------------------------------------
------------------------------------------------------------
------------------------------------------------------------
------------------------------------------------------------
------------------------------------------------------------
------------------NMTILSLLYVGGGMVSNGTISIGELTSF--------------
------------------------------------------------------------
--------LMYTAYAGSSMFGLS-----SFYS---------------------------E
LMKGVG------------------------------------------------------
------------------------------------------------------------
-----------------AASRLFELQ----------------------DREPTISPTKG-
TKVVSAR----GP--IRFENLTFSYPTRPAVKIFQNLDFEIPQGSNVAIVGPSGGGKSTI
ASLILRFYTPSEGRILIDGKDISTLNVKSLRRK-IGIVSQEPVLFSGTIAENIAYGRP--
--H-ATRAEIMRAARRANCQ-FISDFPDGLDTFV--GARGTQLSGGQKQRIAIARALVKQ
PDILILDEATSALDAESETLVNEALASLLKGSN-TTISIAHRLSTIKRSDTIICLGSD--
---GRVAEMGSYKDLSSRPDGAFTKLMEWQMSGGEAPRS-DIENLAIGAEH-TGPPNERD
EIEVELE--EA---DEVEADEE-IEGSKA-------------------------------
---------QETVKKALEKNPKQ----------------------------
>XP_013310424_Exophiala_xenobiotica
------------------------------------------------------------
------------------------------------------------------------
------------------------------------------------------------
------------------------------------------------------------
------------------------------------------------------------
------------------------------------------------------------
------------------------------------------------------------
------------------------------------------------------------
------------------------------------------------------------
------------------------------------------------------------
-MNPMR-SSVLLTF-SPFQ-HGL--------RLHQL--------------DQKVLLSLYN
-----SAPRHSRIACRP----LYNCAIPVRLSNADTFRPATILARCAPVQYPNS---LPS
RLGVAAEIRHLST--SPIVRETPIPVTREQS-----RSKS-NDDADEEE---AFQKSEKA
NQASHVNLSARLSKE-----------GSASKGAGLGEVW-----------RLIKIARPEA
RILIWAFILLLISSGITMSIPF-----SIGKILDIATKGGAKTE-GPEAEQKSE------
------------------MLFGLSLTTFYTALLAILATGAAANYGRIIILRIVGERIVAR
LRSRLFRQTYVQNAEFFD--ANRVGDLISRLSSDTIIVGKSITQNLSDGLRAFVSGAAGF
GLMAWVSLKLTGILGLLF-PPVAIAAFFYGRAIRNLSRKIQKNLGTLTKIAEERLGNVRT
SQAFAGEILEVHRYNTQVRKIFDLGKRES-------------------------------
--------------------LISATFFST-------------------------------
--------------------------------------------TGFMG-----------
------------------------------------------------------------
------------------------------------------------------------
------------------------------------------------------------
------------------------------------------------------------
------------------------------------------------------------
------------------NMTILTLLYAGGGMVSNGTISIGELTSF--------------
------------------------------------------------------------
--------LMYTAYAGSSLFGLS-----SFYS---------------------------E
LMKGVG------------------------------------------------------
------------------------------------------------------------
-----------------AASRLFELQ----------------------DRQPTISPTKG-
IKVESAR----GP--IRFENLTFSYPTRPAVKIFQNLDFEIPQGTNVAIVGPSGGGKSTI
ASLILRFYTPTEGRILIDGKDISTMNVKSLRRK-IGIVSQEPVLFSGTIAENIAYGRP--
--H-ATRAEILRAARRANCQ-FISDFPDGLDTSV--GARGTQLSGGQKQRIAIARALVKE
PDILILDEATSALDAESETLVNEALASLLKGSN-TTISIAHRLSTIKRSDTIICLGND--
---GRVAEMGSYKDLSSRPDGAFTKLMEWQMS-GEAPRN-NVDELAIGAEH-KGPPNEHE
EIEVELE--DP---NEGESEEE-IEGSKA-------------------------------
---------QETVKEAVQEKK------------------------------
>XP_007719603_Capronia_coronata
------------------------------------------------------------
------------------------------------------------------------
------------------------------------------------------------
------------------------------------------------------------
------------------------------------------------------------
------------------------------------------------------------
------------------------------------------------------------
------------------------------------------------------------
------------------------------------------------------------
------------------------------------------------------------
-MNATR-SSVLLAF-RPFQ-HGP--------RLNQV--------------DQKILLSLYN
-----SSPRHSRIQARA----IHAAAA-SAVRCRSPFDSTASRALSRSKLLQLF---APR
QSGIAVQAKHFSN--CRILQEYPTPVIKDQA-----RSKK-NDDVEEEE---AFEKSEKA
AQASHVNLSARLSKE-----------GSTTKNSGFGEVW-----------RLIKIARPEA
KVLGWAFLFLLISSTISMSIPF-----SIGKILDIATKGGAKTE-GPEAEDKTD------
------------------MLFGLTLTTFYTALAAVLAAGAAANYGRIIILRIVGERIVAR
LRSKLFRQTFIQDAEFFD--ANRVGDLISRLGSDTIIVGKSITQNLSDGLRSFVSGAAGF
GLMAWVSLKLTGLLFLLF-PPIALGAFFYGRSIRNLSRKIQKNLGTLTKIAEERLGNVRT
SQAFAGEILEVHRYNTQVRKIFDLGRKES-------------------------------
--------------------LISATFFST-------------------------------
--------------------------------------------TGLMG-----------
------------------------------------------------------------
------------------------------------------------------------
------------------------------------------------------------
------------------------------------------------------------
------------------------------------------------------------
------------------NMTILTLLYVGGGMVSNGTISIGELTSF--------------
------------------------------------------------------------
--------LMYTAYAGSSLFGLS-----SFYS---------------------------E
LMKGVG------------------------------------------------------
------------------------------------------------------------
-----------------AASRLFELQ----------------------DRQPTISPTKG-
EKVVSAR----GP--IRFKNVSFSYPTRPAVKIFQDLDFEIPQGSNVAIVGPSGGGKSTI
ASLLLRFYAPTEGQILINGKDIATMNVKSLRRK-IGIVSQEPVLFSGTIAENIAYGRP--
--H-ATRAEILRAARRANCQ-FISDFPDGLDTHV--GARGTQLSGGQKQRIAIARALVKE
PDILILDEATSALDAESETLVNEALASLLRASN-TTISIAHRLSTIKRSDTVICLSSD--
---GHVAEMGTYRELSSRPDGAFTKLMEWQMSGGEAPRS-DVNEFAIDADR-TGPPTEKD
EIEADLE--AA---DEGDNDDE-IEGSKA-------------------------------
---------QEVVKEAIEPKKN-----------------------------
>XP_007730531_Capronia_epimyces
------------------------------------------------------------
------------------------------------------------------------
------------------------------------------------------------
------------------------------------------------------------
------------------------------------------------------------
------------------------------------------------------------
------------------------------------------------------------
------------------------------------------------------------
------------------------------------------------------------
------------------------------------------------------------
-MIATR-SSALLPF-RPFQ-HGP--------RLNQL--------------DQHILLSLYN
-----SSPRHSRIQQRG----LHAAPSYERLHCRTTILRNVSIPASLRPYTD-----PSL
RSGIAVHAKHFSS--CRALHEYPTPVIKDQV-----RSKK-NDDADEEE---AFQKSEKA
TQASHVNLSARLSKE-----------GIAGKSAGFKEVW-----------RLIKIARPEA
KVLVWAFLFLLISSSISMSIPF-----SIGKILDIATKGGAKTE-GPEAEEKTD------
------------------MLFGLSLTTFYAALAAVLATGAAANYGRIIILRIVGERIVAR
LRSKLFRQTYVQNAEFFD--ANRVGDLISRLSSDTIIVGKSITQNLSDGLRSFVSGAAGF
GLMAWVSLKLTGILLLLF-PPVALGAFFYGRAIRNLSRKIQKNLGTLTKIAEERLGNVRT
SQAFAGEILEVHRYNTQVRKIFELGKKES-------------------------------
--------------------LISATFFST-------------------------------
--------------------------------------------TGLMG-----------
------------------------------------------------------------
------------------------------------------------------------
------------------------------------------------------------
------------------------------------------------------------
------------------------------------------------------------
------------------NMTILTLLYAGGSMVSNGTITIGELTTF--------------
------------------------------------------------------------
--------LMYTAYAGSSLFGLS-----SFYS---------------------------E
LMKGVG------------------------------------------------------
------------------------------------------------------------
-----------------AASRLFELQ----------------------DREPTISPTKG-
EKVVSAR----GP--IRFENVSFSYPTRPAVNIFQNLDFEIPQGSNVAIVGPSGGGKSTI
ASLILRFYTPTDGRILIGGKDISTLNIKSLRRK-IGVVSQEPVLFSGTIAENIAYGRP--
--H-ATRAEILRAARRANCQ-FISDFPDGLDTYV--GARGTQLSGGQKQRIAIARALVKE
PDILILDEATSALDAESETLVNEALASLLRGSN-TTISIAHRLSTIKRSDTIICLSSD--
---GHVAEMGSFKDLSSRPDGAFTKLMEWQMSGGEAPRN-HLSD---------GPPNERD
EIEVDLE--AVDEVD-SDADDE-IEGSQA-------------------------------
---------QKVVSEAIEQKKK-----------------------------
>XP_009158370_Exophiala_dermatitidis
------------------------------------------------------------
------------------------------------------------------------
------------------------------------------------------------
------------------------------------------------------------
------------------------------------------------------------
------------------------------------------------------------
------------------------------------------------------------
------------------------------------------------------------
------------------------------------------------------------
------------------------------------------------------------
-----------MVF-S--------------------------------------MLAL--
------------------------------------------------------------
--------PHFATLCCRVLREYPTPVIKEQV-----RSKK-NDDAEEEE---PFQKSEKA
AQASHVNLSARLSKE-----------GSTGKNAGIKEVW-----------RLIKIARPEA
KILGWAFLFLLISSTISMSIPF-----SIGKILDIATKGAAKTE-GPEAEEKSE------
------------------MLFGLSLTTFYAALAAILATGAAANYGRIVILRIVGERIVAR
LRSRLFRQTYIQNAEFFD--ANRVGDLISRLGSDTIIVGKSITQNLSDGLRAFVSGAAGF
GMMAWVSLKLTGILGLLF-PPIALGAFFYGRAIRNLSRRIQKNLGTLTKIAEERLGNVRT
SQAFAGEILEVHRYNTQVRKIFELGKKES-------------------------------
--------------------LISATFFST-------------------------------
--------------------------------------------TGLMG-----------
------------------------------------------------------------
------------------------------------------------------------
------------------------------------------------------------
------------------------------------------------------------
------------------------------------------------------------
------------------NMTILTLLYVGGGMVSNGTISIGELTSF--------------
------------------------------------------------------------
--------LMYTAYAGSSLFGLS-----SFYS---------------------------E
LMKGVG------------------------------------------------------
------------------------------------------------------------
-----------------AASRLFELQ----------------------DRKPTISPTKG-
EKVVSAR----GP--IRFENVSFSYPTRPAVKIFQNLDFEIPQGSNVAIVGPSGGGKSTI
ASLILRFYEPTEGRILINGKDIATLNAKSLRRK-IGVVSQEPVLFSGTIAENIAYGRP--
--H-ATRAEILRAARRANCQ-FISDFPDGLDTHV--GARGTQLSGGQKQRIAIARALVKE
PDILILDEATSALDAESETLVNEALASLLRGSN-TTISIAHRLSTIKRSDTIICLGSD--
---GRVAEMGSYRDLSSRPDGAFTKLMEWQMSGGDAPR---VN----------GPPSEKD
EIEVDLE--QGDETDEADTEDD-IEGNKV-------------------------------
---------QETVDKAIQEKK------------------------------
>XP_013262474_Exophiala_aquamarina
------------------------------------------------------------
------------------------------------------------------------
------------------------------------------------------------
------------------------------------------------------------
------------------------------------------------------------
------------------------------------------------------------
------------------------------------------------------------
------------------------------------------------------------
------------------------------------------------------------
------------------------------------------------------------
------------------------------------------------------------
------------------------------------------------------------
------------------------------------------------------------
------------------------------------------------------------
-----------------MSIPF-----SIGKIMDIATKGKANTE-GPDAELKTD------
------------------MLFGLSLTTFYTALFAILATGAAANYGRIIILRIVGERIVAR
LRSRLFRQTYIQNAEFFD--ANRVGDLISRLSSDTIIVGKSITQNLSDGLRAFVSGAAGF
GLMAWVSLKLTGILTLLF-PPVALAAFFYGRAIRNLSRKIQKNLGTLTKIAEERLGNVRT
SQAFAGEILEVHRYNIQVRKIFELGKKES-------------------------------
--------------------LISATFFSS-------------------------------
--------------------------------------------TGFMG-----------
------------------------------------------------------------
------------------------------------------------------------
------------------------------------------------------------
------------------------------------------------------------
------------------------------------------------------------
------------------NMTILTLLYVGGGMVSNGTISIGELTSF--------------
------------------------------------------------------------
--------LMYTAYAGSSLFGLS-----SFYS---------------------------E
LMKGVG------------------------------------------------------
------------------------------------------------------------
-----------------AASRLFELQ----------------------DRQPTIHPTKG-
EKVISAR----GP--IKFENLSFSYPTRPAVNIFKNLDFEIPQGSNVAIVGPSGGGKSTI
ASLILRFYVPNEGRILINGNDIAEMNVKSLRRK-IGIVSQEPVLFSGTIAENIAYGRP--
--H-ATRSEILRAARRANCQ-FISDFPDGLDTFV--GARGAQLSGGQKQRIAIARALVKQ
PDILILDEATSALDAESETLVNEALAQLLKGSN-TTISIAHRLSTIKRSDTIICLGSD--
---GRVAEMGSFRDLSSRPDGAFTKLMEWQMSGGETEKS-KVSELAINADR-SGPPSEKD
DIDADLE--AP---DEEEGESEEIQGSKV-------------------------------
---------QETVSKAVDSKT------------------------------
>XP_016221648_Exophiala_mesophila
------------------------------------------------------------
------------------------------------------------------------
------------------------------------------------------------
------------------------------------------------------------
------------------------------------------------------------
------------------------------------------------------------
------------------------------------------------------------
------------------------------------------------------------
------------------------------------------------------------
------------------------------------------------------------
-MVSTC-SPMLLAF-RPFQ-HGS--------RLTNL--------------DQNILLSLYN
-----SAPRHSRLLPRAFKPIPHVPATFQRSLVTLSARPRSTPSIALPW-SPTT---TSS
RLSQQPHPRFFSI--SRSFRETPTPVIREQK-----RAKR-DDDADPEEEEVAFQKSEKA
AQASHVNLSARLSKE-----------GAGGKSSGFGEIW-----------RLIRIARPEA
GVLVWAFVFLLISSSITMSIPF-----SIGKIMDIATKGGAKTD-GPESEESSD------
------------------VLFGLSVTTFYTALLAILATGAAANYGRIIILRIVGERIVAR
LRARLFRQTYVQNAEFFD--ANRVGDLISRLSSDTIIVGKSITQNLSDGLRSFVSGAAGF
GLMAWVSLKLTGILTLLF-PPVAIAAFFYGRAIRNLSRKIQKNLGTLTKIAEERLGNVRT
SQAFAGEILEVHRYNTQVRKIFDLGKKES-------------------------------
--------------------LISATFFST-------------------------------
--------------------------------------------TGFMG-----------
------------------------------------------------------------
------------------------------------------------------------
------------------------------------------------------------
------------------------------------------------------------
------------------------------------------------------------
------------------NVTILTLLYVGGGMVSSGTISIGELTSF--------------
------------------------------------------------------------
--------LMYTAYAGSSLFGLS-----SFYS---------------------------E
LMKGVG------------------------------------------------------
------------------------------------------------------------
-----------------AASRLFELQ----------------------DREPTISPTRG-
DRVVSAR----GP--IQFKNLTFSYPTRPAVTIFRDLNFEIPQGTNVAIVGPSGGGKSTI
ASLILRFYVPNEGQILINGKDIAEMNIKSLRRK-IGIVSQEPVLFSGTIAENIAYGRP--
--H-ATRAEILRAARRANCQ-FISDFPDGLDTFV--GARGAQLSGGQKQRIAIARALVKD
PDILILDEATSALDAESETLVNEALAALLRGNN-TTISIAHRLSTIKRSDTIICLGSD--
---GQVAEMGSYKELSSRPDGAFTKLMEWQMSGGEAERS-KLNKLAIDADR-AGPPSEKD
AIEADLE--EDDG-DQEEDEEERLKSSKA-------------------------------
---------EEIVSGAAESKKP-----------------------------
>XP_013273022_Rhinocladiella_mackenziei
------------------------------------------------------------
------------------------------------------------------------
------------------------------------------------------------
------------------------------------------------------------
------------------------------------------------------------
------------------------------------------------------------
------------------------------------------------------------
------------------------------------------------------------
------------------------------------------------------------
------------------------------------------------------------
-MLASR-SFVLLGV-RPFQ-HGP--------RLNQL--------------DQKILLSLYD
-----SSPRHSRITYPP-----HTHAQSRSSHGFDVARPFDNVGRSALTQFPPF---TSS
RSSILAQARCFSS--CRALRESPTPVIKEQA-----RSKSHDDDADEEE---GFQKSEKA
SQALHVNLSARLSKE-----------GSAGKNAGLGEVW-----------RLIKIAQPEA
KVLAWAFLLLLISSGITMSIPF-----SIGKILDIATKGGAKTE-GPEAEEKTD------
------------------MLFGLSLTTFYAALVGVLATGAAANYGRIIILRIVGERIVAR
LRSKLFRQTYVQNAEFFD--ANRVGDLISRLSSDTIIVGKSITQNLSDGLRAFVSGAAGF
GLMAWVSLKLTGILALLF-PPVAIGAFLYGRAIRNLSRKIQKNLGTLTKIAEERLGNVRT
SQAFAGEILEVHRYNTQVRKIFELGKRES-------------------------------
--------------------LISATFFSS-------------------------------
--------------------------------------------TGFMG-----------
------------------------------------------------------------
------------------------------------------------------------
------------------------------------------------------------
------------------------------------------------------------
------------------------------------------------------------
------------------NMTVLTLLYVGGGMVSNGTISIGELTSF--------------
------------------------------------------------------------
--------LMYTVYAGSSLFGLS-----SFYS---------------------------E
LMKGVG------------------------------------------------------
------------------------------------------------------------
-----------------AASRLFELQ----------------------DRQPTISPTKG-
QKVVSAR----GP--IRFEDLSFSYPTRPAVKIFQHLDFEIPQGSNVAIVGPSGGGKSTI
ASLILRFYTPTEGRILIDGKDISTMNVKSLRRK-IGIVSQEPVLFSGTIAENIAYGRP--
--H-ATRAEIMRAARRANCQ-FISDFPDGLDTFV--GARGTQLSGGQKQRIAIARALVKQ
PDILILDEATSALDAESETLVNQALASLLQGSN-TTISIAHRLSTIKRSDTIICLGSD--
---GRVAEMGSYKELSSRPDGAFSKLMEWQMHEGEKARV-DISKLAIDPDR-TGPPDEKD
EIEVLLS--EP---SEGENDEE-IEGRKA-------------------------------
---------QETITEAVEEKTK-----------------------------
>XP_017999472_Phialophora_attinorum
------------------------------------------------------------
------------------------------------------------------------
------------------------------------------------------------
------------------------------------------------------------
------------------------------------------------------------
------------------------------------------------------------
------------------------------------------------------------
------------------------------------------------------------
------------------------------------------------------------
------------------------------------------------------------
-MGPLRPASGLLSTLAPGRNPPS--------RLIQL-----------------CAASLKD
IAI--PDPDH-RVYTRP-----HTQPKPALASSVGPAR--------------LA---PRA
SRSVLQHIRPFSV-SSFFRRETPSPVIKEEK-----SAKKADEDEEADE---FFERSEKA
KANAQINLSARLSKE-----------GASPKGGGFGEVW-----------RLIKIARPEA
KVLGFAFVLLLISSGITMSIPF-----SIGKILDIATKGKADTN-GEQADAPID------
------------------MLFGLSMTTFYTTLVAVLATGAAANYGRIIILRIVGERIVAR
LRSRLFRQTYIQNAEFFD--ANRVGDLISRLSSDTIIVGKSITQNLSDGLRAFVSGGAGF
GLMAWVSLKLTGVLGLLF-PPIAIGAFFYGRAIRNLSRKIQKNVGTLTKIAEERLGNVRT
SQAFAGEILEVHRYNTQVRKIFELGKKES-------------------------------
--------------------LISATFFSS-------------------------------
--------------------------------------------TGFLG-----------
------------------------------------------------------------
------------------------------------------------------------
------------------------------------------------------------
------------------------------------------------------------
------------------------------------------------------------
------------------NMTILSLLYVGGGMVSSGAITIGELTSF--------------
------------------------------------------------------------
--------LMYTAYAGSSLFGLS-----SFYS---------------------------E
LMKGVG------------------------------------------------------
------------------------------------------------------------
-----------------AASRLFELQ----------------------DREPTINPTVG-
DPVKSAR----GP--IQFKNVTFAYPTRPAVKIFRNLDFTIPQGSNVAIVGPSGGGKSTI
ASLVLRFYGPSEGEILIDGKDISTMNVKSLRRR-VGIVSQEPVLFSGTIAENIAYGKP--
--N-ATRTEIMRAAH-------------GLDTSV--GARGTQLSGGQKQRIAIARALVKD
PDILILDEATSALDAESETLVNEALARMLKGSN-TTISIAHRLSTIKRSDTIICLSND--
---GRVAEMGSYKELSSRPDGAFTKLMEWQMSGGETTESHHSNDTSMTPGG-RGPPTETE
EIHHLLHNGEGEELEEGADHEE-MQGSKV-------------------------------
---------QETVTEAVEEKKR-----------------------------
>NP_595751_Schizosaccharomyces_pombe
------------------------------------------------------------
------------------------------------------------------------
------------------------------------------------------------
------------------------------------------------------------
------------------------------------------------------------
------------------------------------------------------------
------------------------------------------------------------
------------------------------------------------------------
------------------------------------------------------------
------------------------------------------------------------
-MDPIRFGLSRVPFAHCYN-------KRVIFRANYLVPLTWLKNNVAYKSTNTLLL----
-----PTPNAEYYSTSKLSSQVNVSLNS-----------------------------LSQ
KASSGSKIYPFKNSFPLPFSRSILPIRSLAFLKLCVRHNSTVPSKD-----------EQA
QDISKINTNGTLQ--------------TPNKKV---NVF-----------RLFTLARGQG
WNFFIAGSLLLVSSGVTMSIPY-----IVGKILDAGSSG----------DSSVT------
------------------HIMGIPSGTFYIGLLGLFFLGSACNFGRIITLRLLSERIVSR
LRARLFAKCMSLDGAFFD--FHKHGDLISRLTTDSSIVGKSLSMYLSDGLRSSVSAIAGI
GMMLYVSMRLTGYMSLIV-PPIALGAFFYGEYVRKLSRTTQDALGDLTRVSEEKLANVRT
TQAFLGERQEVNRYNDYIRNLFVLAKREA-------------------------------
--------------------FASGIFFGS-------------------------------
--------------------------------------------TGFLG-----------
------------------------------------------------------------
------------------------------------------------------------
------------------------------------------------------------
------------------------------------------------------------
------------------------------------------------------------
------------------NATVIAILALGGRMVAAGDITVGQLSSF--------------
------------------------------------------------------------
--------LLYTVYAGGSIVGLS-----GCFT---------------------------D
IMKGLG------------------------------------------------------
------------------------------------------------------------
-----------------AASRLFELL----------------------DAKPKIAPTVG-
IPVPVTV----GKAILSFRNVGFAYPTRPSASIFDNLSFDIHPGTNVAIVAPSGGGKSTI
SQLLLRFYAPSSGKILADGVDISTYNVHQWRSH-FGLVGQEPVLFSGTIGENIAYGKS--
--N-ASQEEIEDAAKRANCS-FVLSFPEKWSTQV--GTRGLQLSGGQKQRIAIARALLRN
PAFLILDEATSALDGEAEVMVDKTIQSLMHNRSMTTITIAHKLATIRRADQIIVVG-D--
---GKVLEQGSFERLS-RPGTNFYKLMRWQLGKVEP------------------------
------------------------------------------------------------
---------------------------------------------------
```
