## Supplementary material for "Coding Sequence Insertions in Fungal Genomes are Intrinsically Disordered and can Impart Functionally-Important Properties on the Host Protein": MAFFT_MSAs: XP_719165.2_blasthits_MAFFT.txt

```
>XP_719165_Candida_albicans
------MHYRF-LRDSFVGRVTYHLSKHKYFAH------PEEA-----KDYIVPEKY---
--------------------------LA--------------------------------
--DYK--PTLADDTSINFEKE-EIDNQGEPNSSQSSSSNNTIVDNNNNNDN---------
---D--------VDGDKIVVT----------------------------WDGDDDPENPQ
NWPTLQKAFFIFQISFLTTSVYMGSAVYTPGIEELMHDFGIGRVVATLPLTLFVIGYGVG
PLVFSPMSENAIFGRTSIYIITLFLFVILQIPTAL---V-NNIAGLCILRFLGGFFASPC
LATGGASVADVVKFWNLPVGLAAWSLGAVCGPSFGPFFGSILT--V-KASWRWTFWFMCI
ISGFSFVMLCFT-LPETFGKTLLYRKAKR----LRAITGNDRITSEGEVENSKMTSHELI
IDTLWRPLEITVMEPVVLLINIYIAMVYSILYLFFEVFPIYFVG---------VKHFTL-
VELGTTYMSIVIGIVIAAFIYIPVIRQKF---------------TKPIL-R--QEQ----
------VFPEVFIPIAIVGGILLTSGLFIFGWSAN-RT--THWVGPLFGAATTASGAFLI
FQTLFNFMGASFKPHYIASVFASNDLFRSVIASVFPLFGAPLFDNLATPEYPVAWGSSVL
GFITLVMIAIPVLFY-LNG------PKLRARS----KYAN--------------------
------------------------------------------------------------
-------------------------------
>XP_002421103_Candida_dubliniensis
------MHYRF-LRDSFVGRVVYHLSKHKYFAH------PEEA-----KDYIVPEKY---
--------------------------LA--------------------------------
--DYK--PTLGDDTSINFEKE-EIDNEGEPNSTQ-SSSNNTVVSNTNED-----------
---------------DKIIVT----------------------------WDGDDDPENPQ
NWPALQKAFFIFQISFLTTSVYMGSAVYTPGIEELMHDFGIGRVVATLPLTLFVIGYGVG
PLVFSPMSENAIFGRTSIYIVTLFLFVILQIPTAL---V-NNIAGLCILRFLGGFFASPC
LATGGASVADVVKFWNLPVGLAAWSLGAVCGPSFGPFFGSILT--V-KASWRWTFWFMCI
ISGFSFVMLCFT-LPETFSKTLLYRKAKR----LRAITGNNRITSEGEIENSKMTSHELI
IDTLWRPLEITVMEPVVLLINIYIAMVYSILYLFFEVFPIYFIG---------VKHFTL-
VELGTTYMSIVIGIVIAAFIYIPVIRQKF---------------TKPIL-R--EEQ----
------VFPEVFIPIAIVGGILLTSGLFIFGWSAN-RT--THWVGPLFGAAITASGAFLI
FQTLFNFMGASFKPHYIASVFASNDLFRSVIASVFPLFGAPLFDNLATPEYPVAWGSSVL
GFITLLMIAIPVLFY-LNG------PKLRARS----KYAN--------------------
------------------------------------------------------------
-------------------------------
>XP_002548115_Candida_tropicalis
------MHYRF-FRDSFVGRMVYHLSKHKYFSH------KEES-----PDYIVPEKY---
--------------------------LS--------------------------------
--EFKQLPR-SESNQENFDKDKESDLENASNSTA---------------TG---------
---D--------VDDGKIIVT----------------------------WDGDDDPENPL
NWPFYQKAFFIFQISFLTTSVYMGSAVYTPGIEELMHELGVGRVVATLPLTLFVLGYGLG
PMIFSPMSENAIFGRTSIYIVTLAIFVILQVPTAL---V-KNIAGLCILRFLGGFFASPC
LATGGASVADVVNFWNAPIGISVWSLGAVCGPSLGPFFGSILT--V-KAGWRWTFWFMCI
ISGFSLFMLAFT-LPESFSKTLLRRKAQR----LRAVTGNDRITSDGEVENSKMTTHELI
VDTLWRPLEITIMEPVVLLIDIYIAMVYSILYLFFEVFPIYFVG---------VRGFTL-
VELGTTFFSVLIGIVVACSIYLPIIKRIF---------------TDRIL-R--KEQ----
------VFPEVFIPLAIVGGCLLTGGLFIFGWSAT-RT--THWIGPLFGAAVTSSGAFII
FQTLFNYMGASFQPIYIASVFASNDLFRSTVASVFPLFGAPLFNNLATPNYPVGWGSSVL
GFITLVMIAIPVFFY-LNG------PKLRARS----KYANH-------------------
------------------------------------------------------------
-------------------------------
>XP_003866368_Candida_orthopsilosis
-------MLDF-IRHSFGGRLIYHLSKHKYFCY------PEED-----ENYVIPEKY---
--------------------------LL--------------------------------
--DEK-------EGALRSSQDVTSDHIAASNSSDSSMSEKTKIANENNY-----------
-----------------IFVE----------------------------WDGDDDPEDPR
NWSLFKKGFFIFEVAFLTTSVYMASAVYTPGLEQLQHDLSVGRVVGTLGVFTFVLGYGIG
PILWSPISENAAVGRSSIYALTLLVFVILQIPTAL---V-DNIAGFCILRFLGGFFASPC
LATGGASVGEVTKFWNFPLSLALWSIGAVCGPSLGPFFGAILS--V-KAGWRWTFWFIMI
VSGFSLVLLTFF-LPETYAPTLLARKAKR----LRARTGNERITTVGLLENEERTVHQIL
VEALWRPIEVTILEPVVLLIDIYIAMVYSVLYLFFEVFPIYFVE---------VRGFTV-
VELGISYLAIIIGVLVAVSIYLPVIHHQF---------------TKPIL-N--NET----
------VYPEVFIPIAIVGGFLFASGLFIFGWSAT-TY--THWIGPLFGVAATSAGTFLM
FQTLFNYMGASFKHEYLASVFASNDLVRSTIASVFPIFGAALFNNLKIDKFPVAWGASVL
GFIATAMIAIPVLFY-LNG------PKLRARS----KYAK--------------------
------------------------------------------------------------
-------------------------------
>XP_001527992_Lodderomyces_elongisporus
------MPHRF-LRDSFVARLVYHLSGHKYFRH------PDEK-----DDYIVPEKYYPG
YFEKEKRVSVGSTSVVAGSDDFDRTKVQ--------------------------------
--DDE--PIESQEPQAQQEQEQEQEEKEGGQAPRGVLDSQSSMLTTETKAN---------
---F--------TNDGYIIVD----------------------------WEGPDDPDNPC
NWPWYEKSFLILEISLLTTSVYMASAVYTPGIEQMQQELGWSTVELSLGVFLFVLGYGIG
PLLWSPLSENAIFGRTSIYIVTLFVFVVLQIPTAL---T-QNVGGFCISRFLAGFFGSPC
LATGGASVADVTHPWNIPISLAVWAIGAVAGPSMGPFFGSILT--V-KGGWRWCFWFIMI
ISGFALAVFSFL-LPETYAPTLLARKAKR----LRAKTGNPKITSAGILENELKSFKQIL
IETLWRPIEITVMEPVVLLIDIYIAMIYSILYLFFEAFPIYFVE---------NRGFTL-
VELGLCYLSILVGVLVTVVFYIPLIRHLF---------------TKPIL-N--HQQ----
------IYPEVFIPLAIFGGCLLAAGLFIFAWSAT-TF--THWIGPLIGVAIIGGGAFLM
FQTLFNYMSASFKTEYIASVYASNDLVRSSVASVFPIFGSALFNNLAIDNYPVGWGMCLI
AFIATGMIAIPVLFY-LNG------PKLRARS----KYAKSG------------------
------------------------------------------------------------
-------------------------------
>XP_007376908_Spathaspora_passalidarum
------MVATL-IRDSFLGRLTYQLSGHKFFTY------PEEQ-----PDYIIPEKY---
------------------------------------------------------------
---------------------LSEGKAENFDKVEIENESSDVSVDTDDTK----------
------------TANGDIIVT----------------------------WDSDDDPENPQ
NWSIYKKTLVIIQVSFLTTSVYMGSAVYTPGVEALMEEFNISSVIATLPLTLFVLGYAVG
PLVFSPLSENAAFGRNSIYIYTLALFVILQVPTAL---V-HNIAGLCVLRFLAGVFASPC
LATGGATVADVLTPPYIPVGLASWALGAVCGPSFGPFFGSILV--V-KGGWRWTFWFMCV
LSGFCLFFLSWS-FPETYGKTLLYRKAIR----LRGITGNQRITSEGELENKSKTTNEII
VETLWRPIEVFIKEPVVLMINIYIALVYSIFYLFFEVYPIFFQE---------IRGFTL-
IELGCTYFATVIGIVIAAAIYIPVVRQIY---------------TKRIV-N--GGS----
------VQPEVFMPIAIFGAVCMPIGLFIFGWSAT-RH--THWIGPLIGGAIFSAGGFLI
FQTLFCFIAGSF--TYVGSIFASNNLFRSTTAGCFPLFGRPLYDNLATKEFPVAWGTSIL
AFLALAMIAIPVLFY-LNG------PKLRARS----KYALQH------------------
------------------------------------------------------------
-------------------------------
>XP_043051176_Scheffersomyces_spartinae
-------MYRF-VRDSFFGNSVYHISGRKFFRQ------PEEL-----ESYVVDEKY---
------------------------------------------------------------
----------LGAGPEANPIATESSKEGDGEDRYSEKNEDIEKSQDDSSSG---------
---I--------EKEDLIIVD----------------------------WDGEDDPENPQ
NWPTYQKVIFASLVGFLTFSVYVASAIYTPGLEEIMSQFNVSETVAIVPLTMFVVGYGIG
PMFLSPITENAAVGRNYVYILTLFIFFILQIPTAL---S-KNIASLSVLRLISGFFASPA
LATGGASMADVIQFPYLPVGLCAWALGAVCGPSFGPLIGGVLT--V-KHDWRWTFWFMAM
LSGSALFILTFF-LPESYGKALLYRKALR----LRKLTGNPKITSEGELEIKSMNRNQLI
GDILWRPFEITLIEPVVMLINIYISLVYSVMYLWFEGFPIVFQQ---------TYGFPL-
VTLGASYISLVIGILIGGLIYMVYIYQKF---------------TVKIL-K--GEG----
------FVPEVFIPMTIIGSILLPTGIFIFGWSAA-KD--LHWIGPMIGAGIFGAGALII
FQTLFNYLSSSFY-RYLASTFASNALFRSVIAGCFPLFGRPLFDNLKTNRFPVGWGSSIL
GFISVAMIAIPVFFY-IYG------PQLRARS----RYAN--------------------
------------------------------------------------------------
-------------------------------
>XP_001384379_Scheffersomyces_stipitis
------MYYRF-IRDSFWGRLAYHLTGHKVFAH------PEEH-----KDYVVPEKY---
------------------------------------------------------------
---------------------TKGENVST--------NTSSA---ADVEVE---------
---V--------EKSSQIVVD----------------------------WDGDDDPENPY
NWPTYQKVLFILEICFLTTSVYMGSAIYTPGIEQIMADLDIDQTLATLPLTMFVIGYGLG
PMVFSPMSENAIFGRTSIYIVTLFIFFILQIPTAL---A-KNIASLSVLRFLSGVFASPA
LATGGASVCDVIQLPYVPVGLAAWSLGAVCGPSLGPLFGSILT--V-KGGWRWTFWFMAI
ISGTSFLLLSFF-LPETYGKTLLYRKAKR----LRALTGNQNITSQGEIENSKLTISELA
IDTLWRPIEISILEPVVLLINLYIALVYSILYLWFEAYPIVFLE---------TKHFTL-
VELGVSYLSIIVGICIAAAIYIPVVKRIF---------------TNKLL-T--NQP----
------VYPEVFIPMAIVGGICMPIGVLIFGWTGA-AD--IHWIGPIIGGAIFAAGAFLI
FQTLFNYLSMSFW-RYLASVFAGNDLFRSVIAGSFPLFGRALFTNLKTERFPTAWGSTIL
GAITALMILIPILFY-LNG------PKLRARS----KYSGDGS-----------------
------------------------------------------------------------
-------------------------------
>XP_020066049_Suhomyces_tanzawaensis
------MHYRF-IRDSFFGRMVYHLSGKKVFTH------KEEA-----ADYVPAEKY---
------------------------------------------------------------
----------LPDYKAPSKELTEDSDVAAGETEAKELDATSA---ASSET----------
---V--------AKDTNIYVD----------------------------WDGEDDPENPQ
NWPFIQKAFFIFEIAFLTTSVYIGSAVYTPGIEEIMEEFQISQTLAALPLSMFVIGYGIG
PMVFSPMSENAIFGRTSIYVVTLFIFFILQIPTAL---A-KNIASLSVLRLLGGVFASPA
LATGGASVVDVLAMPYAPIGIASWAMAAVCGPSLGPLVGSVLT--V-KGGWRWTFWFMAI
ISGTSFITLLFF-LPESYSKTLLLRKAKR----LRAKTGNMNITTEDEVANSKLTVREIA
IETLWRPIEISIAEPVVLMINMYIALVYSILYLWFEAYPIAYLG---------VYGFTL-
VEMGVSYVSIIVGIGIGCIIYLLWVRKAF---------------TAKLL-A--GEM----
------VVPEVFIPVAIIGGTLMPIGTFIFGWTVA-KD--LHWIGSLIGAAIFAAGAFLI
FQTLFNYLGMSFY-RYLASVFAGNDLFRSVIAGVFPLFGHALFNNLKTDRFAVGWGSSIL
GFLTLAMLAIPILFY-LNG------PKLRARS----KWAN--------------------
------------------------------------------------------------
-------------------------------
>XP_020076484_Hyphopichia_burtonii
-----MTAYRF-FRDSFWGVLINRLSKHKLAPQ------KEEY-----PDYIVPEKY---
------------------------------------------------------------
----------------------YGNEKIVDDDLKNKEFTTPG------------------
------------EDSQQIIVT----------------------------WDGDDDPDNPY
NWPLHNKIFFMISICFVTISVYMASAIYTPGIEEIMEEFQISQTVATLPLSLFVVGYGLG
TNIFSPLSENARYGKTSIYIVTLFIFFLFQIGAAE---S-KNIATLCILRFLGGFFGSPC
LATGGASMGDVLHISNLVIGIATWSLAAVCGPSIGPLIGGALI--N-RWNWRAPFWFMAI
LSGSSFLILGFL-LPESYGKTLLYRKAIR----LRALTGNENITSEGELELKGRTSREIM
LDIIWRPIEVMIFEPVVLLINIYIALVYSIMYVWFEAFPMLYTQ---------VYHFTI-
VEMGAAFLSICIGIAIGAAFYIPIIRRQF---------------TLPFK-A--GKP----
------IAPEVFLPMAIVGSILMPCGLIIFAWTSS-PK--VHWIGSLIGAGIFACGAFLV
FQTLFNYLSFSFT-RYLASVFASNNLMRSNTAAFFPIIGKFLFGNLSTPNYPVAWGTMIL
AFISMAMILIPVLFY-LNG------PKLRARS----KYAN--------------------
------------------------------------------------------------
-------------------------------
>XP_015464440_Debaryomyces_fabryi
------MHYRF-IRDSFVGRTIYHLSKHKYLKH------HEEE-----PDFIAPSKY---
------------------------------------------------------------
--------------------YGEGKEINSNSSLSDDKEVLNG---SD-ET----------
---I--------KSPDQIIVD----------------------------WDGPDDPENPY
NWPLYQKIFFMFEIAFLTTSVYMASAIYTPGVEEIMEQFQISQVVATLPLSLFVIGYGIG
PMVFSPMSENAIFGRTSLYIVTLFIFFILQIPTAL---V-DNIAGLCILRFISGFFASPC
LATGGASVGDVISLPYIPVGIATWAISAVCGPSLGPLVGSVLT--V-KGDWRWTFWFMCI
ISGCSLLVLSCF-LPETYSKTLLYRKAER----LRAITGNENITSEGEIENKKMTKRELA
IDTLWRPIEISIIEPVVLLINIYIALVYSIMYLWFEAFPIVFVG---------VHGFTL-
VEMGVTYVSIMVGVIIGAFIYVPIIYKKF---------------TKVML-A--GDN----
------ITPEVFLPSAIFGSCMMPIGVFIFGWTSS-PD--IHWIGPIIGAAIFAVGAFII
FQTLFNYLSMSFW-KYMASVFAGNCLFRSVIAGCFPLFAHPLFSNLATEKYPVGWGSSVL
GFICVGMIAIPVLFY-ING------PKLRARS----RYAGN-------------------
------------------------------------------------------------
-------------------------------
>XP_458522_Debaryomyces_hansenii
------MHYRF-LRDSFVGRTIYHLSKHKYLKH------HEED-----PEFLVPSKY---
------------------------------------------------------------
--------------------YGEGKEAHSDGSVSDVKEVLDG---SD-ET----------
---I--------RISDQIIVD----------------------------WDGPDDPENPY
NWPLYQKIFFMFEIAFLTTSVYMASAIYTPGVEEIMEQFQISQTVAILPLSLFVIGYGIG
PMVFSPMSENAVFGRTSIYIVTLFIFFILQIPTAL---V-DNIAGLCILRFISGFFASPC
LATGGASVGDVISLPYIPVGIATWAISAVCGPSLGPLVGSVLT--V-KGDWRWTFWFMCI
ISGCSLLVLSCF-LPETYSKTLLYRKAER----LRAITGNENITSEGEIENNKMTTRELA
IDTLWRPIEISIVEPVVLLINVYIALVYSIMYLWFEAFPIVFVE---------VHHFTL-
VEMGVTYVSIMVGVIIGAIIYVPIIYKKF---------------TKVML-A--GED----
------ITPEVFLPSAIFGSCMMPIGVFIFGWTAS-PD--IHWMGPIIGAAIFAIGAFII
FQTLFNYLSMSFW-RYMASVFAGNCLFRSVIAGCFPLFAHPLFTNLGSEKFPVGWGSSVL
GFICVGMIAIPILFY-ING------PKLRARS----RYAGN-------------------
------------------------------------------------------------
-------------------------------
>XP_006684041_Yamadazyma_tenuis
-----MGLSTF-VHQSFWGRVFYHFSGGKLFSY------KEEA-----PDYIIPDKY---
------------------------------------------------------------
---------------------LDTKKSQIEESEETVEDSGSSVSSSNSASD---------
---CDTETL---QVGDRILVT----------------------------WDGEDDPDNPK
NWPLWQKIIFMFEISFLTVSVYMASAIYTPGVDYIIEDLGVSKIKATLPLTMFVVGYGIG
PMIFSPASENAIFGRTNIYIVTLFIFFLLQIPISL---V-NNLAALTVLRFISGFFASPV
LGTGGASMGDVIDKPYMPIAIGVWSMGAVCGPSLGPMFGSIMI--V-KRNWHWTFWLICM
LSGIAFVILSWF-LPETYEKTLLLRKAER----LRKLTGNDKIVSEGEIENQGLTSRQLF
IDTLWRPFEIMLFEPIVFSIDMYIALVYSIMYLWFEAFPIVFAD---------LYHFAL-
IPLGLSFLSVLVGICCSAVVYVFIMHRKY---------------TKRKL-R--GEY----
------VPPEVFLPTMILGSISMPIGVFIFGWSAT-AK--AHWMGPMIGAGIFCFGAFIN
FQTSFNYLGSSFP-RYLASVFAGNAFLRSVIAGCFPLFGAPLFNNLATPNYPVGWGSSLL
GFIATIMIIIPVVFY-LKG------PSIRARS----KYSGD-------------------
------------------------------------------------------------
-------------------------------
>XP_001483093_Meyerozyma_guilliermondii
------MNSQF-IRDSFWGRIVYHLSGHKYFNH------REEQ-----PDYEIPTKY---
------------------------------------------------------------
---------------------LSGSEKNEFTVTQESQELSELSISSSSSSS---------
---TIAAIDEVKADDSLIVVD----------------------------WDGPDDPENPY
NWPLLQKVIFAGEIAFLTLSVYMGSAIYTPGIDYLMEDLGITKVKATLPLTMFVIGYGLG
PMVLSPMSENAIFGRTSIYIITLFFFFILQIPQSFGVGT-HSIASLSVLRFLSGIFASPA
LATGVASFGDVVTLPYMPVGIASWSISAVCGPSMGPLIGAVLVNGS-HGDWVWPFRFMMI
ISGACFLVLGFL-LPESYGKTLLRRKAQR----LRALTGNENIMSEGEIENKNMTVRELA
IDTLWRPFEIALTEPVVLLIDLYISLVYSIMYLWFEAFPIVFVE---------TYGFTL-
VELGVSYVSVMIGVLVGAVFYISVIYQVF---------------TKKFF-NGKGDT----
------ITPEVFLPVAIVGSLLMPIGIFIFGWSAN-SQ--HHWMGPIMGAAVFCTGAFLV
FQTLFNYMAMSFP-RYMASVFAGNDLFRSVIAGCFPLFGSALFNNLAIKKFPVAWGSSVL
GFISLGMVAIPVTFA-LLG------PKIRARS----KYSGN-------------------
------------------------------------------------------------
-------------------------------
>XP_018710131_Metschnikowia_bicuspidata
------MFRQI-LRDSFWGQIIYHLSKRKVLAY------KEDS-----PTYVIPEIY---
------------------------------------------------------------
----------------DELARAKERSISVSNSVDPERQTLSNSGTNAESSS---------
---ESTNT----ITSNKIIVT----------------------------WDGEDDPENPY
NWPVLYKVLFILKIGLLTAFVYMASAIYTPGLDQIMESMQVGRVLATLPLTLFVFGYGIG
PMVLSPLSENARFGRTSIYVVTLFIFFILQIPTAL---V-TDIASLSVLRFLAGFFASPC
LATGGASLGDITAIPYMPMALSGWSAGAVAAPTLGPVIGAALV--V-AGGYHWPFWFVCI
SSGALFLVLSFF-LPESYGKTILYRKAER----LRALTGNMNITSEGHIENEAKEWGKVL
VETFWRPFEIMIFEPVVLLINIYLGLLYAIIYLWFEAFPIVFFE---------MYGFTL-
VEMGASYICLIVGIFVGFCFYLPVIYKIF---------------TKRIL-R--GDQ----
------VTPEVLLPLCIVGSVMSPTGLIILAWTAT-PS--VHWIVPMIGGGLFMCGAFII
YQTMFNYIGMSFY-RFLASVFAGNAFFRAMMGGAFPLFGRAMFTNLSTSRFPVAWGTMIL
AIIMWIMVLIPVLFY-LNG------PKLRARS----KYAN--------------------
------------------------------------------------------------
-------------------------------
>XP_002618479_Clavispora_lusitaniae
------MLSKF-VRESFFGRLLYHATQHKLFGY------AEEK-----PGYVIPEKY---
------------------------------------------------------------
---------------------LPGNSVESTDSLDKLKEEPRASLSSNESSE---------
---KSLKK-----EDDLIIVG----------------------------WDGEDDPENPY
NWPFFYKILFIFEIGILTAFVYMASAIYTPGVDEIMEKMNINQTLATLPLTMFVFGYGIG
PMVFSPMSENARFGRTSIYIITLFIFFILQIPTAL---V-TDITSLCVLRFIAGFFASPC
LATGGASVGDVTAMPYIPVSISAWSIAAVCAPSMGPLFGSILV--V-KGNYHWTFWFVCI
TSGCAFLVLSWF-LPESYREDHLVQKSR---------------------EIEKVDWQR--
------------------------------------------------------------
------------------------------------------------------------
------------------------------------------------------------
------------------------------------------------------------
------------------------------------------------------------
------------------------------------------------------------
-------------------------------
>XP_025342227_Candida_haemuloni
-----MFLQKF-VRESFFGRIIYHLSGRAVFNY------AEEK-----PDYEIPAKY---
------------------------------------------------------------
---------------------LKGSEFLIDACLEETSDPSDK---SASVPS---------
---V--------QKPGIIIVN----------------------------WDSDDDPENPY
NWPFLYKAIFIAQIMILTAFVYMASAIYTPGIEKIKEEMGVSQVVATLPLTLFVFGYGVG
PMVFSPLSENAKYGRTSIYIVTLFIFFILQIPTAL---V-NNMAGLCVLRFIAGFFASPC
LATGGASIADVVSLDYIPVGISFWSISSICAPSAGPMFGAILT--V-KANYHWTFWFICI
TSGVSFLILGWM-LPESYSKTILYRKAER----LRAITGNSNIMSEGHLENASLTTKEML
VETLWRPIEVIIFEPVVLLINIYIGLVYSVMYLWFEAFPIVFYE---------VKGFTL-
IEMGVSYMCILVGVLIAAAIYVPLIYRQF---------------TKRKL-R--NEE----
------VHPEVFIPIAIFGSFLMPIGIFIFGWTAA-ED--LHWIGPLIGAAIFAASAFLI
FQTLFNYLSMSFW-RYLASVFAGNDLFRSLMAGAFPLFGRPLYLNLKTNRFSIGWGSSVL
GFISIAMIAIPVLFY-LNG------PKLRARS----KYAGAG------------------
------------------------------------------------------------
-------------------------------
>XP_024713147_Candida_pseudohaemulonis
-----MFFYKF-VRESFFGRSFYHLSGRKVFNY------PEEH-----PDYVIPSRY---
------------------------------------------------------------
---------------------LGKGDSTIESYVGEINEESNEELPSDSSSQ---------
---T--------TKADHIIVD----------------------------WEGEDDPENPY
NWPLKYKIIFIAQIMILTAFVYMASAIYTPGVEEIMEDLGVGQVVATLPLTLFVIGYAIG
PMVFSPLSENAIFGRASIYIVTLFIFFILQIPTAL---V-KNIAGLCILRFIAGFFASPC
LSTGGASVGDVITLPFIPVGISCWSIAAVCAPSAGPLFGAILT--V-KANYHWTFWFVCI
TSGASFITLGWL-LPESYSKTILYRKAER----LRALTGNDRIVSEGHLENAKFSTNEML
VETLWRPIEVMIFEPVVLLINIYIGLIYSVMYLWFEAFPIVFVE---------VKGFTL-
IEMGVAYLCILVGILVAAAIYIPTIYFRV---------------TKKML-N--NEQ----
------VAPEVFIPVAIVGSVLMPIGIFIFGWTAA-ED--LHWIGPLIGAALFAAGAFIC
FQTLFNYLSMSFW-RFLASVFAGNALFRSMMAGAFPLFGRALFLNLATNRFKVGWGSSVL
GFICVGMIAIPVLFY-LNG------PKLRARS----KYAGAG------------------
------------------------------------------------------------
-------------------------------
>XP_025334473_Candida_duobushaemulonis
-----MFFYKF-VRESFFGRSIYHLSGRKVFNY------PEEH-----PDYVIPSRY---
------------------------------------------------------------
---------------------LGKGDSTIESFVGETNEESNEELPSDSSSQ---------
---T--------TKADYIIVD----------------------------WEGEDDPENPY
NWPLKYKIIFIAQIMLLTAFVYMASAIYTPGVEEIMEDLGVGQVVATLPLTLFVIGYAIG
PMVFSPLSENAIFGRASIYI---------------------NIAGLCILRFIAGFFASPC
LSTGGASVGDVITLPYIPVGISCWSIAAVCAPSAGPLFGAILT--V-KANYHWTFWFVCI
TSGASFIVLGWL-LPESYSKTILYRKAER----LRALTGNDRIVSEGHLENAKFSTNEML
VETIWRPIEVMIFEPVVLLINIYIGLIYSVMYLWFEAFPIVFVE---------VKGFTL-
IEMGVAYLCILVGILVAAAIYIPTIYFRV---------------TKKML-R--NEQ----
------VAPEVFIPVAIVGSVLMPIGIFIFGWTAA-ED--LHWIGPLIGAAVFAAGAFIC
FQTLFNYLSMSFW-RFLASVFAGNALFRSMMAGAFPLFGRALFLNLATNRFAVGWGSSVL
GFICVGMIAIPVLFY-LNG------PKLRARS----KYAGAG------------------
------------------------------------------------------------
-------------------------------
>XP_028891256_Candida_auris
-----MFLYKF-VRESFFGRSLYHLSGRKVFTY------PEES-----PDYVIPAKY---
------------------------------------------------------------
---------------------LGKDEAGIE-------------------SD---------
---S--------TKTNHILVD----------------------------WEGEDDPENPY
NWPLKYKIIFIAQIMILTAFVYMASAIYTPGIEEIMKDMGVGQVVATLPLTLFVFGYGIG
PMVFSPLSENARFGRTSIYIITLFIFFILQIPTAL---V-DNIAGLCILRFIAGFFASPC
LATGGASVGDVINLPYIPVGISFWSIAAVCAPSSGPLFGAILS--V-KADYHWTFWFVCI
TSGASFVVLGWM-LPESYSKTIFYRKAER----LRALTGNQDIVSEGHLENAKFSTHEML
VETLWRPFEVIIFEPVVLLINIYIGLVYSVMYLWFEAFPIVFVQ---------VKGFTL-
IEMGVAYMCILVGILIAAAFYIPTIYHQF---------------TKKML-S--NQE----
------VVPEVFIPMAIVGSIIMPIGIFIFGWTAA-ED--LHWIGPLIGAAVFAAGAFLV
FQTLFNYLSMSFW-RYLASVFAGNDLFRSMMAGAFPLFGKPLFLNLRTNRFAVGWGSSLL
GFICVGMIAIPVLFY-LNG------PKLRARS----KYAGAGA-----------------
------------------------------------------------------------
-------------------------------
>NP_009562_Saccharomyces_cerevisiae
-----MVYTST-YRHTIVVDLLEYLGIVSNLET---------------------------
-------------------------------L--QSARED-----ET-------------
RKPENTDKKECKP---------DYDIECG------PNRSCSESSTDSDSSG----S----
---Q-------IEKNDPFRVD----------------------------WNGPSDPENPQ
NWPLLKKSLVVFQIMLLTCVTYMGSSIYTPGQEYIQEEFHVGHVVATLNLSLYVLGYGLG
PIIFSPLSETARYGRLNLYMVTLFFFMIFQVGCAT---V-HNIGGLIVMRFISGILCSPS
LATGGGTVADIISPEMVPLVLGMWSAGAVAAPVLAPLLGAAMV--D-AKNWRFIFWLLMW
LSAATFILLAFF-FPETQHHNILYRRALK----LRKETGDDRYYTEQDKLDREVDARTFL
INTLYRPLKMIIKEPAILAFDLYIAVAYGCFYLFFEAFPIVFVG---------IYHFSL-
VEVGLAYMGFCVGCVLAYGLFGILNMRII---------------VPRFR----NGT----
------FTPEAFLIVAMCVCWCLPLSLFLFGWTAR-----VHWILPVISEVFFVLAVFNI
FQATFAYLATCYP-KYVASVFAGNGFCRASFACAFPLFGRAMYDNLATKNYPVAWGSSLV
GFLTLGLAIIPFILY-KYG------PSLRTRS----SYTEE-------------------
------------------------------------------------------------
-------------------------------
>XP_018219553_Saccharomyces_eubayanus
-----MVYTAS-YRHTVFVDLLEHLGVVSNTET---------------------------
-------------------------------L--QSAREG-----EV-------------
DQSESTDTKVTKP---------GYDIESD------PGSSSSECRT-SLSAS----S----
---Q-------MEKNDAFLVD----------------------------WNGESDPENPQ
NWPLLKKSMVVSQIMILTCVTYMGSSIYTPGQEYIQSEFKVGHVVATLNLSMYVLGYGLG
PIIFSPLSEIARFGRLYIYMITLFFFMIFQIGCAT---V-HNIGGLIVMRFISGVLCSPS
LATGGGTVADIISPEFVPLVLGMWSAGAVAAPVLAPLLGAAMV--E-AENWRYIFWLLMW
LSAATLVVLVFF-FPETQHYNILYRRALK----LRKETGDDRYYTEQDKLDRQIDGKTFL
ANTLYRPFKMIIKEPALLAFDLYIAVAYGCFYLFFEAFPIVFVG---------IYHFTL-
VEVGVAYMGFCVGCVLAYILFAILNMRII---------------VPRFK----NGT----
------FTPEVFLIVAMSVCWCLPLALFLFGWTAK-----VHWILPIISEVFFVIAVFNI
FQATFAYLATCYP-KYVASVFAGNSFCRSLFACAFPLFGKAMYDNLATKNYPVAWGSSLV
GFFTLALAAIPFVLY-KYG------PALRAKS----AYTD--------------------
------------------------------------------------------------
-------------------------------
>XP_033764605_Saccharomyces_paradoxus
-----MVYTST-YRHTIVVDLLEYFGIVSNIET---------------------------
-------------------------------L--QISRED-----ES-------------
RKPEDTDKKESKP---------NYDIECG------PDTSSSETSASSDSSS----S----
---R-------IEKNDPFRVD----------------------------WNGPTDPENPQ
NWPLLKKSLVVFQIMLLTCVTYMGSSIYTPGQENIQEEFHVGHVVATLNLSLYVLGYGLG
PIIFSPLSEIARYGRLNLYMVTLFFFMIFQVGCAT---V-HNIGGLIVMRFISGILCSPS
LATGGGTVADIISPEMVPLVLGMWSAGAVAAPVLAPLLGAAMV--D-AKNWRFIFWLLMW
LSAATFTLLAFF-FPETQHHNILYRRALK----LRKETGDERYYTEQDKLDREVDARTFL
INTLYRPFKMIVKEPAILAFDLYIAIAYGCFYLFFEAFPIVFTG---------IYHFTL-
VEVGLAYMGFCVGCVFAYGLFGILNMKII---------------VPRFK----NGT----
------FTPEAFLIVAMCVCWCLPLSLFLFGWTAR-----VHWILPVISEVFFVLAVFNI
FQATFAYLATCYP-KYVASVFAGNSFCRASFACAFPLFGKAMYDNLATKNYPVAWGSSLV
GFFTLGLAIIPFVLY-KYG------PSLRAKS----SYTDE-------------------
------------------------------------------------------------
-------------------------------
>XP_003673261_Naumovozyma_castellii
------MYTDT-FKNTFALDVLEYLSIVKIPEV---------------------------
-------------------------------NPNDTQSDNDSSSSNL-------------
RKN-------------------DIDLEVATQDSAQDSIDSNLNKEEAIVEE---------
--------------KDPFLVD----------------------------WNGDNDPDNPQ
NWSTSKKTFMVIQVMLLTSVTYMGSSIYTPGQEALQKEFHVGHVAATLNLSIYVLGYGLG
PIMLSPFSEFALLGRQHIYIITLFCFCMFQIGAAT---V-HNLGGMIVIRFFSGIFCSPA
LTTGGATISDIINPQMVPVVIGLWSVAAVAAPALGPLIGAAMQ--V-AEGWRWIFWLLLW
MCAATLILLIIF-FPETHHGNILYRRTNR----LKKMTGDDRYYSKQAKKESELDLKSFT
LTALYRPIKIIVKEPVVLAFDCYLALCYGIFYLFFEAFPIVFVG---------IYHFSM-
IELGLSFLGFQVGCAIAYSIFLFFLMKYL---------------VPKFK----NNT----
------FQPEDFLVLSMSVCWALPLALFFFGWTAS-----VHWILPIISEIFFVINVFNL
FQVTFAYLAMVYP-DHVASVYAGNGLCRSVFACAFPLFGQAMFNNLGTKNYPVAWGASLL
GFVAIGMAFIPFIIY-RYG------ATLRSKS----KYTD--------------------
------------------------------------------------------------
-------------------------------
>XP_003668170_Naumovozyma_dairenensis
-----MGYFKS-YKNTFAVDLLEFFKVVKLDEN---------------------------
-------------------------------F-------------SD-------------
FNSNSTINRNAASTFVIEQN--KVDLEATVDVDSCKSNESSNGSTDDSTGN----I----
---------KLEEKDDPYLVG----------------------------WNGPEDPDNPQ
NWSTLKKTIVIFNVMLLTAVTYMGSSIYTPGEEQIRKEFHVGHVVATLNLSLYVLGYGLG
PIVFSPLTEIAKIGRQQTYTLTFFCFTILQIGAAT---V-HNIGGLIVIRFFTGIFCSPA
LATGAATIADVVSPEIVPIFLAIWSIGAMVAPIIGPLLGATMV--I-SKGWRWIFWLLLW
MSAATLIILTFF-FPETSANNILSRRASR----IRNKTGDKSYYTVQEKLDSDTTTERFL
INTFYRPFKLIAKEPMILVLDVYLALCYGAFYLFFEAFPIVFVG---------IYHFTL-
IETGLAYFGFCVGCCIAFPALMVFLHKVV---------------RPRFE----NNT----
------FTPEVFLILAMCVSWSLPTSLFLFGWAAS-----THWIVPIIAQIFFVLCVFNL
FQCTFSYLAMAYP-KYTASVFAGNSLFRASFACAFPLFGQAMYNNLAIDGYPVGWGSSLI
GFFCMALAATPFVLY-KYG------PALRARS----AYSD--------------------
------------------------------------------------------------
-------------------------------
>XP_003959499_Kazachstania_africana
------MYLQS-LKNTFFVDCLEYLHLTSVYED---------------------------
-------------------------------IPGKYTDIH--------------------
----------------------DASESKQ-------SILTDIEAETST------------
----DY-----EKHADPFLVD----------------------------WNGDDDPDNPQ
NWPQAKKNFITIEIMMLTCITYMGSSIYTPGQEGIQNDFHVGHVTATLNLSLYVLGYGLG
QVFFSPLSEVAKIGRQQLYIITYFLFMVFQIGCAT---V-QNIEGLIILRFISGILCSPS
LSTGGATIADIIRPEKLTPYIALWAVGAVASPTVGPLLGASMV--V-SKDWRWTFWLLLW
LSIPWLIIFIFF-FPETSAANILSRRAAR----IRKQTGDSRYYTRQERSDAKVSPKQFF
VNTLYRPIEMIAKEPIVMAFDIYLAVCYGTFYLFFEAFPIVFIN---------NWHFTI-
VELGLSYMGFIAGCFIAFSILLFFTNKVV---------------TPRRD----NGT----
------FVPETFLLLAMSVSWCLPCGLFLFGWAAM-----THWIVPIIAEIFFCICVFNL
FQATFSYLAMCYP-KYVASVYAGNGLCRSAFACAFPLFGQAMFNNLAIDGYPVAWGTSIL
GFVSIVLALIPFVLY-KYG------ADLRSRS----SFKD--------------------
------------------------------------------------------------
-------------------------------
>XP_022465256_Kazachstania_naganishii
------MTSIF-VKNTFLMDVLEYFNVVHIHEP---------------------------
-------------------------------LPEGQTANS--------------------
----------------------ESDLEKQVTNMGQDSLSSSGSGEDSTGAA----D----
-GQGEYGSVLQKNGTDPFLVD----------------------------WYGPQDPDYPV
NWTMAKKIFLVIQIMLLTCLTYMGSSIYTPGQEEIQKDFHVGHVTATLNLSMYVLGYGLG
PIIFSPLSEVAKFGRQQIYIYTFFLFMVFQVGCAT---V-KNIGGLVVLRFFSGILCSPS
LATGGATMGDIVEAKWRPVLIGLWAIGAVAAPVLAPLLGAAMV--V-AKNWRWIFWLMLW
MCGASLILFVIC-FPETSANNILSRRARR----LRKQTGDDRYYTTQERIDSAIEPKQFL
ITTLYRPIKMILLEPIIMAFDLYIALCYGAFYLFFEAFPIVFIG---------LYKFTL-
VEMGVAYFGFCVGCIFAYALLLLFLAKVL---------------GPRFE----KGE----
------GTPETFLLLAMCVSWCLPCALFLFGWAAN-----THWIVPIIAEGIFVIAVFNL
FQASFAYLSVCYP-KYVASVFAGNGFCRAVFACAFPLFGKAMYDNLAIDGYPVGWGSSLV
GFITMFLAAIPFVLY-KYG------PALRAKS----RFKD--------------------
------------------------------------------------------------
-------------------------------
>XP_447058_Candida_glabrata
-----MNYLHN-FKDTLFVDLLEVLNIVTIGEE---------------------------
-------------------------------HVNQLNLSGDASLSAS-------------
SESSNMSFNSGSE---------ENSQEKSVEDLEKQNCEINIHKNSDKEAD---------
------------TKKDPFLVT----------------------------FNGEDDPLMPY
NWSTNKKALIIIQTMLLTCVNYMGSSIYTPGQLEIQNEFHVGHVVGTLNLSLYVLGYGLG
PIVFSPLTEISSIGRLPVYMITFFLFTMLQIGCAL---A-PNFAGLVILRFITGVLCSPA
LSTGGATLGDIVSQNYLALVLGLWSIGAVAAPVLAPLLGASMV--V-AKDWRWIFWLLFF
CCCATMLLLTFF-FPETSSDTVLHRKAAR----IRKLTGDNRYYTEKEREEAQLPKKQFL
IETLYRPFSMMITEPIVLAFDLYIALCYGAFYLFFEAFPIVFGG---------IYHFTL-
VEQGLAYFGFCVGCIFAYIILLVFSIKVA---------------AKRFA----NNT----
------FTPETTLILAMCIGWCIPLALFMFGWTAK-----VHWILPIISEVFFVLGCFNI
FQASFSYLAICYP-KYVASVFAGNGFARSSFAAAFPLFGQAMYNNLGTKNYPVAWGSSLV
GFFTIGLWVIPFVLY-KYG------PSLRSMS----KYNR--------------------
------------------------------------------------------------
-------------------------------
>XP_004180825_Tetrapisispora_blattae
-----MSYKEN-FKNSFFFDVLEYMNWVQFEEY---------------------------
-------------------------------PVNEQEVPSAASTCSN-------------
NSNKNLILDEGEDNKSDISTEVEKDLE---KNSCIQNCD-SMAESSLKGKE---------
------GTE-----FDPFLVD----------------------------WHGPDDPENPL
NWKPWKKGLIMFEVMLLTSINYMGSSIYTPGQEEIQREFHVGHVVATLNLSMYVLGYGIG
PMILSPLSEYARFGRLHIYIISMFLFTIFQIGAAT---V-HNIGGLIVIRFISGILCSPA
LATGGGTLADFLDPKTLPRYIGLWSLGFMSAPVSAPLLGACMV--V-AKDWRWIFWLLLF
MSVALFVMLIFF-FPETHHGNILHRRAQR----LRKETGDDRYYTLQIREEANLTLGPFL
KKCLLKPFKLIIQEPIILSFDLYLAVCYGIFYLFFEAFPLVFVG---------IYNFTL-
IELGLSYLGFCVGCVFAYPIFLTFFNKFI---------------TPKFA----NNT----
------FTPEHFMVLSKYICWFLPLALFFFGWTAK-----VHWILPIISEMFFVIGVFNL
FQTLFSYLALCYT-EHLSSVYAGNGFFRSIFASAFPLFGQAMFNNLGTKNYPVAWGSSLL
GFIAIGLTLIPIVIY-KYG------GYLRSKS----SFSG--------------------
------------------------------------------------------------
-------------------------------
>XP_003687268_Tetrapisispora_phaffii
------MYVES-FKNTFAVDILEYFNLAKIEEA---------------------------
-------------------------------IPDISSIKPMLNSS---------------
----------------------DNSIETEKENDVQESFQVSSDFDSLDNKEKAVNDIEAC
PIEEKPKNQKKVEERDPYMLE----------------------------WDDPNDPDFPV
NWSKKKRAVILLQIMLLTSVTYMGSSIYTPGQLQIQSEFGVGHVVATLNLSLYVLGYGLG
PLIFSPQSEFSLLGRQHLYTVTLFIFAMLQIGCAT---V-HNFGGLAVLRFFSGVFCSPS
LSTGGASIADILAPEVVPVFLGLWAVAAFSSPVLAPLLGAVMV--V-AEDWRWIFWLQLW
LSTFTLIVLLLF-MPETHHGNILYRRARR----LRKQTGDDRWSTASAEKEKKLELGAFL
LTAVYKPIKIIMREPIIAAIDMYTALLYGIFYLFFEAFPLVFGG---------IYNFTL-
VESGLAFLGFQVGCAIIYPIYIVFLVKYI---------------LPRMQ----NQT----
------FVPEDFLVINMIVAIFLPAALFVFGWTAG-----VHWILPIFAEVLFVISAFTI
FQSNFAYIAISFS-DHVASVFAGNGLARAGFACAFPLFGQAMYNNLGSEKYPVAWGSSLL
GFISIGMSTIPFLLY-KYG------AVLRSKS----KFTA--------------------
------------------------------------------------------------
-------------------------------
>XP_001647511_Vanderwaltozyma_polyspora
------MYSNT-YKNSFATDVLEYLHLIKIKET---------------------------
-------------------------------S-NIYSATDYSTTVTL-------------
SGN-------------------NKDIE---KNSISNNNHNSLNFTTSSTEE---------
------NTDNETINKDPFLVD----------------------------WNGDDDPEHPY
NWSTPKKTIMILQVMLLTAVTYMGSSIYTPGQEAVQKEFHVGHVAATLNLSIYVLGYGIG
PIIFSPLSEFATLGRQNIYIITLFCFCIFQIGAAT---V-KNYGGMVVIRFISGIFCSPA
LATGGATVTDIMKPELVPVVLGLWAVGAIAAPVLAPLLGAAIL--E-AKDWRWIFWLLLW
MCAATLIILIFF-FPETHHDNILVRRARR----LRKETGDQRYYTTAEKKESELDMKSFI
LSSLYKPIKIIIKEPIVLAFDVYIALCYGIFYLFFEAFPIVFVG---------IYHFTV-
VELGLAFMGFQVGCIFAYAIYLTFLSKYL---------------APRFK----NGL----
------FVPEDFMVLSMIVSWCLPFSLFFFGWTAG-----IHWILPIVAEVFFVINTFNI
FQTVFAYLGMSYP-EHVASVFAGNGLMRAGFASAFPLFGQAMFNNLGSEKYPVGWGSSLL
GFIGVGVSLIPFVIY-KYG------AFLRSKS----SFTN--------------------
------------------------------------------------------------
-------------------------------
>XP_003681445_Torulaspora_delbrueckii
------MYTDS-YRNTFFVDVLEYFRWT--------------------------------
---------------------------------------------ST-------------
FKDMGAVVPGQSSAV-------STDLEALKQVPSV----TNGAASDSSESQ----S--AE
KEVSQ--------EKDPFLVE----------------------------FSGPDDPEHPH
NWSTGKRTAVIIQVMLLTSVTYMGSSIYTPGQEQIQQEFNVGHVVGTLNLSMYVLGYGLG
PIFFSPLSEFAKIGRQPLYIITFFLFAMLQIGTAL---V-KNIAGLVILRFITGILCSPS
LATGGATVGDIVPPDYVPLFIGLWSVGAVSAPVVGPLLGAAMV--D-AKDWRWIFWLLMW
LASATLIVLVFF-FPETSEDSILYRRAIR----LRRITGDDRYYTAKAKSEDRLSLKEIM
VIALYRPFEIIVKEPIVAAIDIYIALCYGTFYLFFEAFPIVFGG---------IYHFTL-
IEIGLAFMGFCVGCVIAYAICIVFLMKVV---------------AKKAK----NDK----
------FTPETFMILAMATCLCLPLSLFLFGWAAG-----VHWILPIIAELFFVIGLFNL
FQASFAYLAISYP-KYLASVFAGNGVCRAGFACAFPLFGKAMYDNLAIDGYPVAWGSSIL
GFFSIALAAIPFLLY-KYG------PYLRSKS----KFTG--------------------
------------------------------------------------------------
-------------------------------
>XP_037146357_Zygotorulaspora_mrakii
------MYTDA-FRNTFFVDFLEFFGLT--------------------------------
---------------------------------------------KT-------------
FKDINNVRPSLRKSE-------GSNYDAERAT-----YNSDGSANSHEVSS----EVVGE
KESADKNSVPQPEEKDPFLVE----------------------------YSGEDDPEHPL
NWSVGKRALTVAEVFVLSCVTYMGSSIYTPGQEQIQQEFHVGHVVGTLNLSMYVLGYGLG
PIIFSPLSEFATIGRQQLYIWTLFGYTMLQVGCAL---V-NNIAGLVILRFITGILCSPS
LSTGGATIGDIVAPNYVPAFMGVWSIGTVCAPIIGPLLGASMV--V-AEDWRFIFWLLMW
LSSLTLIVLVFF-FPETSNENILYRRAVR----LRKLTGDNRYYTLKEREESKLSFKEFI
FTALYRPFEMIIKDPIVLALDLYIALCYGTFYLFFEAFPIVFVG---------IYNFTL-
IEMGLAFLGFCVGCIIAYAVCMLFLVKVV---------------GKQFQ----DGT----
------FTPETFMQLAMGVCWSLPLSLFLFGWTAS-----VHWILPIISEIFFILCVFNL
FQATFSYLAVSYP-KYMASVFAGNGLMRAGFACAFPLFGRAMYNNLAIDGYPVAWGSSLL
GFVSIGLAVIPFALY-KYG------PYLRSKS----TFSG--------------------
------------------------------------------------------------
-------------------------------
>XP_002499360_Zygosaccharomyces_rouxii
MQALIAAYVNT-YRNTFAVDVLERLNLVQVDEE---------------------------
-------------------------------YALKDESDSSLSKDST-------------
SKDESNV-----------------DLEALEKQPSAVLANTGGSVSGGDGNS----G--EL
KDGKD--------ATDPYLVQ----------------------------FRGTKDPDHPH
NWLGFKKFVVILEIMLLTCVTYMGSAIYTPGQEEIQKEFGVGHVVGTLNLSMYVLGYGLG
PMVFSPLSEFAMYGRQQLYIITLFLFSMLQIGCAL---V-HNIAGLVILRFITGILCSPS
LATGAASIGDIVKPELVPVFIGMWSIGAVAAPVTGPLLGASMV--V-AKNWRWIFWLLMW
MSAALLILLVFF-FPETGEDNILYRRCMR----IRKITGDDRYYTFKAREEAKLTFKDIA
VVALYRPFEIIVKEPIVLALDIYIALCYGTFYLFFEAFPIVFAG---------VYHFTL-
IELGLAYMGFCVGCVFAYAISLIFLTQYA---------------ARQAK----KNK----
------FTPETFLVLAMGVCWCLPLALFLFGWAAS-----VHWTLPMLAEIFFVICVFNL
FQATFAYLAMSYP-KYMASVFAGNGVMRAGFACAFPLFGKAMYDNLAIKGYPVAWGSSLL
GFFSIGLAAIPFLLY-KYG------PYLRSKS----RFTG--------------------
------------------------------------------------------------
-------------------------------
>XP_003647428_Eremothecium_cymbalariae
-----------------------------------------------------MTGSLET
-VGDNW-----------RSLDRIAS---GGGDNTHKKEG---------------------
------------------------------------------------------------
---------EEGDLIDPKDLD----------------------------WDDRYDEDNPH
NWPVWKKWYTTLVAAFLCLVVSMGSSLYVSAVPELVLKYNIDQTLALAGLTFYLLGLAM-
-VVGAPLSEV--YGRKPIYLLSLPPSMLFALGVGF---SGQRMGIILPLRFLSGVFASPA
LSVASGTIVDIFDVDQVSVAMASFCMAPFLGPVISPIMAGFAA--E-KKGWKWGVWIH-L
IAGAVLFPFVCF-MPESHRMVILRKRAAKRGLSIKKMSR----------EEMHRFIKMTF
TVTVFRPIKMLFVEPIVLVFSVYVAFVFAVLFAFFEAYPIIFRQ---------VYHFSM-
GESGLTFLGISVGLWIGTIFYIWYDRKYYYPAAPEGTPPLANPDSKRDAPL--RGRRDPT
SGKLLNIAPEEFLLVTKVGSIALPAALFWMGWSAK--ES-VHWMVPLLAGVPFGFGLILI
FFSVLMYFTTSYPVLVVSSAFAANNMLRYITSCVFPLFTVQMYNNLG-----IDWASSLF
GFISLAMVPVPWIFE-RYG------KAMRKKS----VFGYDALKPYQGASGPAEADSE--
-----------------------------------DTTEVDVEVDGALPPAD--------
------------------LNKEKYSKENV--
>NP_985195_Eremothecium_gossypii
-----------------------------------------------------MSAKRKY
FLSGHWLQFQAESAKHTKQIMSLSS---NSQSGQYASEE---------------------
------------------------------------------------------------
---------LQNTEVDAKSLD----------------------------WDDRFDPANPH
NWPLWKKWSTAMVSALLCLAVTMGSSLYMGAVPTLVKEYGVNQTLACAGLSLYLLGLAT-
-VVGAPLSEV--FGRKPVYLISLPISLLFSLGVGL---SNGRMAVILPMRLFSGIFASPA
LSVASGTIVDIFDVDEVSVAMSLFCMAPFLGPVISPIMGGYAA--E-NGGWRWVVWIR-L
ISGGVLMPMLIV-MPETHKYIILARRARKRGVNLRKSRP----------GETRAFIKRTL
TETLFRPIKMLVVEPIVLVFSVYVAFVFSVLFAFFEAYPTIFRG---------VYHFTM-
GQTGLTFIGISVGLWLGMMLYVWYDRKYFFPPAPPGTPLLANPQSIRDQPM--RGRRDPE
TGQLVPLVPEMFLTVTKFGSLALPVALFWLGWSAR--PS-VHWIVPALAGIPFGFGMILI
FFSVLMYFTTTYPVLVVSSAFAANNLLRYVTSCVFPLFTIQMYENLG-----IGWASSVF
GFISLALVPVPWIFE-RYG------KAMRHKS----VFGYNAM-------ATARQQEE--
-----------------------------------NASEGQLKLD-HVTSSD--------
------------------PIKNKDLKEDSQC
>XP_455892_Kluyveromyces_lactis
------------------------------------------------------------
------MSTNLDSGASEHAVQARAS---GNDNVSYSSST---------------------
-----------ASSSDVGADRPFRGDDLEKGPSGSGTADNDDVALKLVKTFTNPASETEI
AVNRRLSRILTSTEDEPDLIEVDYSDVPPMGGGRPYPKALPDRAPYEVTFDGPNDPLHPF
NWPLKKKLVICIMLGLDCIAITMGSSIFASAVTTISEIYEVANVVSILGITLYVLGFAAS
PVIYAPLSEL--YGRQGVLLIASFGFALFQFAVAT---A-ENLQTILICRFFGGFIGAAP
LAVVPASFSDMFDNTQRGTAVTMFALGVFVGPILAPVFGSYIV--Q-YTSWRWTEYVTGI
FASVIFVLLCYF-FEETHHPTILVNKAKM----MRKKTGNWGIHAA--HEEVELSIKDVC
QKTITRPIYMLFTEPIIFLITVYNSFVYGILYLLLEAYPIVF-----------VKGYHFY
ANGELPYIALIIGMFFAAVVNIYMEKDYV----------------RRVIAN--SGK----
------PVPEARLFPMMVGSIIFPIGILWFCWTGN-YPNKVHWIVPTIGGSFIGYGLMAI
FLPCFNYLIDSY-LFLAASAIAGNTFMRSSFGAAFPLFAGFMFENMG-----TNWAGLLL
GLFAACLIPVPFLFY-KYG------RRLRQKS----KYAYDLQ-----------------
------------------------------------------------------------
-------------------------------
>XP_022676269_Kluyveromyces_marxianus
------------------------------------------------------------
-----------------------MS---SSGSVADTKET---------------------
------------------------------------------------------------
---------KNDVLIDPKDLD----------------------------WDGPDDLDNPH
NWPAWKKWYTTMTAAILCLVVTMGSSLFVTGVPDLVVRYGISQTLALSGLTFYLLGLST-
-VIGAPLSEV--FGRKPVYLFSLPLSMLFTMGVGL---SNGHMRMILPLRFLSGVFGSPA
LSIASGTIVDIFDIDEISVAMAFFCTAPFLGPVISPIIGGFAT--E-KETWRWAVWIQ-L
FAGGLIMPFIIL-MPETNKTVLLIKRAKKRNLNIKKPSK----------EELRAFLKMTM
TITVFRPIKMLFVEPIVLVFSIYVAFIFAVLFGFFEAYPVIFRG---------VYRMSI-
GVSGLPFIGIGIGLWIGAVFYVWYDRRYFFPKAPASIPDSPHPDSMRTSPT--RGHRD-E
DGNLKPLTPEVFLNITKIGSIALPIGLFWLGWTAR--ES-VHWMAPTAAGVPFGFGLILI
FFSVIIYFSTSYPPLVVASAMAANNMLRYVVSCVFPLFTVQMYNNLG-----IDWASSLF
GFICIAMIPIPWLFE-RFG------PKMRSIS----QFGFSV----EDMEAQAEEDNEAQ
HSAIINRVVSNEEVITHKVRYEQEGKLAKDNNINNNSTEDAAEALTRVTTYETTVSNESA
ERDNDQSNTHSNSLLIQPINENRDENSDKV-
>XP_022627025_Lachancea_lanzarotensis
-----MGYKDS-FRNTFLVDVLEHAGLVKLDSN---------------------------
-------------------------------FVQQEPVAA-----AA-------------
APSETSDKKERTS-V-------ERDLEAAVEEAEQNADPAAVAAVRSRSSS----A----
---EEDEVFEKAEEVDPFLVD----------------------------WNGDSDPEHPL
NWSNRKKGFIVAQMMLLTTTTYMGASIYTPGQEEIQKEFHVGHVVGTLNLSLYVLGYGLG
PIIFSPLSEVVTIGRQPLYIITLFLFMLFQIGSAT---V-RNMGGLAVIRFIAGVVCSPS
LATGGATMGDIINPEIVPIFIGLWAVGAVAAPVIAPLLGAAMV--V-AKDWRWVFWLLTF
ISAFTLVLLTAF-FPETQHNNILHRRAKR----LRKQTGDNRYYTRQERIDSQVEVGAFM
KELFVRPFLVMLKEPAVLAFDIYIALCYGAFYLFFEAFPIVFIG---------IYNFTL-
VEMGLAYMGFCVGCVIAYVLLLMYLAMYI---------------GPKFK----NGT----
------FRPEDFLPLAMLVCWCLPLALFLFGWTAR-----VHWILPVIAEVFFVLAVFNL
FQAAFAYLAISYP-RYLASVFASNGFCRSVFASAFPLFGQAMYNNLGSEKYPVGWGSSLV
GFFCVGLAVIPFFLY-KYG------PTLRGKS----EYAN--------------------
------------------------------------------------------------
-------------------------------
>XP_002556304_Lachancea_thermotolerans
------MYSDN-YRNTLLVDVLEYFRLVKPSHN---------------------------
-------------------------------FAPQ--ATQ-----AS-------------
LDQESSNKSTKEADI-------EKDLESG-----SGAGSAAASATGENRTD----G----
---E-------AAASDPFLVD----------------------------WNGPSDPENPH
NWSRSKKGFVVVQIMILTCVTYMGASIYTPGQEYIQQEFGVGHVVGTLNLSLYVLGYGLG
PMVFSPLSETARFGRQHIYLVTLFLFMIFQVGAAT---V-HNIGGLVVIRFISGVLCSPA
LATGAGSMGDFISPELVPIFIGMWAVGAVAAPVLAPLLGAAMT--V-AENWRWIFWLLMW
LAAATFLLLAAF-FPETYASNILHRRAAR----IRRETGDNRYYTKQERAESEIKTKDFI
SEILYRPFEIIFKEPIVLAFDIYIALCYGAFYLFFEAFPIVFVG---------IYNFTL-
IELGLAFLGFCVGCVIAYIAFLTFLAKVI---------------MPKFK----NNT----
------FTPESFLLLAMSVCWSLPLSLFLFGWAAG-----VHWILPMIAEIFFVLCVFNL
FQATFAYLAICYP-RYMASVFAGNGFCRAVFACAFPLFGRAMYENLGSEKYPVGWGSSLV
GFFSIALAAIPFIFN-KYG------SQLRGRS----SYAN--------------------
------------------------------------------------------------
-------------------------------
>XP_020055019_Aspergillus_aculeatus
------MAATL-IQDSVFGHAIRLLTSNRCFRY------AEERDPELWKRYISLEKSGQM
AHEGRVDSAIN-------------------------------------------------
VPDED-------YHYYHSPR-EHLSRIPSTAWEHRGHN-----FQGLTGVR---------
---INPEKGKDVN-----VID----------------------------WWDENDQENPQ
NWPLWKKVFVTFEICLLTFSVYIGSSIFTPGIVTVTKEFQISQVAATLGLTLFVAGYGLG
PLIFSPMSEVPQIGRNPVYIATLIIFVCLQVPTAL---A-KNLGTLLAFRFLTGFFGSPA
LATGGATISDMFRPAKRAYAIGIWGISAVCGPVIGPLVGGFAA--Q-AKGWTWTIWELMW
LSGFSLVMLVFL-LPETSSANILYRRARR----LRKLTGRENLKCEPEIESEGLMGRELV
MITLVRPLTLNFLEPMVFLLNLYIALIYGLLYVWFESFSIVFEE---------IYGFNL-
GQEGLAFIGILVGVLLVLPPYYWWMHKYL---------------EPRFD-E--NGN----
------IAPEARLPPAIVGGCCIPICLFWFGWSAR-PD--IHWIMPIVGSGFFGLGAFLL
FNPVLNYLPDAYP-AYAASVLAGNDLFRSAFGAGFPLFASAMYKNLG-----VGWASSTL
AFLSIVFIPIPYVLM-KYG------ETLRKKHS---RYARKDI-----------------
------------------------------------------------------------
-------------------------------
>XP_001273599_Aspergillus_clavatus
-------MSAFSVRDAPFGQLCRLAFGPKLFRY------PDEQ-----EGFKYQPA----
--------------------------------EEKSSEASTPEENDS-------------
--------------------------TDTNTD---------------------------V
EKAQPVP-SPGGSKSGYQTVG----------------------------WYSDSDPENPQ
VWSLAKKTATFAQICLLTFAVYCGSAIITPAQPVFVEVFGVSVQKSSLALSMYVLGYGIG
PLFFSPLSEIPAVGRNIPYFVSFSLFIIITAVTSR---V-SNFAGLVVLRFLQGLLGGPV
LATGGASAADILSFPKIPYGLTFWGCATLAGPALGPLLSGFSA--P-LSSWRWSMYELLI
LCGFTWILLFFF-LPETNADFILLKRAER----LRKSTGNQNLRSESEIKQGNIHFLSLL
GGYLTTPFLVTLRDPSVAFINIYTGLIYAIFYSYFESFPIVYTQ---------IHGFST-
GIMGTIFLSVVVACFFGAGSYLALVKFHY---------------EPYTY-K--NGI----
------GSPEHRLLPGVVAALIAPCGILIFAWTSR-DW--INWVVPTIGIVLYMSCVFVI
TMCIFIYLPLSYP-RYAASLFAANSFLRSALACGAIHFSQPLFKNLG-----IGRGCTVL
AGSTWACFFGLLILW-RYG------DKLRARS----TFAQVY------------------
------------------------------------------------------------
-------------------------------
>XP_001258293_Aspergillus_fischeri
----MESLNIL-LRDSLYGRLLNNVSKGRFFSYNVFQTLKDEDLPSQ-------------
------------------------------------------------------------
------------------------------------------------------------
------------DPQRRIIVD----------------------------FVGPDDSDIPH
NWPTLARLVAGLNVMLLNFSFYAASAIFTPSISGIEEAFGATTAEGTLGLSLFVIAYGIG
PLILSPLSSLSTLGRSPVYVLGSLAFCLLNIGTAL---A-KNLQTVLILRFLGGFIGSTP
ISVGGASLVEIYKPNEVPYALAFYAVSGVCGPILGPILGTLVIK-R-WKTWTATLWLLSG
ITAFTTVSDFFF-LPETLSSNILLRRAKR----LRAQTGNPAYQSEAEIQSPRKSLAVRI
VKGMGNDLKLACLDPVILFVNLHTMLVYGVLYLWFEFFPFVFDG---------IYHFTA-
IQQGLAFFGILVGASASVVAYVLWLYFSY---------------QPRVTNA--NVV----
------VEPEARLVPGQVGAVCIPVCLFIFAWTSR-ES--VHWIVPIIGTAFFAPGFYLT
FQSILNYLGESYP-RYVASVFAGNTFFRSSFGGALPLAAPRMLNSLG-----IGWASSTL
GFISVAMVPLPFILQRVSLPPGLHPVELN-------------------------------
------------------------------------------------------------
-------------------------------
>XP_041140609_Aspergillus_flavus
--------MET-IRDSTFGKLVRVFTRNRLLRY------PEEVNPALWTECLKPEPS---
------------------------------------------------------------
--VKDEEAATLADTEEDTFGLYAVMSQASRASRRLNSI--------ASTAG---------
---VD--RGTPL------LVD----------------------------WRGPDDPENPQ
NWSTTKKLLVSSQIWMLTFAIYIGSAIYTPGIEGVSEQFGVSRVAATLGLTLFVLGYGLG
PMVWSPLSELPTVGRNPTYILTLVVFVFFQFAVIY---A-KNFGMLLAFRFLTGFLGSPA
LATGGASMGDMWNPKVRDYMIAIWGCFAISAPVLGPLVGGFAA--S-AKGWTWTIWQLLW
ASGFTLVLLFFF-LPETFTPNILWRRARR----VRKITGNSNYKCEAEIELSHVRPKDVL
FEAAIRPFQLCFLEPIVFFLNLYISLIYGILYIFFEAFPIVFSE---------IHGFNM-
GQTGLAFLGILIGAILIIPCYFYWKAKYQ---------------SQHFD-Q--NWN----
------IAPEHQLPPACVGAFALPISLFWFGWTGNFES--VHWIVPIVGSVFFSVGGCLI
FNGIFCYQAHAYP-RYAASVLAGNDFMRSSFGAGFPLFATAMFHNLG-----VGWACTLL
GCLTVLFVPYPFILL-KFG------RRLRMAS----KYARHDI-----------------
------------------------------------------------------------
-------------------------------
>XP_756023_Aspergillus_fumigatus
------------------------------------------------------------
----------------------MASKKQN-DRVYNSNETTPRITQETLSVPHTSDLNTKP
KDSFEMEDRASRPESPDARDLETEGIDIERADDQPSEKTP--------------------
------------AAADPNLVQ----------------------------WDGPDDPEHPQ
NMPHWKKWVLTMTLSSMTMWITFASSVFSTATAVTAKEYHVSTEVMTLATSLVVFGFALG
PIVWAPMSEL--YGRRLPLFLGYAIFVIFQIPVAV---A-QNVQTIMICRFLIGVFGCSP
LAVVGGAMADFWDPIDRAVAIALFSAATFVGPTLGPIIGGFIT--ESYLGWRWTAWIT-M
IPSAAFGTLAFFIVPETYGPVILQRRAAR----LRRETGNWALHSL--LDESRPTASEIV
NKYLLRPIQMLFLEPILLLITIYLALVYGILYLFFEAYPVSFME---------VRGWTNG
GIAGLPFIGILLGVVCGVALIIWQTKTRF----------------ARKLAK--HGR----
------VVPEERLVPMMVASVLLPAGLFWFGWTSS--PH-MSWVPQVLAGIPIGMGILVI
FMQGLNYIIDVY-MMFANSAIAANTLIRSSLGGAFPLFAVQMYHKLG-----VNWASSLL
GFIAVAMIPIPIVFY-IYG------KKIRAMS----KYSPKL------------------
------------------------------------------------------------
-------------------------------
>XP_680564_Aspergillus_nidulans
------------------------------------------------------MSDINN
LHPGDGPGHDAPSSSTTLRSESRSSLGYGEKAMQSSPDT---------------------
-----------VSEKGEDRDIESGNHDAQKPSADEKPKEL--------------------
------------ESKDPNLIE----------------------------WNGPNDPENPQ
NMPHWRKWVITMTMSSMTMWLTFASSVFSTATLVTAQQFGVSTEVMILATSLVVFGFAAG
PLVWSPMSEL--YGRKYPLFLGYALFAIFQIPVAV---A-KNVQTILVCRFLMGFLGCSP
LAVVGGAMADFWDPVDRAIAIALFSAATFVGPVLGPIVGGFLT--DSYLGWRWTAWIT-L
IASGSFGGIAWFVVPETYHPVLLQRRAAK----LRKETGNQDLYAF--LDHHRPTFGDIV
RKYLFRPVQMLMLEPILILITLYLALVYGILYLFFEAYPVSFQE---------ERGWTNG
GIAGLPFIGIMIGVLCGVALIVWQTKTRF----------------ARKLAK--HGR----
------VIPEERLVPMMVASVLLPGGLFWFGWTSS--PN-VHWLAQVAAGVPIGAGILVI
FMQGLNYIIDVY-MMFANSAIAANTLIRSSLGGAFPLFATQMYHKLG-----VPWASSLL
GFITVAMIPIPIVFY-IYG------KKIRALS----KFSPNF------------------
------------------------------------------------------------
-------------------------------
>XP_001398631_Aspergillus_niger
-------MSCL-IQDSVFGQFIRLVSRGRYFRF------EEQKDPSLWQQYINLDKSGRM
AYTGR-------------------------------------------------------
-PDADEVPEPERFSAADT---ESMTRVPSTAWSHNGRR-----YQGITGAA---------
---IDPEKGRDVT-----IID----------------------------WWDDHDPENPQ
HWPLWKKVVVTFEICLLTFSVYIGSAIYSAGIESVMSEFQISQVAATLGLTLFVAGYGLG
PLLWSPMSEVPQIGRNSVYIATLIVFVALQVPAAL---A-GNLGTLLAFRFLTGFFGSPA
LATGGASLADMFAPRKRAYGIGIWGISAICGPVLGPLVGGFAA--Q-AKGWRWTIWELMW
LSGFTLVVLIIF-LPETSSSNILYRRARR----LRKLTNRSNLRSEPELASEHLTARELA
MMTLVRPFTLNFTEPMVFLLNLYIALIYGLLYVWFESFTIVFSG---------IYGFNL-
GQQGLAYIGILTGALITIPPYYWWMHKYL---------------EPKFDPE--TGN----
------VPPEARLPPAIVGGFFIPICLFWFGWSAR-PS--IHWIMPIVGSGFFSVGAFLL
FNPVLNYLSDAYP-EYAASVLAGNDLFRSAFGAGFPLFATAMYKNLG-----VDWASSTL
AFLGCAFIPIPVVLM-KYG------GTLRKKYS---RHARKDI-----------------
------------------------------------------------------------
-------------------------------
>XP_015401948_Aspergillus_nomiae
-------MAGI-LCSSSLGKFIHWLSGGQLLEF------PEEK-----PGFCLSPPY---
------------------------------------------------------------
-------------------STAARVGGNVESDTCDAECESSD------------------
QEHPSKWLVPDMTTDGTILVG----------------------------WYSDDDPGNPY
NWPRWAKIMVYIQINFYTFVVYMSSAAFTPAEVEFQAEYGVPSSVGSLGMALVLLGYGIG
PLLFGPLSDKPSIGRNPPYVISFTVFLIVSVLAAV---V-NNVPGFLFLRFAQGFFGSPC
LATGPASFADITNLINLPSGLWIWGVCAVSAPTVAPTLASLCV--T-SKGWQWSMWLIVW
FAAPCFLLL-IF-LPETSSPAILYQRARR----LQVLTGNDAFKSSSEINHAELS-QETW
YDFLIIPWKINAFDPAILFTTLYTALVYAIFYSFFEAVPLVYQG---------VYAMSL-
LQTGAIFLTAIVAVLITTPFYLAITYVTI---------------SRPFK-A--GKM----
------PSPEQRLIPGLLGSLVVPAGMFLFAWTSN-PE--FHWIVPTIGFLLFMVGMPTL
LQSMFAYMSVSYG-RYAGSLFAMNDFARSVLAFASILWSTPLYVNLG-----IDKGASLI
GALTVVCVFGIFALF-WFG------ATLRKRS----RFAEYETDREL-------------
------------------------------------------------------------
-------------------------------
>XP_023089330_Aspergillus_oryzae
--------MET-IRDSTFGKLVRVFTRNRLLRY------PEEVNPALWTECLKPEPS---
------------------------------------------------------------
--VKDEEAATLADTEEDTFGLYAVMSQASRASRRLNSI--------ASTAG---------
---VD--RGTPL------LVD----------------------------WRGPDDPENPQ
NWSTTKKLLVSSQIWMLTFAIYIGSAIYTPGIEGVSEQFSVSRVAATLGLTLFVLGYGLG
PMVWSPLSELPTVGRNPTYILTLVVFVFFQFAVIY---A-KNFGMLLAFRFLTGFLGSPA
LATGGASMGDMWNPKVRDYMIAIWGCFAISAPVLGPLVGGFAA--S-AKGWTWTIWQLLW
ASGFTLVLLFFF-LPETFTPNILWRRARR----VRKITGNSNYKCEAEIELSHVRPKDVL
FEAAIRPFQLCFLEPIVFFLNLYISLIYGILYIFFEAFPIVFSE---------IHGFNM-
GQTGLAFLGILIGAILIIPCYFYWKAKYQ---------------SQHFD-Q--NWN----
------IAPEHQLPPACVGAFALPISLFWFGWTGNFES--VHWIVPIVGSVFFSVGGCLI
FNGIFCYQAHAYP-RYAASVLAGNDFMRSSFGAGFPLFATAMFHNLG-----VGWACTLL
GCLTVLFVPYPFILL-KFG------RRLRMAS----KYARHDI-----------------
------------------------------------------------------------
-------------------------------
>XP_040642240_Aspergillus_ruber
-------MSSL-MQDSIAGHAIRILSKGRIFKY------SEERDPSLWKQYTNKEKSSRM
AYHGRMDS----------------------------------------------------
IGDADGIVDGVTRSSSRSSRIESMGRIPSSGWSDGGNY-----FQGLTGMR---------
---IDPEKGKDVY-----LID----------------------------WWDDKDQENPQ
NWPMWKKLFVTFEICLLTFSVYIGSAIFTPGIPTVMQDFGVSQVAATLGLTLFVGGYGLG
PLLWSPMSEIPQIGRNPVYIATLIVFVALQVPTAL---A-GNFGTLLAFRFLTGLFGSPA
LATGGATIADMYKPSKRAYGIGIWGLSAVCGPVLGPLVGGFAA--Q-AKRWRWTIWELMW
LSGFALAMLIIF-LPETSSANILYRRARR----LRKMTGRKNLMSEPEIESEGLSRREMA
MIILVRPFTLNFLEPMVFLLNLYIALIYGLLYVWFESFEIVFVG---------IYHFNL-
GQQGLAYVGILVGALITIIPYYWWMNKYL---------------EPKFD-E--NGN----
------IRPEARLPPACIGGCFIPVCLFWFGWSAR-PD--IHWIMPIVGSGFFSVGAFLL
FNSVLNYLPDAYP-TYAASVLAGNDLFRSAFGAGFPLFASAMYHNLG-----VDWASSTL
AFLSIVFIPIPWVLM-RYG------EVLRKKYS---RYARKDI-----------------
------------------------------------------------------------
-------------------------------
>XP_040696282_Aspergillus_sydowii
-------MADI-IRDAPIGQLLRFISRNRLLQY------PEEK-----ADFKLPPQWAHL
IDSS----------------------------------TLSLPSTSD-------------
-----------------PASPTRQDGSTGSGDVEEGQLHHSQSANTPSPAANTPSHD---
SNADSTPIVPAVTKDGAILVD----------------------------WYSSNDSENPH
NWSRGKRAAIAFIICIYTFVVYTSSAIYTSSTEGVMAAFGVTRLNASLGLSLYVLGYGIG
PLVFSPLSEIPIIGRNPVYTVTMFLFVILSIPTAF---A-TNFPGLVILRFLQGFFGSPC
LAAGGASLGDIYSLMALPFAMTAWVAAAFCGPALGPLLSGFSV--P-AESWQWSLFETIW
ASAPVFLAMFVF-LPETSGPNLLLRRARR----LRKLTGDSRLVSQSEIDQQHMKLSSVL
VDALIKPMEITIKDPAVLFVQVYVAIIYGIYYMFFEAFPLVYPV---------QYHMNL-
GQVGLVFLCILVACLLAVLAYCIYIYYYV---------------NPRIL-K--FGL----
------GPNEERLIPALPLSVFPTIGLFLFAFTSR-SD--IHWIVPTIGITIYSGACFII
LQCIFVYIPLSYP-PYAASLFAANDFFRSAFASGAVLFSQPMFANLG-----IARGVSLL
GGLSGIGIIGIWLLY-FFG------AKLRARS----RFAVSG------------------
------------------------------------------------------------
-------------------------------
>XP_001212020_Aspergillus_terreus
-------MQAV-LRESAFGQLVRLVTKNKYFQY------PEEK-----ADFKLPDQWIKV
MDGL-DA---------------------AASSEHAQTDAQTPTRQPD-------------
-----------------SDESLSQVTTNYSLSFTEARLEADQ------------QHE--I
EKVKSIPIAPKKTKDGAILVD----------------------------WYYTDDAENPH
NWSNLKRALVATIICLYTFVVYTTSAIYTSSVGGIIAQFGVSELLATLGLSLYVLGYGIG
PLLFSPMSEIPIIGRNPVYIVTMFLFVIISIPTAF---A-GNFPGLMVLRFLQGFFGSPC
LASGGASIGDMYSLMSLPYAMMAWVAAAYCGPALGPLLSGFAV--P-AKSWRWSLFESIW
ASAPVFLLMFFF-LPETSTSTILLRRASR----LRRIFKDDRFMSQSEIDQRNMRISDVT
VDALIKPLEITIKDPAVLFVQIYTAIIYGIYYSFFEVFPLVYPV---------DYNMNL-
GQIGLVFLCILVSCILGIAIYFSYLYFWM---------------NPRIA-R--FGF----
------PEQETRLVPALPASFGPTIGLFLFAWTAR-AS--IHWIAPTIGITIYGATVFVV
MQCIFVYIPLSYP-NYAASLFAANDFFRSALACGSVLFAHPLFGNLG-----VARGVSLL
GGLSVIGIIGIWLLY-FYG------ARLRALS----KFALSPGASFE-------------
------------------------------------------------------------
-------------------------------
>XP_022491454_Penicillium_arizonense
-------MEAV-IREAPFGQLVRLLTKNKYFQY------PEEK-----PDFKLPDAWLQL
LNESSTA---------------------ENIPDEKKREPEDGHLSQD-------------
-----------------TSEPLSRTSS-ITLPFTEARLEADE------------QHE--I
EKIKSIPIAPRKTKDGAILVD----------------------------WYYTDDAENPH
NWSNTKRALITTVICLYTFVVYTTSAIYTSSTEGIMKEFGVSSLVATLGLSLYVLGYGVG
PLVFSPLSEIPTIGRNPVYIVTMFLFVIISIPTAF---V-GNFPGLMVLRFLQGFFGSPC
LASGGASIGDLYSLMSLPYAMMAWVSAAYCGPALGPLLSGFAV--P-VKGWRWSLFESIW
ASAPVLILMFVF-LPETSSATILLRRAER----LRKIHNNKRFMSQSEIDQRNMRVSDVA
IDALIKPLEITIKDPAVLFVQIYTAIIYGIYYSFFEVFPLVYPV---------DYGMNL-
GQIGLVFLCIMVSCIIGIALYVAYIYYWM---------------NPRIM-R--LGF----
------PAQEERLIPALPASFGPTIGLFLFAWTAR-AS--IHWIVPTIGITIYGATVFIV
MQCIFVYIPLSYP-KYAASLFAANDFFRSALACGSVLFAHPLFGNLG-----VARGTSLL
GGLSVIGIIGIWLLY-FYG------ARLRALS----KFAISEEATE--------------
------------------------------------------------------------
-------------------------------
>XP_014535635_Penicillium_digitatum
------------------------------------------------------------
--------------------MEQSSIEEGVTTVHNKSET---------------------
--------------------------DVEKAADATKKPDN--------------------
------------ASTDPNLVD----------------------------WDGVDDPEHPQ
NYTNLRKWVITLTMSTMTVWITFASSVFSTATLVTAKEFNVSTEVMVLGTSLVVFGFALG
PLCWAPLSEL--YGRRIPLFSGYAIFAIFQIPVAV---A-TNLETILICRFILGIFGCSP
LAVVGGALADIWNPVDRAVAIALFSVSTFMGPVLGPIVGGFIT--DSHLGWRWTAWIT-L
IASSFFGIIAFFVIPETYGPVILQKRAAR----LRTETNNPDLHAF--LDLHKPTMSDIV
TKYIFRPFQMLVQEPILLAMTLYLALVYGILYLFFEAYPYSFGE---------IRGWSHE
GVAALPFIGILIGVILGASLIIYTTKTRF----------------ARKLAK--HGR----
------VVPEERLVPMIVASVLLPIGLFWFGWTSS--PH-ISWVPQVIAGVPIGLGILVI
FMQGLNYIIDVY-MMFANSAIAANTLVRSTMGGAFPLFATQMYRGLG-----VAWASSVL
GFITLAMVPIPILFF-FYG------SRIRAMS----KFSPKF------------------
------------------------------------------------------------
-------------------------------
>XP_016601838_Penicillium_expansum
-------MQSV-IRDAPFGQIVRLLTNNKYFQY------PEEK-----PDFKLPDTWLQL
LNSS-DE---------------------S---NEKKIIQQDSTRSHE-------------
-----------------HSEPLSRASTQSTMQFTEARLEADE------------QHE--I
EKVKSIPIAPKKTKDGSILVD----------------------------WYYTDDSENPH
NWSNRKRALTTIMICLYTFVVYTTSAIYTSSTEGIMKEFGVSTLIATLGLSLYVLGYGIG
PLVFSPLSEIPVIGRNPVYIVTMFLFVIISIPTAL---V-GNFPGLMVLRFLQGFFGSPC
LASGGASIGDMYSLMSLPYAMMAWVSAAYCGPALGPLLSGFAV--P-VKGWRWSLFESIW
ASAPVFILMFMF-LPETSSATILLRRADR----LRKIHNTNRFMAQSEINQRNMHISDIA
IDALIKPMEITIKDPAVLFVQIYTAIIYGIYYSFFEVFPLVYPT---------DYNMNL-
GQIGLVFLCIMVSCIVGIAIYASYIHFWM---------------NRRIR-R--FGF----
------PVNEAFLLPALPASFGPMIGLFVFAWTAR-AS--IHWIVPTIGITIYGATVFIV
MQCIFIYIPITYP-KYAASLFAANDFFRSALACGSVLFAHPLFGNLG-----VARGVSLL
GGLSVIGIVGIWLLY-FYG------SRLRALS----KFAISEAVE---------------
------------------------------------------------------------
-------------------------------
>XP_040645332_Penicillium_griseofulvum
-------MESA-IREAPFGQLVRLLTNNKYFQY------PEEK-----PGFKLPDTWIKS
LNLNGDE---------------------S---DEKNITRLDSNQSND-------------
-----------------NSGTLTRASTEVSMQFTEARLEADE------------QHE--I
EKLKSIPIAPKKTEDGSILVD----------------------------WYYTDDPENPH
NWSNGKRALITIMICLYTFVVYTTSAIYTSSTEGIMKEFGVSTLVSTLGLSLYVLGYGIG
PLVFSPLSEIPTIGRNPVYIVTMFLFVIISIPTAL---V-DNFAGLMVLRFLQGFFGSPC
LASGGASIGDMYSLMSLPYAMMAWVSAAYCGPALGPLLSGFAV--P-AKGWRWSLFESIW
ASAPVFILMFMF-LPETSSATILLRRANR----LRKIHNNNNFQSQSEIDQRSMQISAVA
IDALIKPMEITIKDPAVLFVQIYTAIIYGIYYSFFEVFPLVYPV---------DYHMNL-
GQTGLVFLCVMVACLIGVASYASYIYFWM---------------NPRIR-R--FGF----
------PQNEKLLIPALPASFGPLIGLFIFAWTAR-AS--IHWIAPTIGITIYGATVFIV
MQCIFIYVPLTYP-KYAASLFAANDFFRSALACGSVLFAHPLFGNLG-----VARGVSLL
GGLSVIGIIGIWLLY-FYG------SRLRAMS----KFAT--------------------
------------------------------------------------------------
-------------------------------
>XP_038925395_Penicillium_roqueforti
-------MESV-IREAPFGQLVRLLTNNKYFQY------PEEK-----PDFKLPDTWLQL
LNSR-DE---------------------G---KQKNAIRHDSNRSHE-------------
-----------------HSEPLSRSSTQASMQFTEARLEADE------------EHE--I
EKVESIPIAPKRTKDGSILVD----------------------------WYYTDDSENPH
NWSNLKRALITIVICLYTFVVYTTSAIYTSSTEGVMNEFGVSTLVATLGLSLYVLGYGTG
PLIFSPLSEIPVIGRNPVYIVTMFLFVIISIPTAF---V-GNFAGLMVLRFLQGFFGSPC
LASGGASIGDMYSLMSLPYAMMAWVSAAYCGPALGPLLSGFAV--P-AKGWRWSLFESIW
ASAPVFILMFIF-LPETSSATILLRRAGR----LRKIHNNSRFMSQSELNQRNMHISDIA
IDALIKPLEITIKDPAVLFVQIYTAIIYGIYYSFFEVFPLVYPA---------DYNMNL-
GQIGLVFLCIMVSCIIGIAAYASYIHFWM---------------HRRIR-R--SGF----
------PVNEALLIPALPASFGPLIGLFLFAWTAR-AS--IHWIVPTIGITIYGATVFVV
MQCIFMYIPLTYP-RYAASLFAANDFFRSALACGSVLFAHPLFGNLG-----VARGVSLL
GGLSVIGIIGIWLLY-FYG------SRLRALS----KFAISDEVE---------------
------------------------------------------------------------
-------------------------------
>XP_002560799_Penicillium_rubens
-------MASI-IRDAPFGQLVRLLTNNKYFQY------PEEK-----PDFKLPDTWLQL
LNSNGDE---------------------D---DEKKAIQQDSNRSPE-------------
-----------------DSEPLSRASTQASIEFTEARLEADE------------QHE--I
EKIKSIPIAPKKTKDGSILVD----------------------------WYYTDDLENPH
NWSNGKRAFITILICLYTFVVYTTSAIYTSSTQGVMKEFGVSTLVATLGLSLYVLGYGTG
PLVFSPLSEIPVIGRNPVYIITMFLFVIISIPTAF---V-GNFAGLMVLRFLQGFFGSPC
LASGGASIGDMYSLMNLPFAMMAWVAAAYCGPALGPLLSGFAV--P-VKGWRWSLFESIW
ASAPVFILMFMF-LPETSSATILLRRAAR----LRKIHNTNRFMSQSELDQRNMRVSDIA
VDALIKPMEITIKDPAVLFVQIYTAIIYGIYYSFFEVFPLVYPV---------DYNMNL-
GQIGLVFLCVLVSCIIGIAVYASYIHFWM---------------NRRIR-R--FGF----
------PVNEKLLIPALPASFGPLIGLFLFAWTAR-AS--IHWIAPTIGITIYGATVFIV
MQCIFMYIPLTYP-KYAASLFAANDFFRSALACGSVLFAHPLFGNLG-----VARGVSLL
GGLSVIGIIGIWLLY-FYG------GRLRALS----KFAISDPVE---------------
------------------------------------------------------------
-------------------------------
>XP_040815939_Penicillium_solitum
-------MESA-IRDAPFGQLVRLLTNNKYFQY------PEEK-----PDFKLPDTWLQL
LNST-DE---------------------S---NEKEVIQQDSNRSPE-------------
-----------------HSEPLSRASTQTSMQFTEARLEADE------------QHE--I
EKVKSIPIAPRKTKDGSILVD----------------------------WYYTDDSENPH
NWSNRKRALVTTMICLYTFVVYTTSAIYTSSTEGVMKEFGVSTLVATLGLSLYVLGYGIG
PLVFSPLSEIPVIGRNPVYIVTMFLFVIISIPTAL---V-KNFAGLMVLRFLQGFFGSPC
LASGGASIGDLYSLMALPYAMMAWVSAAYCGPALGPLLSGFAV--P-VKGWRWSLFESIW
ASAPVFILMFML-LPETSSATILLRRADR----LRKIHNTNRFMSQSEIDQRNMRVSAIA
IDALIKPMEITIKDPAVLFVQIYTAIIYGIYYSFFEVFPLVYPT---------DYNMNL-
GQIGLVFLCIMVSCMIGIAVYASYIHFWT---------------NRRIR-R--FGF----
------PVNEAFLIPALPASFGPTIGLFVFAWTAR-AS--IHWIVPTIGITIYGATVFIV
MQCIFIYIPLTYP-KYAASLFAANDFFRSALACGSVLFAHPLFGNLG-----VARGVSLL
GGLSVIGIIGIWLLY-FYG------SRLRALS----KFAISEEVE---------------
------------------------------------------------------------
-------------------------------
>XP_022576761_Penicilliopsis_zonata
-------MEAV-LRDAPLGQIIRLLTRNRYFQY------PEEK-----PGFKLPEPWIQL
MNEN-NN---------------------GKEKEEGESDELTVKQSHD-------------
-----------------SG---------TTNNPDEARLEAGE------------EQDITI
KRTYSMPIVPQRTKEGAILVD----------------------------WYYTDDAENPH
NWSNVKRALLATIICLYTFVVYTTSAIYTSSEQAIMAKFGVSELLATLGLSLYVLGYGTG
PLIFSPLSEIPIIGRNPVYIITMFLFVIISIPTAL---V-GNFPGLMVLRFLQGFFGSPC
LASGGASIGDMYSFLSLPYAMMAWVSAAYCGPALGPLISGFAV--P-AESWRWSLYESLW
ASAPVFLIMFFF-LPETSSATILLRRAQR----LRKIYNDKRFMSQSEIDQRHLRLSAIA
VDALIKPLEITIKDPAVLFVQIYTAIIYGIYYSFFEVFPLVYPV---------YYNMNL-
GQIGLVFLCIMVSCLLGVAIYFSYLYFWA---------------NPRIV-K--LGF----
------PVQEQRLVPALPASFGPTIGLFLFAWTAR-AS--IHWIVPTIGIAIYGAACFVV
MQCIFIYVPLSYP-KYAASLFAANDFFRSALACGSVLFAHPLFNNLG-----VARGVSLL
GGLSVIGIVGIFLLY-LYG------SRLRALS----KFAISTEAIE--------------
------------------------------------------------------------
-------------------------------
>XP_016620894_Cladophialophora_bantiana
-------MEDL-FRDTVVGQILRLVTGRRILQY------PEERDPSIWQRYLNVEKSANM
AIHGSTAPPQQGEKELPSTSSSGPATPPTEEKEQQQGTSPYYDQAAI-------------
PAEAEEQLALQSASQHTIPNLHTISRRSSGSASTANEV-EYVPVNTLSGTR---------
---VDPEKGRNAD-----IVD----------------------------WYGSDDPENPR
NWSRIKKTWVTFEICLLTFSVYIGSSIYTAGILDVSRVFGVSRVAATLGLTLFVLGYGVG
PMFLSPLSELPQTGRGPIYIGTLALFVILQIPTAL---A-TNFGMLLAFRFITGFVGSPP
LATGGATIGDMYSPAKRTYGMAVWGIGAVCGPVMGPLVGGFAA--E-SEGWTWTIWELMW
LSGFTLLLLLFL-LPETSSANILYRRTMR----LRKLTGNHKLMCEPQLIGEQMTPREIM
MMTLVRPFLFCFTEPMVFLLNMYIALIYGLLYIWFESFPIVFSG---------IYGFSL-
GLEGTAFLGILIGVLITLPPFIWYQRKYI---------------EPKFN-E--EGE----
------LRPEWRLPPSFVGAFAIPICLFWFGWSAR-SD--IHWIMPIIGTAWFSVGAFLL
FNSVLNYLADAYP-AYAASVLAGNDFFRSSFGAAFPLFATAMYENLG-----VGWASSTL
GFLAITFIPIPFFLF-KYG------ERLRMKS----TYAQKNY-----------------
------------------------------------------------------------
-------------------------------
>XP_008729668_Cladophialophora_carrionii
-------MAEL-FRDTVVGQLLRLVTGRRILKY------PEERDPSIWQRYLNVEKSSNM
ALHGSTSRPDQPKKEL------------------------------L-------------
IPGSKEQRS----TQPALNKQQPPSRRSSISASTTNDH-ENGLVNTLSNTR---------
---VDPEKGRDAD-----IVD----------------------------WYGPDDPENPL
NWGTVKKVWVTFEICLLTFSVYIGSAIYSAGILDVSEVFGVSRVASTLGLTLFVLGYGIG
PMFLSPLSELPQTGRAPIYIATLALFVVLQVPTAL---A-TNFGMLLAFRFITGFVGSPP
LATGGATIGDIYSPKKRTYGMAVWGVGAVCGPVMGPLVGGFAA--E-SKGWTWTIWELMW
LSGFTLVLLLFL-MPETSSANILYRRTMR----LRRLTGNNKLICEPQLMGEQMTGKDIV
MMTLVRPFSLSFTEPMVFLLNIYIALIYGLLYIWFESFPIVFSE---------IYEFSL-
GLEGTAFLGILVGVFVVLPPFVWYQRKYI---------------EPRFN-D--KGE----
------LQPEWRLPPSFVGAFCIPICLFWFGWSSR-PD--VHWIMPIIGTAWFSIGAFLL
FNSVLNYLSDAYP-QYAASVLAGNDFFRSSFGAGFPLFATAMYNKLG-----VGWASSTL
GFLAIAFIPIPFFLF-KYG------ERLRMRS----KYAQKDY-----------------
------------------------------------------------------------
-------------------------------
>XP_016254686_Cladophialophora_immunda
-------MEDL-FRDTVVGQILRLVTGRRILQY------PEERDPSIWQRYLNVEKSANM
AIHGTTATPQQ-EKELSSASSSDPPTPPTEEKQQQRETPSNYDQTTI-------------
PAEAKEQLDLTSAPRHPDPHFQGPSRRSSGSASTVNEF-ENVLVNTLSGTR---------
---VDPERGRDAD-----IVD----------------------------WYGPDDPENPR
NWGRFKKIWVTFEICLLTFSVYIGSSIYSAGILDVSKDFGVSRVAATLGLTLFVLGYGVG
PMFLSPLSELPQTGRGPIYIGTLALFVILQVPTAL---A-TNFGMLMAFRFITGFVGSPP
LATGGATIGDMYSPSKRTYGMAVWGIGAVCGPTMGPLVGGFAA--E-SEGWTWTIWELMW
LSGFTLVLLLFL-MPETSSANILYRRTMR----LRKLTGNQKLMCEPQLIGEQMTAREIV
MMTLVRPFLLCFTEPMVFLLNMYIALIYGLLYIWFESFPIVFSG---------IYGFSL-
GLEGTAFLGILIGVLLTLPPFVWYQMKYI---------------EPKFN-D--KGE----
------LQPEWRLPPSFVGAFAIPICLFWFGWSAR-PD--IHWIMPIIGTAWFSVGAFLL
FNSVLNYLADAYP-AYAASVLAGNDFFRSSFGAGFPLFASAMYNNLG-----VGWASSTL
GFLAIAFIPIPFFLF-KYG------ERLRMKS----RYAQKDY-----------------
------------------------------------------------------------
-------------------------------
>XP_007747282_Cladophialophora_psammophila
-------MEDL-FRDTVVGQILRLVTGRRILQY------PEERDPSIWQRYLNVEKSANM
AIHGSTAPPQQEEKELPSTSSSGPPTPPAEEKEQQQGISPYYDQATT-------------
PAEAKEQPGLQSASQHTNPNLQTFSRRSSGSASTANEV-EHVLVNTLSGTR---------
---IDPEKGRNAD-----IVD----------------------------WYGPDDPENPR
NWSRIKKIWVTFEICLLTFSVYIGSSIYTAGILDVSEVFGVSRVAATLGLTLFVLGYGVG
PMFLSPLSELPQTGRGPIYIGTLALFVILQIPTAL---A-TNFGMLLAFRFITGFVGSPP
LATGGATIGDMYSPAKRTYGMAVWGIGAVCGPVMGPLVGGFAA--E-SKGWTWTIWELMW
LSGFTLVLLLFL-LPETSSANILYRRTMR----LRKLTGNQKLMCEPQLIGEQMTPREII
MMTLVRPFLFCFTEPMVFLLNMYIALIYGLLYIWFESFPIVFSG---------IYGFSL-
GLEGTAFLGILIGVLITLPPFIWYQRKYI---------------EPKFN-E--EGE----
------LRPEWRLPPAFVGAFAIPICLFWFGWSAR-PD--IHWIMPIIGTAWFSVGAFLL
FNSVLNYLADAYP-AYAASVLAGNDFFRSSFGAAFPLFATAMYENLG-----VGWASSTL
GFLAITFIPIPFFLF-KYG------ERLRMKS----TYAQKDY-----------------
------------------------------------------------------------
-------------------------------
>XP_018698347_Fonsecaea_erecta
-------MEDL-FRDTVVGQILRLVTGRRILQY------PEERDPSIWQRYLNVEKSANM
AIHGSTATPQL-EKDLGSASSSGPPTPESEEE-QQRETPSVDGQAAI-------------
PPEAKEQLNLPSTPQHPDSNLQGPSRRSSHSASTANEP-DNVLVNTLSGTR---------
---VDPERGRDTD-----IVD----------------------------WYGPDDPENPR
NWGRAKKIWVTFEICLLTFSVYIGSSIYTAGILDVSKDFGVSRVAATLGLTLFVLGYGIG
PMFLSPLSELPQTGRGPIYIGTLALFVILQVPTAL---A-TNFGMLMAFRFITGFVGSPP
LATGGATIGDMYSPAKRTYGMAVWGIGAVCGPVMGPLVGGFAA--E-SEGWAWTIWELMW
LSGFTLVVLLLL-LPETSSANILYRRTMR----LRKLTGNQKLMCEPQLLGETMTPREIV
MMTLVRPFLLCFTEPMVFLLNMYIALIYGLLYIWFESFPIVFNG---------IYGFSL-
GLEGTAFMGILVGVLITLPPFIWYQRKYI---------------EPKIN-D--KGE----
------LQPEWRLPPAFVGAFAIPICLFWFGWSAR-PD--IHWIMPIIGTAWFSIGAFLL
FNSVLNYLADAYP-AYAASVLAGNDFFRSSFGAGFPLFASAMYKNLG-----VGWASSTL
GFLAIAFIPIPFFLF-KYG------ERLRVRS----RYAQKDY-----------------
------------------------------------------------------------
-------------------------------
>XP_022515180_Fonsecaea_monophora
-------MEDL-FRDTVAGQILRLVTGNRILQY------PEERDPSLWQRYLNVEKSANM
AVHGSTVTPEP-EKELPSASSSDPPTPPTEEE-QQQGVPSNRDRSIP-------------
SEEAKEQLDLPSAAQDADSNHRGPSRRSSGSAATANEF-ENVLVNTVSGTR---------
---IDPEKGRDAH-----IVD----------------------------WYGPDDSENPR
NWGSVKKVWVTFEICLLTFSVYIGSSIYTAGILDVSNEFGVSRVAATLGLTLFVLGYGVG
PMFLSPLSELPQTGRGPIYIGTLALFVILQVPTAL---A-TNFGMLMAFRFITGFVGSPP
LATGGATIGDMYSPAKRTYGMAVWGIGAVCGPTMGPLVGGFAA--E-SKGWTWTIWELMW
LSGFTLVLLIFL-MPETSSSNILYRRTMR----LRKLTGNPKLMCEPQLIGEQMTPREIA
MMTLVRPFLLCFTEPMVFLLNMYIALIYGLLYIWFESFPIVFSG---------IYGFSL-
GLEGTAFLGILIGVLLTLPPFIWYQRKYI---------------EPKFN-D--KGD----
------LQPEWRLPPSFVGAFAIPICLFWFGWSAR-PD--IHWIVPIIGTAWFSIGAFLL
FNSVLNYLADAYP-AYAASVLAGNDFFRSTFGAGFPLFASAMYKNLG-----VGWASSTL
GFLAIAFIPIPFFLF-KVSFVPSAPEA---------------------------------
------------------------------------------------------------
-------------------------------
>XP_016636007_Fonsecaea_multimorphosa
-------MDDL-FRDTVVGQILRLITARRILQY------PEERDPSIWQRYLNVEKSANM
ALHGSTTSPEQ-EKDLRSGSSSGSPTPPTEEKGQQGETPSYYDQTTI-------------
PAEAKEQLDLPSDRQHPNANPHGPSRRSSGSASTAGDF-ENVLVNTLSGTR---------
---VDPERGRDAH-----IVD----------------------------WYGPDDPENPR
NWGRLKKIWVTFEICLLTFSVYIGSSIYSAGILDVSKDFGVSRVAATLGLTLFVLGYGVG
PMFLSPLSELPQTGRGPIYIGTLALFVILQVPTAL---A-TNFGMLMAFRFITGFVGSPP
LATGGATIGDMYSPSKRTYGMAVWGIGAVCGPTMGPLVGGFAA--E-SKGWTWTIWELMW
LSGFTLILLLFL-MPETSSANILYRRTMR----LRKLTGNQKLMCEPQLIGEQMTPREIA
MMTLVRPFLLCFTEPMVFLLNMYIALIYGLLYIWFESFPIVFSG---------IYGFRL-
GLEGTAFLGILIGVLVILPPFIWYQRKYI---------------EPKFN-D--KGE----
------LQPEWRLPPSFVGAFAIPICLFWFGWSAQ-PD--VHWIVPIIGTAWFSVGAFLL
FNSVLNYLADAYP-AYAASVLAGNDFFRSTFGAGFPLFATAMYNNLG-----VGWASSTL
GFLSIAFIPIPFFLF-KYG------ERLRMRS----RYAQKDY-----------------
------------------------------------------------------------
-------------------------------
>XP_022505552_Fonsecaea_nubica
-------MEDL-FRDTVAGQILRLVTGNRILQY------PEERDPSLWQRYLNIEKSANM
AVHGSTVTPEP-EKELPSVSSSDPPTPPTDEE-QQQDVPPNHDRSTL-------------
PAEGKEQLDLPSATQDADSNHQGVSRRSSGSAATANEF-ENVLVNTLSGTR---------
---IDPEKGRDAH-----IVD----------------------------WYGPDDSENPR
NWGPVKKVWVTFEICLLTFSVYIGSSIYTAGILDVSNEFGVSRVAATLGLTLFVLGYGVG
PMFLSPLSELPQTGRGPIYIGTLALFVILQVPTAL---A-TNFGMLMAFRFITGFVGSPP
LATGGATIGDMYSPAKRTYGMAVWGIGAVCGPTMGPLVGGFAA--E-SKGWTWTIWELMW
LSGFTLVLLIFL-MPETSSSNILYRRTMR----LRKLTGNPKLMCEPQLIGEQMTPREIA
MMTLVRPFLLCFTEPMVFLLNMYIALIYGLLYIWFESFPIVFSG---------IYGFSL-
GLEGTAFLGILIGVLLTLPPFIWYQRKYI---------------EPKFN-D--KGD----
------LQPEWRLPPSFVGAFAIPICLFWFGWSAR-PD--IHWIVPIIGTAWFSIGAFLL
FNSVLNYLADAYP-AYAASVLAGNDFFRSTFGAGFPLFASAMYKNLG-----VGWASSTL
GFLAIAFIPIPFFLF-KYG------ERLRMRS----KYAQKDY-----------------
------------------------------------------------------------
-------------------------------
>XP_013285619_Fonsecaea_pedrosoi
-------MEDL-FRDTVAGQILRLVTGNRILQY------PEERDPSLWQRYLNVEKSANM
AVHGSTVTPEP-EKELPSASSSDPPTPPTEEE-QQQDVPSNHDRSIL-------------
PEEAKEQLDLPSAAQDADSNHRGPSRRSSGSAATANEF-ENVLVNTVSGTI---------
---IDPEKGRDAH-----IVD----------------------------WYGPDDSENPR
NWGSVKKVWVTFEICLLTFSVYIGSSIYTAGILDVSNEFGVSRVAATLGLTLFVLGYGVG
PMFLSPLSELPQTGRGPIYIGTLALFVILQVPTAL---A-TNFGMLMAFRFITGFVGSPP
LATGGATIGDMYSPAKRTYGMAVWGIGAVCGPTMGPLVGGFAA--E-SKGWTWTIWELMW
LSGFTLVLLIFL-MPETSSPNILYRRTMR----LRKLTGNSKLMCEPQLIGEQMTPREIA
MMTLVRPFLLCFTEPMVFLLNMYIALIYGLLYIWFESFPIVFSG---------IYGFSL-
GLEGTAFLGILIGVLLTLPPFIWYQRKYI---------------EPKFN-D--KGD----
------LQPEWRLPPSFVGAFAIPICLFWFGWSAR-PD--IHWIVPIIGTAWFSIGAFLL
FNSVLNYLADAYP-AYAASVLAGNDFFRSTFGAGFPLFASAMYKNLG-----VGWASSTL
GFLAIAFIPIPFFLF-KYG------ERLRMRS----KYAQKDY-----------------
------------------------------------------------------------
-------------------------------
>XP_007760348_Cladophialophora_yegresii
-------MAAL-FRDTVVGQLLRLVTGRRILKY------PEERDPSIWQRYLNVEKSSNM
ALHGTTSRPEQPKKEL--------------------------------------------
-PRTKEQLN----PQPTLSNQQPPSRRSSISASTANDHNENGLVNTLSNTR---------
---VDPEKGRDAD-----IVD----------------------------WYGPDDPENPM
NWSTVKKVWVTFEICLLTFSVYIGSAIYSAGILDVSEVFGVSRVASTLGLTLFVLGYGIG
PMFLSPLSELPQTGRAPIYIATLALFVVLQVPTAL---A-TNFGMLLAFRFITGFVGSPP
LATGGATIGDIYSPSKRTYGMAVWGIGAVCGPVMGPLVGGFAA--E-SKGWTWTIWELMW
LSGFTLVLLAFL-MPETSSANILYRRTMR----LRRLTGNDKLICEPQLMGEQMTGRDIV
MMTLVRPFTLSFTEPMVFLLNMYIALIYGLLYIWFESFPIVFTE---------IYGFSL-
GLEGTAFMGILVGVFVVLPPFIWYQRRYI---------------EPKFN-D--KGE----
------LQPEWRLPPSFVGAFCIPICLFWFGWSSR-PD--IHWIMPIIGTAWFSIGAFLL
FNSVLNYLSDAYP-QYAASVLAGNDFFRSTFGAGFPLFATAMYNKLG-----VGWASSTL
GFLAIAFIPIPFFLF-KYG------ERLRMRS----KYAQKDY-----------------
------------------------------------------------------------
-------------------------------
>XP_016238865_Exophiala_spinifera
-------MAEL-FRDTVAGQLLRVITGRRILQY------PEERDPSIWQRYLNPEKSSNL
AMHSSTEPPTS-------------------------------------------------
--QEKQELETQPSSTNRARPTLGGNSPSHSSSSTTVDD-ENVVVNTLSKTA---------
---VDPEKGRDAH-----IVD----------------------------WYGPDDPDNPQ
NWSTLKKTWVTFEICLLTFSVYIGSAIYTAGIQDVSRVFGVSRVAATLGLTLFVLGYAVG
PMLWSPMSEVPQIGRGPIYIGTLALFVVLQVPTAL---A-TNFGMLLAFRFITGFVGSPS
LATGGASIGDMYTPSKRTYGMAVWGIGAVCGPTMGPLVGGFAA--E-SKGWTWTIWELMW
LSGFTLVLLFFL-LPETSSANILYRRTMR----LRRLTGNDKLICEPQLLGEQMTGKEIA
MMILVRPFTLSFTEPMVFLLNLYIALIYGLLYIWFESFPIVFSG---------IYGFSL-
GLEGTAFLGILVGVFIVLGPFIWYQRKYI---------------EPKFN-D--KGE----
------LQPEWRLPPAFVGGFAIPICLFWFGWSAR-PD--IHWIMPIIGSGFFSVGAFLL
FNSVLNYLADAYP-AYAASVLAGNDFFRSSFGAGFPLFATAMYQKLG-----VGWASSTL
AFIAIAFIPIPFLLFKKYG------ERLRMKS----KYAQKDY-----------------
------------------------------------------------------------
-------------------------------
>XP_016266430_Exophiala_oligosperma
-------MADL-FRDTVAGQLLRLVTGRRILQY------PEERDSSIWQKYLNPEKSANM
AMYGSTEPPSS-------------------------------------------------
--EKREEVERGESSSDERRPTPERNSPSHSSSSTTVDD-ENVVVNTLSKTA---------
---VDPEKGRDVH-----IVD----------------------------WYGPDDPDNPQ
NWSSFKKIWVTFEICLLTFSVYIGSAIYTAGIQDVSRVFGVSRVAATLGLTLFVLGYGVG
PMLWSPMSEVPQIGRGPIYIGTLALFVVLQVPTAL---A-TNFGMLLAFRFITGFVGSPS
LATGGATIGDMYTPAKRTYGMAVWGIGAVCGPTMGPLVGGFAA--E-SKGWTWTIWELMW
LSGFTLVLLFFL-LPETSSANILYRRTLR----LRKLTGNDKLICEPQLMGEQMTGKEIV
MMVLVRPFTLSFTEPMVFLLNLYIALIYGLLYIWFESFPIVFSG---------IYGFSL-
GLEGTAFLGILVGVFIVLGPFIWYQRKYI---------------EPKFN-D--KGE----
------LQPEWRLPPAFVGGFAIPICLFWFGWSAR-PD--IHWIMPIIGSGFFSIGAFLL
FNSVLNYLADAYP-AYAASVLAGNDFFRSSFGAAFPLFATAMYENEG-----VGNASSIL
GGIAIAFIPIPFLLF-KYG------ERLRMRS----KFAQKDY-----------------
------------------------------------------------------------
-------------------------------
>XP_013321508_Exophiala_xenobiotica
-------MAEL-FRDTVAGQLLRLISGRRLLQY------PEERDSSIWQKYLNPDKSANM
AIHGSTEPPSS-------------------------------------------------
--EEKQEPDSARFSSNEAGSQPRRDSSSGTSASTTVDN-DNVLVNTLSNTK---------
---IDPEKGRDAH-----IVD----------------------------WYSPDDPDNPQ
NWGRFKKIWVTFEICLLTFSVYIGSAIYTAGIQDVSRVFGVSRVAATLGLTLFVLGYGVG
PMLWSPMSEVPQIGRGPIYIGTLALFVVLQVPTAL---A-TNFGMLLAFRFITGFVGSPS
LATGGASIGDMYSPSKRTYGLAVWGIGAVCGPTMGPLIGGFAA--E-NKGWTWTIWELMW
LSGFTLVLLLFF-LPETSSANILYRRTMR----LRKLTGNDKLICEPQLVGEQMTGREIV
MMILVRPFQLSFTEPMVFLLNLYIALIYGLLYIWFESFPIVFSG---------IYGFSL-
GLVGTAFLGIFVGVFVVLGPFIWYQKKYI---------------EPKFN-D--KGE----
------LQPEWRLPPSFVGAFAIPICLFWFGWSSR-AD--VHWIVPIIGSGWFSIGAFLL
FNSVLNYLSDAYP-QDAASVLAGNDFFRSSFGAGFPLFATAMYENLG-----VGWASSTL
GFIAIAFIPIPFFLF-KYG------EQLRRRS----KFAQKDY-----------------
------------------------------------------------------------
-------------------------------
>XP_007721629_Capronia_coronata
-------MAEL-FRDTVVGQMLRLITGRRILQY------PEERDASIVQKYLNSDNSANT
AIHGTTNPPPT-------------------------------------------------
--EEKEESAAR-PQTDGAE-QTPSGRPPSRSSSTTLED-GSHPVNIVGGQK---------
---TDPEKGRDAD-----MVD----------------------------WYGPDDPENPR
NWSTPKKFWVTFEICLLTFSVYVGSAIYSAGITDVSSQFGVSKVAATLGLTLFVLGYGIG
PMLWSPMSEVPQIGRGPIYIGTLALFVILQVPTAL---A-TNFGMLLAFRFLTGFVGSPS
LATGGASIGDMYSPAKRTYGLAVWGIGAVCGPVLGPLIGGFAA--E-SEGWTWTIWELMW
LSGFTLVLLTFL-LPETSSANILYRRTMR----LRRLTGNQKLVCEPQLLGEQMTGRDIV
MMVLVRPFTLSFTEPMVFLLNMYIALIYGILYIWFESFPIVFTG---------IYGFSL-
GLEGTAFLGIFVGVLITLPPFVWYQMKYI---------------EPKFN-E--KGE----
------LQPEWRLPPSFVGAFAIPICLFWFGWSSR-PE--IHWIMPIIGTGFFSIGSFLM
FNSALNYLADAYP-QYAASVLAGNDLFRSSVGAGFPLFATAMYNNLG-----VGWASSTL
AFLAIAFIPIPFLLF-KYG------ERLRRLS----KYAQKDY-----------------
------------------------------------------------------------
-------------------------------
>XP_007729231_Capronia_epimyces
-------MAEL-FRDTVAGQLLRLITGKRILQY------PEERDASIWQKYVNLEKSTNM
AMHGSTDPPAA-------------------------------------------------
--EETGELATRAPSYDRAH-RHSEQSPSSSSSSTTFED-GNGLVNTVSEQK---------
---VDVENGRVAD-----IVD----------------------------WYGPDDPENPQ
NWSITKKILVTFEICLLTFSVYVGSAIYTAGIPDVSRTFGVSEVAATLGLTLFVLGYAIG
PMLWSPMSEVPQIGRGPIYIGTLALFVILQVPTAL---A-TNFGMLLAFRFLTGFIGSPS
LATGGASIADMYTPSKRTYGMAVWGIGAVCGPVLGPLIGGFAA--E-AKGWKWTIWELMW
LSGFTLVLLTFL-MPETSSANILYRRTMR----LRRLTSNGKLICEPQLIGEQMTGKDIV
MMVLVRPFTLSFTEPMVFLLNMYIALIYGLLYIWFESFPIVFSG---------IYHFSL-
GLEGTAFLGIFVGVLITLPPFVWYQMKYI---------------EPKFN-D--KGE----
------LQPEWRLPPAFVGAFAIPICMFWFGWSAR-PD--IHWIMPIIGTGFFSIGAFLL
FNSALNYLADAYP-LHAASVLAGNDLFRSSIGAGFPLFASAMYKKLG-----VNWASSTL
GFLAIAFIPIPFLLF-KFG------ERLRRAS----RYAQKDY-----------------
------------------------------------------------------------
-------------------------------
>XP_009154539_Exophiala_dermatitidis
-------MAEL-FRDTVAGQTLRLITRRRILQY------PEERDPTLWQKYINREKSANV
ATHGTTAPVSP-------------------------------------------------
--EEQKDAEIR-PWNDGNELATPQSSPSSGSSSTTLED-DEQIVNIASNQK---------
---VDPEKGRDAD-----IVD----------------------------WYGPDDSENPR
NWGRIKKFWVTFEICLLTFSVYVGSAIYTAGILDISKTFGVSEVAATLGLTLFVLGYAIG
PMLWSPMSEVPQIGRGPVYIGTLALFVVLQVPTAL---A-TNFGMLLAFRFLTGFVGSPS
LATGGASIGDMYSPSKRTYGLAVWGVGAVCGPVLGPLLGGFAA--E-AEGWTWTIWELMW
LSGFTLVLLTFL-MPETSSANILYRRTMR----LRRLTGNDKLICEPQLIGEQMSGKDIV
MMILVRPFTLSFTEPMVFLLNMYIALIYGLLYIWFESFPIVFNG---------IYGFSL-
GMEGLAFMGIFVGVLITLPPFVWYQMKYI---------------EPKFN-D--KGD----
------LIPEWRLPPAFVGAFAIPICLFWFGWSAR-PD--IHWIMPIIGTAFFSIGAFLM
FNSVLNYLADAYP-DYAASVLAGNDLFRSSVGAGFPLFATAMYNNLG-----VNWASSTL
AFLSIAFIPIPFLLF-KYG------ERLRMLS----KYAKNDY-----------------
------------------------------------------------------------
-------------------------------
>XP_013256119_Exophiala_aquamarina
-------MKDI-VRDAWLGQIIRLLSKNRLLQY------PEEV-----EGFTWPP-YVSL
VCYDPTEKSESEVAGAGSNVNGQPTIPRSGYEDEALEKATEPSRNPE-------------
--DLEIHRPVSRTTVRDQERGVERVLTRTSTRYSAERFEEEQ--------------QLAM
TKTKSIPIAPSTTSDGSILVT----------------------------WYKTDDPENPQ
NWSRIKKALVLVQLALYTCAVYGASSMYVSGEEGIMREFGVGPTAAALGLAIYVIGYGIG
PLLFAPMSEIALFGRNWVYLPTFILFVILSIPTAL---V-KNYAGLLVLRFLTGFFGSPC
LANGGATVGDIYGFLELPIYLSSWTVAAFWGPALGPVVSGFAV--Q-AKGWRWGLWEIVW
LTGPIMVLFIIA-FPETSSENILRRRAQR----LRKITGRDDLKAQTEIDQANLKFTEVF
WDALIKPIEIFIKDPAITFTNIYTSLTYGIYYSFFEVFPLVYPP---------IYGFNL-
GEVGLTFLSIGVACIVGLIIFLVYQIYYL---------------IPDIK-K--NGL----
------RSPEHRLVPALFAVVTLPIGYFLFGWTAR-AS--VHWMASIIGVVILVASNFII
FQCIFVYIPLSYP-QYTASLFAANDLSRAAFAAGCVLFSRPMFINLG-----IGGGVSLL
AGLAVVGVAGMFGLW-KYG------GVLRARS----TFATK-------------------
------------------------------------------------------------
-------------------------------
>XP_016222727_Exophiala_mesophila
-------MSAL-FRDSTVGQAIRWATGNKYLQY------PEEV-----TGFQCPDSYQH-
-----TK---------------------SLYSEASTPATASPDASPEALEKVIEAPEHDR
PVLTQAATAVDRESIAMTDRTLSKIMTRPEMSMVNTRADLEQ-AYTNATKQESLQHQ---
---PSRPIAPAVTSDGTILVD----------------------------WYTTDDPENPQ
NWSTGKKVLVVVQIYLYTLAVYMGSAIYTPSIPYVVEQMGVSENVAALGLSMYVLGYGIG
PLIFSPLSEIPVIGRNPPYILTLGIFVIISIPTAV---V-NNFPALIVLRFLQGFFGSPC
LATGGASIGDIFSLLKLPYFLTGWAAFATAGPALGPIISGFSV--P-AENWHWSLWEIVW
LSAPVYISLLFL-LPETSSATILLRRAAR----LRKQTGNKNLKSQGEIDQEKMNVNEVI
VSNLWRPVQINAFDPAVLFTSVYTALMYSIFYSFFEVFPLVYGTGNGPHSATQGYGMNL-
GEIGLIFLSISVGVTIAIVIYITYLKKVF---------------EPEIM-T--KGL----
------GEPERRLIPALPATFLLPIGLFMFAWTGN-SSPKIHWIVPTIGVVIFTVGIFIL
FQCIFIYIPLTYP-QYAASLFAGNDFARSSIAAGAIHFSRPLFHNLG-----VGEGVSLL
AGLTVGGIIGIYLLW-AYG------ANLRARS----RFAAK-------------------
------------------------------------------------------------
-------------------------------
>XP_013267037_Rhinocladiella_mackenziei
-------MLEL-FRDTVAGQLLRLITNRCILQY------PEERDPLIWQKYLKREKS---
AVHSVTAPPSAAEKEELSTRPIDPGVLQSNP---------------L-------------
SAEDKEELNTRSPS---DSSSTSIASRPSKTLSTTVEN-DNPLVRTLSGQR---------
---VNLEKGRGAD-----MVD----------------------------WYGPDDPENPR
NWGTFRKIWVTFEICFLTFAVFIGSAIYAAGILDVSETFGVSPVAATLGLTLFVLGYATG
PMLWSPMSEIPQIGRAPVYIATLALFVVLQVPTAL---A-TNFGMLLAFRFITGFVGSPS
LATGGASIGDMYTPAKRTYGIAVWGVSAVCGPTMGPLVGGFAA--E-AKGWTWTIWELMW
LSGFCLVLLTFL-MPETSSANILYRRTMR----LRRLTRNDKLICEPQLVGEQMTGREIV
MMVLVRPFTLSFTEPMVFLLNLYIALIYGLLYIWFESFPIVFSG---------IYRFSL-
GLEGTAFLGILIGAFITLPPFIWYQRKYI---------------EPKFN-D--KGE----
------LKPEWRLPPSFVGAFCIPICLFWFGWSAK-AE--VHWIVPIIGTVWFSVGAFLL
FNSVLNYLADAYP-AYAASVLAGNDLIRSSFGAAFPLFATAMYNNLG-----IGWASSLL
GFLALAFIPIPFLLF-KVNIPVPAINLINANNVAVWRAAENEK-----------------
------------------------------------------------------------
-------------------------------
>XP_018000832_Phialophora_attinorum
------MVPDL-IRDSIAGQLVRLATGSKFLKY------PEERDSSLIDKYINKEKSANL
ARTGTTESTPAAEKS---------------------------------------------
--ETQEPLQ----------------NSSANSSNSTLAD-PNALVNVASGAA---------
---VDPEKGRDGD-----VVD----------------------------WYGPDDPENPQ
NWSIPKKFWATFCICFLTFSVYIGSAIYTAGIQDVTRVFGVSQVAATLGLTLFVLGYALG
PMIWAPLSEIPQIGRNPIYIGTLALFVVLQVPTAL---A-VNFGMLLAFRFITGFVGSPS
LATGGASIADMYTPAKRTYGIAVWGIGAVLGPVMGPLVGGFAA--E-AKGWTWTIWELTW
LSGFALVVLIFL-MPETSSANILYRRTRR----LRKMTGNDKLICEPELIGEQMTNQEIV
RMVLIRPFTLGFLEPICFALNMYIALIYGLLYIWFESFPIVFVE---------IYGFSL-
GTEGLAFIGILVGAFVVLPPFLWWFHKYT---------------EPKFD-D--KGE----
------LTPEWRLPPAFVGAFCIPICLFWFAWTSR-ES--VHWIVPIIGTAFFSIGAFLL
FNAVLNYLGDA---------IHSNDLIRSSFGAGFPLFASAMYKKLG-----VGWASSLL
GFLSIAFIPIPFLLF-KYG------ASLRKRS----KNARQD------------------
------------------------------------------------------------
-------------------------------
>NP_001342868_Schizosaccharomyces_pombe
--------MWF-LRETIFGELVEYFSGG--------------------TRQVDVEKLG--
------------------------------------------------------------
----------------------------------VCTDNSNVELSSCPDSS---------
---FDDEKTNQVNSEGLIIVT----------------------------WDGEDDPENPK
NWPLWAKLVVTFDVCFLTFAVYMGSAIFTPGIQEIRETMHVGTVPVILGLTLFVEGYAVG
PLIFSPLSEVPQIGRQKIYVLSLIVFICLQIPTAL---G-SSLGVLLPMRFLAGVFGSPA
LSTGGASLADIWQPWLYPYFMCFWSLGAVGGPVLGPLLGAAMV--V-AKSWRWQFWLLMM
ISALVLVIITFF-MPETSEWHLLYKRAKR----LRELTGNPNYKTEAEIASSQLSKGQFA
KQILVRPIILCVSEPIVLSLTIYIGLVYSILYLWFEAFPILFTT---------VYHFTT-
IENGLVYMGILVGSVLTVAFYFIYLRKVM---------------IPKFVEN--KGK----
------FPAEEILIISFPAAFFIPISLFWFGWTGR-ES--VHWIVPIVGTLFYASGSFLL
FQSMFQYLAAAYP-KYVASVFAGNALFRSSMAAASPLYARAMFNNTGPSYAPVGWGSTIL
GVISCIMIPIPFLIY-KWG------LKLRSRS----KYAT--------------------
------------------------------------------------------------
-------------------------------
```
