## Supplementary material for "Coding Sequence Insertions in Fungal Genomes are Intrinsically Disordered and can Impart Functionally-Important Properties on the Host Protein": MAFFT_MSAs: XP_719166.2_blasthits_MAFFT.txt

```
>XP_719166_Candida_albicans
------------------------------------------------------------
------------------------------------------------------------
------------------------------------------MNIPNSPLF---APQ---
-QLSNHNSTPTNSSNDKGTTITSTPTSKNHLNKSSSS----------SLAVLTPTLPEKP
TVST--SSLAVYIVPSEQNLFVQGF----EEHV-YLS--------RPPTILRGSLVVKVL
KPTKIKSISLTFKGIQRTDWPEGIPPKKNQYNEINEVITHTWPFL--Q------------
----GNIND-------------------KLP----HNGADYFI------EKDGTTHQGGI
NASFEDDMSSVRSSTPPP--LGHSATS--------PSANLSPTRKSHYDEQSSN------
NATNFFTRNLSP-S--FIRRGK----------------------SS---SISSMA-----
--EIGKASSFTDLMPSTSSPSP-----G--DGHSNI------------------------
------------------------------------IHFAPGDYIYNFEHPLPASIPESC
NATFGSTSYYLEVNITRPGAFKTNLAGRLPINIIRTLAETSLEENESIVITRDWEDQLRY
DIVIGAKSVVLDSYLPLAFRFVPLWGKVALHRIRVYLTENLEYYCSNK----KVHRMEPA
KKYLLLEHKAKKG----------------------RSLLSS----K--NPEDESSTDSL-
----NDFDDDILPKELEFQLFVPT--ELNAR-TNSRLHPDTSYENIQAHHWIKICLRISK
QDPENPEKRKHYEISIDSPLHVLSHLCSHNNTLLPAYDD-LI---PGM------------
-------------------------SLVHNQSE-LPP-------LSPGVTPVEHTARPRN
GSVGNQILGIFNNNGSNGNSQSRSSSVPPENENG--------------RPSTP-------
---IEFHHISSGLESAGAVER-EADMHLEANLY--SPKENAITAINSPQA----LPHPD-
-TFSSPVLSSPVQRPIHLI-----------------RKPSVNPPPF--------------
----DADVPP-----PPA---------------------TIPPPAY------EERDSGSR
RGSVGYGRGLSDNSSNSRSLSLSPLRID------EP------------------------
----------------------------------SENGNTT---------------STRP
NVAT-------NGFHSTAAASNTP-------------------------V----------
---------RDLLIQQLNGSGSSSLVTPTELVEPTTRIDDNIPIDSSIPQIEIHNENNVE
IHGTDASTISNSSARRSSV---------NSERGGTINGHSEDRA----------------
-----------------------SNHETETE----T----------------E-EE----
------------------------------------EEDIADYPSPILPPTAIHGMAKI-
--------------------SRTSSAASATSAASVNSAE----IPVEQTIPLLSLVPSHN
SQ------ANIDSY-----------------NKGRNESTGSLLYEVAKPTEFYNGLESSA
GV------------------D-----------------NDFFKVMSSSLSKLRNP-----
------------------------------------------------------------
---------RLAK---HYQDQ--QS-----------------------------------
------------------------------------------------------------
------------------------------------------------------------
------------------------------------------------------------
------------------------------------------------------------
------------------------------------------------------------
----------------------
>XP_002421102_Candida_dubliniensis
------------------------------------------------------------
------------------------------------------------------------
------------------------------------------MNIPNSPLF---APQ---
-QLTNHHSTPTNSNNDKGTT-TSTPTSKNHLNKSSSL----------SSAVLTPTLPEKP
TVST--SSLAVYIVPSEQNLFVQGF----EEHI-YLS--------RPPTILRGSLVVKVL
KPTKIKSISLTFKGIQRTDWPEGIPPKKNQYNEINEIITHTWPFV--Q------------
----GNIND-------------------KLP----HNGADYFI------EKDGTTHQGGI
NASFEDDFSSVRSSTPPPPALGHSATS--------PSSTLSPTRKSHREEQSSN------
NAANFFTRNLSP-S--FIRRGK----------------------SS---SISSMA-----
--EVGKTSSFIDLIPTTSSPSP-----G--DSHSNI------------------------
------------------------------------IHFSPGDYIYNFEHPLPASIPESC
NATFGSTSYYLEVSINRPGAFKTNLAGRLPINIIRTLAESSLEENESIVITRDWEDQLRY
DIVIGAKSVVLDSYLPLAFRFVPLWGKVALHRIRVYLTENLEYYCSNK----KVHRMEPS
KKYLLLEHKAKKG----------------------RSLLSS----K--NPEDESSTDSL-
----NDFDDDILPKELEFQLFVPT--ELNAR-TNSRLHPDTSYENIQAHHWIKICLRISK
QDPENPEKRKHYEISIDSPLHVLSHLCSHNNTLLPAYDD-LI---PSM------------
-------------------------SLVHSHNE-LPP-------LSPGVTPVEHTERPRN
GSVSNQILGMFNSN-NNGNSQSRSSSLSRENENG--------------RSSTP-------
---IEFHHISSGLESAGAVER-EADMHLEANLY--QPKENAISAINSPQA----LPHPD-
-TFSSPVISSPVQRPIHLI-----------------RKPSVNPPPF--------------
----DADV-P-----PPS---------------------SIPPPAY------EECDPEGR
RGSNGYGRDLSVTSDNSRSLSLSPLRID------EP------------------------
----------------------------------SESGTTS---------------STRP
SVTT-------NSFPSTAIASNTP-------------------------V----------
---------RDLLIQQLNGSGSSSLVTPTELVEPTTKIDDNIPVDSPVPQIEIHNENNDE
IHGNNVSTESISSLRRSSF---------NSERGSNSNGHDQDRA----------------
-----------------------SNREGEPE----T----------------ETEE----
------------------------------------EEDITDYPSPILPPTAVHGMAKI-
--------------------SRTSSAASTT---SINSAE----IPVEQTIPLLSLVPSHT
SQ------ANIDSY-----------------NKGRNESVGSLLYEVAKPTEFYNGLESSA
GV------------------D-----------------NDFFKVMSSSLSKLRNP-----
------------------------------------------------------------
---------RLAK---HYQDQ--ES-----------------------------------
------------------------------------------------------------
------------------------------------------------------------
------------------------------------------------------------
------------------------------------------------------------
------------------------------------------------------------
----------------------
>XP_002551099_Candida_tropicalis
------------------------------------------------------------
------------------------------------------------------------
------------------------------------------MNIPNSPLF---APS---
-QLSNP-------------LGPDSPNGANNTDSSNQS----------PTQILLPNLPDKP
TVST--SSFAAYIIPSERNLFVQGF----EPHE-YMA--------RPPTLLRGSLVIKVF
KPTKIKSINLTFKGVQRTDWPEGIPPKKNQYNEINEIVTHTWPFF--Q------------
----GNLNE-------------------KVK----NHGADWFI------EKNGTHHHQNT
NE---EDTVTSRSGTPPPPSHSHPQPHHQSSNSSIPSLTLSPTRKSHREETTAT------
S--NFFSRTLSP-S--FMRRAK----------------------SP---SIASVT-----
--DSTRNGSSSDLPSTSSNGS---------TDSHAH------------------------
------------------------------------MQFAPGDYIYNFEHPLPASIPESC
DVTFGTTAYFLEVNITRPGTFKSNISGKLNLNIVRTLSEASLEENESIVISRDWEDQLHY
DIVIGAKSVVLDSYLPLAFRFVPLFGKVALHRIRIYLTENLEYYCSNK----KVHRMEPS
KKYLLLEHKAEKG----------------------RSLLSS----T--NGDQ---TADL-
----NNFDEDILPKELEFQLFVPT--ELNVR-TNSKLHPDTSYDNIQAHHWIKICLRISR
IDPNNPEKRKHYEISIDSPLHVLNNLCSHGNTLLPAYDD-LI---PQS------------
---------------------GSSRSLLANHSHEAAP-------LSPGVIPVEHSARSRS
GSGAANGIFGRFNNNTNGGSNGLNTSISNSSSGRSRRGSSTPGDNGIDRPVTP-------
---IDFHHITSGLENAGVVER-EADMHLEANLYQP-KDEANISAINSPQA----VPHPG-
-TFTSPLM-SPVQRPIHLL-----------------RKPSTNPPPF--------------
----EADSAP-----PPA-----------------------LPPSY------EEAESEFA
ENSTIRHH---LNTDNSRSLSLSPLRID------EP------------------------
----------------------------------A-----Q---------------APLT
TNTN-------ETSESEGVGSTTS-------------------------V----------
---------RDLLVLQLGGRRSSMESAFRGL-IPTNTIDENIPENEPQPSQQQQQEIPIP
HIEISNPVGESTTETSSSD---------NITTSDSSSHNQSIST----------------
-----------------------GPSEHEVQQQPPPPPPPQLPRSA-----VEDED----
------------------------------------EEDIVDYPSSPILPPSPIVPPSG-
--------------------IAKVSRSSSIT--STGSID----FPVEQTLPLLGSVASQN
SLLLNTANTTTTTN-----------------YKGRNESVGSLLYEFAKPTEFVDELDPS-
--------------------------------------PEFYKMMSSSLSKLRNP-----
------------------------------------------------------------
---------RLHK---HYQDQ--ELNK---------------------------------
------------------------------------------------------------
------------------------------------------------------------
------------------------------------------------------------
------------------------------------------------------------
------------------------------------------------------------
----------------------
>XP_003870571_Candida_orthopsilosis
------------------------------------------------------------
------------------------------------------------------------
--------------------------------------MHSNNHIPNSPLF---PSS---
-QLS--------TSTNNRDQQPQQQQQQHRHSSSSFP----------HHQVFLPTLPDKP
TTAT--SSLAAYIIPSEPVLFVQGF----EPHE-YES--------RPPTLLRGSLYIRVF
KPTKIKSIALSFKGIQRTDWPEGIPPKKNVYNENNDVINHTWPFF--QASPT--------
----SG----------------------PIP----NNGADIFI------EKNGETHHSSS
PG---DDLSAVRSNTPPPLSHRSSTGG----------SSIASSSHHHSD-----------
---NFFTRNLSP-S--FIRRSK----------------------SP---APSDS------
------SNAFSDLTSIVSPSN---------NDPNSA------------------------
------------------------------------MLFAPGDYLYNFEHPLPPSIPESC
NVTFGSTSYNLEVSIQRPGAFKSNLSGRLPISIVRTPSELNMEENESIVISRDWEDQIKY
DIVIGAKSVVLDSYLPLAFRFVPLFGKVALHRIRIYLTENLEYYCCNK----KVHRMEPV
KKFLLLEHKARKG----------------------RSLLQK-------NPQDES-TVGL-
----DEYDEDVLPKELEFQLFVPK--NVIGR-LNSQIHPDTSYENIQAHHWIKICLRISK
TDPENSGKRKHYEISIDSPIHVLSPLAAHNNTLLPAYDD-LVDTPPQP------------
-------------------------QITSIGSPSQNP-------LSPGVIPVDGNNSRP-
------------------------------------------------------------
---IEFHHISTDMDV-GATER-DADMHLEANLYKP-KDDSTITAINSPQA----KPHPD-
-TFTSPLI-SPVQRPIHLI-----------------RKPSTAPPPF--------------
----EESSKS-----PPV--------------------MSLHPPAYG--DIPHRGGSTSS
NGSGSRGPTVDGRGRGEGSLSLSPLRID------DE------------------------
----------------------------------VGQQFVN---------------PLTT
TTSAASGALSVENSTGLQVNTVTP-------------------------V----------
---------RDLLIQQLQGHGASHDASPIETQGENARVEVNDSRPDVAVPEISINGANVS
SDDGTNKVIAGEGSKPTSVGNYLSTGSHNGSRTHLSLENAVIDD----------------
-----------------------DEEGDLADDPHSPISPRLAPISF-----THRRN----
------------------------------------NSR-----GNEDVPAIDNAVSSTS
PTKQRNIPTASSSPLHQPRVPQDSRSSRSSSISTTNSFE----LPIDQTLPLLNMSTSSI
HPATTTADTNTNANTNTNTNTGTTQPQDPYLHDERNLSITSSIYDLSQRRPSQPFTGMKP
MG------------------IISDY----------ISAHDDDFYKLNSLHHLRNP-----
------------------------------------------------------------
---------RIKK---HYQDT--ENVDENGIGAGDLGNPTTTTRSNNVSGISHNDAIYKT
RQKSFGVVGTNEDEYEVEEGSSLSSNEVQRQGHEQRGAKSTEGSDDVQDFPPGLKVGFVM
NN----------------------------------------------------------
------------------------------------------------------------
------------------------------------------------------------
------------------------------------------------------------
----------------------
>XP_001524074_Lodderomyces_elongisporus
------------------------------------------------------------
------------------------------------------------------------
--------------------------MSNHYSQNRKHNNQQELLPPSSPLF---PAL---
-QLTNQLPHNTN--------------------------------------IFTPTLPDKP
TCST--SSLSVYIIPSEQNLFVQGF----DPRE-YIS--------RPPTILRGTLFIRVI
KPTKIKSISLSFRGVQRTEWPEGIPPKKNSYAEVNDVINHTWPFF--QTPSA--------
----GGSSSSSGNATATATAATASSTSFSSP----HNGADFYI------ERNGANRSGLN
DE------------------TSASNVN---VAAAAAAAARSPSPAPRRSAGTSTSLNSTE
SSGNFLLRNLSP-S--FLRRSK----------------------SP---SIGSL------
-----DAAALGELTTVTSPS----------SDPQSQ------------------------
------------------------------------MHFAPGDYLYNFEHPLPPSIPESC
NVTFGSTAYNLEVSIQRPGTFKSNLSGKLPINIIRTPSELNMEENESIVISRDWEDQIKY
DIVIGAKSVVLNSYLPLAFRFVPLWGKVALHRIRIYLTENLEYYCNNK----KVHRMEPP
KKFLLLEHKARKG----------------------RSLLQT-------NPHDES-EVGL-
----DQYDEDVLPKELEFQLYVPK--DITGR-GLTQIHPDTSYENIQAHHWIKICLRISK
QDPENPQKRKHYEISIDSPLHVLSPLAAHGNTLLPAYDD-LI---DSN------------
-------------------------------NNTHTPASVADNILSPGVTPVDYHHNHH-
----------SHHSHHSSNEPTPEASSSSTTAIRSMLNNNRRSSSPGNRPVIPDPDTLSP
ARSIEFHHIKSELNLAGLAGETEANMHLDANLYKP-ETEETISTINSPQA----RPHDG-
-TFTSPLN-SPIQRPIHLI-----------------RKPSIAPPPF--------------
----DEAAKD-----PKM---------------------SLHPPAY------QERD----
----------------EGSLSLSPLRID------DT------------------------
----------------------------------NDASFAN---------------PLNP
SSSS-------KGISSLNAQSNTP-------------------------V----------
---------RDLLIQQLNGSRSELAQDTQTQQSSASPITENNSSTLPQITID--------
--------ASDSSHEEQSI---------AKKENKTENKISAPAK----------------
-----------------------TEEKDLADDEFLPVSPSLPAIGS-----CSRRN----
------------------------------------RERTSTDGSSDKMSPSPRRTSNAQ
AEYNNNKTRKNSTADNQDMHSSSNSRSRASSISSISSEQ----TPLDQTMPLLNQSTSSI
ATHNAFFNSGSNMY-----------------ATETNQSIGSSIYDLAYRRPSQVGTKPAG
VF------------------MSALG----------NDIAEDEFRGFNSLHHLRNP-----
------------------------------------------------------------
---------RIGK---HYQNF--DNDNDNDAGMSTGTGTGTGTSTGTGTGTGNTSDSLAI
LPDKTGVATTNTNLFTLDNRLVTHNAVPEEIIDEEEASEESGLTLDEVHLHQIQSQVPKE
SKDRGVDSGVGADAGAGADVNVGAGNDGDKMNNWHQHGPPHSGAMEEVPAYKMGYIIE--
------------------------------------------------------------
------------------------------------------------------------
------------------------------------------------------------
----------------------
>XP_007377467_Spathaspora_passalidarum
------------------------------------------------------------
------------------------------------------------------------
------------------------------------------MR-PNSPIF---PPQ---
-QLS------INSPMSQLDQDLDSPGAR--------P----------ASPALLPPLPDKP
TCST--SSIQVYIIPTEQNLFVEGF----DAQE-YGS--------RPPTLLRGCLYVRVL
KPTKIKSITLSFKGVQRTEWPEGIPPKKQLYAEINDVISHTWPFF--T------------
----GTNNT-------------------I------NNGADYFV------ELN--NHRRYL
SASFND--------------LKRLNTN---------SSDSSLSSASVADTTASS------
TVVNFLSRNLSP-S--FIRRGK----------------------SP---SVSSM------
-----------DMPDLSSVISP-----GSVNDANGP------------------------
------------------------------------TTFAPGDYIYNFEHPLPPSIPETT
NVTFGSTNYNMEVSIIRAGAFKSNLSGKLPINIVRTPAESNMEENESIVITRDWEDQLRY
DIVIGSKSIVLDSYLPLAFRFVPLWGKVSLHRIRVYLSENLEYFCSNK----RVHRMEPP
KKFLLLEHKAKKG----------------------RSLLSS----RPVNDDDDAEDEEE-
----DNFDEDILPKELEFQLYVPH--DLNNR-YSAKIHPDTSYENIQAHHWIKICLRISK
PDPNNPEKRKHYEISIDSPMHVLSPLAAHTNTLLPAYDD-FI---PQL------------
-------------------------S-----SE---P-------LSPGVIPVDGTATPE-
------------------------------------------------------------
---IEFHHISTTTDLDG-VAR-DADMHLSANLYHPTPDEATIRAMNSPQA----VPHPN-
-IYSSPLV-----RPIHIL-----------------RKPSVNPPPF--------------
----DADISP-----P--------------------------------------------
------------------------------------------------------------
------------------------------------------------------------
------------------------------------------------------------
------------------------------------------------------------
------------------------------------------------------------
------------------------------------------------------------
------------------------------------------------------------
------------------------------------------------------------
------------------------------------------------------------
------------------------------------------------------------
------------------------------------------------------------
------------------------------------------------------------
------------------------------------------------------------
------------------------------------------------------------
------------------------------------------------------------
------------------------------------------------------------
------------------------------------------------------------
----------------------
>XP_043050593_Scheffersomyces_spartinae
------------------------------------------------------------
------------------------------------------------------------
-----------------------------------------MENLTSSPIF---SPT---
-QLV--------------AFPEEINGSIHNLKINDNG----------GILAFLPQLPEKP
TVQA--STVEVYIIPTEKTLFVQGF----DVNE-YAD--------RPPALLRGCLYIRVL
KPTKIRSIELLFRGVQRTEWPEGIPPKRITTTENNEILNHTWPFY--QPTGP--------
----------------------------PLP----NNGADMFQ------ELANHHDDSHG
LD---------------------------------RGDGRRYSGSGLRPSMSSTSILSEL
SGGNFLTRALSP-VG-FVKRAA----------------------SP---SFGSY------
------------------------------NDHESDPAI---------------------
------------------------------------GTFVRGDYIYNFEHPLPPSVPESC
KVAFGEVSYELLVNVQRPGAFKSNLQGRMSIDVVRTPSDMNQEEIEPIVISRDWEDQLKY
EIVVGAKSIILDTYMPMAFRFIPLWGKVQLHRIRVYLTENLEYYCNNE----KVHRIEPQ
RKFLLLEHKAAKG----------------------KSILTK----S--GGL----VEEN-
----CDDDDEVLPRELEFQLYVPK--DIGDK-SKVPLHPDTSITNIQSHHWIKICLRLSK
PDPDNSEKRKHYEILIDLPIRVLSPLAAHSNTILPAYDD-FI---PPI------------
--------------------------FDTVAAPISPL-------MSPGVTPIDATLLSQL
SHTSLDQLAIERRSGGSTP-----------------------------------------
---ISFTHIKNSATD----EFRDPDMHLNANLYHP-ASLQNLSEMSSPQA----TPHPD-
-TFVSPVS-SPLIRPIHLL-----------------RRPSYSPPPF--------------
----EADTQP-----PSI------------------DEVEALPPAY------EENE----
-------------------LSLSPLRIDIGRGRPRS------------------------
----------------------------------STTDSLE---------------VPSP
SNNG--------------GKKGMS-------------------------V----------
---------KDMLFRQFDNTSSKSRERTRSTENGGNGRNRSGSNSTLLSRKELASKVRHK
TPTHENNNDNDLGVLQTQNGSSTATTSCRTSEEETTTTTTTGSTRNSLCSSINNSIGATS
LGSSNSGRDRPAIKVTSPQGHSINEEPERSLYYPTPGSPLITPPE---------------
------------------------------------EDDLTDIPSAIVPPPKMRALSPIR
GPQ-----------------QQHRSPSRRSSGSSIISTA--TDIPVELTLPLLAMSTSSL
GQPSAYNVNVAG-------------------MNHMNGSITSLGPLDNHRR----------
---------------------------------------------LSALDDLQQP-----
------------------------------------------------------------
---------QDDKTTTHLSPFGRFNFLYGAAGSKNNNNRHIPPEADDSEDASTVGGSSMI
VSNSDVEDGTESTNGTIKEATIGRGKSTCFGVIDRNAKHSNIVLGGG-------------
------------------------------------------------------------
------------------------------------------------------------
------------------------------------------------------------
------------------------------------------------------------
----------------------
>XP_001384076_Scheffersomyces_stipitis
------------------------------------------------------------
------------------------------------------------------------
------------------------------------------MQAV-SPIF---PAS---
-SLS---------------LYP----------ATSNP----------EDQVLIPQLPEKP
SAST--GSILVYIIPAEKNLYVQGF----EAEE-YSQ--------RPPTLLRGCLLVRVL
KSSKIKSITLRFSGEQRTDWPEGIPPKKQIYAETNYIVSHTWPFF--QQGS---------
----GN------------------------P----QTGADLYR------D----------
------------------------------------------------------------
------------------------------------------------------------
---------FGDLTSILS-SD---------NDPSKP------------------------
------------------------------------GTFAPGDYIYNFEHPLPPSTPESC
SVTFGSVHYCLEANIVRPGTFKSNMTARLPIEIIRTPAEQNLEENESIVITRDWEDQLRY
DIVIGAKSIVLDSYLPLAFRFVPLWGKVALHRIRVYLTENLEYYCSNK----KVHRMEPA
RKYLLLEHKAEKG----------------------KSLLSK----D--S------EEE--
-----NHFEDVLPKELEFQLFVPK--SLNDR-SNHEIHPDTSYDNIQSHHWIKICLRISK
QDESKPDKRKHYEISIDSPLRVLSPLAAHGNTLLPAYDD-FV---PGT------------
-------------------------T--------NPP-------L-----PIER------
------------------------------------------------------------
----------------------DADMHLEANLYSPVANESS-TKLSSPQA----VPHPG-
-TFNSPLN-SPVQRPIHLL-----------------RRPSTNPPPF--------------
----EADSPP-----PTF---------------------ENLPPTY------EESE----
-----------------QSLS---------------------------------------
------------------------------------------------------------
------------------------------------------------------------
------------------------------------------------------------
------------------------------------------------------------
------------------------------------------------------------
------------------------------------------------------------
------------------------------------------------------------
------------------------------------------------------------
------------------------------------------------------------
------------------------------------------------------------
------------------------------------------------------------
------------------------------------------------------------
------------------------------------------------------------
------------------------------------------------------------
------------------------------------------------------------
------------------------------------------------------------
----------------------
>XP_020067082_Suhomyces_tanzawaensis
------------------------------------------------------------
------------------------------------------------------------
---------------------------------------------PNSPLF---PAL---
-QLT---------------LA-------GSTGTGTAG----------DVETYIPTLPDKP
LTQT--SSMQVYIIPAEKTLFVQGF----TANE-FAE--------RPPTLLRGTLYVRVL
KPSKVKSITLTFKGQQRTEWPEGIPPKRTTFSEINDIVSHTWPFF--QQGQF--------
----SG------------------------P----NNGADVYR------EPDGSTTAGYN
AD------------------HDISQLN--------LADTFSRSSSPSMDPQAG-------
---NFFTRNLSP-S--FVRRAA----------------------SP---APEAG------
-------SIFNELSTTASASE---------SDP-KT------------------------
------------------------------------GHFAPGDYIYNFEHPLPPSTPETC
SVTFGSVEYHFEATVTRAGTFKSNLNARLPIEIVRTPAEFNLEENEPIVISRDWEDQLRY
DIVVGGKSVILNSYLPLAFRFVPLWGKVALHRIRVYLTENLEYYCQNK----KVHRMEPP
KKYLLLEHKAKKG----------------------KSLLSA----G--GGNDDS-ESP--
-----DVDDEVLPKELEFQLYVPR--VLNEK-FTHEIHPDTSLDTIQAHHWIKICLRISR
KDPEKPEKRKHYEISIDSPIHILSPLAAHGNTLLPAYDNGSA---PSN------------
-------------------------ISLPNYSENSPP-------LSPEVQPIDGTHPPN-
-------------------PLLPGVNRSDTTLSL--------------DAMIQ-------
---PTFYHLNSALNNDDPIER-DGKMHLEANLYKP--KKIP-TPLQSPQA----TPHPG-
-TFLSPLN-SPIQRPIHLL-----------------RKPSVNPPPF--------------
----NPDLDP-----STA-------------------INIAPPPAY------EEED----
------------------SLSLSPLRIS------VT------------------------
----------------------------------APG---R---------------ASPP
VVNN-------INVIPASPLQETP-------------------------V----------
---------KDMLSKQLNARPAEDLSPREPK-----------------------------
-------------------------------RSLEQALLDLDKD----------------
-----------------------STEEDQANRLEVP----------------DERA----
------------------------------------SIDITDTPGSPLVPPESIGSGLN-
--------------------SAAMSRRSSITSLNSLTSD----LPVDQTIPLLALHASSA
TI------DDLAY---------------------RNGSVNSLMYDYSSRRPSHPHIAGSN
ML------------------DLVDG----------KNLTDGIFEIHENLLGLRNP-----
------------------------------------------------------------
---------RIKR---HYQD----------------------------------------
------------------------------------------------------------
------------------------------------------------------------
------------------------------------------------------------
------------------------------------------------------------
------------------------------------------------------------
----------------------
>XP_020079063_Hyphopichia_burtonii
------------------------------------------------------------
------------------------------------------------------------
-----------------------------------------MLQGPNSPLF---PVL---
-QLT---------------LSPAISNSVAAANGVS-E----------EHPLLLPQLPDKP
LAQT--SSIQVYIIPTEKNLFVQGF----EAYE-YAE--------RPPVLLRGCLYLKVL
KPSKIKSITLNFKGQQRTDWPEGIPPKKNTYAEINDILSHTWPFY--QVES---------
----------------------------PLP----NCGADFFK------PLNSHTNDQD-
--------------------VSHLSLS--------DTITRSHSPAPLSTSQSHTSM----
GVGNFFTRNLSP-ATNFMKRAA----------------------SP---SVHSN------
-------DVPNDLTSSITNPD---------NDSLKP------------------------
------------------------------------GHFPAGDYIYNFEHAIHPSIAETT
DVTFGSVSYHLEANISRIGTFKLNLTARLPIDIIRTPSESNTEEHEPIVITRDWEDQLRY
DIVVGGKSVILDSYLPLAFRFVPLWGKVALHRIRVYLTENLEYYCQNK----KVHRMEPP
KKYLLLEHKAKKG----------------------RSLLSE----S--GGLN---EEAP-
----PDEEDDILPRELEFQLFVPK--TLSDK-HCHNIHPDTSFENIQAHHWIKICLRISK
LDPENEGKRKHYEILIDSPIHVLSEYAAHGNTLLPAYDT-------HQ------------
---------------------RDEEQFLPKYTPSSPP-------LSPGVVPINTNNILA-
--------------------------SALNNNSGTQENSLDHIMESPIRPSTP-------
---LEFHHINSVRNNDEPIER-DPDMHLGANLYKPSEDSALNSQMHSPQA----FPHPS-
-TFSSPIN-SPIQRPIHIL-----------------RQPSYNPPPF--------------
----NADNAP-----PTI-------------------DDVIPPPAY------EEED----
-----------------HSLSMSPLRIN------DD------------------------
----------------------------------A---------------------ITTP
PRAELNVIPPTPVNVIPPTPQETP-------------------------I----------
---------KERLEQQLEEATKNNIANQTSASG---------------------------
----------------------------SSKSSHKTLKRPLVDD----------------
-----------------------EDGEDLVDFGDAPIQAPLSPQPLHLLINRSRRN----
------------------------------------------------------------
-----------------SSNKGSNHASRRSSISSLGSSENLENMPVEQTMPLLSLSASSI
NVSFSAPSLN---------------------ERGRNDSIHSLLQDSTRRPSNINDWSTRK
MD------------------LMS------------NDLTDDVHGVNGKLSKLRNP-----
------------------------------------------------------------
---------RIKR---HYNDSVEEDTISSDSMKPKIIEEDMAHENSEMNELASNGETNSG
TQPSSRSSTSFESEITIDESTGLRRKNDSKDHHQNNSNNQVPGLNYGYTIE---------
------------------------------------------------------------
------------------------------------------------------------
------------------------------------------------------------
------------------------------------------------------------
----------------------
>XP_015469066_Debaryomyces_fabryi
------------------------------------------------------------
------------------------------------------------------------
------------------------------------------MQTPNSPLF---PAQ---
-KLT---------------LSPSAVSLGGLAGASSGV----------GGSTLIPQLPDKP
LTET--TSMQMYVIPAEKNLFMQGF----EPEE-YEG--------RPPTLLRGCLFLRVF
KPSKIRSVTLTFKGQQRTDWPEGIPPKKTSYVEVNDILSHTWPFY--Q--L---------
----GN------------------------PLHSANGGADFFQ------E----LLKENS
SE------------------IETLTLN---------P-SISRSNSPAPDSGRG-------
---NFFTRNLSP-AT-IMKRAT----------------------SP---SLTVN------
-------ESFSNLTSVLS-TE---------TDPNKP------------------------
------------------------------------GLFAPGDYIYNFEHPLHPSIPETC
SVTFGEVFYYIEASVVRAGTFKLNLTGKLPINIIRTPSESNMEENEPIIITRDWEDQLRY
DIVIGRKSIVLDSYLPLAFRFVPLWGKVALHRIRVYLSENLEYYCQNK----KVHRLEPP
KKYLLLEHKAKKG----------------------KSLLSK----N--LGQGEEGDEE--
-----DEDDEILPKELEFQLFVPK--VLNGR-IKHEIHPDTSYENIQAHHWIKICLRLSR
TDPEDSSKRKHYEILIDSPIHILSSLAAHLNTLLPAYDE-HL---ALS------------
-------------------------SAYNFQHHGTPP-------LSPEVIPIDNTIGSD-
-------------------RNI-TTKGAENSVSL--------------DAMIE-------
---SPHVDFEHITTHDGNLDFSDADMHLEANLYLP-PDDNR-PEMASPQA----LPHLG-
-TFSSPL-----Q-----------------------------------------------
------------------------------------------------------------
------------------------------------------------------------
------------------------------------------------------------
------------------------------------------------------------
------------------------------------------------------------
------------------------------------------------------------
------------------------------------------------------------
------------------------------------------------------------
------------------------------------------------------------
------------------------------------------------------ILK---
------------------------------------------------------------
------------------------------------------------------------
------------------------------------------------------------
------------------------------------------------------------
------------------------------------------------------------
------------------------------------------------------------
------------------------------------------------------------
------------------------------------------------------------
----------------------
>XP_456588_Debaryomyces_hansenii
------------------------------------------------------------
------------------------------------------------------------
------------------------------------------MQTPNSPLF---PAQ---
-KLT---------------LSPSAVSLGGLTGTSSGV----------GSSTLIPQLPDKP
LTET--SSIQVYVVPAEKDLFMQGF----EPEE-YEG--------RPPTLLRGCLFLRVL
KPSKIRSVTLTFKGQQRTDWPEGIPPKKTSYVELNDILSHTWPFY--Q--S---------
----GN------------------------PLHSANGGADFFQ------E----LSKDHN
SE------------------VENSTLN--------VPLPVSRSRSPAAENGLG-------
---NFFTRNLSP-ATSFMRRAA----------------------SP---SSTVN------
-------ESFSDLTSVLS-TE---------TDPLKP------------------------
------------------------------------ALFTPGDYIYNFEHPLHPSIPETS
SVTFGEVFYYIEASVVRAGTFKSNLTGKLPINIIRTPSESNMEENEPIIITRDWDDQLRY
DIVIGRKSIVLDSYLPLAFRFVPLWGKVALHRIRVYLSENLEYYCQNK----KVHRLEPP
KKYLLLEHKAKKG----------------------KSLLSE----K--SGQDE---DE--
-----DDDAEILPKELEFQLFVPR--VLSGR-IKHEIHPDTSYENIQAHHWIKICLRLSK
TDPEDPSKRKHYEISIDSPIHILSSLAAHVNTLLPAYDE-HL---VLS------------
-------------------------PSYNVQDHATPP-------LSPEVIPIDNTTVAG-
-------------------RNI-SRKGTENSVSL--------------DEVIE-------
---RPHANFEHITNHNGTFDDSDADMHLEANLYSP-PDDNR-PEMASPQA----LPHSG-
-TFNSPI-----QRPIHFV-----------------RKPSINPPPF--------------
----QENTND-----MLI------------------GVDNLPPPAY------EEED----
-----------------HSLSMSPLRID------ES------------------------
----------------------------------S-D---R---------------GRSK
SNSR-------FPGLTMTVSHEGP-------------------------V----------
---------KNLLSQQLRKSESELSRKYESEDISDNVSSVKPPTMSPIRNAVSPNRRATD
ATRQSNSSANSSDTGLTNS---------IISSSQSNETKSTHDQ----------------
-----------------------DEMYESSNVHKIT----------------NRNE----
------------------------------------KADANRKFSDDNYVPESTFHESE-
--------------------NKDKSRQSSISSLTS-SLD----IPVEHTLPLLNHSSSSL
LT------PQSNF---------------------KSMNSSINSLNDRRTSNVHEITKITD
LV------------------E--------------GGFNDDLYRVNDNLSHLRNP-----
------------------------------------------------------------
---------RIKK---HYQNS--DHMSETEINKQRQKSFGVINNNDSDMVTRMSSSSEST
VHGDDTVGASPLFNSNGGSPSNTNSLFKPLSGSPAPGLNYGFIIE---------------
------------------------------------------------------------
------------------------------------------------------------
------------------------------------------------------------
------------------------------------------------------------
----------------------
>XP_006685291_Yamadazyma_tenuis
------------------------------------------------------------
------------------------------------------------------------
----------------------------------------MSYLPPNSPLF---TSS---
-QLA--------------------------PVSSTAS----------GDQNLIPQLPEKP
TASS--GTVQMYIIPTEKNLFFQGF----EANE-YAG--------RQPILLRGCLFIRIL
KPAKIKSISLQFTGSLRTDWPEGIPPKKNVFSEENNVISHTWPFY--SMSN---------
------------------------------PLNTLDGGADLYS------ELPKNIDRD--
--------------------VSHLSLNDSSIRPHSPSLSQLETTNP--------------
---GLFKTGL------MKKANT----------------------SP---QLHPV------
-------DSFNDLSSVLTGE----------NEVGKP------------------------
------------------------------------GTFPPGDYIYNFEHPLRPSLPETT
EVTFGDVSYELEATIIRAGAFKSNLIGKMPINLVRTPSEYNLEENEPIIISRDWEDQLRY
DIVIGGKSIVLDSYLPLAFRFVPLWGKVALHRIRVYLSENLEYYCQNK----KVHRMEPS
KKYLLLEHKAKKG----------------------KSLLTK----K--------ENGEY-
----GDETEELLPRELEFQLYVPQ--NLNGR-VNHVLHPDTSFDEIQAHHWIKLCLRISK
LDPEHPEKRKHYEISIDSPIHVLSPLAAHGNTLLPAYNE-FL---P--------------
-------------------------EFLPEYTPASPP-------LSPEVIPVESTATIGK
LFSALNPVSSNSSHKHETPSAVHSPTP---------------------------------
---EIFHHINSFDNNDDPIER-DLDMHLEANLYKPDPNESR-SQLNSPQA----MPHIG-
-SL-SPVT-SPMLRPIAPL-----------------VVPSKDPPPF--------------
----EAASPP-----PDN---------------------EVPPPAY------EKDS----
----ARNSMSPGVTRDSSTSSLLPRGRS------KT------------------------
----------------------------------NSSTNTN---------------GSNG
SYGA---------------SNEIS-------------------------I----------
---------KDLLTNSLGGHRNSVASKKSQSSGESDKSKGNQSSSSSLVKSKGI------
----------------------------VPDSDNTILSPKVEHE----------------
-----------------------NEHESEEDIVNLIGSPELIPEAV-----SPRRNLSPM
GSPRTGVSPIASPRRGISPISTPLRSRSPERGGTSPTQSPERTFSSDALPPTIQFNGNEE
HNGHKRESESPGYQS-----EIESSSSRRTSIASFSSNE----MQMGQNIPLLSSSTQSL
LLSNP--------------------------ANTRTASVGSILFDPGRRHSSNT---RPS
IV------------------DFVDG----------GDLGGDFFRDSMRLTKLNNP-----
------------------------------------------------------------
---------RRHK---ETNIS--EEVIESD----------------------HLTKNEEM
VHEEESLTGTSESDLTVNENQTLKTQSPARGPTKEIPGFKIGFSIE--------------
------------------------------------------------------------
------------------------------------------------------------
------------------------------------------------------------
------------------------------------------------------------
----------------------
>XP_001484131_Meyerozyma_guilliermondii
------------------------------------------------------------
------------------------------------------------------------
------------------------------------------MQAPRSPIF---PPQ---
-RLT------------------------LAGDTDMES----------RNQVLLPQLPDKP
VCLT--STLQVYVIPAEDRLFLQGF----DSNE-YAE--------RPPTLLRGCLWLRVL
KPTRIRSLTLQFKGAERTDWPEGIPPKRNQTVEINDIISHTWPFF--QLGNT--------
----A-----------------------ITP----NNGADFYR------ELPRHGD----
--------------------HDVSSLN--------LAETISRGTSPAPDVSSS-------
---GFLNSGLSP-VR-LVKRAT----------------------ID---AGSSF------
-------TSLADLSPMSSVN----------DDSSKA------------------------
------------------------------------GSFVPGDYIYNFEHPIHPLLPETT
SVTFGSVFYHLEVTVARYGTFKPTLTGKIPVEIIRTPSEENLEENEPIVITRTWDDQIQY
DIVVGAKSVILNTYLPLAFRFVPLFGKVALHRIRVYFTEHLEYYCLNK----KVHRMEPE
KKYLLLEHKAPKG----------------------HSLLSD----SAVDS----------
-----EEDVEILPRELEFQVYVPQ--VLNRY-HNHMLHPDTSFTNIQAHHWIKICLRLSR
ND-ESAGKRKHYEISIDSPIHVLSPQAAHGNTLLPAYENEMDLNAPQA------------
--------------------------------MSSPP-------LSPDVTALSSDHDPN-
-------------------------------------------------DLLARGYTLPV
DRLGSPYRISSPMSEGEPIER-DANMHLEANLYQPNADSID-HNLSASQA----KP--D-
-TTILPLN-SPMQRPIHVV-----------------RRPSFNPPTF--------------
----EAATSPLLSGGPPL--------------------EAGPPPAY--------------
--------------EASQSLSLSPLRIN------DS------------------------
----------------------------------QKATHGS---------------TIAG
ASPF-----------PLIVGSETP-------------------------I----------
---------KEMLRQHLGSDYHLAGDSDNRS-----------------------------
----------------------------RSSKGTQSSGSSLTTG----------------
-----------------------HNETDVTDSQQSINLKVEDTVPVHDQENLNHEN----
------------------------------------------------------------
---------------------QSTSKSRQSSFSSEGSTT--LDPPVEQTLPLLSESTTSL
DNVP---------------------------IESRNSSITSF-----HDRRTSNAFGAQR
IT------------------EFMNG----------NFIDD--LYKSGNLSLLRNP-----
------------------------------------------------------------
---------RLKK---HYQEELKTPVVPDKARQKSFGIVDALNGDN--------------
---------SSQSSNSTDSGSRRSTNDNTFLPERIIEGKEVPGFNVDYIM----------
------------------------------------------------------------
------------------------------------------------------------
------------------------------------------------------------
------------------------------------------------------------
----------------------
>XP_018710994_Metschnikowia_bicuspidata
------------------------------------------------------------
------------------------------------------------------------
------------------------------------------MDLPRSPLF---PDA---
-ALA-----------------------LSPGGADDCP-------------ALLPQLPRLP
LILT--STLQVYVVPAEKHLFVQGF----KPAE-YET--------RPPTLLRGSLVLRVS
KPNKIRAVSLTFKGTQKTDWPEGIPPRRHVYAETRDLANHLWPFY--HSDA---------
----------------------------HTA----DFGA---------------------
------------------------------------------------------------
------------------------------------------------------------
--ALSPVSSFVDLATARSAPQN--------ASEARP------------------------
------------------------------------GYFPPGDYVYNFEHPLPALSPETV
QTSFGSVSYHLEASVTRHTTFKSHLSGRLPITVVRVPSDHSVEENEPIVIERDWEDQMRY
EIVVASKSVVLDSYLPMSLKFVPLFGKVALHRIRVYITEDCSYSCSNN----SVQRTEPS
RKYLLLEHKAGKN----------------------QSLLLG----PGTL-------PAA-
----FGPHDEVLPRELEFQMFVPS--AVNRR-LGDTLHPDTAVDGILCHHWIKISLRISK
HDPLRPEKRKHYEILIDSPIHLYSPLAAHNNTLLPVYHR---------------------
-----------------------EPDAL--------------------------------
------------------PTSADHAS----------------------------------
-----------------PMLR-DADMHLDSNLYRP-ANAEVLSTIGSPQA----TALSP-
--AVSPVP-SPGRGLPE---------------------PSMDPPHF--------------
----SI---------MG-------------------VADDTLPPAY------EERS----
-------------------PSVS-------------------------------------
------------------------------------------------------------
------------------------------------------------------------
------------------------------------------------------------
------------------------------------------------------------
------------------------------------------------------------
------------------------------------------------------------
------------------------------------------------------------
------------------------------------------------------------
------------------------------------------------------------
------------------------------------------------------------
------------------------------------------------------------
------------------------------------------------------------
------------------------------------------------------------
------------------------------------------------------------
------------------------------------------------------------
------------------------------------------------------------
----------------------
>XP_002614535_Clavispora_lusitaniae
------------------------------------------------------------
------------------------------------------------------------
------------------------------------------MEEPRSPLF---PAS---
-SLA-------------------------PGIEDSN-------------QYFIPQLPDNP
TVQT--SSLQVYVVTTEKHLFVQGF----NASE-QEG--------RPPTLLRGCLVIRVV
KPSKIRSISLVFKGSVRTDWPEGIPPKRNVYADGHDLVTHTWPFY--QMET---------
----------------------------PVP----KCGADIY--------VPCGKSGVHE
DV---------------------------------SSLNLAES---------NTPQLMPI
ESATSFAAN-------LVKRAT----------------------SPLSGSSSN-------
--HLAPTAS--GLTSVLSASSY-----SGADDESKP------------------------
------------------------------------GHFSPGYYVYNFEHPLPASTPETI
SLNFGHVAYSLEASITRVGAFKSNLTAKVPVDVVRIPSDNSVEENEPIIIEREWEDQLRY
EIVVGSKSVVLDSYLPLSFRFIPLFGKVALHRIRVYMTENCNYYCNNK----TVHRAEPV
RKFLLLEHKAKKN----------------------KSLISK----SGGLT-D---GPA--
-----PEDDEVLPREMEFQMFVPS--TINKK-YNYCMHPDTAYDDIQCDHWIKISLRISK
QDPENPEKRKHFEISIDSPIHLCSPLAAHNHTLLPSYDM---------------------
-----------------------EPEFLPVYTPTSPP-------MSPEVTALDCSHNGGL
GRSLLSAISGISGQQNGSPGARSDIS-------RPLTP----------------------
---LEFHHISSPNNNDVPIER-DPNIHLEANLYEP-PDEEVLEKLGSPQA----KPFSPQ
IKAFSPIA-SPL-MSPVLS-----------------RQPTINPPSF--------------
----EQ---------PG-------------------VSQDVLPPAY------ERED----
-------------------PA---------------------------------------
---------------------------------------------------------HII
ASIALDDSRHGSDMKSVHSGSHLS------------------GLGGEPSI----------
---------KDILSRQLDQRSRNSQSDRESLRSAQTSHASDKDSMKSHQNSNNGDTSSIR
SAQNSKHSLSDENRKKNG----------ETPDSIGTNNTVGGHTHESTKENSTSSAAMKN
NAVKDVSNDTLLPGTAMHQDDTEIADLDITDVTPFGHDISPS--IM--------------
------------------------------------------------------------
---------------------KPAKSRNSSISSFTSSAVGSDDIPFDQTFPLLSLS----
-------------------------------STSILDGLRQSFDDPMQKSGFMGTPSMTD
LV------------------DSNFF-------------GNDEHRINGSLSRLRNP-----
------------------------------------------------------------
---------RIKK---HYQDPPQIVEPGVAIAGS---KDRQKSFGVIPSFTFDTSHSHSP
NRSSTESDVTIDEISQ----SGRKGDTFIE----PLDLQEVASK----------------
------------------------------------------------------------
------------------------------------------------------------
------------------------------------------------------------
------------------------------------------------------------
----------------------
>XP_025344513_Candida_haemuloni
------------------------------------------------------------
------------------------------------------------------------
------------------------------------------------------MDA---
-SLA-----------------------LSP-ARDENP----------EEQVFLPNLPDAP
QASS--SSVQVFIVPAEKHLFLQGF----KPAE-FEN--------RPPSLLRGCLVLRIL
KPAKVKSLSLHFKGIQRTEWPEGIPPKRTNYAEVNDLINHTWPFY--HADT---------
----------------------------HTP----TFGADFVR------PLPANTHKASD
DI---------------------------------THFSLSDP-----HTGGTDSFLSPV
DTAKGFAAS-------LINRAT----------------------SPRGTSPSPAP-----
--GITPVSSMQDLTTMRSAGSA--TDSPIANGPPKP------------------------
------------------------------------GYFTPGDYIYNFEHPLPASSPETV
DTNFGRVFYNLEANVIRMGAFKTNLTARLPVSVVRIPSDSSVEENEPIFIERDWEDQLRY
EILVGSKAVVLDTYVPISFKFIPLYGKVALHRIRVSITENCNYYCHNK----TVHRAEPT
RKFLLLEHKAKPN----------------------KSLLSK----QGCLTDD---GPDV-
----GTEEDEVLPRELEFQMFVPS--TINKK-YNFAMHPDTSFENIQCDHWIKISLRISR
KDPSNPEKRKHFEISIDSPIHLCSPLAAHCNTLLPAYNR---------------------
---------------------TERLEPLPQYAPSSPP-------MSPEVTVVDQSQ--GV
GHSIFSALSGYGNSQS-SPASSEGSS-RLISQARSATP----------------------
---LSFRHLS---NSDEPIEK-DHRIHLEANLYSP-SEANVLESLGSPQA----QPFSR-
--PQSPAH-SPAPFRPDAQ-----------------RRPTVNPPSF--------------
----EA---------INH------------------DFDETLPPAY------ERDD----
-------------------PATSPVRNEGTSAVNAD------------------------
----------------------------------KRKRSSG----------------AKE
TIPAIELSRPSTDASVNPSG-----------------------------I----------
---------KNQLSKQFEPVPRTSTGETNNSATTLTENNKESTSMQRD----------PS
DLRVSESSSI--PRPKSP----------RIPESEN-------------------------
-------------------------DMDLSDVR--QATSGPASPAI--------------
------------------------------------------------------------
---------------------GPLVSRESSVASAV-----DDDLPLEQTLPLLTLN----
-------------------------------EGYTDDNLSNFSLDQGRRPSAFVNTSMTD
LM------------------DNNMFV---------GRSGIESH-------IFRNP-----
------------------------------------------------------------
---------RLKK---HYQGEEEEEEPPSSHHD----KDRQKSFGVIPN--SDIPQSSTA
ERSSTASSTQSEWISEVTDSSGNKAHEGFRVNGLPKDVKELVK-----------------
------------------------------------------------------------
------------------------------------------------------------
------------------------------------------------------------
------------------------------------------------------------
----------------------
>XP_024712981_Candida_pseudohaemulonis
------------------------------------------------------------
------------------------------------------------------------
------------------------------------------MDFARSPLF---PDA---
-SLA-----------------------LSP-ARDENP----------DEQVLVPNLPDTP
QALL--LLVQVFIVPAEKYLFLQGF----KPAE-FEN--------RPPSLLRGCLVLRIL
KPAKVKLVSLHFKGIQRTEWPEGIPPKRNNYAEINDLINHTWPFY--HADT---------
----------------------------HTP----NFGADFVR------PLPANPHKG-D
DI---------------------------------THFSLSEPANNSLHHSGSD-FLSPV
DTARGFAAS-------LINRAT----------------------SPRGSSPSPAP-----
--GITPVSSFQDLTTAQSAGSN--ADHSALNEPAKP------------------------
------------------------------------GLFMPGDYIYNFEHPLPALSPETI
DANFGRVFYNLEANIIRMGAFKTNLTARLPVNVVRIPSDNSVEENEPIFIERDWEDQLRY
EILVGSKAVVLDTYVPISFKFIPLYGKVALHRIRVSVTENCHYYCHNK----TVHRAEPT
RKFLLLEHKAKPN----------------------KSLLSA----QGCLTDD---GPDV-
----GSPEDEVLPRELEFQMFVPS--TINKK-YNFAMHADTSFENIQCDHWIKISLRISR
KDPANPEKRKHFEISIDSPIHLCSPLAAHCNTLLPAYDR---------------------
---------------------PEQPEQLPQYAPLSPP-------NSPEVTVVDQLQ--N-
GHSIFSALSNFGH--N-SPTSSEGSS-RFRAPGRSATP----------------------
---LLFHHLS---NSDEPIEK-DHRIHLEANLYSP-SEENVLESLGLPQA----QPLAS-
--PRSAAH-SPAPFRPDPV-----------------RRPTINPPSF--------------
----EA---------INP------------------DFDGTLPPAY------ERED----
-------------------PATSPVRNE----VSPT------------------------
----------------------------------RPKRNSG----------------AKD
TVPSIELQRPLTDTSVSSTG-----------------------------I----------
---------KHRLSKQFEPISRNS--DDSSSAATLTE-AKPSTSAEAEKKKELAPEPPKN
DQRLSPGF-----RPKSP----------RLPETED-------------------------
-------------------------DMDLSDVRLLRLLSGPASPVI--------------
------------------------------------------------------------
---------------------GPLASRQSSVALAV-----DDDPPLELTLPLLTLN----
-------------------------------EGYTDDNLSNLLLDQGRRPSAFMNTSMTD
LM------------------GNSTYF---------GRSGIENH-------TFRNP-----
------------------------------------------------------------
---------RLKK---HYQEEQ------SFQST----KERQKSFGVIPS--GDIPHQGTT
ERSLTASSERSEWISEITDSSGDKANEGFR--RLSKDVNELVK-----------------
------------------------------------------------------------
------------------------------------------------------------
------------------------------------------------------------
------------------------------------------------------------
----------------------
>XP_025335770_Candida_duobushaemulonis
------------------------------------------------------------
------------------------------------------------------------
------------------------------------------MDFARSPLF---PDA---
-SLA-----------------------LSP-ARDENP----------DEQVLVPNLPDTP
QASS--SSVQVFIVPAEKYLFLQGF----KPAE-------------------GCLVLRIL
KPAKVKSVSLHFKGIQRTEWPEGIPPKRSSYAEVNDLINHTWPFY--QSDT---------
----------------------------HTP----NFGADFVR------PLPTNPHKG-D
DI---------------------------------THFSLSEPANGV---SGSD-FLSPV
DTARGFAAS-------LINRAT----------------------SPRGTSPSPAP-----
--GITPVSSFQDLTTSQSAGSN--ADHSASNEPAKP------------------------
------------------------------------GLFMPGDYIYNFEHPLPASSPETI
DSNFGRVFYNLEANIIRMGAFKTNLTARLPVNVVRIPSDNSVEENEPIFIERDWEDQLRY
EILVGSKAVVLDTYVPISFKFIPLYGKVALHRIRVSVTENCHYYCHNK----TVHRAEPT
RKFLLLEHKAKPN----------------------KSLLSA----QGCLTDD---GPDV-
----GSPEDEVLPRELEFQMFVPS--TINKK-YNFAMHPDTSFENIQCDHWIKISLRISR
KDPANPEKRKHFEISIDSPIHLCSPLAAHCNTLLPAYDR---------------------
---------------------PEQPEQLPQYAPSSPP-------NSPEVTMVDQSQ--N-
GHSIFSALSNFGH--N-SPTLSEGSS-RFRAPGRSPTP----------------------
---LSFHHLS---NSDEPIAK-DHRIHLEANLYSP-SEENVLESLGSPQA----QPLAS-
--PRSAAH-SPAPFRPDPM-----------------RRPTINPPSF--------------
----EA---------INP------------------DFDGTLPPAY------ERED----
-------------------PATSPVRNE----VSPT------------------------
----------------------------------RAKRNSG----------------AKD
TVPSIELQRPLTDTSVSSTG-----------------------------I----------
---------KDRLSKQFEPISRNS--DDSSSATTLTE-SKPSTSSEAEKKTELVPEPKKN
EQRLSPGF-----RPKSP----------RLPETED-------------------------
-------------------------DMDLSDVRSLRSLSGPASPVI--------------
------------------------------------------------------------
---------------------GPLASRQSSVASAV-----DDDPPLESTLPLLTLN----
-------------------------------EGYTDDNLSNLSLDEGRRPSAFMNTSMTD
LM------------------GNST------------------------------------
------------------------------------------------------------
----------LKK---HYQEEQ------SFQST----KERQKSFGVIPS--GDIPHQGTT
QRSSTASSEQSEWISEVTDSSGDKANEGFR--RLSKDVNELVK-----------------
------------------------------------------------------------
------------------------------------------------------------
------------------------------------------------------------
------------------------------------------------------------
----------------------
>XP_028888698_Candida_auris
------------------------------------------------------------
------------------------------------------------------------
------------------------------------------MNSARSPLF---PQA---
-SLA-----------------------LSP-AREENP----------EEEVYIPNLPASP
HASS--SSVQVFIVPAEQHLFLQGY----KPAE-YET--------RPPSLLRGCLVLRIL
KPARVKSVSLHFKGIQRTEWPEGIPPKRSHYAEVNELINHTWPFY--HVDS---------
----------------------------HTF----NFGADFVR------PLPSSLQKNQE
DI---------------------------------SHFSLNDS-----WQSNQN----PV
DTAKGFAAS-------LINRAT----------------------T-RGNSPSPAP-----
--AITPVTSFQDLTTALSTGSASEANSAATASTPKP------------------------
------------------------------------GYFMPGDYVYNFEHPLPASSPESV
DANFGRVFYALEANIIRTGAFKTNLVARLPVSVVRIPSDNSVEENEPIFIERDWEDQLRY
EILVGSKSIVLDTYVPISFKFIPLYGKVALHRIRVSITENCNYYCRNK----TVHRAEPT
RKFLLLEHKAKQN----------------------KSLLSK----SGCLTDD---GPDI-
----GSEDDEILPRELEFQMFVPS--TINKK-YNFAMHPDTSFETIQCDHWIKISLRISR
KDPSNPEKRKHFEISIDSPIHLCSPYAAHCNTLLPAYDR---------------------
---------------------PEQPEPLPQYAPSSPP-------MSPDVTAIDQSQ--GV
GHSLFSALHGYSFRPD-SPAHSEGSSNRHRGTSRAGTP----------------------
---HSFYHLS---NSGEPIEK-DHRIHLEANLYSP-TE-NQVDSIGSPQA----QPLPC-
--PQSPAH-SPSPLVPDNR-----------------RRPTVNPPSF--------------
----EA---------LT-------------------SVEGILPPAY------EKED----
-------------------PATSPVRNE--------------------------------
--------------------------------------NTG---------------SSKE
FIPA-EAPRTVADTGVDSSG-----------------------------I----------
---------KDMLSRQFD-----STHSESQAASGNQQNAKPED-----------------
----AEAHLM--RQSRSL----------RIPETED-------------------------
-------------------------DLDLSDINSFK--SGPVSPEL--------------
------------------------------------------------------------
---------------------GPLATRRSSVVSAD-----DVDLPLDQTLPLLTLN----
-------------------------------EGYTEDNLSTSSFDQGRRPSAIKNTSMAD
LM------------------DQVTF----------GHTGVENH-------FFKNP-----
------------------------------------------------------------
---------RLKK---HYHEET--------QSDAAIHKERQKSFGVVPS--SELPSSGST
ERASTSSSARSEIISEVTNSSGEKAHEGFR-GNVSKDVNEPVR-----------------
------------------------------------------------------------
------------------------------------------------------------
------------------------------------------------------------
------------------------------------------------------------
----------------------
>NP_012451_Saccharomyces_cerevisiae
------------------------------------------------------------
------------------------------------------------------------
--------------------------------------MP-MDQSISSPLF---PMEKDI
-DIP---------------------------------------------------LDATP
LAQS--SSLQLFIHLAEPVVFLQGF----D-PQ-KTE--------YPSVVLRGCLVVRIL
KPTKLKSISLSFKGYSRTEWPEGIPPKRQEFVEIKDIVDHTWALY---------------
------PPTEQKSKKKMDASAPNESNNAANNFLTKESGASLYR------TLSDNETI---
----TSRKNSISGLSSLNLSPLGAPGNSSVNVKDRESRQRSRS-----------SSVTSS
NGP---SRNLSP-IN-LLKRAT----------------------SPSVSHHNY-------
--KPTTTSIFSDLLNNTFTHND--AASHHGHHIPTSSNHLAMTSNNF-------------
--------TSGS-------GG--------EF-----FVFQPGDYIYAFEELIPQAYPESI
KADFGFVEYFLFASIERPGAFKSNISARQVVNIVRTQAHNSVEESEPIIISRDWENQLYY
DIVIASKDIILDAFLPITFKFAPL-DKVTLHRIRIYVTETMEYYCREK----KVHRMEPT
KKFLLTEQKGPKL----------------------PNLPND----ANLSKAKNMGNLLQ-
----DPKNGDLVNKEYEYQIFIPS--RFNNH---QQLHPDTSYENIKANHWIKICLRLSR
---VVDNKRKHYEISIDSPIHVLHRLCSHANTLLPSYDGHPA---SFPKETDSSISSIL-
ESSDD---------NINLY--HNSNIFFPKEVLSSPV-------LSPNVQPLDILIPHLP
STSLTRNS---------------RQFNRNSKSHPSDNT----I-----------------
----------------------FNSAKLKSNIYQP---ESLQRELASPQA----IP----
---LSPIT-SPM------------------------SNMEVPPPDF--------------
----DFSSDFISDAASGT--------TTTEVSSSESSILPRDPPSYK--DTVLHDNNQKR
RPNSK-----HPTPPSLKASHPNKNSDKNSSETLNKKESMSKIEENKHKRETTPKKRENR
DVKSLSTPQREESKDSTSTGNQSNEKNRKRVLSLSSSLHSS---PNNSGFAHS---ALGN
LSNES-LRS----------------------------------LNRRESV----------
---------QDNLPSTIRHD----NPFFTDLNQVLIE--DELKNHDKNELNRHS------
---TN---------TSST------------------------------------------
------------------------------------------------------------
------------------------------------------------------------
---------------------PA--SARSS--FDYSGIN--ISKDKLNMEPLLSKTETL-
-----------------TNKVNE--------DSFL-RPNDSYVDL--LEPSVDTTIDITA
PY------------------ARNSSA-----W---HPLQ--NDNDNNQFSPLLGS-----
-------------------------------------------NENF-------------
--------LNAANAQN----------------------------SAESDHNNDIFTQGSG
LTESSKNSDSEERFISRLSSP---EKVLINTLDNESGLQSINESTL--------------
------------------------------------------------------------
------------------------------------------------------------
------------------------------------------------------------
------------------------------------------------------------
----------------------
>XP_018221056_Saccharomyces_eubayanus
------------------------------------------------------------
------------------------------------------------------------
------------------------------------MLQPKTENETVAPVF---AMEQDI
-NAA---------------------------------------------------PDAVP
LVQT--TTLQVFVKLAEPIVFLKGF----ESNG-LSE--------IAPSILRGSLIVRVL
KPNKLKSISITFKGISRTEWPEGIPPKREEFSDVETVVNHTWPFY--QADDHMNSFTLED
HNFNNSSNRPSISEED---------------HILEMSGASIYF------PPTME------
----PIKGNSNLSLDAYERNSLSSDHLSNKPVS---------------------SDISND
DKSLLATQKASV-PS-YSRRGS----------------------VPANFHGN--------
--ALSPSNFISDLFTRTFSNSGATPSPDQED-----------------------------
-------------------NSITLFKDTKDV-----FVFKPGDYIYTFEQPISQSYPESI
KANFGSVEYKLSINIERFGTFKSSVHAQLPIKIVRLPSDGSVEETEAIAISKDWKDLLHY
DVVIFSKEIVLNAFLPIDFHFSPL-DKVTLHRIRIYLTESVEYTCSSNGNRAKARRLEPT
KKFLLAEHNGPKL----------------------SHISAG----SNPLKAKNRGNILL-
----DEKSGDLVNKDFQFEVFIPS--KFTNS---IRLHPDTNYDKIKAHHWIKICLRLSK
---KYGDNRKHFEITIDSPIHILNQLCSHANTLLPSYESHFQ---YPETKNDSAAPTID-
QQS--------QFNSAPTH--HDSNFFFPKEILSSPV-------LSPIVQKTNIRI----
PSDLPVVRNRAESAEKKDPDKLSKEMAQNGN-----------V-----------------
----------------------FASKQLMANIYKP---NQIQRELTSPQA----LP----
---LSPIA-SPILNYQ--------------------PFSNSPPPDF--------------
----DFDSAGHDISSENN--------------------IPIDPPTYS--DVLKADGID--
-----------LPCYDTSSSRIPELKLNKSRETLAS--------------IEEDSFNGWS
QIDDLSDEDDN-----------------------DGDIASG---FNFK--------LSNN
VSSEN-VSSHTPILQSLNMSLDGR------------------KKNRTNLHA---------
---------PSVLPSTIRQN----NQHFNDINQMLGSDDDGA------------------
--------------SLKW------------------------------------------
------------------------------------------------------------
------------------------------------------------------------
---------------------QSPNSKRSS--LQQNSNTVKVQSSINKKLPILKINDNI-
------------------------------------IERKSSDKLEDPEDIVDSSVDITA
FY------------------DPGMSSDSKFDW-------------ELAKNHVDPT-----
-------------------------------------------SYSV-------------
---------NVASDNQVMDDFKEAFREKKGK-----------------------------
------------------------------------------------------------
------------------------------------------------------------
------------------------------------------------------------
------------------------------------------------------------
------------------------------------------------------------
----------------------
>XP_033767201_Saccharomyces_paradoxus
------------------------------------------------------------
------------------------------------------------------------
--------------------------------------MP-MDQSISSPLF---PMEKDI
-DVP---------------------------------------------------LDATP
LAQS--SSLQIFIHLAEPVVFLQGF----D-PQ-RTE--------YPSVVLRGCLVVRVL
KPTKLKSINLSFKGYSRTEWPEGIPPKRQEFVEIKDIVDHTWALY---------------
------PPTEQKSKKKMGASAPNDSNNAANNFLMKESGASLYR------TLSDNETL---
----TSRKNSISGLSSLNLSPLGTAGNSSVNVRDRESRQRSRS-----------SSVTSS
NGP---SRNLSP-IN-LLKRAT----------------------SPSVSHHNY-------
--KPTTTSIFSDLLSNTFTHND--GASHHNHHTPASSSHLAMTSNNF-------------
--------TSGS-------GG--------EF-----FVFQPGDYVYAFEELIPQVFPESI
KADFGFVEYFLFASIERPGAFKSNISARQVVNIVRTQAHNSVEESEPIIISRDWENQLYY
DIVIASKDIILDAFLPITFKFAPL-DKVTLHRIRIYVTETMEYYCRDK----KVHRMEPT
KKFLLTEQKGPKL----------------------PNLPND----ANLSKAKNMGNLLQ-
----DPKNGDLVNKEYEYQIFIPS--RFNNH---QQLHPDTSYENIKANHWIKICLRLSR
---VVDNKRKHYEISIDSPIHVLHRLCSHANTLLPSYDGRTT---APPKEIDSSISSIL-
ESSDD---------NVSLY--HNSNIFFPKEVLSSPV-------LSPNVQPLDILIPHLP
STSLTRNS---------------KQFSRNSKSHPNDST----I-----------------
----------------------FNSAKLKSNIYQP---ETLQRELASPQA----IP----
---LSPIT-SPM------------------------SNMEMPPPDF--------------
----DFSSDFISDAASGT--------TTTEVSSSESSILPRDPPSYK--DTVLHDNNQKR
RPNSK-----HPTPPILKASYSHKHLDNGTPESMNRKELTSKVEENRHKRESTPKKRECR
DVKRLSTPQHEESKDSTSNGNQSKEKVRKRVLSLSSSLHSS---PNNNGFAHS---TLGN
LSNES-LRS----------------------------------LNRRESA----------
---------QDNLPSTVRHD----NPFFTDLNQILID--DELKNHDKNELNRNP------
---TN---------TSST------------------------------------------
------------------------------------------------------------
------------------------------------------------------------
---------------------PA--SARSS--FDYSGVN--ISKDKLNMEPLLSKTETL-
-----------------TNKIND--------DSFL-KSNDSYVDL--LEPSVNNTIDITA
PY------------------ARNSSA-----W---HPSQ--NDNDNNQFSPLLGG-----
-------------------------------------------NENF-------------
--------LNAASAQN----------------------------SAESDHNNDIFTQGSG
LTESSRNSDSEERFISRLSSP---EKVLINTLDDESGLQSINESTL--------------
------------------------------------------------------------
------------------------------------------------------------
------------------------------------------------------------
------------------------------------------------------------
----------------------
>XP_003673877_Naumovozyma_castellii
------------------------------------------------------------
------------------------------------------------------------
-----------------------------------------MPFVIRSPLF---PPEKSV
-EVP---------------------------------------------------LDADP
IAQT--SSVELYIQLAEPTVFLQGF----ESRH-IAE--------KCPGILRGSLIVRVL
KPSKIKNISLSFKGYSRTEWPEGIPPKRQDFVEINDIINHTWPFY--QAE-N------SI
S-TETNPEKTS------------VDD-----AILQTTGASLFK------PLPKKPDH---
-LHFHSNNTSTLNLNATPSTSNFSRRGSEH------TIEMKTPFNRGRAT----SNVSVT
SA----SRSLSP-LN-LFRRATSI-------SAHDQSSHLNVASSTNNNNNNQNSAN-RA
TPT----SLFSDILSSTFSNSN--DQSLQNVMH---------------------------
--------TSGS-------GN-------NEH-----FIFQPGDYIYTFEQLISQSYPESI
KADFGFVEYFLFASIERFGAFKSNITARLPIDIVRTQSDTCVEESEPIIISRDWENQLYY
DIVIASKDIILDAFLPITFKFSPL-DKVILHRVRIYITETLEYYCKGK----KIHRMEPT
KKFLLAEHRGPKL----------------------PDAPPD----SKRSKAKYMGNLLE-
----DELSGDLINKTFEYQVFVPS--KFDNH---QALHPDTTYDKIKSNHWIKLCLRLSK
---MVNNKRKHYEISIDSPIHVLNKLCSHANTLLPSYDSHML---CNEE------SAFQ-
DSQTD--SQ--RRGFDTSY--HNSNIFFPKEIMLSPV-------LSPEVQELNE------
NANINETSTHAR---R---GSLRHHILQHDKPDEDIDT----I-----------------
----------------------FNSPKLKSNIYHP---DMIQRELTSPQA----IP----
---LSPIT-SPQLRPLSLA---------------------DPPPAF--------------
----DFSDDILKYGNSAP---------------------PKHPPAYI--DVMKHDGVD--
----------INSNHSIPSLMIPKIMVNKSQESLVS--------------NKATN-SIRD
QLSS----NKDDSKKHDNDTSLGSIEE-------DGDIASG---FSFHG-------SN--
LPSGI-LRSQSS---NL-----FP------------------TANRRKSI----------
---------QDILPSTIRND----TMFFNDLNQLLDDSHFGETDMDINNNNNNN------
---TDHLNVGTSAPSSSI------------------------------------------
------------------------------------------------------------
------------------------------------------------------------
---------------------GQ--SCRSS--FDRSFVD--ISKDSANTQPLLDTSESR-
-----------------NNLDM---------DYSMNRSRDSIDEI--PKLPMDPSVDITA
LY------------------DRNPNV-----W---HPLQ--SETGFLPLSPVLSS-----
-------------------------------------------DFHV-------------
-----FPDQLAKNKEEE--------------------------ESTSDNNRE----LGLT
DASSSRKSDILDR-----QSDEFESKPIFNTIDNEALGTPEASVI---------------
------------------------------------------------------------
------------------------------------------------------------
------------------------------------------------------------
------------------------------------------------------------
----------------------
>XP_003980216_Naumovozyma_dairenensis
------------------------------------------------------------
------------------------------------------------------------
--------------------------------------MT-QLHSVLSPVF---PAETSV
-EIT---------------------------------------------------GDCIP
LAET--SSIQLFIKLAEPKVFLQGF----ESRH-ISE--------KQPSILRGSLIVRVL
KPTRIKNISLSFKGYSRTEWPEGIPPKRQDFVEINDIINHTWPFY--QTD-H------NV
TATSGNPVTSTNDKLSQSG-NNKVEN-----MLLKKSGASVYR------KLPNSSKRSSS
VLLNHSNNNSSSNLTASTTHNNNNNNNNNNLVSPNGTVSPSLRNSRNRAT----SNASRS
SSV---SRSLSP-MA-LFRRAATI-------PSENINSSTNTTRSHNNNHNHNNIHNTNE
RPTHSHSSLISDLFNSTFSSASLTDSSANTNNN---------------------------
--------TSDS-------NNTLNDANYHHH-----FIFQTGDYIYAFEQLISQSYPETI
KADFGFVEYFLYVSVERYGAFKSNITARLPIQIIRTQSDTSVEESEPITISRDWENQLFY
DIVIASKDIILDAFLPITFKFSPL-DKVTLHRVRIYVTETMEYYCNGK----KIHRMEPT
KKFLLAEHRGPRL----------------------PTAPPEDPNHKSKSKAKYMGNLLE-
----DPVSGDLINKDFEFQVYVPT--KFGNH---QQLHPDSTYEKIKSNHWIKICLRLSK
---MVEDKRKHYEISIDSPIHVLHKLCSHANTLLPSYESHIL---SNTG------N-LD-
DPSSNLLGN--ESSNDNIY--HNSNVFFPKEILLSPV-------LSPGVHPLDQTA--VP
NNNPQHQSINAK---RPNYSRTRSQQSLNDTSNNDDDKISMDI-----------------
----------------------FNSPKLKSNIYHP---DSIQRELASPQA----IP----
---LSPIV-SPNLRPLSLALSDIDADDNFDRIDGCTNDTNDPPPSF--------------
----DFSSD----STNEPNIHVKTTTLHSSSESSKTDLLPRNPPSYV--DVLKKDGIK--
-----------SIEPSVGSSILPRITLNRSQESIVSLPHNHKYHPHHSSKLQTRK-SIKE
QLTSSSAINPTES------ISSNTKNE-------DWDIASN---FNFHG-------TN--
LPSGI-LRNTAA---QTNQQQQYP------------------L--RRNSI----------
---------QDILPSTLRND----NRGFSDLNQILDE----------DKEDDHE------
---QNYLQVGGN--SSDI------------------------------------------
------------------------------------------------------------
------------------------------------------------------------
---------------------GQSSSTRSS--FDRSSII--QPLGQTDTQPLLGSTQESL
MSNSNVSVGSNYDNTNYNSLNVF--------DATMNQSRTSMSDICDTSLPLDSSVDMTA
LY------------------DRNPNV-----W---HPLQLNDENDNNGLSPMLRN-----
-------------------------------------------NFQFDNFKDSHSDDRET
TPKPEFPPHKRENDSKEHNDDGRDD------------------EDDDDDEEEDIDVLHED
NGSSSQQSGSINR-----PSNEFESKNIINNIDGETLRRSYDDGILQ-------------
------------------------------------------------------------
------------------------------------------------------------
------------------------------------------------------------
------------------------------------------------------------
----------------------
>XP_003954725_Kazachstania_africana
------------------------------------------------------------
------------------------------------------------------------
-------------------------------------MKQTQFNTLSAPLF---PPEKDI
-TIS---------------------------------------------------IDDEP
LNHS--NTVQVYVKLVEPVIFLQGF----KPSS-RSHTNPVDDTGKPPALLRGSLIIRVL
KPIKLKSITLTFKGVSKTDWPEGIPPKKNEFVESKDIINHVWPFY--SSSIN--------
---------------------------------PTNSGASIYK------P----------
----AYSTDITSPLNLSPRTSLEQQQPIPPRKVRTRALSAT-------------SITSNS
SSK---ARSLSP-LN-LFRRVA----------------SFGHDDNFNTNNNNEDAYSTIS
STSNTKHTLISDLLSSTFSNDATPSVKSLTSSNNTT------------------------
-------------------NNILNLNNNTDI-----LTFQPGDYIYPFEQPLSQTLPESI
RADFGSVEYSLMVTVEKFTHFKHTINSKLPVRIIRTQSDTSVEESEPIVISRDWEKLLYY
NIIIASKDIILDAFLPIHFKFAPL-DKLVLHRIRVYITETMEYYCRSQ----KVHRVEPT
KKVLLAEHCGPRL----------------------KNLPPNL---IHSTKAKYMGNLLKE
NSDDDDDNGIISNKEFEFKVFVPN--KFKEQNMTQRLHPDTAHDNIKANHWIKICLRLSR
---NIDGKRKHYEISIDSPIHVLHKLCSHANTLLPSYYSHLS---VNQG---------T-
VPSSE------GSTPQELY--HNSNIFFPKEVILSPL-------LSPEVQPLDINI--TC
NRQIARTNTIHD---KTNKNAKFSKNTSQENQID--------I-----------------
----------------------LSSPSLKPNLFYP---ERVPKELTSPQA----IP----
---LSPIN-SPSLRPISLILDDNGQLDN--------DFSSPPPPDF--------------
----D--------------------------------QPPEEPPSYT--DSIRAGGTN--
-----------SSLDLLKNNTAKKFQRIKLNKSLDKVFMNNRRKSSSVHRSELTSLNLDA
ELENSFNGDDE-----------------------SFDIGSN---FSFSG-SNS---ISQN
VPTSILLKNQSPILRPMTSNNT--------------------------------------
---------TDLSPTTTIGG----DNAIGTLN----------------------------
--------------SNNA------------------------------------------
------------------------------------------------------------
------------------------------------------------------------
---------------------TVATSNRSSVYIDMANSS---QINPILLQPLLERNTT--
-----------------NTTSME--------ESML-QS---------TMEPLDSSVDITS
LY------------------NHNSFR-----F---AELE---------------------
------------------------------------------------------------
---------QDSYSNNDDNDICRAA--------------------------------SND
VSTSLNNSNNTDKSLVNLSELTDSNDKLVNEAESKLLKRINKACT---------------
------------------------------------------------------------
------------------------------------------------------------
------------------------------------------------------------
------------------------------------------------------------
----------------------
>XP_022462877_Kazachstania_naganishii
------------------------------------------------------------
------------------------------------------------------------
--------------------------------------ME-DLHNVLSPVF---PPEKDI
-DVS---------------------------------------------------MDVIP
LNHS--SSIQLFIKLVEPVVFLQGF----DQRHDVDN--------NFPSMLRGSLIVRVL
KPTKLKSISLTFKGYLRTEWPEGIPPKRTEFMEVNDIVNHTWPFY--HDEHK------VV
KPNGSGSAAENMIE-----------------YLTTNSGSSLFR------PLPSESDQ---
-----SSRRNSAYLNGFNLSPVPTSTNLQSRGDKDKDNRKSRNRTFSD------TSTDSI
PAH---ARSMSP-LN-LFKRVTSSGEIPQAGTSSGAAANLHTPSTPGSKGKKGNK-----
--PMTTISIFSDLFG--LSTNSNTSSVPANTGSNDISSITSKSGSKHTKSTIGSDANSIS
NVPAVTVANSGSRSKNLNPASYSMVANENES-----FIFEPGDYIYTFEQLIPQNYPETI
KADYGFVEYFLLASIERYGTFKSNLNARQPVTIVRTPSDNSVEETEPIVISRDWENQLYY
DILIASKDIILDAFLPIHFSFSPL-DKVVLHRIRIYITETMEYYCKKK----KVHRMEPT
KKFLLAEHNGPRL----------------------PNTPKEDG--NKTLKAKYMGNLLE-
----ED--GYLSNTEFEYQVFIPN--RFGSL---QRLHPDTGFENIKSSHWIKLCLRLSK
---EVDNKRKHYEISVDSPIHVLNKLCSHANTLLPSYDAHLI---VNNEQYGLVTNEIA-
PNDGNVTASSVNATRQNVY--HDSNMFFPKEIIMSPI-------VSPEVKPLDINL-NAP
PTSPLPRNVKKNLNVPQTGKLHSNSFLGHGNDKNGAGKKEPHV-----------------
----------------------FKTDKLKANLYQP---ESLQRELASPQA----VP----
---LSPLS-SPLLKPISMLLSDSLSARSS-------DNLLAPPPDF--------------
----EVATMS----------------------SNESQRKPMNPPSYS--DVMKADGIESK
SVKSERPASIASGQP------FPTFTLDKPQDTLNI----------------------KD
NKALRSTGDLELGHDSLMSTDGGDDD--------GTDIASA---FSFQT-QSF---HPSN
LPSGV-LKEKSPKHNGLSPDS--P------------------IFSRRSSV----------
---------QGVLPSTVRND----NIFYNTLNQVLSNSTTHASTDEAHLSEDKSVQQSPR
VSLTQNDHISKIESNTSF------------------------------------------
------------------------------------------------------------
------------------------------------------------------------
---------------------TDRLSARSS--LDASAIV--IPSNNSNRLPLLHHQSTNN
L----------------FDRSID--------EFVF-QSKESLNDYY-GQPPLESSVDITA
LY------------------DKNSSA-----W---HPLQ-------------NQD-----
-------------------------------------------KYSL-------------
-----------------------------------------LSHPDAPKTSRSDTKSSSS
PSESTGGADDGSSFKVSKFTQDNEPKHVSDEVAEVNHLNRTIDEALG-------------
------------------------------------------------------------
------------------------------------------------------------
------------------------------------------------------------
------------------------------------------------------------
----------------------
>XP_449483_Candida_glabrata
------------------------------------------------------------
------------------------------------------------------------
--------------------------------------MP--IADSNSPLF---PIGKDL
-TIP---------------------------------------------------TDAKP
VAST--ASVQIYIKLAEPVVFLQDF----ENLN-HSD--------KPPGILRGSLILRIL
KPTKVKNLTLNFKGYARTEWIEGIPPKKQEFAEINDIINHTWPFY--QSSEHHHSHHAHS
STASSSPAASNATSNNSGSNTRTGTPGNEDSPVYKGTGAALYR------PLPRSTSE-RA
LRTGATQSSTPTNFSPLKNNTVLRSKSKDNLDDFARKRVLSRASSHSTLTNNSFNSSSNN
NNGHTLNKTLSP-MS-FLRRAT----------SSNSAHAFGVNDTPSASHRNGASTPTH-
--PAPTGSFISDILSGNFASPGDSTTHNHAGNSSH-------------------------
--------QVNS-------NNQSQQATADFDPVGENGTFQPGDYIYPFEQLIPQSYPETV
KAEFGFVEYYLFVSLERHGPFKSNLTGRTPVNIIRTQSDNSVEESEPIIISRDWENALFY
DIVIGSKDIVLDAFLPINFRLSPM-EKLTLHRIRIYVTETMEYFCKNQ----KVHRIEPT
KKFLLAEHKGPRV----------------------PGLPKD----ANYNKAKNMGNLLL-
----DESSGDLVNKEFQYQLFVPS--KFNNH---QKIHPDTTYDNIKANHWIKICLRLSR
---VVGDKRKHYEISIDSPMRVLHKLCSHANTLLPSYESHLI---FNKQ-------NFT-
DSSSQKNRESTNDNELGLY--HDSNIFFPKEVLMSPL-------LSPDVQALDVNT----
-ESIYNAPYRVI-----------RHDEFDDSRHKSGNDPSANV-----------------
----------------------FNSPTLKSNIYQP---DSIQRELASPQA----VP----
---LSPML-S----SLSLT-----------------DFHQSNPPDF--------------
----ESLEDQLSAATTRS---------------NSPMILPKDPPTYK--EATHNDPSG--
---------------VVASASIPKIKLSHSQESL-------------------PINNKNL
RIKGLTPFSDTASIDTLSN---------------DSDIAAG---FQFS--------SSPN
LTHSL-LRSHSPSMISLHTGENVK------------------NTPRLDVS----------
---------HDNMPSTIRDD----RHFFNDISQILGDEAEEN------------------
---ENHLKLSRTHESSNG------------------------------------------
------------------------------------------------------------
------------------------------------------------------------
---------------------EA--SARSS--FDMSAIN--FRKDSVTAEPLLSNRNNS-
-----------------QISGIG--------NFAM-PSKESLPLL---GSPTDSSVDITA
LY------------------DRNSAA-----W---HPLQ---LEGEIPLSPIVSN-----
-------------------------------------------ESHS-------------
--------NMLFKANQRPND-------------------------DATNTSHDDMLTRDV
NPTDDSSGGLSDTDHRRTSHIGEHEKPITNAAETHKNINAVDSI----------------
------------------------------------------------------------
------------------------------------------------------------
------------------------------------------------------------
------------------------------------------------------------
----------------------
>XP_004180552_Tetrapisispora_blattae
------------------------------------------------------------
----------------------MSAPTLSHIHAQRHAAQSQRRKSRSAASTITSNTNTTT
PSINITPSSSSSTPSSTPRLSSNSNKSSPKVHNRNLANNAFAIDSLKSPVF---PFEKQI
TDIP---------------------------------------------------IDLNP
VLHT--ATMSAYLRLAEPVLFLQGFCNSKNSKQNRNEN-------SAPAILRGALILRFN
KTTKLKSISLNFKGESRTDWPEGIPPKKTEFVEISTIVNHTWPFFNLNS-----------
-------------------------------NTLPNCASSLFI------PIQSSSHN---
------------------------------------------------------TNNCSN
NNTLSNNIHNSPKINNILPQQH--------------------------------------
-------SLISDFLSHTFSPANSNSSSASSLNTAATDHPIV-------------------
--------NNNT-------NNNCNNANVNSNSNVDINVFYPGDYIYTFEQPLPVSYPESI
RADFGYVEYNLNLMVERTGAFKTNLNAKVPVTIVRTNSDTSVEESEPIAISRDWESHLHY
DIVIASKDIILDAFLPINFHFQPV-DKVSLHRIRIYLTENLDYYCKGK----KVHRVEPT
KKYLLAELNGPKL----------------------KNLPST----TNFNKAKNRGNLLL-
----DHSSGDLINKDFEFEVFVPN--HFNSH---QSLHPDTSYDKIKSNHWIKISLRLSR
---VIDGKTKHYEISIDSPIHVLHKLCCHANTLLPSYNSHSH-------SHSNHHTTIT-
DQTPSNNYNSTPPAYPLIT--HESNIFFPKDVLSNEI-------ITTNTDQLD----TTP
PSDKSSHHHHHHHYHNNNNNNSSNSVNSNNNIKLQNGRRESIL-----------------
----------------------ISSPRLKSNIYQP---DILSRNLTSPQA----IP----
---LSPNL-SPILLLSPTQ-----------------SDDTLPPPEF--------------
----DFSKDDTISLSSSDLSPSLSNNINTTSTTNNSTPLPKNPPSYI--DSLKNIN----
----------HSNNKSTVNHSTSTISLSRNHSNNLPTVTTTTAVSPITSPVISPSNNPFL
KIN-------------------------------DAN-------F-----------DPSN
LQTSL-FKSSTPNFPPLSSTASPIMNQNSNNSNGCNNLPIDFNKNRRRSI----------
---------QDSLPATIKYD----NFSFADLNEILSEHELENNE----------------
---SNDLV------EDSV------------------------------------------
------------------------------------------------------------
------------------------------------------------------------
---------------------DPETSMNSGFTLDPKFTSSTEQLNQDSIDP--KKSNNNH
PTFNKVFTPLDSIDPLENITNND--------DE---ENRCPIQANRPTHKKQESSVDITT
FY------------------DKSSNI----DW---HPLH---QTNEFPNSSQNSNRPATK
HLSSNPFVNYNINQNSNKSDLNKIPEDDDHNLNISQQLQSTIRRYSL-------------
---------EIANASTTLNDFKDVL---------HNSPGTVQKNISDNISDLSGYDDASL
LLSSRGDSNSNQETSLNSARNSHEKKHVVKQTNINESIPPLL------------------
------------------------------------------------------------
------------------------------------------------------------
------------------------------------------------------------
------------------------------------------------------------
----------------------
>XP_003687039_Tetrapisispora_phaffii
------------------------------------------------------------
------------------------------------------------------------
--------------------------------------ML-QPNSILSPVF---PVEKDV
-DVS---------------------------------------------------TEEIP
LIQT--VNVHVFIQLAEPAVFIQGF----SSQE-IQQ--------RPPSLLRGSLIVRVL
KPSKLKSITLNFKGYARTDWPEGIPPKRQEFVEINDIVNHTWPFYHAHSSSNNNRPHEHI
NLNPRSPRNSIIALQDMDNSLDELED-----PIIQESGASVFR------SLPTDVNVGE-
----LSHNPSLLSVNNAKQRTLKSEGSFSTTHS---------------------TPPTRS
DSNNKIHKSMSP-FG-FFKRDS------------STVSATTELNSSGANNSNSNINT---
--KNNRSSIFSDLLTNTFSTLSDASPSANANAVNSSAMNKSFSSS---------------
--------NINT-------NNTSSTITNNDS-----FTFQPGDYIYTFEQAIPCSYPESI
KADFGLVEYTLTATIERHGAFKSNVIAKLPVNILRTPSDTSIEETEPIAISKNWENHLHY
DIMIASKDVILDAFLPISFSFSPL-DKVTLHRIRIYLTETMEYYCKGK----KVHRVEPV
KKYLLAEHNGPIL----------------------KPLQPG----EKSTKAKYLGNLLI-
----DEKTGDVMNKDYSFEVFIPS--VFSNK---QKLHPDTACDKIKASHWIKLSLRLSK
---ITDGKRKHYEIVIDSPIHVLNRLCAHANTLLPCYDPHPLNMHLEDSSLDMFASENG-
TTDGQNNKGFSNPNVVDPPSVHESNIFFPKEILLSPM-------LSPDVQTELHKTNHES
VASAL------------------------SSAHDSISVIPNEV-----------------
----------------------FNTPKLKSNIYQP---DSLSRELTFAQA----VP----
---LSPIN-SPILQSSAL------------------SDDDIEPPTF--------------
----DFDAMSLNSSKFDN------------------NGLPLNPPSYSKVDTANIHGSEGW
FANGSNNGNLLTANNRISTLRLDQKPLSRSGSLLGV----------------------HK
SNKVFKDIDEDDA---------------------DGDITST---F-----------TSRS
STSALKLNQNSLSLNPK------L------------------WRTKQNGL----------
---------QDNLPSTIRHA----NSSFNDLNNIFASDNETDETE---------------
---VDDLSDEEISKTSSV------------------------------------------
------------------------------------------------------------
------------------------------------------------------------
---------------------IN-----ES--VDDSNIE------GASRLPLLNGNDST-
-----------------ADMVGD--------ESFF-ASADLSEELIRTQP-----INTLD
FF------------------IQNHNS-----HMVPNPIF-----GEQEKSRGVPH-----
-------------------------------------------DYSL-------------
---------QVANANHVLDDFKSTI-----------------------------------
------------------HDSNKDETPLS-------------------------------
------------------------------------------------------------
------------------------------------------------------------
------------------------------------------------------------
------------------------------------------------------------
----------------------
>XP_001643310_Vanderwaltozyma_polyspora
------------------------------------------------------------
------------------------------------------------------------
--------------------------------------MS-QLHTVFSPVF---PIEKDS
-DVP---------------------------------------------------SDEIP
LVQT--STIQVFIQLAEPVVFIQGF----ESQE-IAE--------RPPSILRGSLIVRVL
KPSKLKNISLAFKGYSRTDWPEGIPPKKQEFVEINDIVNHTWPFY--RSSAQ------NS
SYLGSGPNSTSSSVTNISALNPDSDD-----PILQDSGASLFR------PSPKTNAA---
----NRNGHSSTSINTLSSSSIASKNSTD--------VTPTKP------------AISET
NAA---TRSLSP-LR-LIRKAT----------------------SPNTNDNKQ-------
--TKQSSSRFSDLFSGTFSTSNDNSQGNQNKNN---------------------------
--------NLSP-------NS----ANINMHGPSDAFIFQPGDYIYTFEQAIPSSYPETI
KADYGFVEYYLFISIERFGAFKSNITAKFPITLVRTQADTSIEETEPIAISRDWEHQLHY
DIVIASKDIILDAFLPIAFRFSPI-DKVTLHRIRIYLTETIDYYCKGK----KVHRVEPT
KKFLLAEHNGPKL----------------------ENLGEN----NNSSKAKYLGNLLV-
----DDSTGDLVNKEFEYQVFVPN--TFANK---QALHPDTGYEKIKSQHWIKICLRLSR
---MIDGKRKHYEIVIDSPIHVLHKLCSHANTLLPSYDCHIP---MVRSSSKLHLNSIH-
DSLTE----------APKY--HDSNIFFPKEVLLSPI-------LSPEVHALDLKL--DN
GRNTRRVESN------------RKSDIISDEAKE--------V-----------------
----------------------FNSPRLKANIYQP---DNLQRELASPQA----IP----
---LSPIA-SPSMTSLNLQ-------------------TDEEPPEF--------------
----DFDLDTINSSSSNN------------------KRLPNNPPTYS--DVMRSDGVT--
-----------SNSTNIRTLMAGKFN-HKSQEKLEV--------------MKTEKYSKHN
SLNSLSYSKKRISDGSSHSSSSKSKEE-------NIENLSN---YGMNNLGPK---SNPM
LATSI-SRSNSSPIHTSNSQSNLI------------------STNKVDAM----------
---------HDMLPSTIRFD----NQSYNDLNEILDI-------------DDND------
---TEDVT----------------------------------------------------
------------------------------------------------------------
------------------------------------------------------------
-------------------------SISSS--INRTGISAALSLDGPSAQPLLHSANSE-
-----------------HNKTAD--------ESSFNSS-DLIDDL--ITFPTESSIDITA
FY------------------HKNSNT-----W---HPLQ---QGEINQLSSVSSN-----
-------------------------------------------DYTF-------------
---------KVANSNNVLSDFKHAL------------------HDGQTDNKR----LASI
DSTSTLRGGNAN------------------------------------------------
------------------------------------------------------------
------------------------------------------------------------
------------------------------------------------------------
------------------------------------------------------------
----------------------
>XP_003680945_Torulaspora_delbrueckii
------------------------------------------------------------
------------------------------------------------------------
--------------------------------------MS-ELHCVFSPVF---PVDKDV
-DVA---------------------------------------------------QDAEP
LAHT--SSIQVFVQLAEPVVFIQGF----HSSQ-QND--------RPPSILRGSLVLRVL
KPTKLKSVSLSFKGFSRTEWPEGIPPKRQDFVEINDIVNHTWPFY--QA-----------
HNRNSYDQSARKSS-------SDGNLDADHAHLLHESGASLYK------TLSQTASR---
----KNKRQSVSSTNGISSLSL-ASNGGGDNR----------------------SITDAA
SGS---GRSLSP-MF-LLRRAT----------------------SPGPKADDHRTHR---
--SSTTTSLISDLLSGTFSTPADTTS------SNSSNS------DNH---HG---NDHGN
--------ASGS-------GS--------EQ-----FIFQPGEYIYTFEQAIPSSYPESV
KADFGFVEYQLFVSIERFGAFKSNLTARLPVTLVRAQADTSVEETEPIAISRDWESQLHY
DIVIASKDIILDAFLPIAFHFSPM-DKVTLHRIRVYLTETMEYYCRNK----KVHRMEPT
KKFLLAEHDGPRL----------------------PGTSDS----G-ALKAKNMGNLLL-
----DEKSGDLVNKNFEYQVFVPS--VLSNN---QRLHPDTAFDNIKANHWIKLCLRLSK
---MVDGKRKHYEISIDSPIHVLHKLCSHANTLLPSYDSHIT---TNEQ--------AL-
SSCPK--FG--NTSDVNIY--HDSNIFFPKEVLQSPM-------LSPEVHPLDLNL---E
QRSMTASPRSR-------------RVRRDTR-TED-TS----M-----------------
----------------------LLSPSFKANIYQP---DQIQRELTSPQA----LP----
---LSPMT-SPPMRPLHPS-----------------EA----PPAF--------------
----ESEVYS-LPTLNNS--------------GE----MPRDPPSYG--DVLKADGVE--
----S-----TYRSPNSVNQSIPKITFGRSEEHWMETPAFHRRVCHFKQKKVVDIHPRS-
NMK-----TAE--------------DD-------DDDITSG---FSFQG-VSQ---ASPN
LPSAV-LKS--PAVKPLNLNVD-V------------------KRERAMSL----------
---------TDNLPSTVRNA----SSSFNDMSAVLAG-GNENSEESG--LSRVA------
---TNCSK------SSSF------------------------------------------
------------------------------------------------------------
------------------------------------------------------------
---------------------GK--SPRSS--MDSNTSF----TNRTNMEPLLHHTETQ-
-----------------RNVSVD--------DIVF-QSRDSINNY--ANIPVDSSIDITA
LY------------------DRNSNA-----W---HPLQ---AGVDNALSPAVSP-----
-------------------------------------------RNSI-------------
---------AVANSNQVLDDFKNAL------RD-DNDLGNDGREDSVSTLRQSGETSGES
SSGRTADSIQEPP-----RRPESGDKQLINHTDRETTYQSIDGGLN--------------
------------------------------------------------------------
------------------------------------------------------------
------------------------------------------------------------
------------------------------------------------------------
----------------------
>XP_037146514_Zygotorulaspora_mrakii
------------------------------------------------------------
------------------------------------------------------------
--------------------------------------MP-ELHTVLSPVF---PADKDL
-DIN---------------------------------------------------DDTEP
LAQT--SSVQIFVQLAEPVVFLQGF----EIPQ-TSE--------TQPSLLRGSLIVRVL
KQSKLKNISLTFKGSSRTEWPEGIPPKKSEFVEVNDIVNHTWPFY--QAD-N------KI
HNSHASSSSSRRNSVSSTSTENDLNL-----QLLKESGASIYK------PLV--------
------RHKHSGSINALSSLSL-SSPSFNDNV----------------------NENSTA
NG----GRSLSP-IS-ILRRAA----------------------TPGPKHEDHRTHR---
--SGTATSLISDILGGSFSSTNESASPNTNGKSNGSGS------NNHTNSHGYSLNENSN
NNISANTITSGS-------GN--------EH-----FAFPPGDYIYSFEQVIPASYPETI
KADFGFVEYQLLVSVERYGTFKSNIAARFPVTIVRTQSDTSIEETEPIAISRDWEDQLHY
DIVIASKDIILDAFLPISFSFSPL-DKVTLHRIRIYLTESLEYYCRNN----KVHRMETT
RKFLLAEHCGKRL----------------------PGVPEN----Q-PLKAKNMSNLLL-
----DESNGDLVNKDYDYQVFVPS--VVNNH---QHLHPDTGFDKIKANHWIKLCLRLSR
---VVDGKRKHYEISIDSPIHVLHKLCSHANTLLPSYDSHLM---INES--------AM-
SNMPE--FG--NISNVSIY--HSSNFFFPKEILQSPV-------LSPEVHALDAKIGSSH
SRNLSPRPIRN-------------QGRKESHSSDD-PA----V-----------------
----------------------MSSPKFRSNIYQP---ENIQRELTSPQA----VP----
---LSPIV-SPLIRPVATL-----------------DA----PPEF--------------
----DFDSPSDPPAIFLQ--------------RD----MPSEPPTYH--EVMKEDGVD--
----S-----NSIVPRATKTNIPKLMLSKSDESLVKP---HSQSIH------TMLRSRSK
NDS-----KTK--------------DE-------EGDITSG---FSFQG-VSK---VSPN
LPSAV-LKL--PPSNGMNLSPD-V------------------RRDRTGSF----------
---------SGVLPSTIRNG----STSYNDMSSILFGDGKDNDEAEGEMLNKVN------
---TERSD------TSSF------------------------------------------
------------------------------------------------------------
------------------------------------------------------------
---------------------AR--SARSS--IDSTERF----SGSYNMQPLLHR-ETN-
-----------------QNYNPD--------DSIY-QSRDSINNY--SEEPLGASVDITA
LY------------------DRNANG-----W---HPLQ---DNGTGPLSPVSSP-----
-------------------------------------------GYSA-------------
---------NVANSNHVLDDFRKAF------GGPERSL----RESSSSTLRANDHAFTRQ
NSATIDNTNRDAP-----TLP--GEKQLFKETDRETSLHSINGGMN--------------
------------------------------------------------------------
------------------------------------------------------------
------------------------------------------------------------
------------------------------------------------------------
----------------------
>XP_002498634_Zygosaccharomyces_rouxii
------------------------------------------------------------
------------------------------------------------------------
--------------------------------------ME-ELTAVRSPVF---PLENDV
-DVS---------------------------------------------------SDAEP
LSQT--SSIQVFIKLAEPVVFIQGF----NQTQ-QSE--------TPPSMLRGSLILRVL
KPSKLKSVSLSFKGYSRTEWPEGIPPKRQEFVEVCDIVNHVWPFY--QND-G--------
------------STTTSGLTHTDDNS-----FLLRESGASIYK------SLE---SV---
----RNRRGSFSAHSPRSSFNFDAENGGGDHQAGGRKRSTSNAGPIGLGVTTGGKDVSTT
STS---NRTLSP-MS-ILRRAT----------------------SPSPNKHDR-------
-----SSNLISDLLSSTFSNSNEQNSRRGSASSAGGGSGIGGSGNSHLTVNG----DSGS
--------TSGS-------G---------DH-----FVFQPGDYIYTFEQAIPTSYPETI
KADFGFVEYQLFASIERVGAFKSNVTARLPVPLIRTQSDSSVEETEPIAISRDWEDQLHY
DIVIASKDIILDAFLPIAFHFAPL-DKVTLHRIRIYLTETMEYYCRGK----KVHRMEPT
RKFLLAEHNGPNI----------------------MHPEEK----G-PLKAKNMGNLLL-
----EESSGDLVNKDYEYQVFVPS--IVSDR---HVIHPDTSFDKVKSNHWIKLCLRLSR
---MIDGKRKHYEISIDSPIHVLHKLCSHANTLLPSYDSHVF---TNEQ--------AL-
NACPK--FG--NTGDVNIY--HDSNIFFPKEVLLSPI-------LSPEVHSMDVKL-ANS
IRSSSQKPVRN-------------RDRRNSRAGEDFDP----T-----------------
----------------------FASPKLRSNIYQP---ETIPRELASPQA----VP----
---FSPVS-SPLLRSISPW-----------------IAP---PPSF--------------
----DFNNDEFRPF------------------ND----LPLDPPTYT--DVLKYDELEKE
QKNSS-----TSKPPE-----VPKITLSKLNE---EKPTLDEQLAG---DYSLDPLSRQE
NLG-----NTRNSLEASLKGNENDAED-------DGDIASG---FNFQG-ASK---TSPN
LPVAV-LRS--PIMHPVNPGLE-N------------------KSPPRASLTTSTLPTKDA
KTHAKSSLPTDTLPSTVRND----SSGLTGLGEIL----DEDPPGAIPMTNRND------
---TNGSI------SSSV------------------------------------------
------------------------------------------------------------
------------------------------------------------------------
---------------------GR--S--SS--FDSVAAL----ANKSNLVPLLQRSDSR-
-----------------HNASVD--------DFAM-QSRDSIANY--TEAPVDTSVDITA
LY------------------DRNSSP-----W---HPLQ---MSMGPDLSPVVSP-----
-------------------------------------------SYSS-------------
---------NVADRNHVIDDFKEALHFSPYSQDSGMQNANDSRHSGSPFASANGINMSQH
SN------IRMPPATFQRSSP---EKQLVNEVGTEATSPRDEGSFFCR------------
------------------------------------------------------------
------------------------------------------------------------
------------------------------------------------------------
------------------------------------------------------------
----------------------
>XP_003647528_Eremothecium_cymbalariae
------------------------------------------------------------
------------------------------------------------------------
-------------------------------------MEEILLEPVYSPVF---PLEKNL
-DIP---------------------------------------------------KDAHP
LAHT--GSLQVYIQLAEPVIFLQGF----NSHQ-WDE--------RPPGLLRGSLIIRVL
KSAKLKSISLSFEGICRTEWPEGIPPKKQDFCEINDIVNHTWPFF--QAEDQ------PV
LNNLSFDPD----------------------DLVRGSNASQYR------PLPT-------
----AADNSTTSMLTLNPTLSVDQQQPSYTHLET--------------------PKLSPH
SQS---TRSLSP-AR-FLKKKG----------------------SSELPKEMR-------
--SRSNGNIFSELLSATLPNGSDSSTCSK-------------------------------
--------SSAT-------GNCLTQAT--DH-----FIFHPGDYVYSFEQPIPVSTPESI
TATFGSVGYFLSVTVERVGAFKPNLRTKLPLRLVRTLSPNSVEDTEPICISRDWEGRLHY
DIVIASKDIVLDAFLPIALRVTPL-DKVILHRTRVYLTETLEYYCRSK----KVHRLEPT
KKFLIAEHKAAPV----------------------NGLTQA----SAGLRAKNLGNLLE-
----DEH-GDIVNKEFDYQVFIPE--RLNYQ---QRLHPDTSYQNIKSSHWLKICLRLSL
---MVDGTRKHYEISVDTPIHVLHKLCSHANTLLPSYDNQAV---PGPDFFD--------
-------FG--TT-SANLY--HDSNMYFPKEVVESPI-------ISSEMEPLEDRI-GLS
PRSLT--PVQHN---KSSQHMLYHKGLSKDDSPPCD------V-----------------
----------------------LKSPVLKSNIYQP---DQLRAELVSPQA----IP----
---LSPIS-SPTLRALNVGVERRDSDNS--------FECDTAPPSI--------------
----D--------------------------DIRWFSPLPMEPPSYD--DVLEEDGIT--
-----------VKSHNIKSSALPLFSITNED-----------------------------
--------NCE-----------------------DEDIGAGDAYFFRNGLHPPLHVKNTS
LSVGG-LQIT-------------P------------------NNLGRHSI----------
---------QNNLPSTVKNT----SDSFNDLGGLL-----------------RS------
---NDPGSVGHISATSST------------------------------------------
------------------------------------------------------------
------------------------------------------------------------
---------------------MG--SRRSS--ID-----------GLSAQPLLDSNTQEG
EQQVA------------HDSAFH--------TAMFSYSRDSIAQYI-STSCDESSVDITS
FY------------------DRNNAA-----W---HPFQRHIFNL-----PSLST-----
-------------------------------------------YYNS-------------
---------NPGRRNHHTEELQEST--------------------VSNTLKDSEEHLRSM
EDKNSHKSLSTNSPTIGVFYHDESNRQYNGTVDKDENYNESDDPSWRSALKVKPHSSPDD
DIAI--------------------------------------------------------
------------------------------------------------------------
------------------------------------------------------------
------------------------------------------------------------
----------------------
>NP_985648_Eremothecium_gossypii
------------------------------------------------------------
------------------------------------------------------------
-------------------------------------MVALRERAASAPVF---PLEKQL
-ELP---------------------------------------------------RNATP
LAHV--GSVQVFVQLAEPVIFLQGY----DTHQ-WHE--------RAPSILRGSLVVRIL
KPTKLKSISLMFKGVCRTEWPEGIPPKKQEVVEVTDLLNHTWLFY--HVDSH--------
-----------------------DKVAAQSEDLLARSDASLYR------PLPAAT-----
----QSNKGSSVSLQTLLSQEGGELHGLTP------------------------ADEACG
RRSTSTTRSLSS--GKLLRRKG----------------------SPDPPR----------
--VRSGTNLFTELLSATLSNGSEGSVRSRSSHTGHAPA----------------------
-------------------EN---------------FVFQPGDYIYSFEHPIPVSTQETI
LATFGTVNYLLDVTIERIGAFKSNVHARVPIKLIRTLSPNSVEDTEPIVISRDWEKELSY
EIVIASKDIVLDAFLPISLSLNPR-ANLVLHRVRIFLTETLEYYCKGR----KVHRVEPT
KKFLLVEHKAPPL----------------------KGIHEG----ASLSRAKNLGNLL--
----DDGAGGASKRQFTYQVFVPE--RLNYQ---QCIHPNTASPHIKSNHWLQICLRLSR
---KVNGSRKHYEISIDTPIHVLHRLCSHAHTLLPSYESQAV---LTSG-----------
-------STASSSLLANQY--HSSNMYFPKEALQAAK-------ITPPAGSVE----NLS
SYIDSPAPVHNN---KNHQYLAAHRNSAKENDGNG-------A-----------------
----------------------VKFHGVAWNIYHP---AYLPFNFISPQA----LP----
---ISPIL-----------------------------------PLFQTRFGHMGDNLNAF
VHVGDIDRTELSNVGHRD-----------------NDHMPDHPPSYE--EALEA------
--------------------------------------------------VELINMCKHN
GMGLTECSPTEEA---------------------SHDV------NHFDGPDHEDMGDSSS
IRSAV-RRSGPPSFTSNISALSALAINQRITQERSERGVSASVFNQPEKL----------
---------KNEIPSAPRNSQDVQNCTFSDAASST-------------------------
---NSDHQLYRTTTSKVL------------------------------------------
------------------------------------------------------------
------------------------------------------------------------
---------------------LDLLSKDDTAQSTSAGLEMPKYSDGCDTIPPSTGTEAD-
----------------------------------------------------DTSVDIST
LY------------------SHKSAQ----YW---SPIQ---------------------
------------------------------------------------------------
-----CELSRLSNGTHRNPDIYDNG---CLTPAEFGASDNRCHERSTDVVDEPNGLSGIE
DASSSHTQLMQRDCLKSMGTPPPDASDLYDSTPTQFSVKVDDLTVQDTEVNPQQAERKYE
------------------------------------------------------------
------------------------------------------------------------
------------------------------------------------------------
------------------------------------------------------------
----------------------
>XP_455729_Kluyveromyces_lactis
------------------------------------------------------------
------------------------------------------------------------
--------------------------------------MSFDLSPVMSPVF---PSDIHL
-GIP---------------------------------------------------KDATP
LAKS--SSFQVYIQLAEPIIFLQGF----SPTH-WEG--------RPPAILRGSLILRVL
KSTKLKSINLTFKGTSKTEWPEGIPPKKQEFVELNDVVKHTWPFF--QSDLQ------SV
PNNQSTEPA----------------------DLLKGSNASLFR------PLHDDMD----
-----------------KP-----------------------------------MARRHS
NAQ---MRSLSP-IGNFLRSTS--------------------KDIPN-------------
--VKMVSETFCDMLSISNSVSDISSVKSNGN----SS-----------------------
--------SATP-------GP---------------FIFHPGDYIFSFEHAIPLSYPETI
TATFGQVEYFLLVNIERQGAFKSGVNAKLPITIVRTPSDNSVEETEPIAISRDWNTHLHY
DIMIVSKDIVLDAFLPIAFRIMPM-DKVALHRIRIFLTETLEYYCKGK----KVHRLEPT
KKFLLTEHRAPPI----------------------KDLPPD----AVPTKAKYLGNLLE-
----DEH-GDLVTRDFKYQVFFPE--RLNYQ---QKIHPDTSYGTIKSNHWIKISLRLSK
---NVDGVKKHFEISIDSPIHVLNKLSSHANTLLPSYDTHAA---IPHS-----------
GSVP---FG--DS-DFNMY--HDSNLYFPKQVINSPV-------MSPEVQPLDEKI-GLS
PVSLS--PVAHN---RTSLSLLQHRNLSHSELSISELNLRNKV-----------------
----------------------LQSPELSSNIYQP---EHIHAELASPQA----LP----
---LSPIS-SPTWKPISLA-----------------QNQTIDAVSL--------------
-------DDELPPFQEAL----------------KAESLPVDPPTYS--ESVATDGKTTK
----------SKASSEASSVVVPEICLSNTT-----------------------------
DLV-------------------------------DEDIAAG---FHFNG-NDS---GSLN
LPTAM-MRSHSHNDRTAVSRKSSV------------------SGRRRSSIIV--------
---------PDSLPSTIKNS----SESFNDLEHVLSAAGNDERNGPNESNGAGE------
---GNEQDDVFSHSSADT------------------------------------------
------------------------------------------------------------
------------------------------------------------------------
---------------------IQKLEPSQS--H----------TNSISTQPLLLR-----
-----------------QVTTED--------DQ---ESK--------------ASMDLTA
MI------------------GKERTS-----W---HPLQ-----SEPAMSPLLSQ-----
-------------------------------------------SYSM-------------
---------NVLQSNHALEDFKNNL-----------------------------ERYNQR
ESPEPTNISDSI------------DKDLLNM-----------------------------
------------------------------------------------------------
------------------------------------------------------------
------------------------------------------------------------
------------------------------------------------------------
----------------------
>XP_022675313_Kluyveromyces_marxianus
------------------------------------------------------------
------------------------------------------------------------
--------------------------------------MS-DLERVRSPVF---PSEMPI
-GIP---------------------------------------------------RDATP
LTKT--STLQVFIQLAEPTIFLQGF----GSTQ-WEG--------KPPAILRGSLILRVT
KSTKLKSVNLTFKGTSKTEWPEGIPPKKQEFVEINDIVKHTWPFF--QADMQ------QV
PNNQSTDPS----------------------DLLKGSNASLYR------SFEEELGG---
-----NSTASFRRPSLVKS-----------------------------------VNSNSS
NNG---GRSLSP-IGQFLRSTS--------------------KDIPN-------------
--VKSVSETFSDILSI----SDVTSVKSNGTGNGPSG-----------------------
--------SASP-------GT---------------FIFHPGDYIFSFEHAIPLSYPETI
SATFGQVEYALLVNIERQGAFKSDVNAKLPVTLVRTPSDSSVEETEPIAISRDWNSHLHY
DIVIASKDIVLDAFLPIAFRVTPM-DKVSLHRIRVFLTETLEYYCKGK----KVHRLEPT
KKFLLTEHRAPPL----------------------KDIPPD----ANPTKAKYLGNLLE-
----DEH-GDLVSKEFEYQVFFPE--RLNYQ---QKIHPDTSYSTIKANHWIKISLRLSK
---NVDGVKKHFEISIDSPIHVLNKLSSHANTLLPSYDTHAL---IPNH-----------
NSSS---FG--GF-EFNMYHHHDSNFYFPKQVVNSPV-------MSPDVQPLDEKI-GLS
PRSLS--PVSHN---KSNLGLFQHKNSTHSELSIADISLRNKV-----------------
----------------------LQSPELSSNIYQP---EHIHAELASPQA----IP----
---LSPIT-SPTWAP--LP-----------------HNIQGNGFGL--------------
----SLEDDILPPFQEHM---------------ANSNCLPVHPPSYA--ESISTNTTNTT
NTNDTSESKHSKENSESSSLRIPTIILPNNSNNNNN-----------------SNLNNQH
DMN-------------------------------SEDIAEE---FHFSG-GEN---GSMN
FPVAI-MRSRSPLDKASQSRRSSF------------------SHRRRSSIAT--------
---------QDVLPSTIKNS----SSSFNDLENVLSAAGNAE------------------
----NKNSEISPHSSADT------------------------------------------
------------------------------------------------------------
------------------------------------------------------------
---------------------IQKLEPTDS--H----------PNSLSSQPLLLR-----
-----------------QSTSQD--------DQ---ESK--------------GSLDLTT
ML------------------GVERTS-----W---HPLQ-----SDYSIAPVFSQ-----
-------------------------------------------SYSM-------------
---------NVLQTNHALEDFKHNL-----------------------------ESYKQT
ESPSTPNTSDPI------------DHELVNT-----------------------------
------------------------------------------------------------
------------------------------------------------------------
------------------------------------------------------------
------------------------------------------------------------
----------------------
>XP_022630375_Lachancea_lanzarotensis
------------------------------------------------------------
------------------------------------------------------------
-------------------------------------MGG-DLDSINSPVF---PAEKDL
-DIP---------------------------------------------------ENAHP
LTQT--TTIQVYVQLAEPAVFLQGF----ENHQ-WEE--------RPPGLLRGSLILRVL
KPSKIKSIDLTFRGVSKTEWPEGIPPKRQEFLESLDIVNHTWPFF--QLE-N--------
-----------NHVLNSSSTDPD--------HLLKGSWASVYR------PLK--------
-----KKHDSVSAINLNAT-----------------------------------TSPSSP
KAQ---GSNFLP-ITGMLRKVT----------------------SPDGHSSRQ---R---
--ARSSANALSDLLGAPQSNNSDSGSIFSK------------------------------
--------SSSP-------GT--------EP-----FIFQPGEYVYGFEQTIPLSCPESI
IASFGSVEYSLMASIERSGAFKSNIHARMPLEVIRSPSDSSVEETEPIAISRDWEDQLHY
DIVIASKDIVLDAFLPIAFNITPL-DKVTLHRVRIYLTETMEYYCKNK----KVHRLEPT
KKFLLAEHKAPPL----------------------ENLPTG----ASAVKAKNLGNMLL-
----DEY-GDLVSREFEYQVFIPE--RLNVQ---QKIHPDTSYQNIKANHWIKICLRLSR
---LVDGKRKHYEISIDSPIHVLNKLCSHANTLLPSYDTHVL---IPG------------
TDCSK--FG--DL-NVNVY--HVSNLYFPKEVLNSPI-------LSPEVQPLEERG-AFS
PRSLT--PVRHG---SSGFSLHQKKSDEHQKTVDDF------L-----------------
----------------------LNSPELKSNVYQP---GNLKPELLSPQA----IP----
---LSPIT-SPLTRPIHML-----------------RNPSFEPPAF--------------
----DANLPPPPQF--SH--------------KDPYSDAPMDPPTYD--ESLKAKTRR--
-----------------TKASKPTFTITGADGHRVE-----------------DERANHG
ENR-----SSE--------------KL-------DGDIAAS---FSFSG-VPP---GSPE
LPNAV-WKSQPPKVKPSSFVLS-A------------------SR--RGSI----------
---------QDALPSTVKNS----SESFNDMSNIF---------SPSQKIEDNN------
---PSRSQ------SSSV------------------------------------------
------------------------------------------------------------
------------------------------------------------------------
---------------------AA--SPRSS--VDTARGYVSQEGTSNNMAPLLNY-QTN-
-----------------QTM-----------DTLL-QSKESVTGL--EDTSTEASVDITA
LY------------------DRNSNS-----W---HPLQ---NDV--PGSPDTSR-----
-------------------------------------------EYNL-------------
---------GFVEGNNVFEDFRSAF----------------KIPAGSGKLKSTHKQLQEI
ASTSFNNGSDTSP-----GTSTMSSSDKTRNTDPPFT-----------------------
------------------------------------------------------------
------------------------------------------------------------
------------------------------------------------------------
------------------------------------------------------------
----------------------
>XP_002556292_Lachancea_thermotolerans
------------------------------------------------------------
------------------------------------------------------------
-------------------------------------MSS-SVDAGNSPMF---PVDKDL
-QIA---------------------------------------------------DSAQP
LTQT--TSIQIFIQLAEPVLFLQGF----EQHQ-WEE--------RPPGLLRGTLIIRVL
KPSKIKSIDLTFKGTSRTEWPEGIPPRRQEFLETIDIVNHTWPFF--QLE-H--------
-----------NNVHSSGSTDAD--------DLLKGSCASLYR------PLK--------
-----NKRGSVSYINLNAA-----------------------------------TPASPP
KNQ---GTNFLP-IGNILRKAT----------------------SPDSQ-KRE---R---
--SRS----ISDLLAGTLSNNSDNASLFSK------------------------------
--------SSSS-------GG--------EP-----FIFQPGDYIYGFEQTIPLSCPESV
QAAFGSVEYTLSANVERSGAFKSNLHARLPLEVIRTPSDSSVEETEPIAISRDWEDQLHY
DIVIASKDIVLDAFLPIAFKITPM-DKVNLHRIRIYLTETMEYYCKNK----KVHRLEPA
KKFLLAEHKAPVL----------------------ENLPSN----ANASKAKNLGNLLI-
----DESNGDLVSKEFGYQVFIPE--RLNLQ---QRIHPDTSYQNIKANHWIKICLRLSR
---NLDGKKKHYEVSIDSPIHVLNKLCSHANTLLPSYDTHTF---IPG------------
TDCSE--FG--DL-NVNLY--HVSNLYFPKEVIGSPA-------LSPEVMPLEERG-TFS
PRSLS--PIRNG---GSSISLHSRRADGQPKMLDDF------I-----------------
----------------------LRSPELKSNVYQP---DNIKPELTSPQA----IP----
---LSPIS-SPRARPINMI-----------------RTPSFEPPPF--------------
----DANEPPSRTLFKAM--------------TDPMSRAPRDPPTYQ--EVMAADGVA--
-----------------PVLRPPKFKITSSNEYDDD-----------------GVDPKNT
QKK-----NLE--------------EE-------SGDIASS---FSFNG-TRL---DSPD
LPSSI-LKSS-PKLRPLNFAHG-P------------------SR--RGSI----------
---------QDNLPSTVKNS----SENYSDLNDIL---------NSPDISTDRN------
---IVPSR------SSSA------------------------------------------
------------------------------------------------------------
------------------------------------------------------------
---------------------AA--SPRSS--IETAASFITQREDTMNMEPLLSP-KAN-
-----------------QTL-----------DTLL-QSKESLDDY--ADDATEASVDITA
LY------------------DRNSNS-----W---HPLQ---NNV--PTHPIISR-----
-------------------------------------------QYSS-------------
---------GVADGNNVFEDFKKAF----------------KIPAGTEYTRASTK--QEL
TTSSATAGSESSP-----ENITFSDSPQTNQ-----------------------------
------------------------------------------------------------
------------------------------------------------------------
------------------------------------------------------------
------------------------------------------------------------
----------------------
>XP_020056554_Aspergillus_aculeatus
------------------------------------------------------------
------------------------------------------------------------
------------------------------------------------------------
------------------------------------------------------------
------------------------------------------------------------
------------------------------------------MYF---------------
-------------------------NHGDTALMQNDYGAHFYQ------HAKPVTSV---
------------------------------------------------------TG-KEG
-PT-LITREL------LSKTGS----------------------STSLSHAG--------
------QFSAKDLKRLSLNSN--HSRSFGKNDPPP---PPVHPPRNY-------------
------------------------------------RLFPVGDYLYSFEFPIDGSLPETI
KTDLGFVQYDLEAIVERAGAFRPNLLGSLEVPVIRTPAEGSLEQVEPIAISRNWEDQLHY
DIVISGKSFPLGSQVPIAFKLTPL-AKVECHRIKVYVTENIQHWTADK----SVHRFQPA
KKVLLFEKRADSASTSTYPGSSMRVTAGGGIDWDQRAAAARGQEVVDRNRTNLLGNL---
----SSDSG-VGPTEMEFNVQLPSCQEMRNRDESQRLHFDTTYENIQINHWIKIVLRLSK
VDERDPGKRRHFEISIDSPFHLLSCKATQANIYLPAYTSPESEPTPQAQEYECGCPGAP-
LIN----RAGSSRQSLSSSDRDER-----------PNG----GAVT--------------
------------------------------------------------------------
----------------------RSFTNSSGGLTRP------------PQAHLADEP-VDR
---------PP--RPMHLL-----------------RAPSFAPPAF--------------
----EELEPP--------------------------PPLVTPPPEYN--TIVG-------
------------------------------------------------------------
----------------------------------DNDREAV-------------------
------------------------------------------------------------
------------------------------------------------------------
------------------------------------------------------------
------------------------------------------------------------
------------------------------------------------------------
---------------------LQDYFSRLSFYEEHAD-D---------------------
-------------------------------D---R-GLGRVDVPLTPGGRVNRSMDVPR
EW---------------------------------VRLE---------------------
------------------------------------------------------------
------------------------------------------------------------
------------------------------------------------------------
------------------------------------------------------------
------------------------------------------------------------
------------------------------------------------------------
------------------------------------------------------------
----------------------
>XP_001269068_Aspergillus_clavatus
-----MLTAYISPLQ-----------QD---P-------------DSPEFIPASSGFFSS
RSDRRRSIAASTVDTNL---AVEQFPKQT-R-SRRDSLRKKLAGPRENAKRFLRLGAPPI
NIPHSSLSPPLTTAPATTPRTSTTTNHYHTRAMSRTTRPRPVSEIILS------PNEAQM
LVS-----AAAAGRMRSDSSS-TVSMTRP-PASAP-DTPPVSD----TPAPFPSLRNEKI
VATG--SGIAVGIALTEPVLFLQGY----DQND-LST--------KKSAILRGQLHLKIT
KSVKIKKISICFRGHAQTDWPDGIPPKKIHFHDKKDLVTHGVMYF---------------
-------------------------NHGDTALMQNDYGAHFYQ------HAKPIPSV---
------------------------------------------------------TG-KDG
-SM-TTTREL------FSKSGS----------------------STSL-HHH--------
------QPTAKELKGLSLQANHSHSRSFGKNELPT--SNHSHPQRNY-------------
------------------------------------RLFPVGDYVYNFEFPIDGSLPETI
KTDLGFVRYDLEAIVERSGAFRPNLLGTLEVPVIRTPAEGSLEQVEPIAISRNWEDQLHY
DIVISGKSFPLGSQVPIAFKLTPL-AKVECHRIKVYVTENIQHWTSDK----SVHRLQPA
KKVLLFEKRADSASVSTYPGSSMRVTAGGGIDWDHRAAAARGEEIIDRNRTNLLGNL---
----ASDSG-IGPTEMEFNVQLPSCQEMKNRDESHRLHFDTTYENIQINHWIKIVLRLSR
LDERDPGKRRHFEISIDSPFHLLSCKATQANIFLPAYTSPNSDPVPPAQEYECGCPGAA-
LIS----RNNSSSQLI-ASDREDP-----------P-------AVS--------------
------------------------------------------------------------
----------------------RSFTNGSGGLARP------------PQVHLAHEASNDR
---------VP--RPMHLL-----------------RTPSFAPPPF--------------
----EDVPPP--------------------------PPLITPPPEYN--SIVG-------
------------------------------------------------------------
----------------------------------DNDRETV-------------------
------------------------------------------------------------
------------------------------------------------------------
------------------------------------------------------------
------------------------------------------------------------
------------------------------------------------------------
---------------------LQDYFSRLSFYEEHEDED---------------------
-------------------------------E---R-GRGRVDVPLTPGGRVNRSMDVPR
EW---------------------------------IRLGEPALP----------------
------------------------------------------------------------
------------------------------------------------------------
------------------------------------------------------------
------------------------------------------------------------
------------------------------------------------------------
------------------------------------------------------------
------------------------------------------------------------
----------------------
>XP_001264559_Aspergillus_fischeri
------------------------------------------------------------
------------------------------------------------------------
------------------------------------------------------------
-------------------------MSLG-PASGQ-DIPSASD----ATASFPPLRHEKI
VATG--SGIAVGIALTEPVLFLQGY----DQND-PST--------KKSAILRGQLHLKIT
KSVKVKKISICFRGHAQTDWPDGIPPKKIHFHDKKDLVTHGVMYF---------------
-------------------------NHGDTALMQNDYGAHFYQ------HAKPVTSG---
------------------------------------------------------TG-KDG
-ST-TTTREL------FSKSGS----------------------SPSL---N--------
------QSTAKELKRLSLQANHAYSRSFGKNEMPS--SNQSHHQRNY-------------
------------------------------------RMFPVGDYLYNFEFPIDGSLPETI
KTDLGFVRYDLEAIVERSGAFRPNLMGTLEVPVIRTPAEGSLEQVEPIAISRNWEDQLHY
DIVISGKSFPLGSQVPIAFKLTPL-AKVECHRIKVYVTENIQHWTADK----SVHRLQPP
KKVLLFEKRADSASVSTYPGSSMRVTAGGGIDWDHRAAAARGEEIVDRNRTNLLGNL---
----ANDSG-VGPTEMEFNVQLPSCHEMKNRDESQRLHFDTTYENIQINHWIKIVLRLSR
LDERDPNKRRHFEISIDSPFHILSCKATQANIYLPAYTTPSSDPGLPTQEYECGCPGAA-
RVN----RNSSSSQLL-VSDREDA-----------PNG----GTVS--------------
------------------------------------------------------------
----------------------RSFTNGSGGLARP------------PQAHLAHEA-NER
---------FP--RPMHLL-----------------RAPSFAPPAF--------------
----EDVPPP--------------------------PPLITPPPEYN--TIVG-------
------------------------------------------------------------
----------------------------------DNDREAV-------------------
------------------------------------------------------------
------------------------------------------------------------
------------------------------------------------------------
------------------------------------------------------------
------------------------------------------------------------
---------------------LQDYFSRLSFYEEG-DGD---------------------
-------------------------------E---R-GRGRVDVPLTPGGRVNRSMDVPR
EW---------------------------------VRLGEPAVQ----------------
------------------------------------------------------------
------------------------------------------------------------
------------------------------------------------------------
------------------------------------------------------------
------------------------------------------------------------
------------------------------------------------------------
------------------------------------------------------------
----------------------
>XP_041149484_Aspergillus_flavus
-----MTTAHITPLQ-----------QDLSVT-TTS--PVVQLHCSPPESLSSGHT--SP
SAEHRQSVDPSAVVGAN-------FPKQ--T-NRRASIFRKLAGPRENAKRFLRLGGS--
-VRAQS--PPS------------------IRSMSRTQRPRPVSEIVLS------PEDARM
LASTSLGAGLGTGRMRSHSSS-TGSVNQSSAGSVT-SAP-SSD----SMGPFPTLRHEKI
VATG--SGITVGIALTEPVLYLQGY----DHND-PST--------KKFAILRGQLHLKVT
KSVKIKKISICFRGHAQTDWPEGIPPKKVHYHDKKDLVTHGMMYF---------------
-------------------------NHGDSVLPQNDYGANFYQ------HAKPVASV---
------------------------------------------------------TG-KDG
SPV-TITREI------FSKSGS----------------------STSL-GNG--------
------HPTSKELKRLSLQSN--HSRSFGKNDPPP--SVVAHPQRNY-------------
------------------------------------RMFPVGDYLYNFEFTIDGSLPETI
KTDLGYVRYDLEAIVERSGAFRPNLLGNLEVPVIRTPAEGSLEQVEPIAISRNWEDQLHY
DIVISGKSFPLGSQVPIAFKLTPL-AKVECHRIKVYVTENIQHWTADK----SVHRFQPA
KKVLLFEKRADSASTSTYPGSSMRVTAGGGIDWDHRAAAARGDEIVDRNRTNLLGNL---
----ASDSG-VGPTEMEFNVQLPSCHEMKNRDESHKLHFDTTYENIQINHWIKIVLRLSK
VDERDPTKRRHFEISIDSPFHLLSCKATQANIYLPAYTSPNSDPAPPAQEYECGCPGAA-
ALN-----RASSNGHSPCSEAEEP-----------PT-----RAVN--------------
------------------------------------------------------------
----------------------RSFTNGSGGLARP------------PQAHLAHEP-SDR
-----ADEPPP--RPMHLL-----------------RAPSFAPPAF--------------
----EDVPPP--------------------------PPLITPPPEYT--SIVG-------
------------------------------------------------------------
----------------------------------NNDRETV-------------------
------------------------------------------------------------
------------------------------------------------------------
------------------------------------------------------------
------------------------------------------------------------
------------------------------------------------------------
---------------------LEDYFSRLSCYEETAD-D---------------------
-------------------------------P---R-GLGRVDVPLTPGGRVNRSMDVPR
EW---------------------------------VRLDQSTV-----------------
------------------------------------------------------------
------------------------------------------------------------
------------------------------------------------------------
------------------------------------------------------------
------------------------------------------------------------
------------------------------------------------------------
------------------------------------------------------------
----------------------
>XP_752568_Aspergillus_fumigatus
-----MTTTHLSPLQ-----------EDLSRS-------------GNPEFFQSLSGLFTS
RSERRRSITSTTVNTDR---AVEQFPKQS-Q-NRRISILRRLAGPRENAKRFLRLGAPPS
N---CSPSPPLTNTASATA----------THLMSRTVRPRPVSEIIVS------PHDAQI
LVS-----AAAARRMRSDSSS-TVSMSLG-PASGQ-DTPSASD----ATASFPALRHEKI
VATG--SGIAVGIALTEPVLFLQGY----DQND-PST--------KKSAILRGQLHLKIT
KSVKVKKISICFRGHAQTDWPDGIPPKKIHFHDKKDLVTHGVIYF---------------
-------------------------NHGDTALMQNDYGAHFYQ------HTKPVTSV---
------------------------------------------------------TG-KDG
-ST-TTTREL------FSKSGS----------------------SPSL---N--------
------QSTAKELKRLSLQANHAYSRSFGKNEMPS--SNQSHHQRNY-------------
------------------------------------RMFPIGDYLYNFEFPIDGSLPETI
KTDLGFVRYDLEAIVERAGAFRPNLMGTLEVPVIRTPAEGSLEQVEPIAISRNWEDQLHY
DIVISGKSFPLGSQVPIAFKLTPL-AKVECHRIKVYVTENIQHWTADK----SVHRLQPA
KKVLLFEKRADSASVSTYPGSSMRVTAGGGIDWDHRAAAARGEEIVDRNRTNLLGNL---
----ANDSG-VGPTEMEFNVQLPSCHEMKNRDESQRLHFDTTYENIQINHWIKIVLRLSR
LDERDPNKRRHFEISIDSPFHLLSCKATQANIYLPAYTTPSSEPGLPAQEYECGCPGAA-
MVN----RNSSSSQLL-VSDREDA-----------PNG----GTVS--------------
------------------------------------------------------------
----------------------RSFTNGSGGLARP------------PQAHLAHEA-NER
---------FP--RPMHLL-----------------RAPSFAPPAF--------------
----EDVPPP--------------------------PPLITPPPEYN--SIVG-------
------------------------------------------------------------
----------------------------------NNDRDAV-------------------
------------------------------------------------------------
------------------------------------------------------------
------------------------------------------------------------
------------------------------------------------------------
------------------------------------------------------------
---------------------LQDYFSRLSFYEEG-DGD---------------------
-------------------------------E---R-GRGRVDVPLTPGGRVNRSMDVPR
EW---------------------------------VRLGEPAVQ----------------
------------------------------------------------------------
------------------------------------------------------------
------------------------------------------------------------
------------------------------------------------------------
------------------------------------------------------------
------------------------------------------------------------
------------------------------------------------------------
----------------------
>XP_658693_Aspergillus_nidulans
-----MTAAHVP--------------QDLPGSDTAANLVAGQFPCETSEPVPLLSSLLHS
RLHHRRSTTVTATVENT-DFATQQFPKQA-GLARRGSIFRKLAGPRENAKRFLRLGTAQS
PAPPSQ-----------------------DRPMARPRRHRPVSEIILS------PDDVNM
LAA----PSLHPGRMRSHSSSNSSVVA-----SRG-PSPGCVP----DNASFPSLPNEKI
VATG--SGIAVGIALTEPVLFLQGY----DQND-PTT--------KKSAILRGQLHLKIS
KSVKIKKISICFRGQAQTDWPDGIPPKKIHFHDKKDLVTHGVVYF---------------
-------------------------NHGDTALMQNDYGAHIYK------HAKPLSVV---
------------------------------------------------------TGNKDS
-TT-TITREV------FSNSNS----------------------STSL---N--------
------GLTSREAKRLSLQSS--NSRSFGKGDPPP--AGPPQTQRNY-------------
------------------------------------RLFPVGDYLYSFEFPIDGSLPETI
KTELGFVRYDLEAIVERSGAFRPNLLGTLEVPVIRTPAEGSLEQVEPIAISRNWEDQLHY
DIVISGKSFPLGSQIPIAFKLTPL-AKVECHRIKVFVTENIQHWTADK----SVHRFQPA
KKVLLFEKRADQASTSTYPGSSMRVTAGGGIEWDQRAAAARGEEIVERGRTNLLGNL---
----NSESG-VGPTEMEFSVQLPSCHEMKNRDESQRLHFDTTYDNIQINHWIKIVLRLSK
QDERDPGKRRHFEISIDSPFHLLSCKATQANIYLPAYTNPGSEPASPAPQFECGCAGAP-
QIR----RNGSRTPSS--SDRDDP-----------PA------HVT--------------
------------------------------------------------------------
----------------------RSFTSGSGGLARP------------PAAHLASES-DGQ
-----VTEQVP--RPMHLL-----------------RAPSFAPPAF--------------
----DEVPPP--------------------------PPLITPPPEYT--SIVG-------
------------------------------------------------------------
----------------------------------DNDREAV-------------------
------------------------------------------------------------
------------------------------------------------------------
------------------------------------------------------------
------------------------------------------------------------
------------------------------------------------------------
---------------------LQDYFSRLSTYEEHVD-D---------------------
-------------------------------E---R-GSGRVDVPLTPGARVNRSMDVPR
EW---------------------------------IRLDQTA------------------
------------------------------------------------------------
------------------------------------------------------------
------------------------------------------------------------
------------------------------------------------------------
------------------------------------------------------------
------------------------------------------------------------
------------------------------------------------------------
----------------------
>XP_001392547_Aspergillus_niger
------MTTHISHLE-----------QDLSGSVTTTTSAVSHLSCGAPDSVPIFHSLLRF
RSDHRRSLETSSVVGDTV--AVEQVPRPG-H-RRRASILSKLAGPRENAKRFLRLGTP--
-IHLTTTLTPP------------------TPSMPETHRPRPVSEIFLS------PDDAQM
LSST----GLRTGRLRSHSSS-TVSASQPSPISAQ-PAIPAAD----PSVPFPTLRNEKI
VATG--SGITVGVALTEPVLFLQGY----DHND-PST--------KKSAILRGQLHLKIT
KSVKVKKISICFRGHAQTDWPDGIPPKKVHFHDKKDLVTHGVMYF---------------
-------------------------NHGDTALMQNDYGAHFYQ------HAKPVTSV---
------------------------------------------------------TG-KDG
-PT-TSTREL------LSKTGS----------------------ATSLGQNG--------
------QLTTKDLKRLSLQSN--HSRSFGKNDAPP---PPVHTQRNY-------------
------------------------------------RLFPVGDYLYSFEFPIDGSLPETI
KTDLGSVRYDIEAIVERAGAFRPNLLGTLEVPVIRTPAEGSLEQVEPIAISRNWEDQLHY
DIVISGKSFPLGSQVPIAFKLTPL-AKVECHRIKVYVTENIQHWTADK----SVHRFQPA
KKVLLFEKRADSASTSTYPGSSMRVMAGGGIDWDRRAAAARGEEIVDRNRTNLLGNL---
----SSDAG-VGPTEMEFNVQLPSCQEMRNRDESQRLHFDTTYENIQINHWIKIVLRLSK
VDERDSGKRRHFEISIDSPFHLLSCKATQANIYLPAYTSPDSEPQPQAQEYECGCPGAP-
PVNRNGSRNGSSRQSL-SSDRDEV-----------PLG----GAVA--------------
------------------------------------------------------------
----------------------RSFTNGSGGLARP------------PQAHLADEP-TDR
-------NPAP--RPMHLL-----------------RAPSFAPPAF--------------
----EEVPPP--------------------------PPLVTPPPEYN--SIVG-------
------------------------------------------------------------
----------------------------------DNDRESV-------------------
------------------------------------------------------------
------------------------------------------------------------
------------------------------------------------------------
------------------------------------------------------------
------------------------------------------------------------
---------------------LQDYFSRLSFYEEHAD-D---------------------
-------------------------------D---R-GRGRVDVPLTPGGRVNRSMDVPR
EW---------------------------------VRLEESAV-----------------
------------------------------------------------------------
------------------------------------------------------------
------------------------------------------------------------
------------------------------------------------------------
------------------------------------------------------------
------------------------------------------------------------
------------------------------------------------------------
----------------------
>XP_015404751_Aspergillus_nomiae
LVSFKMTTAHITPLQ-----------QDLSASVTTS--PVAQLHYSPPESL---HT--SS
SAEHRRSVDPSTVVGAN-------FPKQ--T-NRRASIFRKLAGPRENAKRFLRLGGS--
-VRAQS--PPS------------------IRSMSRTQRPRPVSEIVLS------PEDARM
LASASLGAGLGTGRMRSHSSS-TGSVNQSSAGSVR-SAP-SSE----SMGPFPTLRHEKI
VATG--SGITVGIALTEPVLYLQGY----DQND-PST--------KKSAILRGQLHLKVT
KSVKIKKISICFRGHAQTDWPEGIPPKKVHYHDKKDLVTHGMMYF---------------
-------------------------NHGDSILMPNDYGANFYQ------HAKPMTPL---
------------------------------------------------------AG-KDG
SPV-AVTREI------FSKTGS----------------------STSL-SNG--------
------QPTSKELKRLSLQSN--HSRSFGKNDPPP--SVVAHPQRNY-------------
------------------------------------RMFPVGDYLYSFEFPIDGSLPETI
KTDLGYVRYDLEAIVERSGAFRPNLLGNLEVPVIRTPAEGSLEQVEPIAISRNWEDQLHY
DIVISGKSFPLGSQVPIAFKLTPL-AKVECHRIKVYVTENIQHWTADK----SVHRFQPA
KKVLLFEKRADSASTSTYPGSSMRVTAGGGIDWDHRTAAARGDEIVDRNRTNLLGNL---
----ASDSG-VGPTEMEFNVQLPSCHEMKNRDEAHRLHFDTTYENIQINHWIKIVLRLSK
VDERDPSKRRHFEISIDSPFHLLSCKATQANIYLPAYTSPNSDPAPPAQEYECGCPGAA-
ALN-----KASSNGHSPSFEVEEP-----------PTG----RAVY--------------
------------------------------------------------------------
----------------------RSFTNGSGGLARP------------PQAHLAHEP-NDR
-----ADDPPP--RPMHLL-----------------RAPSFAPPAF--------------
----EDVPPP--------------------------PPLITPPPEYT--SIVG-------
------------------------------------------------------------
----------------------------------NNDRETV-------------------
------------------------------------------------------------
------------------------------------------------------------
------------------------------------------------------------
------------------------------------------------------------
------------------------------------------------------------
---------------------LEDYFSRLSCYEETAD-D---------------------
-------------------------------P---R-GLGRVDVPLTPGGRVNRSMDVPR
EW---------------------------------VRLDQSTV-----------------
------------------------------------------------------------
------------------------------------------------------------
------------------------------------------------------------
------------------------------------------------------------
------------------------------------------------------------
------------------------------------------------------------
------------------------------------------------------------
----------------------
>XP_001818880_Aspergillus_oryzae
-----MTTAHITPLQ-----------QDLSVT-TTS--PVVQLHCSPPESLSSGHT--SP
SAEHRRSVDPSAVVGAN-------FPKQ--T-NRRASIFRKLAGPRENAKRFLRLGGS--
-VRAQS--PPS------------------IRSMSRTQRPRPVSEIVLS------PEDARM
LASTSLGAGLGTGRMRSHSSS-TGSVNQSSAGSVT-SAP-SSD----SMGPFPTLRHEKI
VATG--SGITVGIALTEPVLYLQGY----DHND-PST--------KKFAILRGQLHLKVT
KSVKIKKISICFRGHAQTDWPEGIPPKKVHYHDKKDLVTHGMMYF---------------
-------------------------NHGDSVLPQNDYGANFYQ------HAKPVASV---
------------------------------------------------------TG-KDG
SPV-TITREI------FSKSGS----------------------STSL-GNG--------
------HPTSKELKRLSLQSN--HSRSFGKNDPPP--SVVAHPQRNY-------------
------------------------------------RMFPVGDYLYNFEFTIDGSLPETI
KTDLGYVRYDLEAIVERSGAFRPNLLGNLEVPVIRTPAEGSLEQVEPIAISRNWEDQLHY
DIVISGKSFPLGSQVPIAFKLTPL-AKVECHRIKVYVTENIQHWTADK----SVHRFQPA
KKVLLFEKRADSASTSTYPGSSMRVTAGGGIDWDHRAAAARGDEIVDRNRTNLLGNL---
----ASDSG-VGPTEMEFNVQLPSCHEMKNRDESHKLHFDTTYENIQINHWIKIVLRLSK
VDERDPTKRRHFEISIDSPFHLLSCKATQANIYLPAYTSPNSDPAPPAQEYECGCPGAA-
ALN-----RASSNGHSPCSEAEEP-----------PT-----RAVN--------------
------------------------------------------------------------
----------------------RSFTNGSGGLARP------------PQAHLAHEP-SDR
-----ADEPPP--RPMHLL-----------------RAPSFAPPAF--------------
----EDVPPP--------------------------PPLITPPPEYT--SIVG-------
------------------------------------------------------------
----------------------------------NNDRETV-------------------
------------------------------------------------------------
------------------------------------------------------------
------------------------------------------------------------
------------------------------------------------------------
------------------------------------------------------------
---------------------LEDYFSRLSCYEETAD-D---------------------
-------------------------------P---R-GLGRVDVPLTPGGRVNRSMDVPR
EW---------------------------------VRLDQSTV-----------------
------------------------------------------------------------
------------------------------------------------------------
------------------------------------------------------------
------------------------------------------------------------
------------------------------------------------------------
------------------------------------------------------------
------------------------------------------------------------
----------------------
>XP_040639140_Aspergillus_ruber
-----MMAAHISSHLQ----------QHELAQSISANTNQLAACDSTEPFPPLFSGLFRP
RSNRRSSVSTSTGESSV---SSESASKQQ-R-NRRSSFLKKLTGPRENAKRFLRLGTSTN
PPAIASSAPDSHLEPELPPLPQL------EIPMPRTSRPRPVSEIVIS------PRDAQM
LAA--AAPNFEGGRMRSGSSSTIGSGSQPQPVLEQIAAPLGSD----SSETFPPLPHEKT
VATG--SGISVGIALTEPMLFLAGY----DHSD-PSS--------KKSAILRGQLHLKVT
KSVKIKKISITFRGHAQTDWPDGIPPKKIHFHDKKDLVTHGVVYF---------------
-------------------------NHGDTALMQNDYGAHYYQ------HAKPFTSV---
------------------------------------------------------TG-KDG
-VT-ASTREL------FSKSGS----------------------STSLNNNQ--------
--------TAKELKRLSLQSGHGHSRSFGKNELPG--AAP-APQRNY-------------
------------------------------------RLFPVGDYLYSFEFPIDGSLPETI
KTDLGSVKYDLEAIVERAGAFRPNLLGNLEVPVIRTPAEGSLEQVEPIAISRNWEDQLHY
DIVISGKSFPLGTQVPIAFKLTPL-AKVECHRIKVYVTENIQHWTADK----SVHRFQPA
KKVLLFEKRADSPSTSTYPGSSMRVTAGGGIDWDRREAAARGEEMVDRGRSNLLGNL---
----SSDAA-VGPTEMEFNVQLPSCHEMKNRDESQRLHFDTTYDNIQINHWIKIVLRLSK
LDDKEPGKRRHFEISIDSPFHLLSCNATQANIYLPAYTSPNAEPVTPAQEYECGCPGAP-
LSN----RNSAPNYQS-VLDRGDTGPPINPVTGRAP---------S--------------
------------------------------------------------------------
----------------------RSFTSGSGGLARP------------PQAHIANEP-ESN
----------P--RPMHLL-----------------RTPSFAPPAF--------------
----EDVPPP--------------------------PPLITPPPDYT--SIVS-------
------------------------------------------------------------
----------------------------------EGDRQAA-------------------
------------------------------------------------------------
------------------------------------------------------------
------------------------------------------------------------
------------------------------------------------------------
------------------------------------------------------------
---------------------FEDYFSRATC-EDNDDED---------------------
-------------------------------D--PR-GRGRVDVPLTPGGRVNRSMDVSR
DW---------------------------------VRLDDSII-----------------
------------------------------------------------------------
------------------------------------------------------------
------------------------------------------------------------
------------------------------------------------------------
------------------------------------------------------------
------------------------------------------------------------
------------------------------------------------------------
----------------------
>XP_040707428_Aspergillus_sydowii
-----MTAAHVP--------------QDLPGSDTATTLVAGRFPCETPEPAPLPHSLLHH
SRFHRRSGSAT-TVDSV---ATQQFPKQT-GLARGGSIFRKLAGPRENAKRFLRLGTAQS
PA-ASQ-----------------------DPPMARARRHRPVSEIILS------PDDVNM
LAA----PSLHPGRMRSHSSSNSSAVL-----PRG-PSPGCMP----DNTPFPALPNEKT
VATG--SGISVGIALTEPVLFLQGY----DQND-PSS--------KKSAILRGQLHLKIS
KSVKIKKISICFRGQAQTDWPDGIPPKKIHFHDKKDLVTHGVVYF---------------
-------------------------NHGDTALMQNDYGAHIYK------HAKPLSLI---
------------------------------------------------------TG-KDN
-TT-TVTREV------FSNSGS----------------------STSL--NN--------
------GLTSREAKRLSLNSN--NSRSFGKGDTPPQQASVTQPQRNY-------------
------------------------------------RLFPVGDYLYSFEFPIDGSLPETI
KTELGFVRYDLEAIVERSGAFRPNLLGNLEVPVIRTPAEGSLEQVEPIAISRNWEDQLHY
DIVISGKSFPLGSQIPIAFKLTPL-AKVECHRVKVYVTENIQHWTADK----SVHRFQPA
KKVLLFEKRADQASTSTYPGSSMRVTAGGGIEWDQRAAAARGEEIVERGRTNLLGNL---
----NSESG-VGPTEMEFSVQLPSCHEMKHRDESQRLHFDTTYDNIQINHWIKIVLRLSK
QDERDPGKRRHFEISIDSPFHLLSCKATQANIYLPAYTTPGSEPATPAPEFECGCAGAP-
ALR----RRGTRTPPG--SDRDDF-----------PA------VVT--------------
------------------------------------------------------------
----------------------RSFTSGSGGLARP------------PAAHLATEA-DGR
AASANTNERPP--RPMHLL-----------------RTPSFAPPSF--------------
----DDVPPP--------------------------PPLITPPPEYT--SIVG-------
------------------------------------------------------------
----------------------------------DNDRDAV-------------------
------------------------------------------------------------
------------------------------------------------------------
------------------------------------------------------------
------------------------------------------------------------
------------------------------------------------------------
---------------------LEDYFSRLSCYEERVD-E---------------------
-------------------------------E---R-GSGRVDVPLTPGGRINRSMDVPR
EW---------------------------------IRLDQSTV-----------------
------------------------------------------------------------
------------------------------------------------------------
------------------------------------------------------------
------------------------------------------------------------
------------------------------------------------------------
------------------------------------------------------------
------------------------------------------------------------
----------------------
>XP_001210486_Aspergillus_terreus
-----MTTAHVSLLQ-----------QDLSGSATPG----AQIPSAAEHHFPLLSSILSS
RSERRRSLGTSIVGTGTANFASEEFPKQ--H-HRRGSLLRKLAGPRENAKRFLRLGTP--
-VHPPST-PPA------------------ARPMYRARRPRPVSEIVLS------PDDAQM
LASH----SLGVGRMRSHSSS-TSSASRP---SAG-VAPQPSD----PAVPFPTLRNERI
VATG--SGISVGIALTEPVLYLQGY----DHND-PST--------KKSAILRGQLHLKVT
KSVKIKKISICFRGHAQTDWPDGIPPKKLHHTDKKDLVTHGVMYF---------------
-------------------------NHGDPVLIQNDYGAHFYQ------HAKPVTST---
------------------------------------------------------VG-KDG
-PT-TITREL------FSKTGS----------------------NTSL-HNS--------
------HMTGKDLKRLSLQANHQHSRSFGKNDSSP--GAPAHPQRNY-------------
------------------------------------RMFPVGDYLYSFEFPIDGSLPETI
KTDLGFVRYDLEAIVERSGAFRPNLLGTLEVPVIRTPAEGSLEQVEPIAISRNWEDQLHY
DIVISGKSFPLGSQVPIAFKLTPL-AKVECHRIKVYVTENIQHWTVDK----SVHRFQPA
KKVLLFEKRADSASTSAYPGSSMRVTAGGGIGYDQRAAAARGQEFVDRNRTNLLGDL---
----GRDAG-VGPTEMEFNVQLPSCHEMKNRDESQRLHFDTTYENIQINHWIKIVLRLSK
VDERDPNKRRHFEISIDSPFHLLSCKATQANIYLPAYTSPNSDPVPPAQEYECGCPGAA-
VIP----RPAPVRRVSPPTDPEDS-----------PGG----GHVS--------------
------------------------------------------------------------
----------------------RSFTNGSGGLTRP------------PPVHLAQEA-HER
-----PNDPAP--RPMHLL-----------------RAPSFAPPAF--------------
----EDVPPP--------------------------PPLVTPPPEYT--SIVG-------
------------------------------------------------------------
----------------------------------DNDREAV-------------------
------------------------------------------------------------
------------------------------------------------------------
------------------------------------------------------------
------------------------------------------------------------
------------------------------------------------------------
---------------------LEDYFSRLSCYEEHAD-D---------------------
-------------------------------A---R-GRGRVDVPLTPGGRVNRSMDVPR
EW---------------------------------VRLEESAV-----------------
------------------------------------------------------------
------------------------------------------------------------
------------------------------------------------------------
------------------------------------------------------------
------------------------------------------------------------
------------------------------------------------------------
------------------------------------------------------------
----------------------
>XP_022492104_Penicillium_arizonense
-----MMGANVLPLP-----------AQLSSRSATTSPT-HSNFTGTPSLTETISNFLPS
RSARRQTVCFDSLDSLS---REVTFP-K--Q-SRRDSILRKLAGPRENAKRFLRLRSSGV
QAPSLRLTPRG---------------------------VRPVSEIIIASSP---PTSVDL
DPD-----------MRSESSSTTDVMPRT---VSD-QDVSSSD----LTTPFTPLHNEKI
VATG--SGISVGIALTEPVLYLQGY----DQHD-PSS--------KKSAILRGQLHLKVT
KCIKIKKISICFRGHAQTDWPDGIPPKKIHFHDKKDLVTHGVIYF---------------
-------------------------NHGDTALMQNDYGAHYYQ------HAKPISAV---
------------------------------------------------------PG-KDV
-VT-MSTREL------FSNRSS----------------------VTTL---A--------
------PPTSRETKRLSLQTNRGHSRSFSRNEPPT--TQP-QPQRNY-------------
------------------------------------RMFPVGDYLYSFEFPIDGSLPETI
KTDLGSVRYDLEAMVERSGAFRPNLLGTMEIPVIRTPAEGSLEQVEPIAISRNWEDQLHY
DIVISGKSFPLGSQIPIAFKLTPL-AKVECHRIKVYVTENIQHWTADK----SVHRLQPA
KKVLLFEKRADSSSVSTYPGSSMRVTAGGGIDWDHRAAAARGEEIVDRNRTNLLGNL---
----SNDSG-VGPTEMEFNVQLPSCHEMKGRDEGQRLHFDTTYENIQINHWIKIVLRLSK
VDERDPTKRRHFEISIDSPFHILSCKATQANIYLPAYTNPATDPEPPAQEFECGCPGAP-
PAP----RDRIPTPSI--SDREDSNPN---LARRGSTG----HTFA--------------
------------------------------------------------------------
----------------------RSFTNGSGGLARP------------PQAHLANPG-LDR
-----GL-NPP--RPMHLL-----------------RAPSYAPPPF--------------
----EDVPPP--------------------------PPLITPPPEYT--TIVG-------
------------------------------------------------------------
----------------------------------DGDRESV-------------------
------------------------------------------------------------
------------------------------------------------------------
------------------------------------------------------------
------------------------------------------------------------
------------------------------------------------------------
---------------------LEDYFSRLSFYEEHED-D---------------------
-------------------------------D---R-GRGRVDVPLTPGGRVNRSMDVPR
EW---------------------------------VRIED--------------------
-------------------------------------------YFQ--------------
------------------------------------------------------------
------------------------------------------------------------
------------------------------------------------------------
------------------------------------------------------------
------------------------------------------------------------
------------------------------------------------------------
----------------------
>XP_014531832_Penicillium_digitatum
------------------------------------------------------------
------------------------------------------------------------
------------------------------------------------------------
--------------MRSDSSS-TEVLPRP---AHE-RHTVTTD----TTTPFTPLRNEKI
VATG--SGISVGIALTEPVLYLQGY----DQQD-PSS--------KKSAILRGQMHLKVT
KCVKIKKISICFRGHAQTDWPDGIPPKKIHFHDKKDLFTHGVVYF---------------
-------------------------NHGDTALMQNDYGAHYYQ------HAKPISSV---
------------------------------------------------------PG-KEG
-VT-MTTREL------FSNRNS----------------------TATL---A--------
------VPTSRETKRLSLQSNRRHSRSFSKNEHPA--SQP-QPQRNY-------------
------------------------------------RMFPVGDYLYSFEFPIDGSLPETI
KTDLGSVKYDLEAMVERSGAFRPNLLGTMEVPVIRTPAEGSLEQVEPIAISRNWEDQLHY
DIVISGKSFPLGSQIPIAFKLTPL-AKVECHRIKVFVTENIQHWTADK----SVHRLQPA
KKVLLFEKRADSSSVSTYPGSSMRVTAGGGIDWDHRAAAARGQEILDRNRTNLLGNL---
----SNDSS-VGPTEMEFNVQLPSCHEMKGRDESQRLHFDTTYENIQINHWIKIVLRLSK
VDERDSTKRRHFEISIDSPFHILSCKATQANIYLPAYTTPSEELVPAAQELECGCPGAP-
LAP----REQVIAPAT--SDREDSNPASGPIARRGSTG----HDFS--------------
------------------------------------------------------------
----------------------RSFTNNSGGLARP------------PQAHLATPP-DDR
-----NTPIPP--RPMHLL-----------------RAPSFAPPAF--------------
----EDVPPP--------------------------PPLVTPPPEYN--TIVG-------
------------------------------------------------------------
----------------------------------D-DREAV-------------------
------------------------------------------------------------
------------------------------------------------------------
------------------------------------------------------------
------------------------------------------------------------
------------------------------------------------------------
---------------------LEDYFSRLSFYEEHED-D---------------------
-------------------------------D---R-GRGRVDVPLTPGGRVNRSMDVPR
EW---------------------------------VRLED--------------------
-------------------------------------------YFQ--------------
------------------------------------------------------------
------------------------------------------------------------
------------------------------------------------------------
------------------------------------------------------------
------------------------------------------------------------
------------------------------------------------------------
----------------------
>XP_016598080_Penicillium_expansum
-----MMGANILPLP-----------AQLSSRSASSNPTPHSEFTGPPSLGVSISNLI-T
RSARRHTVCIEN-----------QNP-K--R-SHRDSIFKKLAGPRENAKRFLRLRSSGI
QAPLQRPS-RS---------------------------VRPVSEIIFS------PISVDL
EDE-----------MRSDSSS-TEVLPRP---VPE-HHTVTTD----STTPFTPLRNEKI
VATG--SGISVGIALTEPVLYLQGY----DQQD-PTS--------KKSAILRGQMHLKVT
KCVKIKKISICFRGHAQTDWPDGIPPKKIHFHDKKDLFTHGVVYF---------------
-------------------------NHGDTALMQNDYGAHYYH------HAKPISSV---
------------------------------------------------------PG-KEG
-VT-MTTREL------FSNRNS----------------------TATL---A--------
------IPTSRETKRLSLQSNRGHSRSFSKNEPPT--SQP-QPQRNY-------------
------------------------------------RMFPVGDYLYSFEFPIDGSLPETI
KTDLGSVKYDLEAMVERSGAFRPNLLGAMEVPVIRTPAEGSLEQVEPIAISRNWEDQLHY
DIVISGKSFPLGSQIPIAFKLTPL-AKVECHRIKVFVTENIQHWTADK----SVHRLQPA
KKVLLFEKRADSSSVSTYPGSSMRVTAGGGIDWDHRAAAARGQEIVDRNRTNLLGNL---
----SNDSG-VGPTEMEFNVQLPSCHEMKGRDEGQRLHFDTTYENIQINHWIKIVLRLSK
VDERDPTKRRHFEISIDSPFHILSCKATQANIYLPAYTTPTEELVPPTQEFECGCPGAP-
LAP----REQVIAPAT--SDREDSNPTLGPIARRGSTG----HTFS--------------
------------------------------------------------------------
----------------------RSFTNDSGGLARP------------PQAHLATPP-NDR
-----DTPIPP--RPMHLL-----------------RAPSYAPPAF--------------
----EDVPPA--------------------------PPLVTPPPEYN--TIVG-------
------------------------------------------------------------
----------------------------------D-DREAV-------------------
------------------------------------------------------------
------------------------------------------------------------
------------------------------------------------------------
------------------------------------------------------------
------------------------------------------------------------
---------------------LEDYFSRLSFYEENED-D---------------------
-------------------------------D---R-GRGRVDVPLTPGGRVNRSMDVPR
EWGPLVYFGTFETDYADWLNIVNKKRLCYILNNHILQFSDIDLSNIQTPQAANM------
----------------AVEVVPLTEADIPGAIEVIQQAFADDPYFKWAFDSSKFNKQRNY
DSLAARCHWGINNALFHVAKETQDTDSKSHSTPLTPTPILGVSCWLAPHSPTQPESWYSW
FQSWTLSFNQMLNNIRYFGRGGLRTNRYWIWKQRQAEAQAAIWDDPRGYYFCNIVAVSPE
AQGKGIGRLLFEAVTKRADDEGVKCYLESSKSVPNVAIYERMGFHMSKEMECRDGVDACM
LYCMVRDPRKQ-------------------------------------------------
------------------------------------------------------------
------------------------------------------------------------
----------------------
>XP_040647175_Penicillium_griseofulvum
-----MMGANILPLP-----------AQLSSRSASSNPTPPSEFTGPPSLGVSISNLI-T
RSAR--TVCIEN-----------ERHFP--R-SRRDSIFKKLAGPRENAKRFLRLRSSGI
QTHSQRPR------------------------------VRPVSEIILS------PTSANL
EDE-----------MRSDSSS-TEVLPRP---VSE--HTLTPD----TTPPFTPLRNEKI
VATG--SGISVGIALTEPVLYLQGY----DQQD-PSS--------KKSAILRGQMHLKVT
KCVKIKKISICFRGHAQTDWPDGIPPKKIHFHDKKDLFTHGVVYF---------------
-------------------------NHGDTALMQNDYGAHYYQ------HAKPISSV---
------------------------------------------------------PG-KEG
-VT-MTTREL------FSNRNS----------------------AATL---A--------
------LPTTRDVKRLSLQANRGHSRSFSKNEPPT--SQP-QPQRNY-------------
------------------------------------RMFPVGDYLYSFEFPIDGSLPETI
NTDLGFVKYDLEAMVERSGAFRPNLLGAMEVPVIRTPAEGSLEQVEPIAISRNWEDQLHY
DIVISGKSFPLGSQIPIAFKLTPL-AKVECHRIKVYVTENIQHWTADK----SVHRLQPA
KKVLLFEKRADSSSVSTYPGSSMRVTAGGGIDWDHRAAAARGQEIVDRNRTNLLGNL---
----SNDSG-VGPTEMEFNVQLPSCHEMKGRDESQRLHFDTTYENIQINHWIKIVLRLSK
VDERDPTKRRHFEISIDSPFHILSCKATQANIYLPAYTSPAEEPAPPAQEFECGCPGAS-
LAP----REQVIAPAI--SDREDSNPALATVARRGSTG----HNFS--------------
------------------------------------------------------------
----------------------RSFTNDSGGLARP------------PQAHLATPP-NDR
-----NIIIPP--RPMHLL-----------------RAPSYAPPAF--------------
----DEVPPA--------------------------PPLVTPPPEYN--SIVG-------
------------------------------------------------------------
----------------------------------D-DREAV-------------------
------------------------------------------------------------
------------------------------------------------------------
------------------------------------------------------------
------------------------------------------------------------
------------------------------------------------------------
---------------------LEDYFSRLSFYEENED-D---------------------
-------------------------------D---R-GRGRVDVPLTPGGRVNRSMDVPR
EW---------------------------------VRIED--------------------
-------------------------------------------YFQ--------------
------------------------------------------------------------
------------------------------------------------------------
------------------------------------------------------------
------------------------------------------------------------
------------------------------------------------------------
------------------------------------------------------------
----------------------
>XP_038931293_Penicillium_roqueforti
------MKSAPPRIPSSYKDQSPCIQAQLSSRSASSNPTRPSEFTGTPSLGVSISNLI-T
RSPRRHTVCIEN-----------QIP-K--R-SRRDSIFKKLARPRENAKRFLRLRSSGV
QAPSQRLS------------------------------VRPVSEIILS------PISVDL
EDE-----------MRSDSSS-TEVLPRS---VHE-PHTVNTD----STTPFTPLRNEKI
VATG--SGISVGIALTEPVLFLQGY----DQQD-PSS--------KKSAILRGQMHLKIT
KCVKIKKISICFRGHAQTDWPDGIPPRKIHFHDKKDLVTHGVVYF---------------
-------------------------NHGDTALMQNDYGAHYYQ------HAKPVSSV---
------------------------------------------------------PG-KEG
-VT-MTTRELHI----FSNRNS----------------------TASL---A--------
------LPTPREVKRLSLQANHGHSRSFSKNEPPT--SQP-QPQRNY-------------
------------------------------------RMFPVGDYLYSFEFPIDGSLPETI
KTDLGSVRYDLEAMVERSGAFRPNLLGTMEIPVIRTPAEGSLEQVEPIAISRNWEDQLHY
DIVISGKSFPLGSQIPIAFKLTPL-AKVECHRIKVFVTENIQHWTADK----SVHRLQPA
KKVLLFEKRADSSSVSTYPGSSMRVTAGGGIDWDHRAAAARGDEVVDRNRTNLLGNL---
----SNDSG-VGPTEMEFNVQLPSCHEMKGRDEGQRLHFDTTYENIQINHWIKIVLRLSK
IDERDPTKRRHFEISIDSPFHILSCKATQANIYLPAYTTPAEVPVSPAQEFECGCPGAP-
PAP----REQVIAPAT-SSDREDSRPTPGTIVRRGSTG----HNFS--------------
------------------------------------------------------------
----------------------RSFTNDSGGLARP------------PQAHLATPP-NDR
-----NTPTLP--RPMHLL-----------------RAPSYAPPAF--------------
----EDVPPA--------------------------PPLVTPPPEYD--TIVG-------
------------------------------------------------------------
----------------------------------D-DREAV-------------------
------------------------------------------------------------
------------------------------------------------------------
------------------------------------------------------------
------------------------------------------------------------
------------------------------------------------------------
---------------------LEDYFSRLSFYEEHED-D---------------------
-------------------------------D---R-GRGRVDVPLTPGGRVNRSMDVPR
EW---------------------------------VRLED--------------------
-------------------------------------------YFQ--------------
------------------------------------------------------------
------------------------------------------------------------
------------------------------------------------------------
------------------------------------------------------------
------------------------------------------------------------
------------------------------------------------------------
----------------------
>XP_002558317_Penicillium_rubens
-----MMGANVLPLP-----------AHLTSRSASSNLTPHSEFTGPPSLGVSISNLI-T
RSARRHTVCIEN-----------QIP-K--R-SRRDSILKKLAGPRENAKRFLRLRSSGI
QASSQRPT-RG---------------------------VRPVSEIIFS------PISVDL
EDE-----------MRSDSSS-TEVLPRP---VHE-HHTVTTD----STLPFTPLRNEKI
VATG--SGISVGIALTEPVLYLQGY----DQQD-PSS--------KKSAILRGQMHLKVT
KCVKIKKISVCFRGHAQTDWPDGIPPKKIHFHDKKDLFTHGVVYF---------------
-------------------------NHGDTALMQNDYGAHYYQ------HAKPISSV---
------------------------------------------------------PG-KEG
-VT-MTTREL------FSNRNS----------------------TATL---A--------
------LPTPREVKRLSLQANRGHSRSFSKNEPPI--SQP-QPQRNY-------------
------------------------------------RMFPVGDYLYSFEFPIDGSLPETI
KTDLGYVKYDLEAMVERSGAFRPNLLGGMEVPVIRTPAEGSLEQVEPIAISRNWEDQLHY
DIVISGKSFPLGSQIPIAFKLTPL-AKVECHRIKVFVTENIQHWTADK----SVHRLQPA
KKVLLFEKRADSASVSTYPGSSMRVTAGGGIDWDHRAAAARGREIVDRSRTNLLGNL---
----SNDSG-VGPTEMEFNVQLPSCHEMKGRDEGQRLHFDTTYENIQVNHWIKIVLRLSK
VDERDPTKRRHFEISIDSPFHILSCKATQANIYLPAYTTPAEEPVPQAQEFACGCPGAP-
LAP----REQAIAPTT--SDREDSSPALGIIARRGSTG----HSFS--------------
------------------------------------------------------------
----------------------RSFTNDSGGLARP------------PQAHLASPP-NDC
-----NTPIPP--RPMHLL-----------------RAPSYAPPAF--------------
----EDVPPA--------------------------PPLVTPPPEYD--TIVG-------
------------------------------------------------------------
----------------------------------N-DREAV-------------------
------------------------------------------------------------
------------------------------------------------------------
------------------------------------------------------------
------------------------------------------------------------
------------------------------------------------------------
---------------------LEDYFSRLSFYEENED-D---------------------
-------------------------------E---R-GRGRVDVPLTPGGRVNRSMDVPR
EW---------------------------------VRLED--------------------
-------------------------------------------YLQ--------------
------------------------------------------------------------
------------------------------------------------------------
------------------------------------------------------------
------------------------------------------------------------
------------------------------------------------------------
------------------------------------------------------------
----------------------
>XP_040817729_Penicillium_solitum
------MGANILPLP-----------AQLSSRSASSNPTPHSEFTGPPSLGVSISNLI-T
RSARRHTVCIEN-----------QNP-K--R-SHRDSIFKKLAGPRENAKRFLRLRSSGI
QAPLQRPS-RG---------------------------VRPVSEIILS------PISVDL
EDE-----------MRSDSSS-TEVLPRP---VSE-HHTVTTD----STIPFTPLRNEKI
VATG--SGISVGIALTEPVLYLQGY----DQQD-PSS--------KKSAILRGQMHLKIT
KCVKIKKISVCFRGHAQTDWPDGIPPKKIHFHDKKDLVTHGVVYF---------------
-------------------------NHGDTALMQNDYGAHYYQ------HAKPISSV---
------------------------------------------------------PG-KEG
-VT-MTTREL------FSNRNS----------------------SATL---A--------
------VPTSREAKRLSLQSNRGHSRSFSKNEPPT--SQP-QPQRNY-------------
------------------------------------RMFPVGDYLYSFEFPIDGSLPETI
KTDLGSVKYDLEAMVERSGAFRPNLLGAMEVPVIRTPAEGSLEQVEPIAISRNWEDQLHY
DIVISGKSFPLGSQIPIAFKLTPL-AKVECHRIKVFVTENIQHWTADK----SVHRLQPA
KKVLLFEKRADSSSVSTYPGSSMRVTAGGGIDWDHRAAAARGQEIVDRNRTNLLGNL---
----SNDSG-VGPTEMEFNVQLPSCHEMKGRDEGQRLHFDTTYENIQINHWIKIVLRLSK
VDERDPTKRRHFEISIDSPFHILSCKATQANIYLPAYTTPAEEPLAPAQEFECGCPGAP-
LAP----REQIIAPAT--SDREDSNPALGPVARRGSTG----HTFS--------------
------------------------------------------------------------
----------------------RSFTNDSGGLARP------------PQAHLATPP-NDR
-----NTPTPP--RPMHLL-----------------RAPSYAPPAF--------------
----EDVPPA--------------------------PPLVTPPPEYN--TIVG-------
------------------------------------------------------------
----------------------------------D-DREAV-------------------
------------------------------------------------------------
------------------------------------------------------------
------------------------------------------------------------
------------------------------------------------------------
------------------------------------------------------------
---------------------LEDYFSRLSFYEENED-D---------------------
-------------------------------D---R-GRGRVDVPLTPGGRVNRSMDVPR
EW---------------------------------VRIED--------------------
-------------------------------------------YFQ--------------
------------------------------------------------------------
------------------------------------------------------------
------------------------------------------------------------
------------------------------------------------------------
------------------------------------------------------------
------------------------------------------------------------
----------------------
>XP_022584336_Penicilliopsis_zonata
------MAAHLSMQ------------QDLPGDPSSS---------------------FFW
THFRRRSQSSTLT-------TAEHFPKQQ-S-RRRSSLFTKLASSRGNAKSLLRLGDPAA
SFAALGSPAKTTTAA--------------AAAAARSTHRRPVSEIILS------PRDAHM
ISAALDVEGGGGSLSDTASLASGGLPAAASSHDRS-SHGSLAE----QACAFPTLRNEKV
VATG--SGIVVSVALTEPVLFLAGY----DQND-PST--------KKSTILRGQLHLKVT
KSVKVKKISITFRGHAQTDWPDGIPPKKVQFHDKKDLVTQGVIYF---------------
-------------------------NHGDTALMQNDYGAHFYR------HAKPMTPT---
------------------------------------------------------AVGKDG
TTA-TITHELHA----RSGRSS----------------------PTTNNNNNHN------
--NNGSQMSSRDLKRLSLQSN--HSRSFGKNDNTS--SGAAPPQRNY-------------
------------------------------------RLFPVGDYLYSFEFPVDGSLPETI
KTDLGSVRYDLEAIVERAGAFRPNLLGTLEVPVIRTPAEGSLEQVEPIAISRNWEDQLHY
DIVISGKSFPLGTQIPIAFKLTPL-AKVECHRIKVFVTENIQHWTSDK----SVHRFQPA
KKVLLFEKRADSASVSTYPGSSMRVTAGGGIDWDQRAAAARGEEVVDRSRTNLLGNL---
----SSDYG-VGPTEMEFSVQLPSCYEMKHRDDSQRLHFDTTYENIQINHWIKIVLRLSK
VDERDPTKRRHFEISIDSPFHILSCKATQANIFLPAYTSPDSEPVVPAQEFECGCPGAP-
SLK----KTASQVQIH--SGVESNGTGSSSGATPGPSTGGGPGAVT--------------
------------------------------------------------------------
----------------------RSFTNSSGGLARP------------PQAHLAHEP-NER
---------SA--RPMHLL-----------------RAPSFAPPSF--------------
----DEVEAP--------------------------PPLITPPPEYN--SVIG-------
------------------------------------------------------------
----------------------------------DHDRESV-------------------
------------------------------------------------------------
------------------------------------------------------------
------------------------------------------------------------
------------------------------------------------------------
------------------------------------------------------------
---------------------LEDYFNRLSFYEEHEE-D---------------------
-------------------------------EHDTR-GLGRVDVPLTPGRRVNRSMDVPR
DW---------------------------------VRLDGLIISVVILISSLSRLPLLSL
FSLLFLLFLFFPTSAEMITISPLTEEDIPETIEVIQTAFADDPYFKWVFDKSRFNKERNY
GSLHARCLWGIHNALFFVAKTDSDSDFASAVDSASSDKDSKTSRVVGVSCWLPPSPEKET
WYTWSQGLLLSARQMVNNLLHGGRGGLRVNRYWIWKARQTEAQREIWQGEEGGFYFCNIV
AIRPGFQGQGIGKRLMQCVLEKADAEGKKCYLESSRDEPNVQIYGTMGFKVVKTMECQDG
GDTCMALVYISLDPLCSYSSLLHYYFTLHCYLRMPPKYIFSATITAQPVQMTSSAILYDS
VVSLPDTQSKLSPGGIAGVVVGIAIIVIIVVAVYLKRYRHKHKDSIQYDKNNNKPALAPE
KPTPGKATEATEATRPRRVHLAPIITTRTYNHNPNQRSKYLSTATVSTPRVFRQHPGEEV
QIDEGERICSSTLTDLTVFTFR
>XP_016624722_Cladophialophora_bantiana
-----MVFADVG-----------------------------------------------R
RSPERRGRSPSV----VS--GISHRSRHD-SGAQTAP-----------------------
------------------------------------------------------------
------------------------------------GQPPSPD-AQP-APNITLLADEKP
VASG--NGVSVSIALAEPVLFLQGF----DPND-PST--------HSTTMLRGSLLLRVQ
KQAKLKSISLNFRGKSETEWPEGIPPKRVEFRDTTTIMNHTWSFF---------------
-------------------------N-AQIPQAEYSYGADIVQ------LSKGASIE---
------------------------------------------------------S--KEI
GVT-ASSFDL------FQRSAS----------------------PAKG------------
------LPTTRDLKRLSLQTN--HSRSFGKGDAMN--GGPTVAQRGF-------------
------------------------------------KVFHPGDYVYNFELPLDSRLPESI
SVDLGHVKYELEALVERSGAFRANLVGTKELTLIRAPAEGSLEQVEPIAISRNWEDQLHY
DIVISGKSFPLGSTVPIAFKLTPL-AKVQCHRIKVFVTENIQYFTNNK----KVHRLEPT
RKVQLFEKRADGHSVTSYPGSSMRILAGGGVPYDYRQQAAAGDEDIPRDQTNLLGNL---
----DNDAGSIGPTEMEFNVQLPSCHQMKDKLRSERLHFDTTYSNIQVNHWIKIVMRLSR
PDENDSTKRRHFEISIDSPFNILSCRATQANISLPAYSAGGGLP-ASTDEFECGCPGAA-
LRR----RNTPPISQNRIQSVNN----STDFSAPAP-------GVS--------------
------------------------------------------------------------
----------------------RSWTNDTGGLTMP------------TQAHVHNDPNAGQ
----------S--RPIHLL-----------------RSPSFNPPAF--------------
----DDDEPP--------------------------PPLVTPPPLYD--NIV--------
------------------------------------------------------------
----------------------------------PGDSTSA-------------------
------------------------------------------------------------
------------------------------------------------------------
------------------------------------------------------------
------------------------------------------------------------
------------------------------------------------------------
---------------------LADYFARLA--DETSDED---------------------
-------------------------------D---RLDRSRVDYPLTPGGRVNRSMDIPR
NW---------------------------------MPLGAGANA-E-PTPSSLASSTSVA
H-----------------------------------------------------------
------------------------------------------------------------
------------------------------------------------------------
------------------------------------------------------------
------------------------------------------------------------
------------------------------------------------------------
------------------------------------------------------------
----------------------
>XP_008730118_Cladophialophora_carrionii
-----MVFADVG-----------------------------------------------R
RSPERRGRSSSV----VS--GVSNRSRHN-SNARTAT-----------------------
------------------------------------------------------------
------------------------------------AQPPSPE-TQPVAPSVTLLADEKP
VASG--NGVSVSIALAEPVLFLQGY----DAND-PST--------HSTTMLRGSLLLRVQ
KQAKLKSISLNFRGKSETEWPEGIPPKRVEFRDTTTIMNHTWSFF---------------
-------------------------N-AQFPQAEYSYGADLVQ------LSKGPSVE---
------------------------------------------------------A--KEL
GVT-ASSFDL------FQRSAS----------------------PAKS------------
------HTSTRELKRLSLQAN--HSRSFGKGDTIN--GGPTVAQRGF-------------
------------------------------------KVFHPGDYVYNFELPLDSRLPESI
SVDLGHVKYELEALVERSGAFRANLVGTKELTLIRAPAEGSLEQVEPIAISRNWEDQLHY
DIVISGKSFPLGSTVPIAFKLTPL-AKVQCHRIKVFVTENIQYFTNNK----KVHRLEPT
RKVQLFEKRADGHSVTSYPGSSMRILAGGGVPYDYRQQAAAGDEDIPRDQTNLLGNL---
----DNDAGSIGPTEMEFNVQLPSCHQMKDKLRSERLHFDTTYSNIQVNHWIKIVMRLSR
PDENDSGKRRHFEISIDSPFNILSCRATQANISLPAYSAGDGVP-SSTDEFECGCPGAA-
LRR----RNTPPVSQNRIQTVNA----SAD--GPTP-------GVS--------------
------------------------------------------------------------
----------------------RSWTNDTGGLAMP------------TQAHVHNDPNSGQ
----------S--RPMHLL-----------------RAPSFNPPAF--------------
----DDDEAP--------------------------PPLVTPPPLYD--NIV--------
------------------------------------------------------------
----------------------------------SGDSTSA-------------------
------------------------------------------------------------
------------------------------------------------------------
------------------------------------------------------------
------------------------------------------------------------
------------------------------------------------------------
---------------------LADYFARLA--DETSDED---------------------
-------------------------------D---RLDRSRVDHPLTPGGRVNRSMDIPR
NW---------------------------------LPLDGTSHS-T-PAPSGLATSASVA
H-----------------------------------------------------------
------------------------------------------------------------
------------------------------------------------------------
------------------------------------------------------------
------------------------------------------------------------
------------------------------------------------------------
------------------------------------------------------------
----------------------
>XP_016254012_Cladophialophora_immunda
-----MVFADVG-----------------------------------------------R
RSPERRGRSPSV----VS--GISHRSRHN-SSARTAP-----------------------
------------------------------------------------------------
------------------------------------AQPPSPE-THP-AANITLLADEKP
VASG--NGVSVSIALAEPVLFLQGF----DPND-PST--------HSTTMLRGSLLLRVQ
KQAKLKSISLNFRGKSETEWPEGIPPKRVEFRDTTTIMNHTWSFF---------------
-------------------------N-AQIPQAEYSYGADIVQ------LSKGASVE---
------------------------------------------------------S--KEV
GVT-ASSFDL------FQRSAS----------------------PAKG------------
------HPTTRDLKRLSLQAN--HSRSFGKGDTIN--GGPTVAQRGF-------------
------------------------------------KVFHPGDYVYNFELPLDSRLPESI
SVDLGHVKYELEALVERSGAFRANLVGTKELTLIRAPAEGSLEQVEPIAISRNWEDQLHY
DIVISGKSFPLGSTVPIAFKLTPL-AKVQCHRIKVFVTENIQYFTNNK----KVHRLEPT
RKVQLFEKRADGHSVTSYPGSSMRILAGGGVPYDYRQQAAAGDEDIPRDQTNLLGNL---
----DNDAGSIGPTEMEFNVQLPSCHQMKDKLRSERLHFDTTYSNIQVNHWIKIVMRLSR
PDENDSTKRRHFEISIDSPFNILSCRATQANISLPAYSAGGGIP-TSTDEFECGCPGAA-
IRR----RNTPPISQSRIQSVNN----STDFGAPAP-------GVS--------------
------------------------------------------------------------
----------------------RSWTNDTGGLTMP------------TQAHVHNDPNAGQ
----------S--RPIHLL-----------------RSPSFNPPAF--------------
----DEDEPP--------------------------PPLVTPPPLYD--NIV--------
------------------------------------------------------------
----------------------------------PGDSTSA-------------------
------------------------------------------------------------
------------------------------------------------------------
------------------------------------------------------------
------------------------------------------------------------
------------------------------------------------------------
---------------------LADYFARLA--DETSDED---------------------
-------------------------------D---RLDRSRVDYPLTPGGRVNRSMDIPR
NW---------------------------------MPLGAGANA-E-STPSGLASSTSVA
N-----------------------------------------------------------
------------------------------------------------------------
------------------------------------------------------------
------------------------------------------------------------
------------------------------------------------------------
------------------------------------------------------------
------------------------------------------------------------
----------------------
>XP_007740633_Cladophialophora_psammophila
-----MVFADVG-----------------------------------------------R
RSPERRGRSPSV----VS--SISHRSRHD-SSARTAP-----------------------
------------------------------------------------------------
------------------------------------AQPPSPD-AQP-APNITLLADEKP
VASG--NGVSVSIALAEPVLFLQGF----DPND-PST--------HSTTMLRGSLLLRVQ
KQAKLKSISLNFRGKSETEWPEGIPPKRVEFRDTTTIMNHTWSFF---------------
-------------------------N-AQIPQAEYSYGADIVQ------LSKGGSIE---
------------------------------------------------------S--KEI
GVT-ASSFDL------FQRSAS----------------------PAKG------------
------HPTTRDLKRLSLQAN--HSRSFGKGDTMN--GGPTVAQRGF-------------
------------------------------------KVFHPGDYVYNFELPLDSRLPESI
SVDLGHVKYELEALVERSGAFRANLVGTKELTLIRAPAEGSLEQVEPIAISRNWEDQLHY
DIVISGKSFPLGSTVPIAFKLTPL-AKVQCHRIKVFVTENIQYFTNNK----KVHRLEPT
RKVQLFEKRADGHSVTSYPGSSMRILAGGGVPYDYRQQAAAGDEDIPRDQTNLLGNL---
----DNDAGSIGPTEMEFNVQLPSCHQMKDKLRSERLHFDTTYSNIQVNHWIKIVMRLSR
PDENDSTKRRHFEISIDSPFNILSCRATQANISLPAYSAGGGLP-ASADEFECGCPGAA-
LRR----RNTPPVSQSRIQSVNN----STDFSAPAP-------GVS--------------
------------------------------------------------------------
----------------------RSWTNDTGGLTMP------------TQAHVHNDPNAGQ
----------S--RPIHLL-----------------RSPSFNPPAF--------------
----DDDEPP--------------------------PPLVTPPPLYD--NIV--------
------------------------------------------------------------
----------------------------------PGDSTSA-------------------
------------------------------------------------------------
------------------------------------------------------------
------------------------------------------------------------
------------------------------------------------------------
------------------------------------------------------------
---------------------LADYFARLA--DETSDED---------------------
-------------------------------D---RLDRSRVDYPLTPGGRVNRSMDIPR
NW---------------------------------MPLGAGANA-E-PTPSSLSSSTSVA
H-----------------------------------------------------------
------------------------------------------------------------
------------------------------------------------------------
------------------------------------------------------------
------------------------------------------------------------
------------------------------------------------------------
------------------------------------------------------------
----------------------
>XP_018696465_Fonsecaea_erecta
-----MVFADAG-----------------------------------------------R
RSPERRGRSPSV----VS--AISHRSRHN-SSARTAP-----------------------
------------------------------------------------------------
------------------------------------AQPPSPE-THP-AANVTLLADEKP
VASG--NGVSVSIALAEPVLFLQGF----DAND-PST--------HSTTMLRGSLLLRVQ
KQAKLKSISLNFRGKSETEWPEGIPPKRVEFRDTTTIMNHTWSFF---------------
-------------------------N-AQIPQAEYSYGADIVQ------LSKGASVE---
------------------------------------------------------S--KEV
GVT-ASSFDL------FQRSAS----------------------PAKG------------
------HPTARDLKRLSLQAN--HSRSFGKGDTIN--GGPTVAQRGF-------------
------------------------------------KVFHPGDYVYNFELPLDSRLPESI
SVDLGHVKYELEALVERSGAFRANLVGTKELTLIRAPAEGSLEQVEPIAISRNWEDQLHY
DIVISGKSFPLGSTVPIAFKLTPL-AKVQCHRIKVFVTENIQYFTNNK----KVHRLEPT
RKVQLFEKRADGHSVTSYPGSSMRILAGGGVPYDYRQRAAAGDEDIPRDQTNLLGNL---
----DNDAGSIGPTEMEFNVQLPSCHQMKDKLRSERLHFDTTYSNIQVNHWIK-------
ADENDSTKRRHFEISIDSPFNILSCRATQANISLPAYSAGAGVP-ASTDEFECGCPGAA-
IRR----RNTPPISQSRIQSVNN----STDFSAPAP-------GVS--------------
------------------------------------------------------------
----------------------RSWTNDSGGLTMP------------TQAHVHNDPNAGQ
----------S--RPIHLL-----------------RSPSFNPPAF--------------
----DDDEPP--------------------------PPLVTPPPLYD--NIV--------
------------------------------------------------------------
----------------------------------PGDSTSA-------------------
------------------------------------------------------------
------------------------------------------------------------
------------------------------------------------------------
------------------------------------------------------------
------------------------------------------------------------
---------------------LADYFARLA--DETSDED---------------------
-------------------------------D---RLDRSRVDYPLTPGGRVNRSMDIPR
NW---------------------------------MPLGTAANT-E-SAPSGLASSTSVA
N-----------------------------------------------------------
------------------------------------------------------------
------------------------------------------------------------
------------------------------------------------------------
------------------------------------------------------------
------------------------------------------------------------
------------------------------------------------------------
----------------------
>XP_022516949_Fonsecaea_monophora
-----MVFADVG-----------------------------------------------R
RSPERRGRSPSV----VS--GISHRSRHN-SNARTAP-----------------------
------------------------------------------------------------
------------------------------------VQPPSPE-ARP-AANITLLADEKP
IASG--NGVSVSIALAEPVLFLQGF----DPND-PST--------HSTTMLRGSLLLRVQ
KQAKLKSISLNFRGKSETEWPEGIPPKRVEFRDTTTIMNHTWSFF---------------
-------------------------N-AQFPQAEYSYGADLVQ------LSKGASVE---
------------------------------------------------------S--KEV
GVT-ASSFDL------FQRSAS----------------------PAKG------------
------HPTSRDLKRLSLQAN--HSRSFGKGDTIN--GGPTVAQRGF-------------
------------------------------------KVFHPGDYVYNFELPLDSRLPESI
SVDLGHVKYELEALVERSGAFRANLVGTKELTLIRAPAEGSLEQVEPIAISRNWEDQLHY
DIVISGKSFPLGSTVPIAFKLTPL-AKVQCHRIKVFVTENIQYFTNNK----KVHRLEPT
RKVQLFEKRADGHSVTSYPGSSMRILAGGGVPYDYRQQAAAGDEDIPRDQTNLLGNL---
----DNDAGSIGPTEMEFNVQLPSCHQMKDKLRSERLHFDTTYSNIQVNHWIKIVMRLSR
PDENDSTKRRHFEISIDSPFNILSCRATQANISLPAYSAGGGMP-SSTDEFECGCPGAA-
IRR----RNTPPISQSRIQSVNN----STDFGAPAP-------GVS--------------
------------------------------------------------------------
----------------------RSWTNDTGGLTMP------------TQAHVHNDPNVGQ
----------S--RPIHLL-----------------RSPSFNPPAF--------------
----DEDEPP--------------------------PPLVTPPPLYD--NIV--------
------------------------------------------------------------
----------------------------------PGDSTSA-------------------
------------------------------------------------------------
------------------------------------------------------------
------------------------------------------------------------
------------------------------------------------------------
------------------------------------------------------------
---------------------LADYFARLA--DETADED---------------------
-------------------------------D---RLDRSRVDYPLTPGGRVNRSMDIPR
NW---------------------------------MPLGTAANT-E-STPSGLASSTSVA
N-----------------------------------------------------------
------------------------------------------------------------
------------------------------------------------------------
------------------------------------------------------------
------------------------------------------------------------
------------------------------------------------------------
------------------------------------------------------------
----------------------
>XP_016637860_Fonsecaea_multimorphosa
-----MVFADAG-----------------------------------------------R
RSPERRGRSPSV----VS--AIGHRSRHN-SSARTAP-----------------------
------------------------------------------------------------
------------------------------------AQPPSPE-THP-AANVTLLADEKP
VASG--NGVSVSIALAEPVLFLQGF----DPND-PST--------HSTTMLRGSLLLRVQ
KQAKLKSISLNFRGKSETEWPEGIPPKRVEFRDTTTIMNHTWSFF---------------
-------------------------N-AQIPQAEYSYGADIVQ------LSKGASVE---
------------------------------------------------------S--KEV
GVT-ASSFDL------FQRSAS----------------------PAKG------------
------HPSTRDLKRLSLQAN--HSRSFGKGDTIN--GGPTVAQRGF-------------
------------------------------------KVFHPGDYVYNFELPLDSRLPESI
SVDLGHVKYELEALVERSGAFRANLVGTKELTLIRAPAEGSLEQVEPIAISRNWEDQLHY
DIVISGKSFPLGSTVPIAFKLTPL-AKVQCHRIKVFVTENIQYFTNNK----KVHRLEPT
RKVQLFEKRADGHSVTSYPGSSMRILAGGGVPYDYRQQAAAGDEDIPRDQTNLLGNL---
----DNDAGSIGPTEMEFNVQLPSCHQMKDKLRSERLHFDTTYSNIQVNHWIKIVMRLSR
PDENDSTKRRHFEISIDSPFNILSCRATQANISLPAYSAGDGLP-ASTDEFECGCPGAA-
IRR----RNTPPISQSRIQSINI----STDFGAPAP-------GVS--------------
------------------------------------------------------------
----------------------RSWTNDTGGLTMP------------TQAHVHNDPNAGQ
----------S--RPIHLL-----------------RSPSFNPPAF--------------
----DDDDPP--------------------------PPLVTPPPLYD--NIV--------
------------------------------------------------------------
----------------------------------PGDSTSA-------------------
------------------------------------------------------------
------------------------------------------------------------
------------------------------------------------------------
------------------------------------------------------------
------------------------------------------------------------
---------------------LADYFARLA--DETSDED---------------------
-------------------------------D---RLDRSRVDYPLTPGGRVNRSMDIPR
NW---------------------------------MPLGAGANA-E-PTPSGLASSTSVA
N-----------------------------------------------------------
------------------------------------------------------------
------------------------------------------------------------
------------------------------------------------------------
------------------------------------------------------------
------------------------------------------------------------
------------------------------------------------------------
----------------------
>XP_022495985_Fonsecaea_nubica
-----MVFADVG-----------------------------------------------R
RSPERRGRSPSV----VS--GISHRSRHN-SNARTAP-----------------------
------------------------------------------------------------
------------------------------------AQPPSPE-ARP-AANITLLADEKP
IASG--NGVSVSIALAEPVLFLQGF----DPND-PST--------HSTTMLRGSLLLRVQ
KQAKLKSISLNFRGKSETEWPEGIPPKRVEFRDTTTIMNHTWSFF---------------
-------------------------N-AQFPQAEYSYGADLVQ------LSKGASVE---
------------------------------------------------------S--KEV
GVT-ASSFDL------FQRSAS----------------------PAKG------------
------HPTSRDLKRLSLQAN--HSRSFGKGDTIN--GGPTVAQKGF-------------
------------------------------------KVFHPGDYVYNFELPLDSRLPESI
SVDLGHVKYELEALVERSGAFRANLVGTKELTLIRAPAEGSLEQVEPIAISRNWEDQLHY
DIVISGKSFPLGSTVPIAFKLTPL-AKVQCHRIKVFVTENIQYFTNNK----KVHRLEPT
RKVQLFEKRADGHSVTSYPGSSMRILAGGGVPYDYRQQAAAGDEDIPRDQTNLLGNL---
----DNDAGSIGPTEMEFNVQLPSCHQMKDKLRSERLHFDTTYSNIQVNHWIKIVMRLSR
PDENDSTKRRHFEISIDSPFNILSCRATQANISLPAYSAGGGMP-SSTDEFECGCPGAA-
IRR----RNTPPISQSRIQSVNN----STDFGAPAP-------GVS--------------
------------------------------------------------------------
----------------------RSWTNDTGGLTMP------------TQAHVHNDPNVGQ
----------S--RPIHLL-----------------RSPSFNPPAF--------------
----DEDEPP--------------------------PPLVTPPPLYD--NII--------
------------------------------------------------------------
----------------------------------PGDSTSA-------------------
------------------------------------------------------------
------------------------------------------------------------
------------------------------------------------------------
------------------------------------------------------------
------------------------------------------------------------
---------------------LADYFARLA--DETADED---------------------
-------------------------------D---RLDRSRVDYPLTPGGRVNRSMDIPR
NW---------------------------------MPLGTAANT-E-SAPSGLASSTSVA
N-----------------------------------------------------------
------------------------------------------------------------
------------------------------------------------------------
------------------------------------------------------------
------------------------------------------------------------
------------------------------------------------------------
------------------------------------------------------------
----------------------
>XP_013289782_Fonsecaea_pedrosoi
-----MVFADVG-----------------------------------------------R
RSPERRGRSPSV----VS--GISHRSRHN-SNARTAP-----------------------
------------------------------------------------------------
------------------------------------AQPPSPE-ARP-AANITLLADEKP
IASG--NGVSVSIALAEPVLFLQGF----DPND-PST--------HSTTMLRGSLLLRVQ
KQAKLKSISLNFRGKSETEWPEGIPPKRVEFRDTTTIMNHTWSFF---------------
-------------------------N-AQFPQAEYSYGADLVQ------LSKGASVE---
------------------------------------------------------S--KEV
GVT-ASSFDL------FQRSAS----------------------PAKG------------
------HPTSRDLKRLSLQAN--HSRSFGKGDTIN--GGPTVAQRGF-------------
------------------------------------KVFHPGDYVYNFELPLDSRLPESI
SVDLGHVKYELEALVERSGAFRANLVGTKELTLIRAPAEGSLEQVEPIAISRNWEDQLHY
DIVISGKSFPLGSTVPIAFKLTPL-AKVQCHRIKVFVTENIQYFTNNK----KVHRLEPT
RKVQLFEKRADGHSVTSYPGSSMRILAGGGVPYDYRQQAAAGDEDIPRDQTNLLGNL---
----DNDAGSIGPTEMEFNVQLPSCHQMKDKLRSERLHFDTTYSNIQVNHWIKIVMRLSR
PDENDSTKRRHFEISIDSPFNILSCRATQANISLPAYSAGGGMP-SSTDEFECGCPGAA-
IRR----RNTPPISQSRIQSVNN----STDFGAPAP-------GVS--------------
------------------------------------------------------------
----------------------RSWTNDTGGLTMP------------TQAHVHNDPNVGQ
----------S--RPIHLL-----------------RSPSFNPPAF--------------
----DEDEPP--------------------------PPLVTPPPLYD--NIV--------
------------------------------------------------------------
----------------------------------PGDSTSA-------------------
------------------------------------------------------------
------------------------------------------------------------
------------------------------------------------------------
------------------------------------------------------------
------------------------------------------------------------
---------------------LADYFARLA--DETADED---------------------
-------------------------------D---RLDRSRVDYPLTPGGRVNRSMDIPR
NW---------------------------------MPLGTAANT-E-STPSGLASSTSVA
N-----------------------------------------------------------
------------------------------------------------------------
------------------------------------------------------------
------------------------------------------------------------
------------------------------------------------------------
------------------------------------------------------------
------------------------------------------------------------
----------------------
>XP_007760790_Cladophialophora_yegresii
-----MVFADVG-----------------------------------------------R
RSPERRGRSSSV----VS--GVSNRSRHN-SNAPTPT-----------------------
------------------------------------------------------------
------------------------------------AQPPSPETTQPVAPSVALLSDEKP
VASG--NGVSVSIALAEPVLFLQGY----DAND-PST--------RSTTMLRGSLLLRVQ
KQAKLKSISLNFRGKSETEWPEGIPPKRVEFRDTTTIMNHTWSFF---------------
-------------------------N-AQFPQAEYTYGADLVQ------LSKGPSVE---
------------------------------------------------------A--KEL
GVT-ASSFDL------FQRSAS----------------------PAKG------------
------PTSNRDLKRLSLQAN--HSRSFGKGDTIN--GGPTVAQRGF-------------
------------------------------------KVFHPGDYVYNFELPLDSRLPESI
SVDLGHVKYELEALVERSGAFRANLVGTKELTLIRAPAEGSLEQVEPIAISRNWEDQLHY
DIVISGKSFPLGSTVPIAFKLTPL-AKVQCHRIKVFVTENIQYFTNNK----KVHRLEPT
RKVQLFEKRADGHSVTSYPGSSMRILAGGGVPYDYRQQAAAGDEDIPRDQTNLLGNL---
----DNDAGSIGPTEMEFNVQLPSCHQMKDKLRSERLHFDTTYSNIQVNHWIKIVMRLSR
PDENDSGKRRHFEISIDSPFNILSCRATQANISLPAYSAGDGIQ-LSTDEFECGCPGAA-
LRR----RNTPPVSQSRIQTVNA----SAE--GPAP-------GVS--------------
------------------------------------------------------------
----------------------RSWTNDTGGLALP------------TQAHVHNDPNSGQ
----------S--RPMHLL-----------------RAPSFNPPAF--------------
----DDDEAP--------------------------PPLVTPPPLYD--NIV--------
------------------------------------------------------------
----------------------------------PGDSTSA-------------------
------------------------------------------------------------
------------------------------------------------------------
------------------------------------------------------------
------------------------------------------------------------
------------------------------------------------------------
---------------------LADYFARLA--DETSDED---------------------
-------------------------------D---RLDRSRVDHPLTPGGRVNRSMDIPR
NW---------------------------------LPLDGPAHS-T-PAPSGLASSASIA
H-----------------------------------------------------------
------------------------------------------------------------
------------------------------------------------------------
------------------------------------------------------------
------------------------------------------------------------
------------------------------------------------------------
------------------------------------------------------------
----------------------
>XP_016232222_Exophiala_spinifera
-----MVFADGG-----------------------------------------------R
RSPERRGRSSSTISGPVS--GMVHRPRLE-SDVRNAS-----------------------
------------------------------------------------------------
------------------------------------AQRARAD----AALNITNLSDEKP
VASG--NGVSVAIALAEPVLFLQGY----DAND-PST--------HNTTMLRGSLVLKVS
KQAKLKSISLNFRGKSETEWPEGIPPKRTEFRDTTTIMNHTWSFF---------------
-------------------------N-AQIPSAEYSYGADLVQ------LSKGPSVE---
------------------------------------------------------S--KEL
GVT--SSFDL------FQRSAS----------------------PAKA------------
------ASTAREIKRLSLQAN--QSRSFGKGDTIN--GGPTVAQKGF-------------
------------------------------------KVFHPGDYIYNFELPLDSRLPESI
NVDLGNVKYELEALVERSGAFRANLVGAKELTLIRAPAEGSLEQVEPIAISRNWEDQLHY
DIVISGKSFPLGSTVPIAFKLTPL-AKVQCHRIKVFVTENIQYFTNNK----KVHRLEPT
RKVLLFEKRADGHSVSSYPGSSMRILAGGGVPYDYRSAAARGEEDIPRDQTNLLGNL---
----DNDAGSIGPTEMEFNVQLPSCHQMKDKLRSERLHFDTTYSNIQVNHWIKIVMRLSR
PDENDSAKRRHFEISIDSPFNILSCRATQANISLPAYEAGGTAP-TPADEFECGCPGAA-
LRR----RNTPPTSQNRVPPINT----QVG-SGPGP-------GVQ--------------
------------------------------------------------------------
----------------------RSWTNDSGGLTMP------------SQAHVANDPNNTQ
----------P--RPMHLL-----------------RAPSFNPPPF--------------
----DEDEPP--------------------------PPLVTPPPLYD--NIV--------
------------------------------------------------------------
----------------------------------PGDSSAA-------------------
------------------------------------------------------------
------------------------------------------------------------
------------------------------------------------------------
------------------------------------------------------------
------------------------------------------------------------
---------------------LADYFARLA--DETSDED---------------------
-------------------------------D---RLDRSRVDYPLTPGGRLNRSMDIPR
TW---------------------------------PPLGSSSN--D-PRPSNLVTSTSVA
Q-----------------------------------------------------------
------------------------------------------------------------
------------------------------------------------------------
------------------------------------------------------------
------------------------------------------------------------
------------------------------------------------------------
------------------------------------------------------------
----------------------
>XP_016260425_Exophiala_oligosperma
-----MVFADTG-----------------------------------------------R
RSPERRGRSSSIISGPVS--GMVHRPRLE-NEVRNAS-----------------------
------------------------------------------------------------
------------------------------------TQRAKAD----AVLNITNLSDEKP
IASG--NGVSVAVALAEPVLFLQGY----DAND-PST--------HSTTMLRGSLVLRVT
KQAKLKSISLNFRGKSETEWPEGIPPKRVEFRDTTTIMNHTWSFF---------------
-------------------------N-AQIPSAEYSYGADIVQ------LNKGPSVE---
------------------------------------------------------S--KEL
GVT--SSFDL------FQRSAS----------------------PAKP------------
------APTSREIKRLSLQAN--HSRSFGKGDTIN--GGPTVAQKGF-------------
------------------------------------KVFHPGDYIYNFELPLDSRLPESI
NVDLGHVKYELEALVERSGAFRANLVGTKELTLIRAPAEGSLEQVEPIAISRNWEDQLHY
DIVISGKSFPLGSTVPIAFKLTPL-AKVQCHRIKVFVTENIQYFTNNK----KVHRLEPT
RKVQLFEKRADGHSVSSYPGSSMRILAGGGVPYDYRSAAARGEEDIPRDQTNLLGNL---
----DNDAGSIGPTEMEFNVQLPSCHQMKDKLRSERLHFDTTYSNIQVNHWIKIVMRLSR
PDENDSAKRRHFEISIDSPFNILSCRATQANISLPAYDAGGTAP-TPADEFECGCPGAA-
LRR----RNTPPVSQNRVPQINT----QVG-NGPGA-------GVQ--------------
------------------------------------------------------------
----------------------RSWTNDSGGLAMP------------SQAHMANDSNTAQ
----------P--RPMHLL-----------------RAPSFNPPAF--------------
----DEDEPP--------------------------PPLVTPPPLYD--NIV--------
------------------------------------------------------------
----------------------------------PGDSNTA-------------------
------------------------------------------------------------
------------------------------------------------------------
------------------------------------------------------------
------------------------------------------------------------
------------------------------------------------------------
---------------------LADYFARLA--DETSDED---------------------
-------------------------------D---RLDRSRVDYPLTPGGRLNRSMDIPR
TW---------------------------------PPLGSSSN--N-PQPSNLVTSTSVA
Q-----------------------------------------------------------
------------------------------------------------------------
------------------------------------------------------------
------------------------------------------------------------
------------------------------------------------------------
------------------------------------------------------------
------------------------------------------------------------
----------------------
>XP_013320961_Exophiala_xenobiotica
-----MVFADAG-----------------------------------------------R
RSPERRGRSSSIISGPVS--GMVHRPRLE-SEFRNAS-----------------------
------------------------------------------------------------
------------------------------------TQRAKAD----AAISITNLSDEKP
VASG--NGVSVAIALAEPVLFLQGY----DAND-PST--------HSTTMLRGSLVLRVT
KQAKLKSISLNFRGKSETEWPEGIPPKRVEFRDSTTIMNHTWSFF---------------
-------------------------N-AQIPSAEHSYGADIVQ------INKGPSVE---
------------------------------------------------------S--KEL
GVT--SSFDL------FQRSAS----------------------PAKA------------
------PPSSREMKRLSLQAN--HSRSFGKGDTIN--GGPTVAQKGF-------------
------------------------------------KVFHPGDYIYNFELPLDSRLPESI
NVDLGHVKYELEALVERSGAFRANLVGTKELTLIRAPAEGSLEQVEPIAISRNWEDQLHY
DIVISGKSFPLGSTVPIAFKLTPL-AKVQCHRIKVFVTENIQYFTNNK----KVHRLEPT
RKVQLFEKRADGHSVSSYPGSSMRILAGGGVPYDYRAAAARGEEDIPRDQTNLLGNL---
----DNDAGSIGPTEMEFNVQLPSCHQMKDKLRSERLHFDTTYSNIQVNHWIKIVMRLSR
PDENDSAKRRHFEISIDSPFNILSCRATQANISLPAYEAGGSAP-IPADEYDCGCPGAA-
LRR----RNTPPVSQTRVPTLNT----QGG-GDPAP-------GVQ--------------
------------------------------------------------------------
----------------------RSWTNDSGGLAMP------------SQAHVANDPNSGQ
----------P--RPMHLL-----------------RAPSFNPPAF--------------
----DEDDPP--------------------------PPLVTPPPQYD--NIV--------
------------------------------------------------------------
----------------------------------SGDSNTA-------------------
------------------------------------------------------------
------------------------------------------------------------
------------------------------------------------------------
------------------------------------------------------------
------------------------------------------------------------
---------------------LADYFARLA--DETSDED---------------------
-------------------------------D---RLDRSRVDYPLTPGGRLNRSMDIPR
TW---------------------------------PPLGAGSN--N-A-PSGLASSTSLA
H-----------------------------------------------------------
------------------------------------------------------------
------------------------------------------------------------
------------------------------------------------------------
------------------------------------------------------------
------------------------------------------------------------
------------------------------------------------------------
----------------------
>XP_007721704_Capronia_coronata
-----MVFADAG-----------------------------------------------R
RSPERRGRSSSTASGPVG--GTLHRPRLG-SHARNSS-----------------------
------------------------------------------------------------
------------------------------------RHSAQHE----PAVKTTHLADEKP
VASG--TGVAAYISLAEPVLFLQGF----DPND-AST--------HSTTMLRGSLLLRVS
KQAKLKSISLNFRGKSETEWPEGIPPKRTEFKDSTTIMNHTWSFF---------------
-------------------------N-AQMPQAEYSYGADIVQ------LHKGPSVD---
------------------------------------------------------S--KDL
GVT-VSSFDL------FQRSAS----------------------PAKR------------
-------LTSGDAKRLSLQAN--QSRSFGKGDTIN--GGPTVAQKGF-------------
------------------------------------KVFHPGEYVYNFELPLDSRLPETI
NVDLGHVKYELEALVERSGAFRANLVGTKELTLIRAPAEGSLEQVEPIAISRNWEDQLHY
DIVISGKSFPLGSTVPIAFKLTPL-AKVQCHRIKVFVTENIQYFTNNK----KVHRLEPT
RKVQLFEKRADGHSVSAYPGSSMRILAGGGVPYDYRHAAAAGDEDIPRDQTNLLGNL---
----DSDAASIGPTEMEFNVQLPTCYQMKEKLRTERLHFDTTYSNIQVNHWIKIVMRLSR
PDESDSTKRRHFEISIDSPFNILSCRATQSNISLPAYSAGGAAP-AALDEYECGCPGAA-
LRR----RSTPPV-QPRVPVSGT----A---GQTNP-------GVQ--------------
------------------------------------------------------------
----------------------RSWTSDSGGLTLP------------TQAHVHNENNVVQ
----------P--RPMHLL-----------------RSPSFNPPAF--------------
----DEDEPP--------------------------PPLVTPPPLYD--NVV--------
------------------------------------------------------------
----------------------------------SGDSTSA-------------------
------------------------------------------------------------
------------------------------------------------------------
------------------------------------------------------------
------------------------------------------------------------
------------------------------------------------------------
---------------------LADYFARLA--DETSDED---------------------
-------------------------------D---RLDRSRVDYPLTPGGRINRSMDITR
TW---------------------------------LPIGGTNTGTTAHNPSGLANSTPVA
N-----------------------------------------------------------
------------------------------------------------------------
------------------------------------------------------------
------------------------------------------------------------
------------------------------------------------------------
------------------------------------------------------------
------------------------------------------------------------
----------------------
>XP_007733481_Capronia_epimyces
-----MVFADVG-----------------------------------------------R
GSPDRRGRSSSIASGPVT--GVLHRPRLD-SDARNSS-----------------------
------------------------------------------------------------
------------------------------------RQSAHPE----PAVNTTHLADEKP
VASG--NGVSAYISLAEPVLFLQGF----DPND-AST--------HGTTMLRGSLLLRVQ
KQAKLKSISLNFRGKSETEWPEGIPPKRVEFKDATTIMNHTWSFF---------------
-------------------------N-AQIPQAEYSYGADIVQ------LHKGPSVE---
------------------------------------------------------S--KDI
GVT-VSSFDL------FQRSAS----------------------PAKG------------
-------PTSRDTKRLSLQAN--QSRSFGKGDTIN--GGPTVAQKGF-------------
------------------------------------KLFHPGDYVYNFELPLDSRLPETI
NVDLGHVKYELEALVERSGAFRANLVGAKELTLIRAPAEGSLEQVEPIAISRNWEDQLHY
DIVISGKSFPLGSSVPIAFKLTPL-AKVQCHRIKVFVTENIQYFTNNK----KVHRLEPT
RKVQLFEKRADGHSVSTYPGSSMRILAGGGVPYDYRQAAAAGDEDIPTDQTNLLGNL---
----DSDAGSIGPTEMEFNVQLPSCHQMKEKLRSERLHFDTTYSNIQVNHWIKIVMRLSR
PDENDSTKRRHFEISIDSPFNILSCRATQANISLPAYSAGGTVP-SPADEYECGCPGAA-
LRR----RNTPPVSQPQIPVSSA----P---GQSNP-------GVQ--------------
------------------------------------------------------------
----------------------RSWTNDSGGLTLP------------TQAHVHNDPNTGQ
----------A--RPMHLL-----------------RSPSFNPPAF--------------
----DEDEPP--------------------------PPLVTPPPLYD--NVV--------
------------------------------------------------------------
----------------------------------SGDSTSA-------------------
------------------------------------------------------------
------------------------------------------------------------
------------------------------------------------------------
------------------------------------------------------------
------------------------------------------------------------
---------------------LADYFARLA--DETSDED---------------------
-------------------------------E---RLDRSRVDYPLTPGGRVNRSMDITR
TW---------------------------------IPIGGTTTGTS-HTPSRLANSTPVA
N-----------------------------------------------------------
------------------------------------------------------------
------------------------------------------------------------
------------------------------------------------------------
------------------------------------------------------------
------------------------------------------------------------
------------------------------------------------------------
----------------------
>XP_009153099_Exophiala_dermatitidis
-----MVFADVG-----------------------------------------------R
RSPDRRGRSSSIVGGPIS--GALHRPRLD-SNGRHSS-----------------------
------------------------------------------------------------
------------------------------------RQSANAE----PAVNTTHIADEKP
VASG--NGVSVYISLAEPVLFLQGF----DPND-PST--------HSTTMLRGSLLLRVQ
KQAKLKSISLNFRGKSETEWPEGIPPKRVEFKDTTTIMNHTWSFF---------------
-------------------------N-AQIPSAEYSYGADIVQ------LHKGHSAE---
------------------------------------------------------S--KDI
GVT-VSSFDL------FQRSAS----------------------PAKA------------
-------TSSREIKRLSLQAN--HSRSFGKGDTIN--GGPTVAQKGF-------------
------------------------------------KVFHPGDYIYNFELPLDSRLPETI
NVDLGHVKYELEALVERSGAFRANLVGNKELTLIRAPAEGSLEQVEPIAISRNWEDQLHY
DIVISGKSFPLGSTVPIAFKLTPL-AKVQCHRIKVFVTENIQYFTNNK----KVHRLEPT
RKVQLFEKRADGHSVSSYPGSSMRILAGGGVPYDYRQAAAAGEEDIPRDQTNLLGNL---
----DNDAGSIGPTEMEFNVQLPSCHQMKEKLRSERLHFDTTYSNIQVNHWIKIVMRLSR
PDENDSTKRRHFEISIDSPFNILSCRATQANISLPAYDAGGAPP-APLDEYECGCPGAA-
LKR----RNTPPV-LPRIPALNG----P---GQ-NT-------GVQ--------------
------------------------------------------------------------
----------------------RSWTNDSGGLTLP------------TQAHVHNEANISQ
----------P--RPMHLL-----------------RSPSFNPPAF--------------
----DEDEPP--------------------------PPLVTPPPLYD--NVV--------
------------------------------------------------------------
----------------------------------AGDSTSA-------------------
------------------------------------------------------------
------------------------------------------------------------
------------------------------------------------------------
------------------------------------------------------------
------------------------------------------------------------
---------------------LADYFARLA--DETSDED---------------------
-------------------------------D---RLDRSRMDYPLTPGGRVNRSMDITR
TW---------------------------------QPIGETSNGVP-HNPSGLATSTSVA
P-----------------------------------------------------------
------------------------------------------------------------
------------------------------------------------------------
------------------------------------------------------------
------------------------------------------------------------
------------------------------------------------------------
------------------------------------------------------------
----------------------
>XP_013255671_Exophiala_aquamarina
------------------------------------------------------------
---------------------MIHRPRLE-SDVRNAS-----------------------
------------------------------------------------------------
------------------------------------VSSLNPD----A-VNATHLADEKP
VAAG--NGVSVIISFAEPVLFLQGF----DAND-PTT--------HTTTMLRGSLLLRVQ
KQAKLKSISLNFKGKSETEWPEGIPPKRVEFRDTTTIMNHTWSFF---------------
-------------------------N-AQFPQAEHSYGADIVQ------LQKGPSVE---
------------------------------------------------------S--KEL
GVT-TSSFDI------FQRSSS----------------------PARG------------
-------QSSRELKRLSLQAN--QSRSFGKGESIN--GGPTVAQRGF-------------
------------------------------------KVFHPGDYIYNFELPLDSRLPESI
NVDLGHVKYELEALVERSGAFRANLVGTKELTLIRAPAEGSLEQVEPIAISRIWEDQLHY
DIVISGKSFPLGSTVPIAFKLTPL-AKVQCHRIKVFVTENIQYFTNNK----KVHRLEPT
RKVQLFEKRADGHSVTSYPGSSMRILAGGGVPYDYRQAAAAGDEDIPRDQTNLLGNL---
----DNDAGSIGPTEMEFNVQLPNCHQMKEKLRSERLHFDTTYSNIQVNHWIKIVMRLSR
PDENDSAKRRHFEISIDSPFNILSCRATQANISLPAYSAGLDTP-SPADEFECGCPGAA-
LRR----RSTPPISQNQVPTLTN----PV---PNGP-------NVQ--------------
------------------------------------------------------------
----------------------RSWTNDTGGLTMP------------TQAHVHNDPNAGQ
----------P--RPMHLL-----------------RSPSFNPPPF--------------
----NDDDPP--------------------------PPLVTPPPHYD--NII--------
------------------------------------------------------------
----------------------------------PGDSNSA-------------------
------------------------------------------------------------
------------------------------------------------------------
------------------------------------------------------------
------------------------------------------------------------
------------------------------------------------------------
---------------------LADYFARLA--DETSDED---------------------
-------------------------------D---RLDRSRVDHPLTPGGRVNRSMDIPR
NW---------------------------------LPLGGAPGTAT-PTQSGLASSASVA
NRA---------------------------------------------------------
------------------------------------------------------------
------------------------------------------------------------
------------------------------------------------------------
------------------------------------------------------------
------------------------------------------------------------
------------------------------------------------------------
----------------------
>XP_016224517_Exophiala_mesophila
-----MVLAEAG-----------------------------------------------R
GSPERRGRSGSSTSGPVG--GLISRPRVD-SDVRNAT-----------------------
------------------------------------------------------------
------------------------------------GTPVNSE----VPINTTHLSDEKP
VASG--NGVSVIVSLAEPVLFLQGF----DAND-PTS--------HSTTMLRGSLLLKVQ
KQAKLKSISLNFRGKSETEWPEGIPPKRVEFRDTTIIMNHTWSFF---------------
-------------------------N-AQIPQAENSYGADLVQ------LQKGPSVE---
------------------------------------------------------A--KEL
GVT-TSSFDL------FQRSAS----------------------PAKV------------
-------PSARDMKRLSLQAN--QSRSFGKGDTIN--GGPTVAQKGF-------------
------------------------------------KVFHPGDYIYNFELPLDSRLPESI
NVDLGHVKYELEALVERSGAFRANLVGTKELTLIRAPAEGSLEQVEPIAISRNWEDQLHY
DIVISGKSFPLGSTVPIAFKLTPL-AKVQCHRIKVFVTENIQYFTNNK----KVHRLEPT
RKVQLFEKRADGHSVSSYPGSSMRIIAGGGVPYDFRQAAAAGDEDIPRDQTNLLGNL---
----DNDAGSIGPTEMEFNVQLPNCHQMKEKLRNERLHFDTTYSNIQVNHWIKIVMRLSR
PDENDSAKRRHFEISIDSPFNILSCRATQANISLPAYSAGGMSA-PAADEFECGCPGAA-
VRR----RSTPNVSLNNVPTLSN----PA--FPSGP-------GVQ--------------
------------------------------------------------------------
----------------------RSWTNDSGGLTLP------------TQAHVHNDPNSGQ
----------S--RPIHLL-----------------RSPSFNPPAF--------------
----DDEDPP--------------------------PPLVTPPPLYD--NIV--------
------------------------------------------------------------
----------------------------------PGDSNSA-------------------
------------------------------------------------------------
------------------------------------------------------------
------------------------------------------------------------
------------------------------------------------------------
------------------------------------------------------------
---------------------LADYFARLA--DETSDED---------------------
-------------------------------D---RLDRSRIDHPLTPGGRVNRSMDIPR
NW---------------------------------LPLNRPGSTATDPS----ASSTSVA
N-----------------------------------------------------------
------------------------------------------------------------
------------------------------------------------------------
------------------------------------------------------------
------------------------------------------------------------
------------------------------------------------------------
------------------------------------------------------------
----------------------
>XP_013275385_Rhinocladiella_mackenziei
-----MVRSDVG-----------------------------------------------R
GSPEQRGRSLSSVSGPVS--GMVHRPRLE-SDVRNAS-----------------------
------------------------------------------------------------
------------------------------------AQSTNPE---PTVRSVN-LADEKP
VASG--NGVSVSISLAEPVLFLQGF----DPND-PST--------HSTTMLRGSLLLRVQ
KQAKLKSISLNFRGKSETEWPEGIPPKRVDFRDTTTIMNHTWSFF---------------
-------------------------N-AQIPQAEYSYGADIVH------LQKGPSVE---
------------------------------------------------------S--KEL
GVT-TSSFDI------FQRSAS----------------------PAKA------------
-------PTSRDMKRLSLQTN--HSRSFGKGDTIS--GGPTVAQRGF-------------
------------------------------------KIFHPGDYIYNFELPLDSRLPESI
SVDLGHVKYELEALVERSGAFRANLVGTKELTLIRAPAEGSLEQVEPIAISRNWEDQLHY
DIVISGKSFPLGSTVPIAFKLTPL-AKVQCHRIKVFVTENIQYFTNNK----KVHRLEPI
RKVQLFEKRADGHSVTSYPGSSMRILAGGGVPYDYRQAAAAGDEDIPRDQTNLLGNL---
----DNDAGSIGPTEMEFNVQLPSCHQMKDKLRSERLHFDTTYSNIQVNHWIKIVMRLSR
PDENDSTKRRHFEISIDSPFNILSCRATQANISLPAYSAGGATP-VPADEFECGCPGAA-
LRR----RSTPSVSQTRAAVANN----AAEAGAPVP-------GVS--------------
------------------------------------------------------------
----------------------RSWTNDTGGLTMP------------SQAHVHNDPNSGQ
----------P--RPMHLL-----------------RSPSFNPPAF--------------
----DDDEPP--------------------------PPMVTPPPQYD--NVV--------
------------------------------------------------------------
----------------------------------SGDSHSA-------------------
------------------------------------------------------------
------------------------------------------------------------
------------------------------------------------------------
------------------------------------------------------------
------------------------------------------------------------
---------------------LADYFARLA--DETSDED---------------------
-------------------------------D---RLDRSRIDIPLTPGGRVNRSMDITR
TW---------------------------------LPLGGPANSTT-PTTSGLASSTSVA
N-----------------------------------------------------------
------------------------------------------------------------
------------------------------------------------------------
------------------------------------------------------------
------------------------------------------------------------
------------------------------------------------------------
------------------------------------------------------------
----------------------
>XP_017998606_Phialophora_attinorum
-----MVFADVG-----------------------------------------------R
RSPERRSRASTVVGPGL-------RPQIDTTHNRRAS-----------------------
------------------------------------------------------------
------------------------------------VVSNNGD----LPINSANFNDEKP
IAAG--NGVSVIVSMAEPVLFLQGY----DAND-PST--------HSTTMLRGSLLLRVT
KQAKLKSISLNFKGRSETDWPEGIPPRRVEFRDTTVIMNHTWSFF---------------
-------------------------N-AQMPIAEHSYGADIVQ------LQKGPAVE---
------------------------------------------------------T--KDL
GVSGGSSFDL------FQRSAS----------------------PAKG------------
-------QSTRDLKRLSLQNN--SSRSFGKGESMN--GGPSVAQRGF-------------
------------------------------------KVFHPGDYIYNFELPLDSRLPESI
HVDLGSVKYELEALVERSGAFRANLVGTKELTLIRAPSEGSLEQVEPIAISRNWEDQLHY
DIVISGKSFPLGSTVPIAFKLTPL-AKVQCHRIKVFVTENIQYFTNNK----KVHRLEPT
RKVQLFEKRAESHSVSSYPGSSMRIISGGGVPYDYRQAAAAGDEDVPHDNTNLLGNL---
----DADSVSIGPTEMEFNVQLPSCFQMKEKLRSERLHFDTTYSNIQVNHWIKIVMRLSR
PDENDSAKRRHFEISIDSPFNILSCRATQANISLPAYSAGGLSA-PSADEYDCGCPGAAL
LHR----RNTPPNPATLAGAGANGGASSSSVNLPGQ-------GVS--------------
------------------------------------------------------------
----------------------RSWTNDDGGLAMP------------SQAHMANDPNSGN
----------P--RPIHLL-----------------RVPSFNPPGF--------------
----DEEEPP--------------------------PPLVTPPPHYN--NVV--------
------------------------------------------------------------
----------------------------------D-DPRDA-------------------
------------------------------------------------------------
------------------------------------------------------------
------------------------------------------------------------
------------------------------------------------------------
------------------------------------------------------------
---------------------LADYFSRLA--DE---EE---------------------
-------------------------------E---RSDRSRIDVPLTPGGRVNRSMDISR
TW---------------------------------VPLGDGARHTP---------QSSLA
H-----------------------------------------------------------
------------------------------------------------------------
------------------------------------------------------------
------------------------------------------------------------
------------------------------------------------------------
------------------------------------------------------------
------------------------------------------------------------
----------------------
>NP_596223_Schizosaccharomyces_pombe
------------------------------------------------------------
-------MRGELNIPALSRFGKSISASLHHQNGSSRDDNDSNPYENRSSNSGLNRRNSVF
GLPSSGLSSRLSKPSLSSINNSNNSSSNTGGNVLPNPALTPVRNMSNKPPLTWSPSSANL
FGTS-----------------------------------KVTSIIGNNVSDVVPPVIKKA
LASSHGGGMSLSIVLLEPVLYLAGF----DLNE-CQI--------ENPALLRGALVLRVA
KPANIRGISLSFTGRSRTEWPEGIPVKGHDTYEDKVIISHNWKFY---------------
-------------------------EPTMKDADAPQHGADVARLVGEQLPLPSSAAA---
------------------------------------------------------------
----------------SLRGYS--------------------------------------
------------------------------------------------------------
-------------------------------------VFAPGEYTYNFDLAIPNCFPESV
EAKMGWVRYFLEATVERFGTFKSNLNGRTPVQLVRTPSPASLSSSELINISRDWDERLHY
ELQVSGKSFRLGEVVPITFRFLLL-DKVRLYKLSISVVESSEYWCRSR----KFHRVDPK
RRVLLAERSAKHQNT--------------------DNLFET-------------------
----PDEGDGLSSAVFNFNVALPTC-LVKER---DRLTFDTTYKYIKVRHRLKALLVLSI
ENTENPEKRKYFEINIETPVRILSCRCVKDSTLLPPYESSSQ------------------
---------------------GDNQVLLPCPCRLATT----------HVEPTEVTA----
------------------------------------------------------------
----------------------FTTQSVLAS--------------SAPSA----------
---GRPAA-AQISRPAQLF-----------------RIPSTNPPPF--------------
----DGDVCP--------------------------PACNTPPPNYDEL-----------
------------------------------------------------------------
------------------------------------------------------------
------------------------------------------------------------
---------FDVLSSISIQDCETDRANDDTI-----------------------------
------------------------------------------------------------
------------------------------------------------------------
------------------------------------------------------------
---------------------LNNRVRRSGTIREEAPHR---------------------
----------------------------------------------SLSRTVSRSFEIPR
------------------------------------------------------------
------------------------------------------------------------
------------------------------------------------------------
------------------------------------------------------------
------------------------------------------------------------
------------------------------------------------------------
------------------------------------------------------------
------------------------------------------------------------
----------------------
```
