## Supplementary material for "Coding Sequence Insertions in Fungal Genomes are Intrinsically Disordered and can Impart Functionally-Important Properties on the Host Protein": MAFFT_MSAs: XP_719178.2_blasthits_MAFFT.txt

```
>XP_719178_Candida_albicans
------------------------------------------------------------
------------------------MALNLSNIKKAYFDKLFLV--QNDTTATATTTSVS-
-----SNNSTPPSKIKPRVLLLDKYT-------------TPIISMCYTQSELLANNIILI
ELLQYYHDLSSMKHLDCIIYIKPCQESVNDLRQELHNPHYGQYKLFLNNCIHKNQLESIA
EADEYEVITKVIEIFQDYQIVNDNLY-LVDTISS--------------------KQDVNP
VLSESEKLISLLLALKKNP-IIRYESN-SIDLKRLSSELLYQINSNSNNNLFDDLNRYSD
SPPLLLLLDRKNDPITPLITPWTYQSMIHEFLTIEKNIVHMTSDESSTNSNNSGNKNSQI
ILSDENDPFYKESMYLNYGDLTDKFQKYVEKYKSE-TKQSSIDNLKTTNLSELKKILTKF
PEFKKFSTNVLTHLNLISEIDKQITIQDLWDIGELQQAIACGLDNQQNLKERVLLVLNNT
TNSNKRVSTINKIKLILLYSYRY----------NTPNDVSLFLQKLNDPTLTQPLPSSSQ
IQLIKRF--KTLFGSNSII------------DQQKLQNQNQ---------------NQGL
TNIFANKKIDLNNLF----NRNNPS-HTVSDNIYLQYTPRLNEILAGLINPQPQ----SH
QD--GSLGLATLVPDKVKQQYG--V---------HASDESVQDIIIYIKGGVTYEESRLI
YELSES---N-----KRINLIIGGDGILNSEMWLQKLYSMVTKFSDEPGHSHRASED-SH
INRQTQLRDIL-------------------------------------------------
------------------------------------------------------------
------------------------------------------------------------
------------------------------------------------------------
------------------------------------------------------------
------------------------------------------------------------
------------------------------------------------------------
---------------------
>XP_002421091_Candida_dubliniensis
------------------------------------------------------------
------------------------MALNLSNIKKAYFDKLFLS--QND------TTTVS-
-----TNNSTPSSNIKPRVLLLDKYT-------------TPIISMCYTQSELLANNIILI
ELIQNYHEFSSMKHLDCIVYIKPCQESVNDLRQELHNPHYGQYKLFLNNCIHKNQLESIA
EADEYEVITKVIEIFQDYQIVNDNLY-LIDSNSS--------------------KQDVNP
VLSESEKLISLLLALKKNP-IIKYESN-SIDLKRLSSELLYQINSNSNNNLFDDLNRYSD
SPPLLLLLDRKNDPITPLITPWTYQSMIHEFLTIEKNIVHMKSDESSSN-----NKNSQI
IVSDENDPFYKESMYLNYGDLTEKFQKYVEKYKSE-TKQSSIDNLKTTNLSELKKILTKF
PEFKKFSTNVLTHLNLISEIDKQITIQDLWEVGELQQAIACGLDNQQNLKERVLLVLNNT
NNNNKRVSTINKIKLILLYSYRY----------NTSNDVSLFLQKLNDPVFTQPLPSSGQ
VQLIKRF--KTLFGSNSLI------------DQQKLQNQNQ---------------NQGL
TNIFANKKIDLNNLF----NRNNPS-HSVSDNIYLQYTPRLNEILAGLINPQ-Q----PH
QE--GSLGLATLVPDKVKQQYG--V---------NASDESVQDIIIYIKGGVTYEESRLI
YELSES---N-----KRINLIIGGDSILNSEMWLQRLYSMVMKFSDESG--RQDSED-SH
ANRQTQLRDIL-------------------------------------------------
------------------------------------------------------------
------------------------------------------------------------
------------------------------------------------------------
------------------------------------------------------------
------------------------------------------------------------
------------------------------------------------------------
---------------------
>XP_002551457_Candida_tropicalis
------------------------------------------------------------
------------------------MSVNLAKVKDTYFDKLFST--SGDSNNVRPTTQSS-
-----SLSS--SGKKKPRVLLLDKFT-------------TPIISMCYTQSQLLANDIILI
ELVDNYHQLTSMKHLDCIVYIKPCSESVNFICQELRNPHFGEYRLYLNNCISKNQLESIA
EADQYEAIDKVMEIFEDYLIVNDNLY-VVDTTFQ--------------------TESVNP
VLSESEKLVSLLLALKKTP-IIKFESN-SIDLKRLSSELLYQINSNSNNNLFDDLNRNSD
TPPLIVLLDRKNDPITPLVTPWTYQSMIHEFMTINKNIVKLNEDDTA----------SQI
VISEENDPFYKESMYLNYGDLTEKFQRYVEKYKSE-TKQSSIENLKSSNLSELKKVLTKF
PEFKKFSTNVLTHLNLIGEIDKQISSQNLWEIGELQQTIACDLENQHNLRASLLEVLDNV
--GGKKVSTINKIKLVLLYSFRH----------NNASDLSLFLQKLNNPDLTSPLPTNTQ
IQLIKRF--KTLFGARNIT------------DQKKL--QEQ---------------NEGL
TNIFSNKKIDINKLF----NRNNAN-QSKSDNIYLQYTPRLNEILAGLINP--S----QN
QE--DSLGLSTLVPDKVKQQYG--V---------GVTNEPVQDIIIYIKGGVTYEEGRLA
YELSES---N-----KRINLIVGGDGILNSTQWLEKLYSI----ANNDG--DRASDDMTT
SDRQAQLREIL-------------------------------------------------
------------------------------------------------------------
------------------------------------------------------------
------------------------------------------------------------
------------------------------------------------------------
------------------------------------------------------------
------------------------------------------------------------
---------------------
>XP_003871457_Candida_orthopsilosis
------------------------------------------------------------
------------------------MSLSLFKVKQTYFEKLFTS--SSTSNTDINSSSNA-
-----T---NSANKKIPKVLLLDNIT-------------TSIISLSYTQSQLLSNDIILI
ELIENHKQLSTMKHLECIVYINPNSTSIKHLLEEMKSPHFRKYHVFFNNVAGKNDIEQLA
VADEYETVDRVLEIFQDYYILNDELYLNNSLSI---------------------AKSVNP
VVEQAKSLTSLLLALKKSP-IIKYESN-SIDLKKLSSELLYIINSNSNNNLFDDLNQRSD
TPPVLLLLDRKNDPITPLLTPWTYQSMIHEFLTIDKNVVTLPD--------------NQV
ILSQQDDSFYNESMYLNYGDLTNKFQKYVEQYKTE-TKQSSIDNLKSQNLAELKKTLTKF
PEYKKISVNILTHLNLISGIDEQISKQQLWDIGELQQTIICDLDNQSDIRNKMIQVLENK
-----AISTVNKIKLVLLYSYKF----------HNPTDLSLFISKLENETVAAPLLTQTQ
LELIKKF--STLFKSHDLAF--------GS-NQDQQDQHRN---------------RQGL
SNLFTNRKVNINNLF----NRNNAN-HSGNENVYLSYTPRLNQILTNLIKPDT-----AS
QGSNPHPNLSTLYPEVVKSQYG------------DTSTDAIQDLIIYFQGGVTYEELRLV
HEFNQTG--N-----KKYNIIIGSDEMLNSNQWLTKMYQMISKSNKSDQSIDGDDFGISS
QDRQAQLREIL-------------------------------------------------
------------------------------------------------------------
------------------------------------------------------------
------------------------------------------------------------
------------------------------------------------------------
------------------------------------------------------------
------------------------------------------------------------
---------------------
>XP_001524076_Lodderomyces_elongisporus
MLPKIQKPEENNKTKFISFTYFVQVPINLYISLSKNIHTNTDIYIRTHIHTYIPPHVPTP
FHPTPHHPQFPFLLSYFIFFFFLKMTLSLTKVKDVYFNQLFLKKIQTLSNIREQNDSLA-
-----LLLQQQYQQKRPRVLLLDNYT-------------AAIVSVCYTQTQLLSNDIILI
EVIENQNELRSMKHLDCTVYIKPCRESLQLLCKELSAPHYQRYNIFFNNTVSKIQIEQLA
EADEYESVESVIELFQDYMILNDSFF-SIKAE----------------------QKLVNP
VQLEAESIASLLLALKKTP-IIKYESN-SMELKRLGSELLYNINSNSNNNLFDDLNRNAD
APPLLLLFDRKNDPITPLITPWTYQSMIHEFLKIEKNVVSLPE--------------KQV
IITE-DDQFYKDSMYLNYGDLNDKFKNYVDKYKSE-TKQSSIENLKTQSLSELKKVLTQF
PELKKFSLNILTHLNLIGELDEHIKRQLLWEVGELEQTIVCGLDLQQNVKQRLLEILEGK
-----STTTENKLKLVLLYIYKF----------HNPTDLSLLISKLQDANLTSPLPTQSQ
IELVRKF--TTTFSTDTN-------------GETNNHQQLQ---------------QQGL
ANLFGNKKVQFENLF------NRNT-SSQNDNIYLQYTPRLHDILSAVI---------GN
DHSERHKILSTLIPDKVKQQYGGGVGPGPGSGAGGAPNSLPRDIIVYFKGGVTYEEARLV
HELSAS---N-----KRLSIIIGGDQVLNSSQWLDKMCSMVSRENAQTD--LNDETESHV
QNRSELLRDIL-------------------------------------------------
------------------------------------------------------------
------------------------------------------------------------
------------------------------------------------------------
------------------------------------------------------------
------------------------------------------------------------
------------------------------------------------------------
---------------------
>XP_007377578_Spathaspora_passalidarum
------------------------------------------------------------
------------------------MTLNLSKVKEFYFNKLFSP--KDKS-----TATAS-
-----S----------PKVLLVDKYT-------------TPIISICFTQSQLLSNDVILV
ELIEDQEQLSTMRHLNCIVYIHPCAQSINHLVRELHSPHFQNYQLFLNNTVSKNQLESIA
EADEFEVIEKVVEIFQDYLIVNENLF-SIDLSDS--------------------VKQVNP
AIEESNKLVSLLLSLKKTP-VIKYESN-SLDLKRLSSEILYNINTNSNNNLFDDLNKNSD
VAPILLLLDRKNDPITPLIAPWTYQSMIHEFIHINKNIVDVSG--------------ETV
ILDSQFDKFFKEAMYLNYGDLTEKFQKYVEEYKTQ-TKSTSLDNLQNTNLSDLKKMLTKF
PEFKKLSSNILKHLNLLSEIDKQISAQNLWEIGELQQVIICGLENHQAVKTRLLEVLDNP
----HSTTTINKIKLVLLYSIRF----------HNPSELSDFITKLNDPSLTNPTPTYSQ
NELLKRF--KTLFNSN-IT------------SAATSSSDNQ------------------L
TNIF-NKKINFKTLF----NRDNSA-QH-NDNVYLQYTPRLNELLSGLINPVSD----SI
PA--SIQGLSTLVPDKVKQQYGNSV---------ATSSAQVQDIIIYIKGGVTYEESRLI
YELCESSTTS-----SKINLIIGGDKVLNSDIWLNNLYDMV---NEESP--AVASER---
IDRQSQLREIL-------------------------------------------------
------------------------------------------------------------
------------------------------------------------------------
------------------------------------------------------------
------------------------------------------------------------
------------------------------------------------------------
------------------------------------------------------------
---------------------
>XP_043049632_Scheffersomyces_spartinae
------------------------------------------------------------
------------------------MT-SLNQISTKYFERLFIT--KNN------------
----------KSDERKPRVLLVDKHT-------------TSILSLSYTQSQLLEHDIILI
ELITNHQNLKQMKNLDCIVYIKPTADSINHLVKELSQPHYSKYQVYFNNIITKQNLEKIA
ELDDLEVIVRVMELFQDYQVINDNLY-QL-------------------------ENDRDD
IIDESNQLVSLLLALKKCP-IIFYETKLNIELRKLGSEILYQINLNSNNNLFDDVNSNLD
TPPVLLILDRDNDPITPLIYPWTYQSMIHEFIGIENNTIALAADANGAAAP------AAV
TLS---DKFYQLSIYLNYGDINDKFQTYVEQYKKE-TKQTSVIN--NNNLQDLKKLLTKF
PEFKKLSNNILKHLNILTKLDEQINHQNLWEIGELQQIIIGNLENYPLIKKKILPIINNL
-----RIYTIDKVKLLILLMVRF---------PNQQNDFNQWINQLNDPTYTQPPITKSQ
HLLLESFKLKKLFPHYNFEA--------SLSDQSNSNEEGG---------------IGGG
SNFFN--KAKINTLF---GGNHSNK-SENNDNIYMQYTPRLKSVLANIL---------HH
QSVQSSSQFTKLVPDKVNNQYG-------------NYDGAIKDIIIYFKGGITYEESRIV
YELQQK---Y-----PSVNLIIGGDKIINSNDWLNILYDKVN--------------DLPQ
SGNNNQVLDLL-------------------------------------------------
------------------------------------------------------------
------------------------------------------------------------
------------------------------------------------------------
------------------------------------------------------------
------------------------------------------------------------
------------------------------------------------------------
---------------------
>XP_001383767_Scheffersomyces_stipitis
------------------------------------------------------------
------------------------MTLNLAKVSNVYFEKLFAV--QRN------ESSTN-
-----S-------EIKAKVLLVDKFT-------------TPIISMCYTQSQLLQNDIILI
ELIENQSTLNVMKHLNCIVYIKPTRESIQSLIKELNNPHFSKYQLFLNNTISKGELERLA
EADEFEVINQVTEIFQDYLILNDNLF-TINVSEPI-------------------ANAINP
VVEESNSLVSLLLSLKKCP-IIKYESN-SLELKRLSSEILYNINSNSNNNLFDDLNRKSD
RPPLLLLLDRKNDPITPLITPWTYQSMIHEFLGIKKNIVALTESK------------EQV
TLNESQDKFYRESMYLNYGDLTEKFQKYVEEYKKE-TKQSSLENLKTQNLSELKKMLTKF
PEFKKLSNNILKHLNLISEIDKEISIQNLWEIGELQQTIICELDTHQAIRQKLTEILDNP
-----KVSTTNKIKLVLLYSIRF----------HNTSELQNFIGKLNNPLVTDPLPTLSQ
IALLKKF--KTLFNSNFTT------------STSGQNNSNN------------------L
GNIFQNKKININSFF----NQNKSN-DPKTDNIYLQYTPRLNEVLNSLLT-TTQ----SE
SAIAIKSSLSTLIPDAVSSQYG--N---------NIQNEPVQDVIIYVKGGVTFEEARLV
FELSES---N-----KKINLVIGGDNVLNSEMWMKELYDRV---NDS-E----IPGTDPA
TDRRKQLREIL-------------------------------------------------
------------------------------------------------------------
------------------------------------------------------------
------------------------------------------------------------
------------------------------------------------------------
------------------------------------------------------------
------------------------------------------------------------
---------------------
>XP_020062460_Suhomyces_tanzawaensis
------------------------------------------------------------
------------------------MTLNLAKVSETYFSKLFNS--QRD------GSNGS-
-----T---------KAKVLLVDRYT-------------TPVISMSYTQSQLLQHDIILI
ELIENQHDLNVMKHLNCIVYVKPTKESIQHLTNELKNPHFNSYQLFLNNTINKNQLEKLA
EADEFETIQSVIELFQDYVIVNQNLFITQKVDPPIEI-----------------SKSTDS
IVEESNSIISLLLSLKKCP-IIKYEQN-SIGLKRLSSEILYNINSNSNNNLFDDLNQKSD
TAPILLLLDRKNDPITPIITPWTYQSMINELIGIKKNIVNLVESN------------ESV
TLSDTQDKFYRESLYLNYGDLTEKFQKYVEQYKSQ-TKQSWGENLNSQNLSELKKILTKF
PEYKKLSANILKHLNLISKLDTEISKRNLWDIGELQQTIICDLDNQQALKIRLLELFDQP
-----NIPTDEKLKLVILYSVRF---------P-NANEITTFIAKLNDPSKSNPVLTVTQ
NALIKKF--KSIVGPNIRS------------GTSNAAKNGN------------------I
GNIFN-KKININNLF----NNIGHN-NPKTDNIYMQYVPRLNDTLEYLLAPTSL----QE
NV--HSINLSTLVPDVVSKQYG--L---------KAQNEPVQDIIVYIKGGVTYEEARLV
HELSEA---N-----PKINLIIGGDNLINSAEWLDSLYDAI---NESNE--TNIDGT--R
TERRAQLRDIL-------------------------------------------------
------------------------------------------------------------
------------------------------------------------------------
------------------------------------------------------------
------------------------------------------------------------
------------------------------------------------------------
------------------------------------------------------------
---------------------
>XP_020077232_Hyphopichia_burtonii
------------------------------------------------------------
------------------------MTLNLSKVTESYFDKLF-V--SKN------NTALS-
-----S-------GIKAKVLLVDKYT-------------TPIISMCYTQSQLLQNDVILV
ELLENQHSLALMKHLNCIVYIKPTKESVIFLMNELRSPHFNNYQLFFNNTVNKMQLEKIA
EADEFEVINQVTELFQDYFIVNNNLF-TINIPKPIELE---------------DTNRTNL
VVEEANSLSSLLLSLKKCP-IIKFESN-SLELRKLGSEVLYNINSNSNNNLFDDLNKSSD
TPPLLLLLDRKNDPITPLLTPWTYQSMIHELIGISKNIVDLKESK------------EQI
LLSESQDKFYKESIYLNYGDLTDKFQRYVEDYKKQ-TKQSSISNLKTQNLAELKKVLTRF
PEFKKLSNNILKHLNLISNLDKEISAQNLWVIGEIQQTIICDLENHQAIKTKIMEAFSDP
-----SVSTESKIKILLLYVIKF---------PEQTSELSNFINKLNDTSVTQPSPTVSQ
VSLIKSF--NKLFGNKVLK------------STN--NNTNN------------------I
GSIFNKNKININQLFSGNNNNNRSN-VPKTDNIYMQYIPKLNETLNNLINPSQQ----SQ
NQ---PSELSTLIPDNVTNQYG--N---------ISNDSPIQDIIIYIKGGVTYEESRLI
HELGAA---N-----PKVNLVIGGDSVLNSSTWLEKLYDIV---NDS-S--EVVPNNMNA
QARRTQLREIL-------------------------------------------------
------------------------------------------------------------
------------------------------------------------------------
------------------------------------------------------------
------------------------------------------------------------
------------------------------------------------------------
------------------------------------------------------------
---------------------
>XP_015469025_Debaryomyces_fabryi
------------------------------------------------------------
------------------------MTLNLSKVSETYFNKLF----ETK------TSSQS-
-----T-------EIKARVLLVDKHT-------------TPIISMSYTQSQLLQNDIVLV
EMIENQGSLNVMKHLNCVVYIKPTQDSIRNLIKELKNPHFNKYELFTNNTLNKNQLEGLA
EADEFEAISQVLEIFQDYLIVNNNLF-TINI-----------------------SNSQNS
IIEESNSLASLLLSLKKCP-IIKYESN-SIELKKLSSEILYNINSNSNNNLFEDLNKNSD
VPPILLLLDRKNDPITPLILPWTYQSMIHELIGINKNMVELAESK------------EPI
ILSESQDPFFKQSMYLNYGDLTDKFQEYVEEYKKQ-TKQSSIENLKTQNLSELKKVLTKF
PEFKKLLNNILKHLNLISELDSQISHQSLWEVSELQQTIICNLESQQVIRTRVLEILDKS
-----TISTENKIKLVLLYSVKF---------NQNENDLAVFLNKFHDPAITNPVPTVSQ
ISLMKNF--NKQFNKSPIS------------TNN--NNSNN------------------I
GKIFNNKKISINLLF-----NNSAN-NNTTNNIYMQYIPKLNELLNELINQSQN----HS
NQ----FHLSTLIPDTVTKQYG--N---------S--GDSVQDIIIYIKGGVTYEESRLI
HDLSLA---N-----NKINLIIGSDSILNSERWLNKMYDNI---NET-H--TNQPNTVDH
GSRTKQLRDIL-------------------------------------------------
------------------------------------------------------------
------------------------------------------------------------
------------------------------------------------------------
------------------------------------------------------------
------------------------------------------------------------
------------------------------------------------------------
---------------------
>XP_456546_Debaryomyces_hansenii
------------------------------------------------------------
-------------MNGNPSALKTKMTLNLSKVSETYFNKLF----ETK------VSPQS-
-----T-------EIKARVLLVDKHT-------------TPIISMSYTQSQLLQNDIVLV
EMIENQSNLNVMKHLNCIVYIKPTQESIKNLIKELKSPHFNKYELFTNNTLNKNQLEGLA
EADEFEAISQVLEIFQDYLIVNNNLF-TINI-----------------------SSGQNT
IMEESNSLASLLLSLKKCP-IIKYESN-SIELKKLSSEILYNINSNSNNNLFEDLNKNSD
VPPILLLLDRKNDPITPLILPWTYQSMIHELIGINKNMVELAESE------------EPI
ILSESQDPFFKQSMYLNYGDLTDKFQEYVEEYKKQ-TKQSSIENLKTQNLSELKKVLTRF
PEFKKLSNNILKHLNLISELDTQISRQSLWEVSELQQTIICNLENQQVIRTRLLEILDKA
-----TISTENKIKLVLIYSVKF---------SQNDNDLAVFLNKFHDPTITNPVPTVSQ
MSLMKNF--NKQFNKTPIS------------TNN--NNSNN------------------I
GKIFNNKKISINSLF-----NNSTN-NSTTNNIYMQYIPKLNELLNELINQSQN----HS
NQ----FHLSTLVPDIVTKQYG--N---------V--GDSVQDIIIYIKGGITYEESRLI
HDLSLS---N-----NKINLIIGSDTILNSERWLNKMYDDI---NET-H--TNQTNTADH
GLRTKQLRDIL-------------------------------------------------
------------------------------------------------------------
------------------------------------------------------------
------------------------------------------------------------
------------------------------------------------------------
------------------------------------------------------------
------------------------------------------------------------
---------------------
>XP_006688228_Yamadazyma_tenuis
------------------------------------------------------------
------------------------MTMNLYKVNDTYFDKVFKD--SNI------------
------------DEAKGRVLLVDKFT-------------MSIISICYSQSQLLSQDIILI
DLIENFHQLDQMKHLNCIVYIKPVTDSIEFLTKELQAPHFHDYKVYFNNIINKNQLERIA
ESDKFEVVSNIVELFQDYLVINANLF----------------------------TITSTS
IIDETNKLVSLLLSIKKFP-IIQYENN-SLSLKKLSSEILYQINSNLNNNLFENLNY--D
TVPVLLLFDRFNDPITPLINPWTYQAMIHELIGINKNIVEING--------------EKI
LLDDQSDDFLSQSLYLNYGDLTELFQTKVEKFKKE-SN----ANVKTSNLVELKKILTRL
PDFKKKSSNIMKHLNVLTELDAQISKQNLWEISELQQTIICNLDTKINVENSLIRILSND
-----SVSMNHKIKLILLYSIRF-----------SGDHIGRFVSLLNEPSLV-------Q
LKLLNNF--SKSFSSKI--------------KHPKQEEENN-------------------
----------FKKFF-----KNFSN-TNEIDNIFLQYNPPLKDFLNDFL---------LL
RADGNGHGLNTLVPDTLKE------------------SNIVQDVIIYFKNGVTYEEAKIV
RDFNDT---N-----RRFNLIIGSDKIINSNEWLEELYDFIN------------------
------------------------------------------------------------
------------------------------------------------------------
------------------------------------------------------------
------------------------------------------------------------
------------------------------------------------------------
------------------------------------------------------------
------------------------------------------------------------
---------------------
>XP_001486794_Meyerozyma_guilliermondii
------------------------------------------------------------
------------------------MTLNLAKVRDTYFDQLFFK--NKK-------EGDA-
-----N-------DVLAKVLLLDRTT-------------TSVVSMCYTQTQLLQQEIVLI
ELLENQDQLSYMKHMNCIVYIKPTVASISALAKELRNPHFKNYRLFFNNMANKSQLEQIA
EADDYELVQRVVELFQDYLTINDNLF-TLDIP----------------------RDVANP
FIEESNCLISLLLSLKKCP-IIKFDSN-SLSAKKLSSELLYAINSNSNNNLFEDLNKKSD
RPPVLLLLDRKCDPITPLLMPWTYQSMIHEIIGIDKNIVQLKLAK------------EPI
TLSDSHDVFFKESIYLNYGDLTDKFQKYVEDYKKQ-TKLSSIENLKTQNLVELKNMLTKF
PQFRKLLNNILKHLNIISEIDNHISAQNMWEIGELQQIIASNLESQASIKPRLLSILETS
-----SCSTTNKIKLVLLYMARF----------HAYSDLETFISRLENPGFTSPPPSASQ
ISLMKSF--GKRFNTGGLF------------ETSSHNTNN-------------------I
SNLFN-KKISINQLF-----NSSNN-RTQPDNVFMQYIPVLNDILSPIIRPSNQ----AH
ET---VAKLSTLVPDAVKNQYG--N---------VNSNEPAQDIIVYIKGGVTYEEARLV
HELSAS---N-----PSINVLLGGDKVLNSSSWLHDLYDATN---------DEEAHLAER
ADRKAQLRELL-------------------------------------------------
------------------------------------------------------------
------------------------------------------------------------
------------------------------------------------------------
------------------------------------------------------------
------------------------------------------------------------
------------------------------------------------------------
---------------------
>XP_018713460_Metschnikowia_bicuspidata
------------------------------------------------------------
----------------------MPPTLSLNRVSEVYFEKLFVA--KNN-------TALA-
-----A-------AVKAKVLLVDRAT-------------MPIISMSFSQSQLLQQDVILI
EMLENTCGLSAMKHLNCVVYIKPQRSSIAQLCAELGLPHYSHYQLFFSHTVAKADLEKIA
LADEYEVINQVAEVFQDYSVINDNLF-SIQAPDTAP------------------GPAQNA
SVEEARSLLSLLLSLSKCP-VIRYDAG-SLALKRLASEVLYYINSNSNNNLFDDVNRSND
TPPTLVILDRRADPLTPLVTPWTYQSMVHELIGITRNVVNLPESG------------EQL
TLSETQDAFFREAMYLNYGDLTDKFQKHVDDYKRQ-TKQSSIENLKTQDLTELKRILTRF
PEFKKLSNNILKHLNIISDIDRQIGAQNLWAIGELQQTIVCDLESHPQIRARLMEMVSDA
-----SVSTLHKVKLLLLYVAKY---------PSRTADLDSLVAKLGDPVTTSPAPTLSQ
LLLLKNF--SKHFRVHLDS------------AGPDSNSPEN---------------SN-I
GQLFNKNKIKIQQLFNTNVALNANR-MPKNDNIYMQYVPKLGDILALLTAPASKAQLHSR
ENTPESLDLAMLVPDTVAAQYG------------SVDRLATNEIIVYFKGGVTYEEARLV
HDLNAL---T-----PDVNYIVGGDRVLNSAQWVDQMCDEVN---------GSRGADGAQ
PDRRAQLREIL-------------------------------------------------
------------------------------------------------------------
------------------------------------------------------------
------------------------------------------------------------
------------------------------------------------------------
------------------------------------------------------------
------------------------------------------------------------
---------------------
>XP_002618721_Clavispora_lusitaniae
------------------------------------------------------------
------------------------MSLSLTHVTGVYFERLF-A--QNK-------TLSA-
-----A---------KAQVLLVDRFT-------------MPIISMCYTQSQLLQQEVILV
EMLDKQHSLSPMRHLNCVVYIKPEKESLAMLSAELRSPHYSQYSVFFSNSASKNDIEKLA
RADENEVVRSVVEVFSDYSVVNDNLF-QVAV-----------------------EAGANS
TVHEAASLSSLLLSVKKCP-AIRYEPQ-SLVAKRLASEMLYHINSNSNNNLFDDLNRTCD
SAPVLVILDRKSDPITPLVTPWTYQSMIHELIGIEKNVVTLPESG------------EQL
TLSEKDD-FFRDAMYLNYGDLTDKFQQYVDSYKRQ-TKQSA-TSLQTQDLAELKKLLTRF
PEFKKLSANILKHLNIISEIDKQISAQSLWAVGELQQTIVCGLDNHNAIRSKLLQVLRDV
-----AVSAENKVKLLLLYTAKF---------P--TGDMEPLVSLLRDPTLTNPPPPARY
FSLVANF--NRVFGAGAKNL--------RDEHTNDNTTNNN---------------NNNI
AKLFTQNKIKIQSLFNPTNRPRSAS-MPKTDNIFMQYIPPLHETLGHVTGHIKT------
-----PSSLSLLVPDTVNKQYG------------GAAGVAPQHVVVYFKGGATYEEARLI
HEMSRM---R-----SGISYVIGGDSLLDSSSWLERMCEMVE------------------
------------------------------------------------------------
------------------------------------------------------------
------------------------------------------------------------
------------------------------------------------------------
------------------------------------------------------------
------------------------------------------------------------
------------------------------------------------------------
---------------------
>XP_025342591_Candida_haemuloni
------------------------------------------------------------
-----------------------MTTLSLNKVNQTYFDKLFVA--KNN-------TQLS-
-----A-------AIRAKVLLVDQHT-------------MPIISMSFTQSQLLQQDVVLI
EMIDNLYNLSTMKHLNCVVYVKPTRESISKVCEELRNPHYNHYQLFFNNSITKNDIEKIA
EADEQELVNQVMELYQDYSIANDNLY-TLSVPEAAQ------------------GPRHSV
TIQEATSLVSLVLSLKKCP-LIKYETS-SLDSKRLASELLYYINSNSNNNLFDDLNKTSD
VPPVLLILDRKNDPITPLVLPWTYQSMIHELIGIDRNVVDLKDAS------------EQL
TLSETQDKFFQETMYSNYGDLTDRFQKYVDEYKKQ-TKQSSIENLKTQDLSEFKKILTKF
PEFKKLSNNILKHLNIISEIDKQISGQNLWAVGELQQTIACGLENHQNIKTRLIDLIADH
-----TVSTQNKVKLLLLYVAKF---------PNQQSDLGAMLAKLNDPVTTSPPPTITQ
TSLIKQF--SRYFGSIKKM------------SSSESNN-NN---------------GN-I
GQIFNKNRIKIQQLFNPNNDDDKHS-MPKTDNIFMQYIPKLNDVLAQITNPTPQNKQNQQ
QNQQDKVELATMTPDVVSKQYG------------DASGQAAQEVIIYFKGGATYEEARLV
HELSKV---N-----SRVKYIIGGDGILNSSQWLEKMSDIVNGYNEPAG--GSAAA-TGQ
QDRRSQLREIL-------------------------------------------------
------------------------------------------------------------
------------------------------------------------------------
------------------------------------------------------------
------------------------------------------------------------
------------------------------------------------------------
------------------------------------------------------------
---------------------
>XP_024714403_Candida_pseudohaemulonis
------------------------------------------------------------
-----------------------MTTLSLDKVNQTYFDKLFVA--KNN-------TQLS-
-----A-------AIRAKVLLVDQHT-------------MPIISMSYTQSQLLQQDVVLI
EMLDNLRNLSTMKHLNCVVYVKPTRELISKVCEELLNPHYNHYQLFFNNSISKNDIERIA
EADEQEVVNQVIELYQDYSIANDNLF-TISVPDVSQ------------------LARHTL
TIQEATSLVSLLLSLKKCP-MIKYETS-SLDSKRLASEILYYINSNLNNNLFDDLNRTSD
VPPTLLILDRKNDPISPLVLPWTYQSMIHELIGINRNVVDIKESS------------EQL
TLSESQDKFFQETMYMNYGDLTDRFQKYVDEYKKQ-TKQSSIENLKTQDLSEFKKILTRF
PEFKKLSNNILKHLNIISEIDKQISGQNLWAVGELQQTIACGLENHQNIKTRLIDLIADH
-----TVSTENKVKLLLLYVAKF---------PNQKSDLGAMLAKLNDPITTSPPPTITQ
TTLIKQF--SRYFGSIKKM------------SSLESNT-NN---------------GN-I
GQIFNKNRIKIQQLFNPNNDEDKHS-MPKTDNIFMQYIPRLNDVLAQITNPTPQNKQNQQ
QNQQDKVELATMVPDVVNKQYG------------DVSAQAAQEVIIYFKGGATYEEARLV
HELSKI---N-----NRVKYIIGGDGILNSSQWLDKMSDIVNGYNEPAG--GSAAA-TGQ
QDRRSQLREIL-------------------------------------------------
------------------------------------------------------------
------------------------------------------------------------
------------------------------------------------------------
------------------------------------------------------------
------------------------------------------------------------
------------------------------------------------------------
---------------------
>XP_025337099_Candida_duobushaemulonis
------------------------------------------------------------
-----------------------MTTLSLDKVNQTYFDKLFVA--KNN-------TQLS-
-----A-------AIRAKVLLVDQHT-------------MPIISMSYTQSQLLQQDVVLI
EMLDNLRNLSTMKHLNCVVYVKPTRESISKVCEELLNPHYNHYQLFFNNSISKNDIERIA
EADEQEVVNQVIELYQDYSIANDNLF-TISVPDVSQ------------------SARHTS
TIQEATSLVSLLLSLKKCP-MIKYETS-SLDSKRLASELLYYINSNSNNNLFDDLNRTSD
VPPTLLILDRKNDPISPLVLPWTYQSMIHELIGINRNVVDIKESS------------EQL
TLSESQDKFFQETMYMNYGDLTDRFQKYVDEYKKQ-TKQSSIENLKTQDLSEFKKILTRF
PEFKKLSNNILKHLNIISEIDKQISGQNLWAVGELQQTITCGLENHQNIKTRLIDLIADH
-----AVSTENKVKLLLLYVAKF---------PNQQSDLGAMLAKLNDPITTSPPPTITQ
TTLIKQF--SRYFGSIKKM------------SSSESNT-NN---------------GN-I
GQIFNKNRIKIQQLFNPNNDEDKHS-MPKTDNIFMQYIPRLNDVLAQITNPTPQNKQNQQ
QNQQDKVDLATMVPDVVNKQYG------------DVSAQAAQEVIIYFKGGATYEEARLV
HELSKI---N-----NRVKYIIGGDGILNSSQWLDKMSDIVNGYNEPAG--GSAAA-TGQ
QDRRSQLREIL-------------------------------------------------
------------------------------------------------------------
------------------------------------------------------------
------------------------------------------------------------
------------------------------------------------------------
------------------------------------------------------------
------------------------------------------------------------
---------------------
>XP_028888348_Candida_auris
------------------------------------------------------------
-----------------------MTTLSLNKVNKTYFDKLFVA--KNN-------TQLS-
-----A-------AIRAKVLLVDQHT-------------MPIISMSYTQSQLLQQDVVLI
EMIENFRNLSPMKHLNCVIYVKPTRESMSKVCEELSNPHYNHYQVFFNNSVSKNDIEKLA
EADEQEVVNQVIELYQDYSVANDNLY-TLSISESSS------------------IPRHTQ
TIQEATSLVSLLLSLKKCP-IVRYETS-SLESKRLASEILYYINSNSNNNLFDDLNKTSD
VPPTLLILDRKSDPITPLVLPWTYQSMIHELIGINRNMVDLKDSS------------EQL
TLSETQDKFFQETMYMNYGDLTDRFQKYVDEYKKQ-TKQTSIENLKTQDLSEFKRILTRF
PEFKKLSNNILKHLNIISEIDKQISEQNLWAVGELQQTIACGLENHQNIKTKLMDLISDH
-----TVSTQNKVKLLMLYVAKF---------PNHQSDLGGMLAKLNDPVTTSPPPTVTQ
TLLIKQF--SRYFGSIKRM------------SSQESTD-NN---------------SN-I
GQIFNKNRIKIQQLFNPNNQNSHHS-VPKTDNIFMQYIPKLNDVLTHITSPPSQNRQGQQ
PQSQDHIDLTSVVPDVVSKQYG------------EVTGQAAQEVIIYFKGGATYEEARLV
HELSQV---N-----NRVKYIIGGDGILNSSQWLEKMSDIVNGYNEPAG--GSAAAGAAQ
QDRRSQLREIL-------------------------------------------------
------------------------------------------------------------
------------------------------------------------------------
------------------------------------------------------------
------------------------------------------------------------
------------------------------------------------------------
------------------------------------------------------------
---------------------
>NP_011420_Saccharomyces_cerevisiae
------------------------------------------------------------
--------------------------MNLFDVADFYINKIVTS--QSKL-----------
-----SV-ANVNEHQRIKVLLLDKNT-------------TPTISLCATQSELLKHEIYLV
ERIENEQR-EVSRHLRCLVYVKPTEETLQHLLRELRNPRYGEYQIFFSNIVSKSQLERLA
ESDDLEAVTKVEEIFQDFFILNQDLF-SFDLQ--PREF-L---------SNK-LVWSEGG
LTKCTNSLVSVLLSLKIKP-DIRYEGA-SKICERLAKEVSYEIGKNE-RTFFDFP--VMD
STPVLLILDRNTDPITPLLQPWTYQSMINEYIGIKRNIVDLSKVPRIDKDL------EKV
TLSSKQDAFFRDTMYLNFGELGDKVKQYVTTYKDK-TQTNS----QINSIEDIKNFIEKY
PEFRKLSGNVAKHMAIVGELDRQLKIKNIWEISEIEQNLSAHDANEEDFSDLI-KLLQNE
-----AVDKYYKLKLACIYSLNN---------QTSSDKIRQLVEILSQQ--LPP----ED
VNFFHKF--KSL-------FSRQD----KMTQSNH---DKD-----------DI--LTEL
ARRFNSRMNSK-----S---------NT-AENVYMQHIPEISSLLTDL----------SK
NAL-FRDRFKEI---DTQGHRVIGN---------QQSKDIPQDVILFVIGGVTYEEARLV
HDFNGT---M---N-NRMRVVLGGTSILSTKEYMDSIRSAK-------------------
------------------------------------------------------------
------------------------------------------------------------
------------------------------------------------------------
------------------------------------------------------------
------------------------------------------------------------
------------------------------------------------------------
------------------------------------------------------------
---------------------
>XP_018222143_Saccharomyces_eubayanus
------------------------------------------------------------
--------------------------MNLFDVADYYINKIVTS--RSKL-----------
-----SV-AKVNEHQRIKVLLLDNNT-------------TPTISLCATQSDLLKQEIYLV
DKIENEER-EVSRHLRCLVYVKPTEGTLQCLLRELRNPRYGEYQIFFNNIVSKSQLERLA
ESDDMEAVTKVEEIFQDFFILNQDLF-SLDLQ--PKDF-L---------SNT-LVWSEPG
LTECSNSLVSVLLSLKIKP-EIRFEGA-SKLCERLAKEVSYEIGKNE-RTFFDFP--VMD
STPILLILDRKTDPITPLLQPWTYQSMINEYIGVKRNIVDLSKVPKIDKDL------EKV
TLSSKQDAFFRDTMYLNFGELGDKVKQYVTTYKDK-TQTNS----QINTIEDIKNFIEKY
PEFRKLSGNVAKHMAIVGELDRQLKIRNIWEVSEIEQNLSSHDANEEDFSELI-KLLQSE
-----TVDKYYKLKLACIYSLNN---------HANSDKIRQLVELLTQD--FSP----ED
VNFFHRF--KSL-------FNRHD----KKAQSNH---DKD-----------DI--LSEL
ARRFNSKMSSK-----S---------NT-AENVYMQHIPEISSLLTEL----------SK
NTL-SRDRFKTV---DIQNHGMTQT---------QFRNDIPQDVILFFVGGVTYEEARLV
HEFNET---M---N-SRMRVVLGGTSIVSTNQYMDSLRAMK-------------------
------------------------------------------------------------
------------------------------------------------------------
------------------------------------------------------------
------------------------------------------------------------
------------------------------------------------------------
------------------------------------------------------------
------------------------------------------------------------
---------------------
>XP_033766272_Saccharomyces_paradoxus
------------------------------------------------------------
--------------------------MNLFDVADYYINKIVTS--RSKL-----------
-----SV-ANVNEHQRIKVLLLDKNT-------------TPTISLCATQSDLLKHEIYLV
EKIENEQR-EVSRHLRCLVYVKPTEETLQYLLRELRNPRYGEYQIFFSNIVSKSQLERLA
ESDDLEAVTKVEEIFQDFFILNQDLF-SLDLQ--PREF-L---------SNK-LVWSETG
LTKCTNSLVSVLLSLKIKP-EIRFEGA-SKICEKLAKEVSYEIGKNE-RTFFDFP--VMD
SMPVLLILDRKTDPITPLLQPWTYQSMINEYIGIKRNIVDLSNVPKIDKDL------EKV
TLSSKQDAFFRDTMYLNFGELGDKVKQYVTTYKDK-TQTNS----QINSIEDIKNFIEKY
PEFRKLSGNVAKHMAIVGELDRQLKIKNIWEVSEIEQNLSAHDANEEDFSDLI-KLIQNE
-----TVDNYYKLKLACIYSLNN---------QTSSDKIRQLIDVLTQQ--LSP----ED
VNFLHKF--KSL-------FNRQD----KRTQSKN---DKD-----------DI--LTEL
ARRFNSRMNSK-----S---------NT-AENVYMQHIPEISSLLTEL----------SK
NAL-SKDRFKEI---DTQSHGVTRT---------QQSKDIPQDVILFVIGGVTYEEARLV
HEFNGT---M---N-NRMRVVLGGTSILSTKEYMDSIRAAK-------------------
------------------------------------------------------------
------------------------------------------------------------
------------------------------------------------------------
------------------------------------------------------------
------------------------------------------------------------
------------------------------------------------------------
------------------------------------------------------------
---------------------
>XP_003677767_Naumovozyma_castellii
------------------------------------------------------------
--------------------------MNLFNVADVYIDRIVNS--TSKARQ---------
-----GA-INVNEQSRIKVLLLDKET-------------VSTISMCATQSELLDHEIFLI
DTIENASR-DVMRHLKCLVYVKPCEESIRCLVQELQNPKYGEYHIFFNNMVSKSQLERLA
EADNLEVVVKIEEIFQDYQILDQDLF-SFDLE--SGTL-FK--------EDL-SIWNASG
LNTCVNSLLSVLLSLKVRP-DIRFDKN-SKLCNKLARELNNDIEKHD-KALFDFP--TMD
APPMLIILDRQNDPMTPLLQPWTYRSMINEYIGIKRNIVDLSGIPDIDKDL------IKV
TLSSKQDPFFHDTVYLNFGELGDKVKQYVNNYKKA-TKSNS----KIDTIEDIKNFIEKY
PEFRKLSGNVAKHMAIVSELDRQLKLRDIWEISEVEQNLSVHKDNQEDYDNLI-KILETP
-----QVKFFYKIKLACIFLLRH---------SENNVKINQLVEILKNQ-GVSM----EE
LSLFYKF--KKIIEAKLKR--DLN----KGQDEGNSVDNKDN----------DL--LSEL
ARKFNTRMESAKNLSQGR--------KAQNDNVYMQHIPDISTMLTDL----------SK
NKL-SQVKFGII---GGTQSKEAIT---------PASVVVPQDVIIFVVGGVTYEEARLV
RQFNET---M---K-GKMRVILGGTSVISTSDYLSSFS----------------------
------------------------------------------------------------
------------------------------------------------------------
------------------------------------------------------------
------------------------------------------------------------
------------------------------------------------------------
------------------------------------------------------------
------------------------------------------------------------
---------------------
>XP_003670783_Naumovozyma_dairenensis
------------------------------------------------------------
--------------------------MNLFDVADVYIKRIVNS--TIKPSHEGLTTTMTS
PMIGAGA-MYGNTSSRIKALLLDKDT-------------ISTISMCATQSELLKNEIFLI
DTIENKNR-DVMRHLKCLVYIKPVEESIQCLIDELNNPKYGEYHVFFNNLISKSQLERLA
EADNLEVVVKVEEIFQDYQILNEDLF-SFEMT--LGSS-FHDNRKLFRGDDL-SIWDPTS
LKNCSNSLISVLLSLKLRP-EIKFDSH-SKLCSKLAHEINNEINKND-KNLFDFP--KMD
VPPILLILDRKMDPMTALLQPWTYRSMINEYIGIKRNIVDLSSVPNIDKEL------LKV
TLTSKQDPFYHDSMYLNFGELGDKIKIYVNDYKKI-TKSNS----KIETIDDIKQFIEKF
PEFKKISGNVSKHMAIISELDRQLKIKDIWDISEIEQNLSVFKDDDEDYKKLTEKILINP
-----DIDFFYKVKLCCIYYLRYCHD------GSNEPRINAIINKLKTQ-GISL----DE
LSIFENF--RKQINFVNKRENEME----QSNDINGDITNVSNNNSKDTTMTHDL--LSDI
LKKFNSKMESAKNMQKNRNRNAGNTNNTNEDNVYLQHIPELSHLLSDL----------SM
GQL-SETRYKTL---TTRSGNVARN---------KKNNQPVQDVVVFVVGGTTFEEARFV
HQFNDT---M---K-GKIRIILGGTSILSTKDYLNSFS----------------------
------------------------------------------------------------
------------------------------------------------------------
------------------------------------------------------------
------------------------------------------------------------
------------------------------------------------------------
------------------------------------------------------------
------------------------------------------------------------
---------------------
>XP_003956097_Kazachstania_africana
------------------------------------------------------------
--------------------------MNLYEVGDYYIDRIINS--QSRTTSN--------
----------NDASPKIKVLLLDKYT-------------KSIISMISTQSKLLQNEIYLV
DTVENVQR-DTMRHLKCLVFIKPTEESIEFLCKELENPKYYEYHIFFNNIINKSQLERIA
EYDSFETVVKVEEIFQDYQTINQYLF-SFEIP--NRNL-F---------INE-AIWSETE
LSQCTNSLLSVLLSLKKTP-LIRYDSN-SKKSLTLVKSLDSQIKANH-KALFDFP--PSD
IDPLLLILDRDYDPYTPLLQPWTYQSMIMEYIGIKANIVDLS---SFDSNL------NKV
TLSSKQDTFFNETMYLNFGELSDRIKDYVNSYKSK-TESTS----AINTIDDIKKYIEHL
PEFKKLSNNVTKHISIVTELDKQLNEKKIWDISELEQNLMMHPDNNEDYQAFV-KLINDV
-----TIERFYKLKLACIYLLRHDEVHGA---NNKVEKINEVFEILKNF--LPI----ED
INYLHKI--RSFYDKRS------------TRVESSTSSNKD-----------DL--LSEL
AKKFNTRMDAY------KK-------TNVSNNVYMQHIPKLSNILTDL----------SN
NKL-STEEFPFL--------NKQAT-------------AQIQDVIIFIIGGITLEELRLV
NDFNST---M---KDDKIRIVIGGTSILTTENFLNSLR----------------------
------------------------------------------------------------
------------------------------------------------------------
------------------------------------------------------------
------------------------------------------------------------
------------------------------------------------------------
------------------------------------------------------------
------------------------------------------------------------
---------------------
>XP_022467144_Kazachstania_naganishii
------------------------------------------------------------
--------------------------MDLFAVGDYYVGRIVNS--QVKSGASFGTVDHES
LG---GIMDGSAGSPRVKVLLLDKNT-------------TPTLSVCATQTELLEHEIYLI
DTVENAER-DVMRQLKCLVYVKPTDETLACLVRELQSPKYGEYHLFFNNFVSKQQLETLA
EADQLEVVVKVEELFQDYQIINEHLF-SLDLPRASSDL-V---------VDT-LV-DESY
MKQCKDSLLSLCMSLKVKPEIIRYDQE-SAVCKSLGKGLLQDIEKNS-RSLFDFPQDPS-
TPPVLLLLDRFDDPLTPLLQPWTYQSMIHEYIGIKRNIVNLSKVPNIEAEL------ETV
TLSSKQDVFFHDTRYLNFGDLGDKLKEYVSTYKTT-AQGAN----SVDTMDDIKEFIEKY
PELKKLSGNVSKHMTIVGELDRQLKDLHIWELSEVEQNLTVHGDNNEDYDSTL-NLLRDA
-----RLSQYYKLKLACIYMLRYDDFHPQEQNSGEIGKINEIFNILKES--LTT----ED
INYLHKF--RKFFVQRKNKALRN-----GTDASANRSPEKD-----------DL--LTEL
ARKFNTKMDLHRSRLGAKR-------NATSDNVYMQHVPKLSQLLSDL----------SK
NKL-SETKYKYL--------NKSTS---------TPTNAPTQDVIIFIAGGVTYEESRFV
DQFNEA---M---GNGGMRVVLGSSSIVSTHDFLNSLR----------------------
------------------------------------------------------------
------------------------------------------------------------
------------------------------------------------------------
------------------------------------------------------------
------------------------------------------------------------
------------------------------------------------------------
------------------------------------------------------------
---------------------
>XP_446923_Candida_glabrata
------------------------------------------------------------
--------------------------MNLFDVGHFYIDRMVNS--KSKG-----------
-----GV-ADITERSRIKALLLDKNT-------------KSTISMCATQSELLHNEIFLI
DTLENENR-DPERHLRCIVYVKPTNDSIEFLSRELRDPKYGDYHIYFSNSVSKAQLEKLA
ESDDMEAVSKVEEIFQDYFILNEDLF-SFDIN--PAELTI---------NNS-NVWGETS
LTNCKDSLVSLLLSLKLKP-DIRYEVN-SKRCTKLANELAKIIEQNE-KTLFHFP--NMD
TPPLLVLLDRESDPLTPLLQPWTYQSMINEYVGLKRNVVDLSGMPGIDQDL------QKV
TLSSMQDRFFYETMYMNFGELGDQVKNYVDSYKLK-SQSTS----QINTIEDIKNFIEKY
PEFRKLSGNVSKHMSIVGELDRQLKELNIWEISEIEQNLSVHRDNTEDFQGLQ-DMLRNQ
-----KINNYYKVKLVCIYITKH---------FDLKDRINVLIKTISET--VSP----QE
INFLHRF--QKIIEEYNNHLNSSA----NSAEGEG---KRD-----------DL--LSEL
AKKFNTRMASKGFLNNT---------QKSNNNVYMQHIPEISTILSNI----------SK
STL-SKERYGFIG-----NNGVNSR---------LVDNNSARDVVIFVVGGVTYEEARFV
HQFNET---M---K-NKMRVILGGTSVLSTRDFMDSMRNKV-------------------
------------------------------------------------------------
------------------------------------------------------------
------------------------------------------------------------
------------------------------------------------------------
------------------------------------------------------------
------------------------------------------------------------
------------------------------------------------------------
---------------------
>XP_004177505_Tetrapisispora_blattae
------------------------------------------------------------
--------------------------MNLFKVADLYVSRIVNS--KAKPN----------
--------ANAEESTKIKALLLDKDT-------------VTTISMCSTQTELLQNEVYLV
DTLENPNR-DTMRHIKCMVYISPSEESIQLLVKELQNPKYGEYHIFFNNMVSKSQLERLA
EADDMEAVVKVEEIFQDYHILNEDLC-TLDCS--NDLL-F---------RNF-ELWDEDG
LRTVTESITSLLLSLKLRP-QIRYATN-SKLCAKLAKEVEFSISQND-TSLFDFP--TMD
TTPILLLLDRKNDPLTPLLQPWTYQSMIHEYIGVKRNIVDLSKVDNIDKDL------QKV
TLSAKQDPFFHDTMYLNFGELGDKVKQYVINYKDK-TQSNT----KIETIEDIKGFIEKY
PEFRKLSGNVSKHMAIVGELDKQLQLRDIWGVSELEQNISVHDDNQEDYQQLL-TLLDSQ
-----KLDNFYKLKLSCIYMLRH--G------NSNPRQMDNLISRLKSS-SMPI----ED
VNLLLKI--KKMFHTDFSNNTSVD----NMKKTNN---VSD-----------HL--LSDL
ARRFNDKLNSRNNNN-----------STMSDNVFMQHLPEISHILTEL----------ST
NKL-SIEKYKYL--------KEPSS---------IRNTLPPQDTVVFIVGGVTYEEAKII
HEFNQD---ISKNN-NNMRVVLGGNDILSTREFLRSLRL---------------------
------------------------------------------------------------
------------------------------------------------------------
------------------------------------------------------------
------------------------------------------------------------
------------------------------------------------------------
------------------------------------------------------------
------------------------------------------------------------
---------------------
>XP_003687468_Tetrapisispora_phaffii
------------------------------------------------------------
--------------------------MNLFEVANYYINRISKS--ESRLKSTQ-------
-----NNLTQDHDVPKLKALLLDKNT-------------VPTISVCTTQSELLSKDIYLI
ESIENRNR-NTMRYVKCIVYVKPTEETMQLLIDELMNPKYAEYYIYFNNFVSKSQLERLA
QADNLEVVVKVEEIFQDYQIFNDDLF-SLDTP--SNKL-Y---------SNQTLVWNEAG
LENITNSLISLLLSLKLKP-EIVFENN-SKLAAKLAKEVSNEIDQNA-KTLFDFP--ARD
SKPLLVILDRKNDPLTPLLQPWTYQSMIKEYIGIKRNVVDLSNVPGIDKEL------AKV
TLSPREDPFYKETMHLNFGDLGDKVKQYVSVYKDK-TKSNS----QIGSLEDIKNFIEKY
PEFKKLSGNVAKHMSIVGELDRQLQTQDIWELSELEQNIAVHDNDETVTRQLF-QLLLQP
---TEKLNNYYKMKLSCIYILRSCIG------DANQQKFSSLINNLQNS-GLSI----EE
INFVHHF--HLMANDKGKLRKSND-----SSNGNSDKKEKE-----------DL--LSEL
AKRFNSRMGRND--KKS---------GSTSNNVYMQHIPEISEFLTQL----------SQ
NSIHSSKKYSFI------SSEKDKK---------ASNNYPIQDVVIFMVGGVTFEESRLV
HEFNEA---MKSSE-GNIRLILGGTDILSTKDYLNSIND---------------------
------------------------------------------------------------
------------------------------------------------------------
------------------------------------------------------------
------------------------------------------------------------
------------------------------------------------------------
------------------------------------------------------------
------------------------------------------------------------
---------------------
>XP_001647287_Vanderwaltozyma_polyspora
------------------------------------------------------------
--------------------------MNLFDVADFYINRIVTS--EAKSKASV-------
-----------LDSSRVKALLLDKNT-------------TSTISMCATQSDLLNHNIYLI
DTIENKNR-DTMRHVKCIVYVKPSDDTIEYLLEELQNPRYADYYIYFSNTVNKSQLERLA
ESDDMEAVSKVEEIFQDYQILGEDLF-SLEIP--SKTL-F---------RNQ-LLWDEIG
LESCSNSLFSLLLSLKLKP-EIVYENN-SKLSARLAKEVSKKISENE-KSLFDFP--RKD
SPPLLILLDRMNDPVTPLLQPWTYQSMIKEYIGVTRNIVDLSSIPDIDKDL------EKV
TLSSKQDQFYNETMFLNFGELGDKVKQYVETYKRK-TQSNS----QINSIEDIKSFIEKY
PEFRKLSGNVAKHMAIVGELDRQLQAKDIWELSELEQNLSVHDDNQEDYSTLL-KLLDYP
---DEKLSPYYKVKLVTLYIVRH--G------EKHPQKVEEIINKLKFS-GVPI----ED
VNFLHYF--FSTMN----ARNSTNVDLLSGTNNETQHKERE-----------DI--LSEL
AKKFNNRMGRRDANRKS---------GNIADNVYMQHVPDLSDLLSDL----------SK
NKLRANTRYKYF------NANGN-K---------GHHMAPPQDVIIFFVGGATFEEARLV
HEFNET---MKSNH-GNIRLILGGSNMVSTKDFIDSMRK---------------------
------------------------------------------------------------
------------------------------------------------------------
------------------------------------------------------------
------------------------------------------------------------
------------------------------------------------------------
------------------------------------------------------------
------------------------------------------------------------
---------------------
>XP_003682199_Torulaspora_delbrueckii
------------------------------------------------------------
--------------------------MNLFKVSDYYIGRILNS--QPKS-----------
-----GS-GSVVEQSRIRALLLDKDT-------------TTTISMCATQSDLLNHEIYLV
DTIENQNR-DTMRHLRCLVYVNPSEETIQALLKELQNPKYGEYYIFFSNMLTKSQLERLA
EADDLEVVSQVEEIFQDYHILNEDFY-SLDIP--IERL-F---------QSH-DVWDESV
LTECTKCITSLLLSLKVRP-EIKFESN-SKLCSKLAREINYEIEQNE-KTLFDFP--SMD
SPPLLVLLDRKNDPLTPLLQPWTYQSMLNEYIGIKRNIVDLSGIPDIDRNL------QTV
TLSPKQDSFFHDTMYLNFGELGDRVKQYVTNYKDK-THSNS----KIDSIEDIKNFIEKY
PEFRKLSGSVAKHMAIVGELDRQLQLRNIWQLSEVEQNLAVHKDNQQDYRDML-DLFREP
-----KLDPKYKLKLACIYLLKH---------GGNDAKVTEMFQILGQE--LPV----DD
VNFLHKF--KRI-------FSSKS----NEHDNQGHQLERD-----------DL--LSEL
ARKFNSKMGSK-----S---------HPETDNVYMQHVPEISTLLTQF----------SK
NKV-PRDRLRTIGNDQAVTS--PSS---------PTSSPPPQDIILFVVGGVTFEEARFV
HQFNET---M---K-NRMRVILGGTSVISTNDYIESIRNT--------------------
------------------------------------------------------------
------------------------------------------------------------
------------------------------------------------------------
------------------------------------------------------------
------------------------------------------------------------
------------------------------------------------------------
------------------------------------------------------------
---------------------
>XP_037145189_Zygotorulaspora_mrakii
------------------------------------------------------------
--------------------------MDLFKAADFYVNRIVDS--QYRV-----------
-----GGIASVTEKSRIKALLLDKDT-------------TTTISMCATQSELLSHEIYLV
DTIENENR-DVMRHLRCLVYVKPTEETIQSLLRELQNPKYGDYQIFFNNSVTKSQLERLA
ESDDLEVVSKIEEVFQDYHILNEDFF-SLDMP--AENL-F---------TRQ-GIWDEVG
LAECTKCVKSLLLSLKIKP-EIRYESD-SKLCQKLAKELVYEIDQNE-KVLFDFP--LMD
SPPLLVLLDRKSDPLTPLLQPWTYQSMLNEYIGVKRNLVDLSNIPGIDENL------KKV
SLSPKQDSFFHDTMFLNFGELGDKVKQYVTNYKNN-THSNS----KIDTIEDIKTFIEKY
PEFRKLSGNVAKHMAIVGELDRQLQLKDIWQLSEVEQNIAVHKNNQEDYQDMI-KLLQSP
-----KLENFYKLKLACIYSLKH---------EDNSTKMNEVVQALKEQPSFPA----ND
INFLHKF--RET-------V-AKY----HKGSDANRYPDKD-----------DL--LSEL
AKKFNSRMGSK-----S---------NADTDNVYMQHIPEISTLLTDF----------SK
NKM-SKGKLKTINSSDFTNNNLPNA---------P--SVPPQDIVLFVIGGVTFEEARFV
HQFNET---M---R-NKMRVILGGTSVISTKGYIDELRNM--------------------
------------------------------------------------------------
------------------------------------------------------------
------------------------------------------------------------
------------------------------------------------------------
------------------------------------------------------------
------------------------------------------------------------
------------------------------------------------------------
---------------------
>XP_002498154_Zygosaccharomyces_rouxii
------------------------------------------------------------
--------------------------MDLFTVADFYINRLVNS--QARA-----------
-----GS-TSLVEQNRIKALILDKDT-------------TSTISMCATQSELLNHEIYLV
DTIENDNR-DVMRHLRCLVYVKPTEETIQALIRELENPRYGDYHIFFNNTVTKSQLERLA
EADSMECVSKVEEIFQDYFILNEDLF-SFDLP--PENL-F---------TNS-LLWDEVG
LTDCTKSLTSLLLSLKLKP-EIRFDAP-SRLCGKLAKEISYEINQNE-RSLFDFP--PMD
SPPVLVLLDRKTDPLTPLLQPWTYQSMINEYIGVKRNMVDLSKVPDIDKDL------QKV
TLSPRQDSFFKDTMYLNFGELGDKIKQYVDNYKDK-TNTNS----QINSIEDIKNFIEKY
PEFRKLSGSVAKHMAIVGELDRQLQMRDVWEVSEVEQNLSVHKDDPEDFRDLV-KILESP
-----KIDKYYKLKLACIYALRQ---------GNNNSQLNEIVQILQKQPLFPV----DD
INLFHKF--RRI-------FGQNQ----AVDEGQGRYWERD-----------DL--LSEL
TKRFNSKV--------R---------NADSGNVFMQHIPKISKLLTDF----------SK
NKV-PKEQFKTLEETETSRN--ANA------------SPPSQDLIVFVVGGVTFEEARFV
HEFNET---M---R-GKMRVILGGTSVISTHEYMESIRQTNN------------------
------------------------------------------------SGI---------
------------------------------------------------------------
------------------------------------------------------------
------------------------------------------------------------
------------------------------------------------------------
------------------------------------------------------------
------------------------------------------------------------
---------------------
>XP_003644806_Eremothecium_cymbalariae
------------------------------------------------------------
--------------------------MNLFEVADFYLGRLVNP--QVR------------
-----TT-LSVVEQSRIRVLLLDKST-------------TQIISMTATQTELLNKEIYMI
DTIENEDR-DVMRHLSCICYVKPTQETIEYLLKELQDPKYGRYQIFFNNTVTKTQLERLA
ECDDFEVVTKVEELFQDYYIVNEDLY-SLNLP--MSKL-L---------SNP-VVWDPRG
LDSVRRGIVSLLLSLKVHP-RIYYESS-NKLCGKLAKEIQYEIDKNV-KTLFDFP--RMD
APPILLLLDRYNDALTPLLQPWTYQSMVHEYIGIKDNLVDLVHVPDLEDSL------KQV
VLSSKHDVFFRETMYLNFGDLGDRVKQYVTQYKTK-TNTNA----QINTIEDIKRFIEKF
PEFKKLSSNVSKHMAILSELDSQLQLRDIWQLSELEQNLSAHDDNNNDYQEML-KLLQSP
-----NLKSYYKTKLACIYALRN---------TSETQKTRQVESILRVA--CSP----QE
VAIFHKF--KATC---------------GMSAASSKKPQEN-----------DL--ISGL
SKKFNKIS------------------RNNAENVYMQHTPELARLLGEL----------SK
NKL-PTERLRSV---------DHNG---------PHNVSPIQDVIIFMVGGVTLDEARVV
HQFNET---MKAQN-GSLRVVLGGNDVLRTEDFLRDFEDIFC------------------
------------------------------------------------TSGKDTELSDLL
------------------------------------------------------------
------------------------------------------------------------
------------------------------------------------------------
------------------------------------------------------------
------------------------------------------------------------
------------------------------------------------------------
---------------------
>NP_985495_Eremothecium_gossypii
------------------------------------------------------------
--------------------------MDLFKVADFYLERVVNW--QNR------------
-----AT-LSVVEQSRVRLLLLDKHT-------------TAVISVVTTQSELLAREIYMI
DRLENAER-DVMRNLGCVCFVKPTEETIEWLLRELEEPRYGKYQIFFSNTVSKTQLERLA
ERDDLEVVARVEEVFLDYGVVNADLF-VLEQA--TPQL-L---------AGP-GTWRPAG
LDEVRRSVLAVLLSLKLNP-RVVFEAG-SELCARLARELQHEIDKNA-KTLFDFP--ALD
TAPVLLLLDRRHDPLTPLLQPWTYQSMIHEYIGIHGNLVDLSGVAELDEEL------KQV
VLSPKQDQFFRETMYLNFGDLGDRVKQYVAQYKSK-TKSNS----QINTIEDIKHFIEKY
PEFKKLSSNVSKHMAIVAELDHQLQKSDIWQLSEIEQNMSVHEDDNNDYHEML-KLLQSP
-----TLDSYYKLKLACIYSLKP---------NPVAQKLQQVAKLLSVS--CSP----RE
MAIFHKF--REQF---------------GAHVSQVRKSPEN-----------DL--ISGL
SKKFNKLN------------------HNSADNVYMQHKPKLGAILADL----------AK
GRL-SQDIFSST---------SGAL---------PTN-KPVQDVVLFIVGGVTLDEARLV
HQFNES---SRRQE-GSLRVVLGGNTLLRTRDFIDEFEQLYC------------------
------------------------------------------------SAGKETGLGDLL
------------------------------------------------------------
------------------------------------------------------------
------------------------------------------------------------
------------------------------------------------------------
------------------------------------------------------------
------------------------------------------------------------
---------------------
>XP_454802_Kluyveromyces_lactis
------------------------------------------------------------
--------------------------MNLFTVGDYYISRIANF--QSK------------
-----PSDTSIQEKSRVKALILDNDT-------------LSTISMCTTQTELLKHEIYLV
DKLENIHR-DPMPHLKCLCYLKPTEDTIQDLLHELQDPKYGEYQIFFNNQVSKSQLERLA
ERDDMEVVTHVEEVFQDYLIVNEDVF-TLEIP--LYNL-L---------QNQ-LVWDPKG
LQETSNGLISLLLSLKLNP-TIAYDSD-SKLCQKLAKDLEYEIKTNE-RQLFDFP--VRD
SNPLLILLDRKSDPLTPLLQPWTYQSMINEYIGIKRNLVDLSNVPNIDPDL------KQV
VLSSKQDKFFKETMYMNFGDLADKVKNYVTQYKNK-TNITK----QINTIEDIKEFIEKF
PEFKKLSGNISKHMAIVSELDRQLQLKNIWEVSELEQNLSSHDDNNDDFVELK-RILNLP
-----TLESYYKLKLCCIFVLRH---------GKNESRVSELENILRQQ--CDP----TQ
ISLYFQF--KQRF---------------GSIFNKHKAPQDN-----------DL--ISGL
TKKFNRLG------------------STSAENVFMQHVPELTTLLSDL----------DK
NKF-PQEGVTLL---------NQNI---------DPKTYMPQDVVILIVGGLTIEEARAV
HQFNEK---QSKNK-DNCRVIIGGTSIISTEQFLTDVCAV--------------------
----------------------------------------------------NDKPVDLL
------------------------------------------------------------
------------------------------------------------------------
------------------------------------------------------------
------------------------------------------------------------
------------------------------------------------------------
------------------------------------------------------------
---------------------
>XP_022677418_Kluyveromyces_marxianus
------------------------------------------------------------
--------------------------MNLFQVGDFYIDRLANF--QGR------------
-----TSDISIQEKSRVKALLLDNDT-------------ISTISMCTTQTELLKHEIYLV
DKLGNFNR-DPMPHLKCLCYLKPTEETISNLLRELQDPKYGEYQIFFNNQVSKSQLERLA
ERDDMEVVTHIEEVFQDYLIVNKDVF-TLELP--LYNL-L---------ENQ-LLWNPKG
LQETSSGLLSLLLSLKLNP-TIAYDSQ-SKICHKLAKDLEYEIKTNE-RQLFDFP--VRD
SNPLLIVLDRKSDPLTPLLQPWTYQSMINEYIGIKRNLVDLSAVPNIDPEL------KQV
VLSPKQDKFFQETMYMNFGDLADKVKNYVDQYKAK-ANITK----QINTIEDIKAFIEKY
PEFKKLSGNISKHMAIVSELDRQLQVKNIWEVSELEQNLATHDDNNHDFNELK-RLLGLT
-----TVESYFKLKLCCIFVLRH---------GSNGGRVKEIENILRQQ--CDP----AQ
VALYFQF--KNRF---------------KSSFKVRADPQDN-----------DL--ISGL
TKKFNKLG------------------SSGAENVFMQHVPELTRILSDL----------DK
NKF-PQSGIKLL---------NERI---------DTKTYIPQDVVIFIVGGLTIEESRAV
HQFNEK---YRKGK-DNCRIIIGGTSILTTEQFLTDVSAI--------------------
----------------------------------------------------NDKPEDLL
------------------------------------------------------------
------------------------------------------------------------
------------------------------------------------------------
------------------------------------------------------------
------------------------------------------------------------
------------------------------------------------------------
---------------------
>XP_022630978_Lachancea_lanzarotensis
------------------------------------------------------------
--------------------------MNLFTAADFYINLITNS--PSK------------
-----GSRN-AVAETRIRALLLDKHT-------------TGTISMCTTQTALLEREIYLI
DTLENENR-DTMRHMKCVVYAKPTDESIELLRKELANPKYGEYQIFFNNTLTKAQLERLA
ESDELEVVNKVEEIFQDYQILNEDLF-SLDLP--STEL-F---------TNQ-LIWDTSG
LHKATQGLTSLLLSLKLKP-QIRFQAG-SRLASKLAQEVQHAVQQNE-RTLFDFP--QID
APPLLLILDRYRDPLTALLQPWTYQSMINEYLGIKRNVVDLSSVPEVEPSM------QQV
VLSSKQDPFFSDTMYLNFGELGDKVKHYVSSYKEK-TNTNS----QINTIEDIKQFIGKY
PEFRKLSGNVSKHMAIVGELDRQLQQKHIWEVSELEQNISSDPGNSQNYEELI-KVLSNP
-----EISNYFKVKLACIYSLKN----------PGAARTSEISKLLEQQ--MSA----EE
VNFLHHF--NSL-------FQTRT----SSSPSGR---ERE-----------DL--ISEL
AKKFNQKN------------------HPKADNVFMQHVPDLFTFLNDL----------SR
NKI-PDEKFPFL-----------ET---------PASRSPAQDVIIFFVGGATFEEARII
HQFNKT---ISEENDGKIRVILGGTSIVNTNEFMDYCRNSGR------------------
------------------------------------------------KSTDISDLL---
------------------------------------------------------------
------------------------------------------------------------
------------------------------------------------------------
------------------------------------------------------------
------------------------------------------------------------
------------------------------------------------------------
---------------------
>XP_002556103_Lachancea_thermotolerans
------------------------------------------------------------
--------------------------MNLFQVSDFYIDRIVNS--KSK------------
-----SVLNGSLDKPRIKALLLDKDT-------------TGTISMCTTQSELLEHEVYLI
DTLENQNR-DVMRHLKCLVYAKPTDETIEHLVKELQDPKYGEYQIFFNNTVAKTQLERLA
ESDDLEVVSKVEEVFQDYQVLNQDLF-SLDVR--SSKL-F---------SHQ-MIWEPSG
LADTTHSLISLLLSLKVKP-LIRYEAG-SRLTSKLAKEVMQEIHKNE-RALFDFP--VMD
SPPQLLILDRHQDPLTPLLQPWTYQSMINEYIGIKRNVVDLSKVPDIDDSL------EQV
VLSSKQDPFFHDTMYLNFGELGDKVKQYVSSYKDK-TKSNA----QINTIEDIKQFIGKF
PEFKKLSGNVSKHMAIVSELDRQLQVQHIWDVSEVEQNISAHMGDSQVYQDLK-GVLSDE
-----RVSGFHKLKLACIYSLRN----------ATSPHMNEISATLAAN--VSP----EE
LNFFHHF--NSV-------FQTRT----KSANTGK---ERE-----------DL--ISEL
AKKFNQKG------------------QHKSDNVFMQHVPDLSAILSDL----------SK
NKL-PEDRFPFL-----------EK---------PGARTFCQDVIIFHVGGTTFEEARIV
HEFNSG---MAGDGGGKIRTILGGTTILNTREFLNDCREVGQ------------------
------------------------------------------------GSTELTDLL---
------------------------------------------------------------
------------------------------------------------------------
------------------------------------------------------------
------------------------------------------------------------
------------------------------------------------------------
------------------------------------------------------------
---------------------
>XP_020053684_Aspergillus_aculeatus
------------------------------------------------------------
--------------------------MDVVAAVSGYISKMVTA--GD-SS----------
-----ASASGSSSSAKMKILLLDSET-------------VPIVSTAITQSALLNHEVYLI
DRIDNASR-ERMRHLRCLCFIRPSPTSIQFLIDELREPKYGEYYIYLSNIIRKSSLERLA
EADSHEVVRLVQEHFADFLVINPDLC-SLNLGFPEQRL-W---------SQSPDLWNPDA
LQRATEGVIAILLSLKKNP-LIRYEKN-SLLAKKLATEVRYQLTQEE-Q-LFNFR--KTD
TPPILLILDRRDDPITPLLTQWTYQAMVHELMGIHNGRVDLRDVPEIRPEL------REI
VLSQDQDPFFKKNMYQNFGDLGQNIKEYVEQYQAK-THSTM----NIESIADMKRFVEDY
PEFRKLSGNVSKHVTLVGELSRRVGEEDLLDVSELEQSLACNDNHANDLKNLQ-RVIQLP
-----KVSAESKLRLVALYAIRYE--------KQPNNALPILLDLLVTAGDVPS----YK
VNIIPKL--LAYHHSLQAP---------P--VAGGFS---------------DL--FES-
TSLFSGARDRFKG-------------LKGVENVYTQHSPRLEATLQNL----------IK
GRL-RELQYPFL-----EGGGHTR--------------DKPQDIIIFMVGGATYEEAKMV
AQVNAS---S-----PGVRVVLGGTTIHNSTSFLEEVDDAVS----GWPEPGPSTA----
------------------------------------------------AGRLQRA-----
------------------------------------------------------------
-----------------------IGH----------------------------------
------------------------------------------------------------
------------------------------------------------------------
------------------------------------------------------------
------------------------------------------------------------
---------------------
>XP_001270061_Aspergillus_clavatus
------------------------------------------------------------
--------------------------MDVVAAVSGYISKMVTT--GDSSS----------
-----VSG--SSSSTKMKILLLDSETVGSAFYCWVRLKLMPIVSTAITQSALLNHEVYLI
DRLDNAAR-EKMRHLRCLCFVRPSPTSIQFLIDELRDPKYGEYHIYLSNIIRKSSLERLA
EADGHEVVRVVQEHFADFLVINPDLC-SLNLGFPYQRL-W---------SHSPDLWNADA
LQRATEGVLAILLALKKNP-LIRYEKN-SLLAKKLATEVRYQVTQEE-Q-LFNFR--KTD
TPPILLILDRRDDPITPLLTQWTYQAMVHELLGVNNGRVDLRDVPDIRPEL------REI
VLSQDQDPFFKKNMYQNFGDLGQNIKEYVEQYQVK-TQNTM----NIESIADMKRFVEDY
PEFRKLSGNVSKHVTLVGELSRRVGEDNLLDVSELEQSLACNDNHANDLKALQ-RIIQLP
-----TVPAENKIRLVALYALRYE--------KQPSNALPVLLDLLVTAGDVPS----YK
VNIIPKL--LAYHHSLQAP---------P--VAGGFT---------------DL--FES-
ASLFSGARDRFKG-------------LKGVENVYTQHSPRLEATLQNL----------IK
GKL-KELQYPFL-----EGSGHIR--------------DKPQDIIIFMVGGVTYEEAKMV
AQVNAS---S-----PGVRVVLGGTSIHNSTSFLEEVDDAVS----GWPEPGPSTA----
------------------------------------------------AGRLRRE-----
------------------------------------------------------------
-----------------------IGR----------------------------------
------------------------------------------------------------
------------------------------------------------------------
------------------------------------------------------------
------------------------------------------------------------
---------------------
>XP_001257693_Aspergillus_fischeri
------------------------------------------------------------
--------------------------MDVVAAVSGYISKMVTT--GDTAS----------
-----ATG--SSSSTKMKILLLDSET-------------MPIVSTAITQSALLSHEVYLI
DRLDNAAR-ERMRHLRCLCFVRPSPTSIQFLIDELREPKYGEYHIYLSNIIRKSSLERLA
EADGHEVVRVVQEHFADFLVVNPDLC-SLNLGFPNQRL-W---------SHSPDLWNADA
LQRATEGVIALLLALKKTP-LIRYEKN-SLLAKKLATEVRYQVTQEE-Q-LFNFR--KTD
TPPILLILDRRDDPITPLLTQWTYQAMVHELLGITNGRVDLRDVPDIRPEL------REI
VLSQDQDPFFKKNMYQNFGDLGQNIKEYVEQYQTK-TQNTM----NIESIADMKRFVEDY
PEFRKLSGNVSKHVTLVGELSRRVGEDNLLDVSELEQSLACNDNHANDLKTLQ-RIIQLP
-----TVPADNKIRLVALYALRYE--------KQPSNALPVLLDLLVTAGDVPS----YK
VNIIPKL--LAYHHSLQAP---------P--VAGGFS---------------DL--FES-
ASLFSGARDRFKG-------------LKGVENVYTQHSPRLEVTLQNL----------IK
GRL-KELQYPFL-----EGSSHIR--------------EKPQDIIIFMIGGATYEEAKMV
AQVNAS---S-----PGVRVVLGGTTIHNSTSFLEEVDDAVS----GWPEPGPSTA----
------------------------------------------------AGRLRRE-----
------------------------------------------------------------
-----------------------IGR----------------------------------
------------------------------------------------------------
------------------------------------------------------------
------------------------------------------------------------
------------------------------------------------------------
---------------------
>XP_041147760_Aspergillus_flavus
------------------------------------------------------------
--------------------------MDVVAAVSGYISKMVTA--GD-PS----------
-----TSG--SSTSAKMKILLLDSET-------------VTIVSTAITQSALLNHEVYLI
DRLDNAAR-EKMRHLRCLCFVRPSASSIQLLIDELREPKYGEYYIYLSNIIRKSSLERLA
EADSHEVVRAVQEHFADFIVINPDLC-SLNLGFPQQRL-W---------SHSPDLWNADA
LQRATEGVISILLALKKNP-LIRYEKN-SLLAKKLATEVRYQLTQEE-Q-LFNFR--KTD
TPPILLVLDRRDDPITPLLTQWTYQAMVHELMGIHNGRVDLRDVPEIRPEL------REI
VLSQDQDPFFKKNMYQNFGDLGQNIKEYVEQYQVK-TKNTM----NIESIADMKRFVEDY
PEFRKLSGNVSKHVTLVGELSRRVGEDDLLDVSELEQSLACNENHASDLKNLQ-RIIQLP
-----SVAAENKIRLVALYAIRYE--------KQPNNALPILLDLLVTAGNVPS----YK
VNTIPKL--LAYHHSLQAP---------P--VAGGFS---------------DL--FES-
TSFFSGARDRFKG-------------LKGVENVYTQHSPRLEATLQNL----------IK
GRL-KELQYPFL-----ESGGHIR--------------DKPQDIIIFMVGGATYEEAKMV
AQVNAS---S-----PGVRVVLAGTSIHNSTSFLEEVDDAVS----GWPEPAPSSA----
------------------------------------------------AGRLRRE-----
------------------------------------------------------------
-----------------------ITR----------------------------------
------------------------------------------------------------
------------------------------------------------------------
------------------------------------------------------------
------------------------------------------------------------
---------------------
>XP_747592_Aspergillus_fumigatus
------------------------------------------------------------
--------------------------MDVVAAVSGYISKMVTT--GDTAS----------
-----ATG--SSSSAKMKILLLDSET-------------MPIVSTAITQSALLSHEVYLI
DRLENAAR-EKMRHLRCLCFVRPSPTSIQFLIDELREPKYGEYHIYLSNIIRKSSLERLA
EADGHEVVRVVQEHFADFLVVNPDLC-SLNLGFPNQRL-W---------SHSPDLWNADA
LQRATEGVIALLLALKKNP-LIRYEKN-SLLAKKLATEVRYQVTQEE-Q-LFNFR--KTD
TPPILLILDRRDDPITPLLTQWTYQAMVHELLGITNGRVDLRGVPDIRPEL------REI
VLSQDQDPFFKKNMYQNFGDLGQNIKEYVEQYQTK-TQNTM----NIESIADMKRFVEDY
PEFRKLSGNVSKHVTLVGELSRRVGEDNLLDVSELEQSLACNDNHANDLKTLQ-RIIQLP
-----TVPADNKIRLVALYALRYE--------KQPSNALPVLLDLLVTAGDVPS----YK
VNIIPKL--LAYHHSLQAP---------P--VAGGFS---------------DL--FES-
ASLFSGARDRFKG-------------LKGVENVYTQHSPRLEVTLQNL----------IK
GRL-KELQYPFL-----EGSSHTR--------------EKPQDIIIFMVGGATYEEAKMV
AQVNAS---S-----PGVRVVLGGTTIHNSTSFLEEVDDAVS----GWPEPGPSTA----
------------------------------------------------AGRLRRE-----
------------------------------------------------------------
-----------------------IGR----------------------------------
------------------------------------------------------------
------------------------------------------------------------
------------------------------------------------------------
------------------------------------------------------------
---------------------
>XP_664135_Aspergillus_nidulans
------------------------------------------------------------
--------------------------MDVVAAVSGYISKMVTA--GD-PS----------
-----AGG---SSTAKMKILLLDSET-------------VPIVSTAITQSALLNHEVYLI
DRLDNNAR-ERMRHLRCLCFVRPSATSIQLLIDELREPKYGEYYIYLSNIIRKSSLERLA
EADVHEVVRVVQEHFADFLVINPDLC-SLNLGYPNQRL-W---------ANSPDVWNADA
LQRSTEGVIATLLSLKKNP-LIRYEKN-SLLAKKLATEVRYQITQEE-Q-LFNFR--KTD
TPPILLILDRRDDPITPLLTQWTYQAMVHELIGIQNGRVDLRDVPEIRPEL------REI
VLSQDQDPFFKKNMFQNFGDLGQNIKEYVEQYQVK-TKNTM----NIESIADMKRFVEDY
PEFRKLSGNVSKHVTLVGELSRRVGEENLLDVSELEQSLACNDNHNSDLKTLQ-RIIQLP
-----TVPPENKLRLVALYAIRYE--------KQPSNALPVLLDLLVTAGGVPS----HR
VNIIPKL--LAYHHSLQAP---------P--IAGGFS---------------DL--FES-
TSLFSGARDRFKG-------------LKGVENVYTQHSPRLEATLQNL----------IK
GKL-KELQYPFL-----EGGGHVR--------------DKPQDIIIFMVGGTTYEEAKMI
TQVNAS---S-----PGIRVVLASTSVHNSKSFLEEVDDAVS----GWPESEPSTA----
------------------------------------------------AGRLRRN-----
------------------------------------------------------------
-----------------------IGR----------------------------------
------------------------------------------------------------
------------------------------------------------------------
------------------------------------------------------------
------------------------------------------------------------
---------------------
>XP_001396585_Aspergillus_niger
------------------------------------------------------------
--------------------------MDVVAAVSGYISKMVTA--GD-PS----------
-----PTGGSSSSSAKMKILLLDSET-------------VPIVSTAITQSALLNHEVYLI
DRLDNAAR-ERMRHLRCLCFVRPSPTSVQFLIDELREPKYGEYYIYLTNIIRKSSLERLA
EADSHEVVRVVQEHFADFLVINPDLC-SLNLGFPQQRL-W---------SQSPDLWNADA
LQRATEGVIAMLLALKKNP-LIRYEKN-SLLAKKLATEVRYQVTQEE-Q-LFNFR--KTD
TPPILLILDRRDDPITPLLTQWTYQAMVHELMGIHNGRVDLRDVPEIRPEL------REI
VLSQDQDPFFKKNMYQNFGDLGQNIKEYVEQYQVK-TQNTM----NIESIADMKRFVEDY
PEFRKLSGNVSKHVTLVGELSRRVGEDDLLDVSELEQSLACNDNHANDLKNLQ-RIIQLP
-----SVPAENKLRLVALYAIRYE--------KQPNNALPILLDLLVTAGNVPS----YK
VNIIPKL--LAYHHSLQAP---------P--VAGGFS---------------DL--FES-
TSLFSGARDRFKG-------------LKGVENVYTQHSPRLEATLQNL----------IK
GRL-KELQYPFL-----EGGGHTR--------------DKPQDIIIFMVGGATYEEAKMV
AQVNAS---S-----PGVRVVLGGTSIHNSTSFLEEVDDAVS----GWPEPAPSSA----
------------------------------------------------AGRLQRA-----
------------------------------------------------------------
-----------------------VGH----------------------------------
------------------------------------------------------------
------------------------------------------------------------
------------------------------------------------------------
------------------------------------------------------------
---------------------
>XP_015402254_Aspergillus_nomiae
------------------------------------------------------------
--------------------------MDVVAAVSGYISKMVTA--GD-PS----------
-----TSG--SSTSAKMKILLLDSETVGFPFE-------VTIVSTAITQSALLNHEVYLI
DRLDNAAR-EKMRHLRCLCFVRPSPSSIQFLIDELREPKYGEYYVYLSNIIRKSSLERLA
EADSHEVVRAVQEHFADFIVINPDLC-SLNLGFPQQRL-W---------SHSPDLWNADA
LQRATEGIISILLALKKNP-LIRYEKN-SLLAKKLATEVRYQLTQEE-Q-LFNFR--KTD
TPPILLVLDRRDDPITPLLTQWTYQAMVHELMGIHNGRVDLRDVPEIRPEL------REI
VLSQDQDPFFKKNMYQNFGDLGQNIKEYVEQYQVK-TKNTM----NIESIADMKRFVEDY
PEFRKLSGNVSKHVTLVGELSRRVGEEDLLDVSELEQSLACNENHASDLKNLQ-RIIQLP
-----SVPAENKIRLVALYAIRYE--------KQPNNALPILLDLLVTAGNVPS----YK
VNTIPKL--LAYHHSLQAP---------P--VAGGFS---------------DL--FES-
TSFFSGARDRFKG-------------LKGVENVYTQHSPRLEATLQNL----------IK
GRL-KELQYPFL-----ESGGHIR--------------DKPQDIIIFMVGGATYEEAKMV
AQVNAS---S-----PGVRVVLAGTSIHNSTSFLEEVDDAVS----GWPDPAPSSA----
------------------------------------------------AGRLRRE-----
------------------------------------------------------------
-----------------------IAH----------------------------------
------------------------------------------------------------
------------------------------------------------------------
------------------------------------------------------------
------------------------------------------------------------
---------------------
>XP_001822946_Aspergillus_oryzae
------------------------------------------------------------
--------------------------MDVVAAVSGYISKMVTA--GD-PS----------
-----TSG--SSTSAKMKILLLDSET-------------VTIVSTAITQSALLNHEVYLI
DRLDNAAR-EKMRHLRCLCFVRPSASSIQLLIDELREPKYGEYYIYLSNIIRKSSLERLA
EADSHEVVRAVQEHFADFIVINPDLC-SLNLGFPQQRL-W---------SHSPDLWNADA
LQRATEGVISILLALKKNP-LIRYEKN-SLLAKKLATEVRYQLTQEE-Q-LFNFR--KTD
TPPILLVLDRRDDPITPLLTQWTYQAMVHELMGIHNGRVDLRDVPEIRPEL------REI
VLSQDQDPFFKKNMYQNFGDLGQNIKEYVEQYQVK-TKNTM----NIESIADMKRFVEDY
PEFRKLSGNVSKHVTLVGELSRRVGEDDLLDVSELEQSLACNENHASDLKNLQ-RIIQLP
-----SVAAENKIRLVALYAIRYE--------KQPNNALPILLDLLVTAGNVPS----YK
VNTIPKL--LAYHHSLQAP---------P--VAGGFS---------------DL--FES-
TSFFSGARDRFKG-------------LKGVENVYTQHSPRLEATLQNL----------IK
GRL-KELQYPFL-----ESGGHIR--------------DKPQDIIIFMVGGATYEEAKMV
AQVNAS---S-----PGVRVVLAGTSIHNSTSFLEEVDDAVS----GWPEPAPSSA----
------------------------------------------------AGRLRRE-----
------------------------------------------------------------
-----------------------ITR----------------------------------
------------------------------------------------------------
------------------------------------------------------------
------------------------------------------------------------
------------------------------------------------------------
---------------------
>XP_040640932_Aspergillus_ruber
------------------------------------------------------------
--------------------------MDVVAAVSGYISKMVSA--GD--S----------
-----STQ---SSSSKMKILLLDSET-------------VPIVSTAITQSALLNHEVYLT
DRLDNPAR-EKMRHLRCLCFVRPTPNAIQFLVDELRDPKYGEYHIYFSNIIRKSSLERLA
EADSHEVVQVIQEHFADFLVVNPDLC-SLNLGFPLQRL-W---------SHTPDLWNADA
LQRATEGVIATLLSLKKNP-LIRYEKN-SLSAKKLATEVRYHITQEE-Q-LFNFR--KTD
TPPILLILDRRDDPITPLLTQWTYQAMVHELIGINNGRVDLRDVPEIRPEL------REI
VLSQDQDPFFKKNMYQNFGDLGQNIKEYVEQYQVK-TQNTM----NIESIADMKRFVEDY
PEFRKLSGNVSKHVTLVGELSRRVGEDNLLDVSELEQSLACNDNHGNDLKNLQ-RLIQLP
-----NVPAESKLRLVALYAIRYE--------KQPNNALPILLDLLATAGDVPS----NR
VNIIPKL--LAYHHSLQAP---------P--VAGGFS---------------DL--FES-
TSFFSGARDRFKG-------------LKGVENVYTQHSPRLEVTLQNL----------IK
GRL-KEMQYPFL-----EGSGHVR--------------DKPQDIIIFMVGGVTYEEAKMV
AQVNAS---S-----PGVRVVLASTIIHNSTTFLEEVDDAVS----SWPDPSPSSA----
------------------------------------------------AGRLRRE-----
------------------------------------------------------------
-----------------------VAR----------------------------------
------------------------------------------------------------
------------------------------------------------------------
------------------------------------------------------------
------------------------------------------------------------
---------------------
>XP_040696416_Aspergillus_sydowii
------------------------------------------------------------
--------------------------MDVVAAVSGYISKMVTA--GD-PS----------
-----ASG---PSTTKMKILLLDSET-------------VPIVSTAITQSALLNHEVYLI
DRLDNAAR-ERMRHLRCLCFVRPSPTSIQLLIDELREPKYGEYYIYFSNIIRKSSLERLA
EADVHEVVRVVQEQFADFLVINPDLC-SLNLGYPNQRL-W---------ANSPDVWNADA
LQRSTEGVIATLLSLKKNP-LIRYEKN-SLLAKKLAAEVRYQLTQEE-Q-LFNFR--KTD
TPPILLILDRRDDPITPLLTQWTYQAMVHELMGIQNGRVDLRDVPEIRPEL------REI
VLSQDQDPFFKKNMYQNFGDLGQNIKEYVEQYQVK-TQNTM----NIESIADMKRFVEDY
PEFRKLSGNVSKHVTLVGELSRRVGEDTLLDVSELEQSLACNDNHNSDLKNLQ-RIIQLP
-----TVPAENKLRLVALYAIRYE--------KQPSNALPILLDLLVTAGNVPS----HR
VNIIPKI--LAYHHSLQAP---------P--IAGGFS---------------DL--FES-
TSLFSGARDRFKG-------------LKGVENVYTQHSPRLEATLQNL----------IK
GKL-KELQYPFL-----EGGGHIR--------------DKPQDIIIFVVGGTTYEEAKMV
TQVNAS---S-----PGVRVVLASTSIHNSKSFLEEVDDAVS----GWPEPASSTA----
------------------------------------------------AGRLRRE-----
------------------------------------------------------------
-----------------------IGH----------------------------------
------------------------------------------------------------
------------------------------------------------------------
------------------------------------------------------------
------------------------------------------------------------
---------------------
>XP_001209648_Aspergillus_terreus
------------------------------------------------------------
--------------------------MDVVAAVSGYISKMVTT--GD-PS----------
-----TTG--SSSSSKMKILLLDSET-------------VPIVSTAITQSALLNHEVYLI
DRLDNAAR-EKMRHLRCLCFVRPSPTSIQFLIDELREPKYGEYYIYLSNIIRKSSLERLA
EADSHEVVRAVQEHFADFLVVNPDLC-SLNLGFPNLRL-W---------SHSPDLWNPDA
LQRATDGVIAMLLALKKNP-LIRYEKN-SLLAKKLATEVRYQVTQEE-Q-LFNFR--KTD
TPPILLILDRRDDPITPLLTQWTYQAMVHELLGINNGRVDLRDVPEIRPEL------REI
VLSQDQDPFFKKNMYQNFGDLGQNIKEYVEQYQVK-TQNTM----NIESIADMKRFVEDY
PEFRKLSGNVSKHVTLVGELSRRVGEHDLLDVSELEQSLACSDNHANDLKTLQ-RIIQLP
-----TVPAENKLRLVALYAIRYE--------KQPSNALPVLLDLMVTAGNVPS----YK
VNIIPKL--LAYHHSLQAP---------P--VAGGFS---------------DL--FES-
TSFFGGAKDRFKG-------------LKGVENVYTQHSPRLEATLQNL----------IK
GRL-KELQYPFL-----ENSGHIR--------------DKPQDIIIFMVGGATYEEAKMV
AQVNAS---S-----PGVRVVLGGTAIHNSTSFLEEVDDAVS----GWPEPGPSSA----
------------------------------------------------AGRLRRE-----
------------------------------------------------------------
-----------------------LAR----------------------------------
------------------------------------------------------------
------------------------------------------------------------
------------------------------------------------------------
------------------------------------------------------------
---------------------
>XP_022486604_Penicillium_arizonense
------------------------------------------------------------
--------------------------MDVVAAASGYISKMVTV--GE--S----------
-----ASG---ASSSKMKILLLDSET-------------VPIVSTAITQSALLNHEVYLI
DRLDNAAR-EKMRHLRCLCFVRPSPTSIQFLIDELRDPKYGEYYIYLSNIIRKSSLERLA
EADSHEVVQSVQEQFADFLVINPDLC-SLGLGFPLQRI-W---------SQSPDLWNPDS
LQRATEGVLALLLSLKKNP-LIRYEKN-SLLARKLATEVRYHITQEE-Q-LFNFR--RTD
TPPILLVLDRRDDPITPLLTQWTYQAMVHELLGINNGRVDLQDVPDIRPEL------KEI
VLAQDQDPFFKKNMYQNFGDLGQNIKEYVEQYQTK-TQSTA----NIESIADMKRFVEDY
PEFRKLAGNVSKHVTLVGELSRRVGEENLLDVSELEQSLACNDNHSNDLKSLQ-RIIPLP
-----NVPADSKLRLVALYALRYE--------KQPNNALPILLDLLVTAGDVPS----NR
AAIIPKL--LAYHHSLQAP---------P--VAGGFS---------------DL--FES-
TSFFSGARDRFKG-------------LKGVENVYTQHSPRLEVTLQNL----------IK
GRL-KELQYPFL-----EGSGHTK--------------DKPQDIIIFMVGGATYEEAKMV
AQVNAS---S-----PGVRVVLGGTSIHNSTTFLEEVDDAVS----SWPEPGPSTA----
------------------------------------------------AGRLRRE-----
------------------------------------------------------------
-----------------------VGR----------------------------------
------------------------------------------------------------
------------------------------------------------------------
------------------------------------------------------------
------------------------------------------------------------
---------------------
>XP_014537536_Penicillium_digitatum
------------------------------------------------------------
--------------------------MDVVAAASGYISKMVTV--GE--S----------
-----G-G---ASSSKMKILLLDSET-------------VPIVSTAITQSALLNHEVYLI
DRLDNAAR-EKMRHLRCLCFVRPSPTSIQFLIDELREPKYGEYYIYLSNIIRKSALERLA
EADSHEVVQSVQEQFADFLVINPDLC-SLGMGFPLQRI-W---------SHSPDLWNPDS
LQRATEGVLALLLALKKNP-LIRYEKN-SLMARKLATEVRYHITQEE-Q-LFNFR--RTD
TPPILLVLDRRDDPITPLLTQWTYQAMVHEMLGINNGRVDLQDVPDIRPEL------KEI
VLAQDQDPFFKKNMYQNFGDLGQNIKEYVEQYQTK-TQSTA----NIESIADMKRFVEDY
PEFRKLAGNVSKHVTLVGELSRRVGEDNLLDVSELEQSLACNDNHSNDLRSIQ-RIIALP
-----NVPPDNKLRLVALYALRYE--------KQPNNALPILLDLLVTAGEVSS----HR
VNIIPKL--LAYHHSLQAP---------P--VAGGFS---------------DL--FES-
TSFFSGASSRFKG-------------LKGVENVYTQHSPRLEVTLQNL----------IK
GRL-KELQYPFL-----EGSGHTR--------------DKPQDIIIFMVGGTTYEEAKMV
AQVNAS---S-----PGVRVVLGGTSIHNSTTFLEEVNDTVG----SWPEPEPSTA----
------------------------------------------------AGRLRRE-----
------------------------------------------------------------
-----------------------LGR----------------------------------
------------------------------------------------------------
------------------------------------------------------------
------------------------------------------------------------
------------------------------------------------------------
---------------------
>XP_016600610_Penicillium_expansum
------------------------------------------------------------
--------------------------MDVVAAASGYISKMVTV--GE--S----------
-----A-G---ASSSKMKILLLDSET-------------VPIVSTAITQSALLNHEVYLI
DRLDNAAR-EKMRHLRCLCFVRPSPTSIQFLIDELREPKYGEYYIYLSNIIRKSALERLA
EADSHEVVQSVQEQFADFLVINPDLC-SLGMGFPLQRI-W---------SHSPDLWNPDS
LQRATEGVLALLLALKKNP-LIRYEKN-SLLARKLATEVRYHITQEE-Q-LFNFR--RTD
TPPILLVLDRRDDPITPLLTQWTYQAMVHEMLGINNGRVDLQDVPDIRPEL------KEI
VLAQDQDPFFKKNMYQNFGDLGQNIKEYVEQYQTK-TQSTA----NIESIADMKRFVEDY
PEFRKLAGNVSKHVTLVGELSRRVGENTLLDVSELEQSLACNDNHSNDLRSLQ-RIIALP
-----NVPSDNKLRLVALYALRYE--------KQPNSALPILLDLLVTAGEVPS----NH
VNIIPKL--LTYHHSLQAP---------P--VAGGFS---------------DL--FES-
TSFFSGASSRFKG-------------LKGVENVYTQHSPRLEVTLQNL----------IK
GRL-KELQYPFL-----EGSGHTR--------------DKPQDIIIFMVGGTTYEEAKMV
AQVNAS---S-----PGVRVVLGGTSIHNSTTFLEEVNDAVG----SWPEPEPTTA----
------------------------------------------------AGRLRRERSVER
QTPNAERFIFLPLPSFESHIMEYKSPKGGPSSPATREPRLQLPSTTDPPGPQNPAKPLIF
GATGHMGRSLVKTALANNDLVAAVGRTYENSPEAMKELESPNCIGLLCDVRARETVKRVI
DQTITHFGRIDIIANCSGYGVIGACEDQDEFDIRNQFETNFTGTLNMIQLSLPHFRQRRA
GRYLIFSSTSGALGVPGLGPYCASKYAVEGLMESMLYEVDSFNIKGTLVEPGHMRRDDIV
DLVSPSAKAPDPSEHQLSAPLPLYGHFLVKPASEPYNTTTSPAAHARRMLMWLGDKQPAS
AVKAAHLVWQLGHCSYPPLRLILGTYAVESVRDRLKCIIEEIEDWKHLSFPMGETQLPVG
GGRERSSFQEGAEGGSELGNE
>XP_040649729_Penicillium_griseofulvum
------------------------------------------------------------
--------------------------MDVVAAASGYISKMVTV--GE--S----------
-----A-G---ASSSKMKILLLDSET-------------VPIVSTAITQSALLNHEVYLI
DRLDNAAR-EKMRHLRCLCFVRPSPTSIQFLIDELREPKYGEYYIYLSNIIRKSALERLA
EADSHEVVQSVQEQFADFLVINPDLC-SLGMGFPLQRI-W---------SQSPDLWNPDS
LQRATEGVLALLLALKKNP-LIRYEKN-SLLARKLATEVRYHITQEE-Q-LFNFR--RTD
TPPILLVLDRRDDPITPLLTQWTYQAMVHEMLGINNGRVDLQDVPDIRPEL------KEI
VLAQDQDPFFKKNMYQNFGDLGQNIKEYVEQYQTK-TQSTA----NIESIADMKRFVEDY
PEFRKLAGNVSKHVTLVGELSRRVGEDTLLDVSELEQSLACNDNHSNDFRSLQ-RIIGLP
-----NVPSDNKLRLVALYALRYE--------KHPNNALPILLDLLVTAGEVSS----NR
VNIIPKL--LAYHHSLQAP---------P--VAGGFS---------------DL--FES-
TSFFSGARDRFKG-------------LKGVENVYTQHSPRLEVTLQNL----------IK
GRL-KELQYPFL-----EGSGHTR--------------DKPQDIIIFMVGGTTYEEAKMV
AQVNAS---S-----PGVRVVLGGTSIHNSTTFLEEVDDAVG----SWPEPGPTTA----
------------------------------------------------AGRLRRE-----
------------------------------------------------------------
-----------------------VGR----------------------------------
------------------------------------------------------------
------------------------------------------------------------
------------------------------------------------------------
------------------------------------------------------------
---------------------
>XP_038925008_Penicillium_roqueforti
------------------------------------------------------------
--------------------------MDVVAAASGYISKMVTV--GE--S----------
-------G---TSSSKMKILLLDSET-------------VPIVSTAITQSALLNHEVYLI
DRLDNAAR-EKMRHLRCLCFVRPSPTSIQFLIDELREPKYGEYYIYLSNIIRKSALERLA
EADSHEVVQSVQEQFADFLVINPDLC-SLGLGFPLQRI-W---------SHSPDLWNPDS
LQRATEGVLALLLALKKNP-LIRYEKN-SLLARKLATEVRYHITQEE-Q-LFNFR--RTD
TPPILLVLDRRDDPITPLLTQWTYQAMVHEMLGINNGRVDLHDVPDIRPEL------KEI
VLAQDQDPFFKKNMYQNFGDLGQNIKEYVEQYQTK-TQSTA----NIESIADMKRFVEDY
PEFRKLAGNVSKHVTLVGELSRRVGEDTLLDVSELEQSLACNDNHSNDLRSLQ-RIIGQP
-----NVPSDNKLRLVALYALRYE--------KQPNNALPILLDLLATAGEVSP----NR
VNIIPKL--LTYHHSLQAP---------P--VAGGFS---------------DL--FES-
TSFFSGASNRFKG-------------LKGVENVYTQHSPRLEVTLQNL----------IK
GRL-KELQYPFL-----EGSGHTR--------------DKPQDIIIFMVGGTTYEEAKMV
AQVNAS---S-----PGVRVVLGGTSIHNSTTFMEEVDDAVG----SWPEPGPSTA----
------------------------------------------------AGRLRRE-----
------------------------------------------------------------
-----------------------VGR----------------------------------
------------------------------------------------------------
------------------------------------------------------------
------------------------------------------------------------
------------------------------------------------------------
---------------------
>XP_002557290_Penicillium_rubens
------------------------------------------------------------
--------------------------MDVVAAASGYISKM--------------------
----------------MKILLLDSET-------------VPIVSTAITQSALLNHEVYLI
DRLDNAAR-EKMRHLRCLCFVRPSPTSIQFLIDELREPKYGEYYIYLSNIIRKSALERLA
EADSHEVVQSVQEQFADFLVINPDLC-SLGMGFPLQRI-W---------SHSPDLWNPDS
LQRATEGALALLLALKKNP-LIRYEKN-SLLARKLATEVRYHITQEE-Q-LFNFR--RTD
TPPILLVLDRRDDPITPLLTQWTYQAMVHEMLGINNGRVDLQDVPDIRPEL------KEI
VLAQDQDPFFKKNMYQNFGDLGQNIKEYVEQYQTK-TQSTA----NIESIADMKRFVEDY
PEFRKLAGNVSKHVTLVGELSRRVGEDTLLDVSELEQSLACNDNHSNDLKSLQ-RIIGLP
-----NVPSDNKLRLVALYALRYE--------KQPNNALPILLDLLVTAGEVSS----NR
VNIIPKL--LAYHHSLQAP---------P--VAGGFS---------------DL--FES-
TSFFSGASSRFKG-------------LKGVENVYTQHSPRLEVTLQNL----------IK
GRL-KELQYPFL-----EGSGHTR--------------DKPQDIIIFMVGGATYEEAKMV
AQVNAS---S-----PGVRVVLGGTSIHNSTTFLEEVDDAVS----SWPEPGPSTA----
------------------------------------------------AGRLRRE-----
------------------------------------------------------------
-----------------------VGR----------------------------------
------------------------------------------------------------
------------------------------------------------------------
------------------------------------------------------------
------------------------------------------------------------
---------------------
>XP_040807953_Penicillium_solitum
------------------------------------------------------------
--------------------------MDVVAAASGYISKMVTV--GE--S----------
-----A-G---A-SSKMKILLLDSET-------------VPIVSTAITQSALLNHEVYLI
DRLDNAAR-EKMRHLRCLCFVRPSPTSIQFLIDELREPKYGEYYIYLSNIIRKSALERLA
EADSHEVVQSVQEQFADFLVINPDLC-SLGMGFPLQRI-W---------SHSPDLWNPDS
LQRATEGVLALLLALKKNP-LIRYEKN-SLLARKLATEVRYHITQEE-Q-LFNFR--RTD
TPPILLVLDRRDDPITPLLTQWTYQAMVHEMLGINNGRVDLQDVPDIRPEL------KEI
VLAQDQDPFFKKNMYQNFGDLGQNIKEYVEQYQTK-TQSTA----NIESIADMKRFVEDY
PEFRKLAGNVSKHVTLVGELSRRVGEDTLLDVSELEQSLACNDNHSNDLRSLQ-RIIGLP
-----NVPSDNKLRLVALYALRYE--------KQPNNALPILLDLLVTAGEVSS----NR
VNIIPKL--LAYHHSLQAP---------P--VAGGFS---------------DL--FES-
TSFFSGASSRFKG-------------LKGVENVYTQHSPRLEVTLQNL----------IK
GRL-KELQYPFL-----EGSGHTR--------------DKPQDIIIFMVGGTTYEEAKMV
AQVNAS---S-----PGVRVVLGGTSIHNSATFLEEVDDAVG----SWPEPGPSTA----
------------------------------------------------AGRLRRE-----
------------------------------------------------------------
-----------------------VGR----------------------------------
------------------------------------------------------------
------------------------------------------------------------
------------------------------------------------------------
------------------------------------------------------------
---------------------
>XP_022578257_Penicilliopsis_zonata
------------------------------------------------------------
--------------------------MDVVAAVSSYISRIVTA--GD-TP----------
-----ASG---SSSTKMKILLLDSET-------------VPIVSTAITQSALLNHEVYLI
DRLDNNAR-EKMRHLRCLCFVRPSPDSVQFLIDELREPKYGEYYIYFSNIIRKSSLERLA
EADDHEVVRAVQEHFADFIVVNPDLG-SLGLGFPKQRL-W---------SHSPDLWNADA
LQRATEGVIAMLLSLKKNP-LIRYEKN-SLMTKKLATEVRYQLTQEE-Q-LFNFR--KTD
TPPILLILDRRDDPITPLLTQWTYQAMVHELIGINNGRVDLSDVPDIRPEL------REI
VLSQDQDPFFKKNMYQNFGDLGQNIKEYVEQYQVK-TKNNM----NIESISDMKRFVEDY
PEFRKLSGNVSKHVTLVGELSRRVGEENLLDASELEQSLACNDNHANDLKTLQ-RIIQLP
-----SVPAENKLRLVALYAIRYE--------KQPSNALPVLLDLLVTAGNVPS----HR
VNIVSKL--LAYHHSLQAP---------P--VAGGFT---------------DL--FES-
TSFFSGARDRFKG-------------LKGVENVYTQHSPRLEVTLQNL----------IK
GRL-KELQYPFL-----EGGGHTR--------------DKPQDIIIFMVGGATYEEAKMV
AQVNAS---S-----PGVRVVLGGTSIQNSTTFLEEVEDAVG----SWPEPAPSSA----
------------------------------------------------AGRLRRE-----
------------------------------------------------------------
-----------------------VGR----------------------------------
------------------------------------------------------------
------------------------------------------------------------
------------------------------------------------------------
------------------------------------------------------------
---------------------
>XP_016615334_Cladophialophora_bantiana
------------------------------------------------------------
--------------------------MDVASAISGYISKIAGV--GEGAA----------
-----AS-----QSQKMKILLLDSET-------------VPIVSTAITQSALLRYQIYLI
DRIDNPAR-ERMRHLRCLCFVRPSPDSIQFLIDELREPKYGEYNIYFSNIIKKSSLERLA
EADDHEVVKAVQEYFADYIVVNPDLM-TLSLGFPKQRL-W---------SHSPDIWNTDA
LQRTTEGVVALLLSLKKNP-LIRYEKN-SLMAKKLATEVRYQITQEE-Q-LFDFR--KTD
TPPLLLILDRRDDPITPLLTQWTYQAQVHELLGIHNGRVDLSAVPDIRPEL------KEI
VLSQDQDPFFKKNMYQNFGDLGGSIKEYVDQYQTR-TKSTA----QIESIADMKRFVEDY
PEFRKLSGNVSKHVTLVSELSRRVSADSLLDVSELEQSLVCNDNHAADLKTLQ-QQIQNP
-----SIPADNKIRLVALYAIRYE--------RNPNNALPVLLDLLTSVADVPA----YK
ISIIPKL--LAYHHSLQPA---------PVGGATGFT---------------DL--FDSG
SSPFSQFR-RNLN-------------LKGVENVYTQHSPRLENTLQNL----------IK
GRL-KELQYPFV-----DGH-HTR--------------DKPQDIIVFMVGGVTYEEAKMV
AQVNAS---V-----PGVRVVLGGTNVVNSTMFLEEVDDAVG----SWPDQGPATA----
------------------------------------------------RERLGRA-----
------------------------------------------------------------
-----------------------VGR----------------------------------
------------------------------------------------------------
------------------------------------------------------------
------------------------------------------------------------
------------------------------------------------------------
---------------------
>XP_008722430_Cladophialophora_carrionii
------------------------------------------------------------
--------------------------MDVSSAISGYLSKIAGV--GEGTA----------
-----AS-----QQTKMKLLLLDSET-------------VSIVSTAITQSALLKHEVYLV
DRLDNPAR-ERMRHLRCLCFVRPSPDSIQFLIDELREPKYGEYNIYFSNIIKKSSLERLA
EADDHEVVKAVQEYFADYIVVNPDLM-SLNLGFPKQRL-W---------SHSPDIWNTDA
LQRTTEGVIALLLSLKKNP-LIRYQKN-SLTAKKLATEVRYQITQEE-Q-LFDFR--KTD
TPPVLLILDRRDDPITPLLTQWTYQAQVHELLGIHNGRVDLSAVPDVRPEL------KEI
VLSQDQDPFFKKNMYQNFGDLGGNIKDYVDLYQTR-TKSTA----QIESIADMKRFVEDY
PEFRKLSGNVSKHVTLVSELSRRVSAESLLDVSELEQSLVCNDNHANDLKTLQ-RHIQSP
-----SIPADNKIRLVALYALRYE--------RNPNNALPVLLDLLTSVADVPA----HK
ISIIPKL--LAYHHSLQPA---------PVGGASGFI---------------DL--FDSG
SSPFSQFR-RNLN-------------LKGVENVYTQHSPRLETSLQHL----------IK
GRL-KELQFPFV-----DGH-HTK--------------DKPQDIVVFIIGGVTYEEAKMV
AQVNAS---V-----PGVRVVLGGTSVVNSTMFLEEVDDAVS----SWPDQGPATT----
------------------------------------------------RERLGRA-----
------------------------------------------------------------
-----------------------VGR----------------------------------
------------------------------------------------------------
------------------------------------------------------------
------------------------------------------------------------
------------------------------------------------------------
---------------------
>XP_016255369_Cladophialophora_immunda
------------------------------------------------------------
--------------------------MDVASAISGYVSKIAGV--GEGAA----------
-----AS-----QSQKMKILLLDSET-------------VPIVSTAITQSALLRYQIYLI
DRIDNPAR-ERMRHLRCLCFVRPSPDSIQFLIDELREPKYGEYNIYFSNIIKKSSLERLA
EADDHEVVKAVQEYFADYIVVNPDLM-SLNLGFPKQRL-W---------SHSPDVWNTDA
LQRTTEGVVALLLSLKKNP-LIRYEKN-SLMAKKLATEIRYQITQEE-Q-LFDFR--KTD
TPPLLLILDRRDDPITPLLTQWTYQAQVHELLGIHNGRVDLSAVPDIRPEL------KEI
VLSQDQDPFFKKNMYQNFGDLGGNIKEYVDQYQSR-TKSTA----QIESIADMKRFVEDY
PEFRKLSGNVSKHVTLVSELSRRVSADSLLDVSELEQSLVCNDNHAADLKTLQ-RHIQNP
-----SVPADNKIRLVALYAIRYE--------RNPNNALPVLLDLLASVADVPA----YK
ISIIPKL--LAYHHSLQPA---------PVGGAIGFT---------------DL--FDSG
SSPFSQFR-RNLN-------------LKGVENVYTQHSPRLENTLQNL----------IK
GRL-KELQYPFV-----DGH-HTR--------------DKPQDIIVFMVGGVTYEEAKMV
AQVNAS---V-----PGVRVVLGGTSVVNSTMFLEEVDDAVG----SWPDQGPASA----
------------------------------------------------RERLGRA-----
------------------------------------------------------------
-----------------------VGR----------------------------------
------------------------------------------------------------
------------------------------------------------------------
------------------------------------------------------------
------------------------------------------------------------
---------------------
>XP_007745097_Cladophialophora_psammophila
------------------------------------------------------------
--------------------------MDVASAISGYISKIAGV--GEGAA----------
-----AS-----QSQKMKILLLDSET-------------VPIVSTAITQSALLRYQIYLI
DRIDNPAR-ERMRHLRCLCFVRPSPDSIQFLIDELREPKYGEYNIYFSNIIKKSSLERLA
EADDHEVVKAVQEYFADYIVVNPDLM-TLSLGFPKQRL-W---------SHSPDIWNTDA
LQRTTEGVVALLLSLKKNP-LIRYEKN-SLMAKKLATEVRYQITQEE-Q-LFDFR--KTD
TPPLLLILDRRDDPITPLLTQWTYQAQVHELLGIYNGRVDLSAVPDIRPEL------KEI
VLSQDQDPFFKKNMYQNFGDLGGSIKEYVNQYQTR-TKSTA----QIESIADMKRFVEDY
PEFRKLSGNVSKHVTLVSELSRRVSADSLLDVSELEQSLVCNDNHAADLKTLQ-QHIQNP
-----SIPADNKIRLVALYAIRYE--------RNPNNALPVLLDLLTSVADVPA----YK
ISIIPKL--LAYHHSLQPA---------PVGGATGFT---------------DL--FDSG
SSPFSQFR-RNLN-------------LKGVENVYTQHSPRLENTLQNL----------IK
GRL-KELQYPFV-----DGH-HTR--------------DKPQDIIVFMVGGVTYEEAKMV
AQVNAS---V-----PGVRVVLGGTNVVNSTMFLEEVDDAVG----SWPDQGPATA----
------------------------------------------------RERLGRA-----
------------------------------------------------------------
-----------------------VGR----------------------------------
------------------------------------------------------------
------------------------------------------------------------
------------------------------------------------------------
------------------------------------------------------------
---------------------
>XP_018690915_Fonsecaea_erecta
------------------------------------------------------------
--------------------------MDVASAISGYVSKIAGV--GEGAA----------
-----AS-----QSQKMKILLLDSET-------------VPIVSTAITQSALLRYQIYLI
DRIDNPAR-ERMRHLRCLCFVRPSPDSIQFLIDELREPKYGEYNIYFSNIIKKSSLERLA
EADDHEVVKAVQEYFADYVVVNPDLM-SLNLGFPKQRL-W---------SHSPDVWNTDA
LQRTTEGVVALLLSLKKNP-LIRYEKN-SLMAKKLATEIRYQITQEE-Q-LFDFR--KTD
TPPLLLIVDRRDDPITPLLTQWTYQAQVHELLGIHNGRVDLSAVPDIRPEL------KEI
VLSQDQDPFFKKNMYQNFGDLGGSIKEYVDQYQSR-TKSTA----QIESIADMKRFVEDY
PEFRKLSGNVSKHVTLVSELSRRVSADSLLDVSELEQSLVCNDNHAADLKTLQ-RHIQNP
-----SIPADNKLRLVALYAIRYE--------RNPNNALPVLLDLLTSVADVPA----YK
ISIIPKL--LAYHHSLQPA---------PVGGAAGFT---------------DL--FDAG
SSPFSQFR-RNLN-------------LKGVENVYTQHSPRLENTLQNL----------IK
GRL-KELQYPFV-----DGH-HTR--------------DKPQDIIVFMVGGVTYEEAKMV
AQVNAS---I-----PGVRVVLGGTSVINSTMFLEEVDDAVG----SWPDQGPASA----
------------------------------------------------RERLGRA-----
------------------------------------------------------------
-----------------------VGR----------------------------------
------------------------------------------------------------
------------------------------------------------------------
------------------------------------------------------------
------------------------------------------------------------
---------------------
>XP_022511557_Fonsecaea_monophora
------------------------------------------------------------
--------------------------MDVASAISGYVSKIAGV--GEGAA----------
-----AS-----QSQKMKILLLDSET-------------VPIVSTAITQSALLRYQIYLI
DRIDNPAR-ERMRHLRCLCFVRPSPDSIQFLIDELRDPKYGEYNIYFSNIIKKSSLERLA
EADDHEVVKAVQEYFADYIVVNPDLM-SLNLGFPKQRL-W---------SHSPDVWNTDA
LQRTTEGVVALLLSLKKNP-LIRYEKN-SLMAKKLATEIRYQITQEE-Q-LFDFR--KTD
TPPLLLILDRRDDPITPLLTQWTYQAQVHELLGIHNGRVDLSAVPDIRPEL------KEI
VLSQDQDPFFKKNMYQNFGDLGGNIKEYVDQYQSR-TKSTA----QIESIADMKRFVEDY
PEFRKLSGNVSKHVTLVSELSRRVSAELLLDVSELEQSLVCNDNHAADLRTLQ-KHIQNP
-----SIPADNKIRLVALYAIRYE--------RNPNNALPVLLDLLTSIADVPA----YK
ISIIPKL--LAYHHSLQPA---------PVGGAIGFT---------------DL--FESG
SSPFSQFR-RNLN-------------LKGVENVYTQHSPRLENTLQNL----------IK
GRL-KELQYPFV-----DGH-HTR--------------DKPQDIIVFMVGGVTYEEAKMI
AQVNAS---V-----PGVRVVLGGTSVVNSTMFLEEVDDAEGEKTRSTPLMGSPSAFPSN
QTYLALENSPGTRIRAFSRMHLSVRGVDLLMQGIAAGGGMQISPLPIQQRSFSEA-----
------------------------------------------------------------
-----------------------TGSFDAECMHVPFEVCGLEGS----------------
------------------------------------------------------------
------------------------------------------------------------
------------------------------------------------------------
------------------------------------------------------------
---------------------
>XP_016635593_Fonsecaea_multimorphosa
------------------------------------------------------------
--------------------------MDVASAISGYVSKIAGL--GEGAA----------
-----AS-----QSQKMKILLLDSET-------------VPIVSTAITQSALLRYQIYLI
DRIDNPAR-ERMRHLRCLCFVRPSPDSIQFLIDELREPKYGEYNIYFSNIIKKSSLERLA
EADDHEVVKAVQEYFADYIVVNPDLM-SLNLGFPKQRL-W---------SHSPDVWNTDA
LQRTAEGVVALLLSLKKNP-LIRYEKN-SLMAKKLATEVRYQITQEE-Q-LFDFR--KTD
TPPLLLILDRRDDPITPLLTQWTYQAQVHELLGIHNGRVDLSAVPDIRPEL------KEI
VLSQDQDPFFKKNMYQNFGDLGGNIKEYVDQYQSR-TKSTA----QIESIADMKRFVEDY
PEFRKLSGNVSKHVTLVSELSRRVSADSLLDVSELEQSLVCNDNHAADLKTLQ-RHIQNP
-----SIPADNKLRLVALYAIRYE--------RNPNNALPVLLDLLTSVADVPA----YK
ISIIPKL--LAYHHSLQPA---------PVGGATGFT---------------DL--FDSG
SSPFSQFR-RNLN-------------LKGVENVYTQHSPRLENTLQNL----------IK
GRL-KELQYPFV-----DGH-HTR--------------DKPQDIIVFMVGGVTYEEAKMV
AQVNAS---V-----PGIRVVLGGTSVVNSTMFLEEVDDAVG----SWPDQGPASA----
------------------------------------------------RERLGRA-----
------------------------------------------------------------
-----------------------VGR----------------------------------
------------------------------------------------------------
------------------------------------------------------------
------------------------------------------------------------
------------------------------------------------------------
---------------------
>XP_022505144_Fonsecaea_nubica
------------------------------------------------------------
--------------------------MDVASAISGYVSKIAGV--GEGAA----------
-----AS-----QSQKMKILLLDSET-------------VPIVSTAITQSALLRYQIYLI
DRIDNPAR-ERMRHLRCLCFVRPSPDSIQFLIDELRDPKYGEYNIYFSNIIKKSSLERLA
EADDHEVVKAVQEYFADYIVVNPDLM-SLDLGFPKQRL-W---------SHSPDVWNTDA
LQRTTEGVVALLLSLKKNP-LIRYEKN-SLMAKKLATEIRYQITQEE-Q-LFDFR--KTD
TPPLLLILDRRDDPITPLLTQWTYQAQVHELLGIHNGRVDLSAVPDVRPEL------KEI
VLSQDQDPFFKKNMYQNFGDLGGNIKEYVDQYQSR-TKSTA----QIESIADMKRFVEDY
PEFRKLSGNVSKHVTLVSELSRRVSAELLLDVSELEQSLVCNDNHAADLRTLQ-KHIQNP
-----SIPADNKIRLVALYAIRYE--------RNPNNALPVLLDLLTSIADVPA----YK
ISIIPKL--LAYHHSLQPA---------PVGGAIGFT---------------DL--FESG
SSPFSQFR-RNLN-------------LKGVENVYTQHSPRLENTLQNL----------IK
GRL-KELQYPFV-----DGH-HTR--------------DKPQDIIVFMVGGVTYEEAKMI
AQVNAS---V-----PGVRVVLGGTSVVNSTMFLEEVDDAVS----SWPDQGPASA----
------------------------------------------------RERLGRA-----
------------------------------------------------------------
-----------------------VGR----------------------------------
------------------------------------------------------------
------------------------------------------------------------
------------------------------------------------------------
------------------------------------------------------------
---------------------
>XP_013281959_Fonsecaea_pedrosoi
------------------------------------------------------------
--------------------------MDVASAISGYVSKIAGV--GEGAA----------
-----AS-----QSQKMKILLLDSET-------------VPIVSTAITQSALLRYQIYLI
DRIDNPAR-ERMRHLRCLCFVRPSPDSIQFLIDELRDPKYGEYNIYFSNIIKKSSLERLA
EADDHEVVKAVQEYFADYIVVNPDLM-SLNLGFPKQRL-W---------SHSPDVWNTDA
LQRTTEGVVALLLSLKKNP-LIRYEKN-SLMAKKLATEIRYQITQEE-Q-LFDFR--KTD
TPPLLLILDRRDDPITPLLTQWTYQAQVHELLGIHNGRVDLSAVPDIRPEL------KEI
VLSQDQDPFFKKNMYQNFGDLGGNIKEYVDQYQSR-TKSTA----QIESIADMKRFVEDY
PEFRKLSGNVSKHVTLVSELSRRVSAELLLDVSELEQSLVCNDNHAADLRTLQ-KHIQNP
-----SIPADNKIRLVALYAIRYE--------RNPNNALPVLLDLLTSIADVPA----YK
ISIIPKL--LAYHHSLQPA---------PVGGAIGFT---------------DL--FESG
SSPFSQFR-RNLN-------------LKGVENVYTQHSPRLENTLQNL----------IK
GRL-KELQYPFV-----DGH-HTR--------------DKPQDIIVFMVGGVTYEEAKMI
AQVNAS---V-----PGVRVVLGGTSVVNSTMFLEEVDDAVS----SWPDQGPASA----
------------------------------------------------RERLGRA-----
------------------------------------------------------------
-----------------------VGR----------------------------------
------------------------------------------------------------
------------------------------------------------------------
------------------------------------------------------------
------------------------------------------------------------
---------------------
>XP_007752990_Cladophialophora_yegresii
------------------------------------------------------------
--------------------------MDVSSAISGYLSKIAGV--GEGAA----------
-----AS-----QQTKMKLLLLDPET-------------VSIVSTAITQSALLKHEVYLV
DRLDNPAR-ERMRHLRCLCFVRPSPDSIQFLIDELREPKYGEYNIYFSNIIKKSSLERLA
EADDHEVVKAVQEYFADYIVVNPDLM-SLNLGFPKQRL-W---------SHSPDIWNTDA
LQRTTEGVIALLLSLKKNP-LIRYQKN-SLMAKKLATEVRYQITLEE-Q-LFDFR--KTD
TPPVLLILDRRDDPITPLLTQWTYQAQVHELLGIHNGRVDLSAVPDVRPEL------KEI
VLSQDQDPFFKKNMYQNFGDLGGNIKDYVDQYQTR-TKSTA----QIESIADMKRFVEDY
PEFRKLSGNVSKHVTLVSELSRRVSAESLLDVSELEQSLVCNDNHANDLKTLQ-RHIQNP
-----SIPADNKIRLVALYALRYE--------RNPNNALPVLLDLLTSVADVPP----HK
ISIIPKL--LAYHHSLQPA---------PVGGASGFI---------------DL--FDSG
SSPFSQFR-RNLN-------------LKGVENVYTQHSPRLETTLQYF----------IK
GRL-KELQFPFV-----DGH-HTK--------------DKPQDIVVFMVGGVTYEEAKMV
AQVNAS---V-----PGVRVVLGGTSVVNSTMFLEEVDDAVS----SWPDQGPATS----
------------------------------------------------RERLGRA-----
------------------------------------------------------------
-----------------------VGR----------------------------------
------------------------------------------------------------
------------------------------------------------------------
------------------------------------------------------------
------------------------------------------------------------
---------------------
>XP_016235774_Exophiala_spinifera
------------------------------------------------------------
--------------------------MDVASAVQNYISKIAGP--GEGAA----------
-----AT-----QSQKLKILLLDPAT-------------VSIVSTAITQSALLKHEVFLI
DRLDNASR-ERMRHLRCLCFVRPSPDSIQLLIDELRDPKYGEYNIYFSNIIKKSSLERLA
EADDHEVVKAVQEYFADYIVINPDLM-SLNLGFPRQRL-W---------SHSPDIWNTDA
LQRTTEGVIALLLSLKKHP-LIRYEKN-SLMAKKLATEIRYQMTQEE-Q-LFDFR--KTD
TSPILLILDRRDDPITPLLTQWTYQAQVHELLGINNGRVDLSHVPDVRPEL------REI
VLSQDQDPFFKKNMYQNFGDLGGNIKEYVDQYQTR-TKSNA----QIESIADMKRFVEDY
PEFRKLSGNVSKHVTLVSELSRRVSADLLLDVSELEQSLVCNDNHNNDLRTLQ-QHIQNP
-----SIPADNKIRLVALYAIRHE--------RNPNNALPVLLDLLTTVADISP----HK
LSIIPKL--LAYHHSLQPA---------P--VAGGFT---------------DL--FESA
SSPFSQFR-RNLN-------------LKGVENVYTQHSPRLENTLQNL----------IK
GRL-KELQYPFL-----EG--HTR--------------DKPQDIVVFMIGGVTYEEAKMV
AQVNAS---V-----PGVRVVLGGTCVHNSATFLEEVDDAVG----SWPDQGPTTA----
------------------------------------------------QGRLGRA-----
------------------------------------------------------------
-----------------------VGR----------------------------------
------------------------------------------------------------
------------------------------------------------------------
------------------------------------------------------------
------------------------------------------------------------
---------------------
>XP_016265011_Exophiala_oligosperma
------------------------------------------------------------
--------------------------MDVASAVQNYISKIAGP--GEGAA----------
-----AT-----QSQKLKILLLDPAT-------------VSIVSTAITQSALLKHEVFLI
DRLDNASR-ERMRHLRCLCFVRPSPDSIQLLIDELRDPKYGEYNIYFSNIIKKSSLERLA
EADDHEVVKAVQEYFADYIVVNPDLM-SLNLGFPKQRL-W---------SHSPDIWNTDA
LQRTTEGVIALLLSLKKNP-LIRYEKN-SLMAKKLATEVRYQITQEE-Q-LFDFR--KTD
TSPILLILDRRDDPITPLLSQWTYQAQVHELLGIHNGRVDLSHVPDIRPEL------REI
VLSQDQDPFFKKNMYQNFGDLGGNIKEYVDQYQTR-TKSNA----QIESISDMKRFVEDY
PEFRKLSGNVSKHVTLVSELSRRVSADLLLDVSELEQSLVCNDNHTNDLRTLQ-QHIQNP
-----NIPADNKIRLVALYAIRYE--------RNPNNALPVLLDLLTTVADISP----HK
LSIIPKL--LAYHHSLQPA---------P--VAGGFS---------------DL--FESA
SSPFSQFR-RNLN-------------LKGVENVYTQHSPRLENTLQNL----------IK
GRL-KELQYPFL-----EG--HTR--------------DKPQDIVVFVVGGVTYEEAKMV
AQVNAS---V-----PGVRVVLGGTSVHNSATFLEEVDDAVG----SWPDQGPATA----
------------------------------------------------QGRLGRA-----
------------------------------------------------------------
-----------------------VGR----------------------------------
------------------------------------------------------------
------------------------------------------------------------
------------------------------------------------------------
------------------------------------------------------------
---------------------
>XP_013310567_Exophiala_xenobiotica
------------------------------------------------------------
--------------------------MDVASAVQNYISKIAGP--GEGAA----------
-----AT-----QSQKLKILLLDRDT-------------VSIVSTAITQSALLKHEVFLI
DRLDNAAR-ERMRHLRCLCFVRPSPDSIQLLIDELRDPKYGEYNIYFSNIIKKSSLERLA
ESDDHEVVKAVQEYFADYIVVNPDLM-SLNLGFPTQRL-W---------SHSPDIWNTDA
LQRTTEGVIALLLSLKKNP-LIRYEKN-SLMAKKLATEIRYQITQEE-Q-LFDFR--KTD
TPPILLILDRRDDPITPLLTQWTYQAQVHELLGINNGRVDLSHLPDIRPEL------REI
VLSQDQDPFFKKNMYQNFGDLGGNIKEYVDQYQTR-TKSTA----QIESIADMKRFVEDY
PEFRKLSGNVSKHVTLVSELSRRVSADLLLDVSELEQSLVCNDNHSTDLKSLQ-QHIQNP
-----QIPADNKIRLVALYAIRYE--------RNPNNALPVLLDLLTTVADIAP----YK
LSIIPKL--LAYHHSLQPA---------P--VAGGFT---------------NL--FESA
SSPFNQFR-RNLN-------------LKGVENVYTQHSPRLENTLQNL----------IQ
GRL-KELQYPFL-----EG--HTR--------------DKPQDIVVFMIGGVTYEEAKMV
AQVNAS---V-----PGVRVVLGGTSVHNSTTFLEEVDDAVG----SWPDQAPPTA----
------------------------------------------------QGRLGRA-----
------------------------------------------------------------
-----------------------VGR----------------------------------
------------------------------------------------------------
------------------------------------------------------------
------------------------------------------------------------
------------------------------------------------------------
---------------------
>XP_007724975_Capronia_coronata
------------------------------------------------------------
--------------------------MDVASAVQNYISKIAGV--GEGAA----------
-----AS-----QSSKMKILILDRDT-------------VSIVSTAITQSALLKHEVFLI
DRLDNPAR-ERMRHLRCLCFVRPSPDSIQFLIDELRDPKYGEYNLYFSNIIKKSSLERLA
EADDHEVVKAVQEYFADYIVVNPDLM-SLDLGFPKQRL-W---------SHSPDIWNTDA
LQRTTEGVIALLLSLKKNP-LIRYQKN-SLMAKKLATEVRYQITQEE-Q-MFDFR--KPD
TPPILLILDRRDDPITPLLTQWTYQAQVHELLGIKNGRVDLSSVPDVRPEL------KEI
VLSQDQDPFFKKNMYQNFGDLGGNIKEYVDQYQTR-TKSTA----QIESIADMKRFVEDY
PEFRKLSGNVSKHVTLVSELSRRVSADSLLDVSELEQSLVCNDNHAADLKTLQ-RLIQDA
-----GIPADNKIRLVALYAIRYE--------RNPNNALPVLLDLLTTVADISP----NK
LSIIPKL--LAYHHSLQPA---------P--VAGGFS---------------DL--FDSA
SSPFSQFR-RNLN-------------LKGVENVYTQHSPRLENTLQNL----------IK
GRL-KELQYPFL-----EG--HTR--------------DKPQDIIVFMVGGVTYEEAKMV
AQINAS---V-----PGVRVVLGGTNVLNSTMFLEEVDDAVG----SWPDQAPASA----
------------------------------------------------QARLGRA-----
------------------------------------------------------------
-----------------------VGR----------------------------------
------------------------------------------------------------
------------------------------------------------------------
------------------------------------------------------------
------------------------------------------------------------
---------------------
>XP_007729424_Capronia_epimyces
------------------------------------------------------------
--------------------------MDVASAVQNYISKIAGV--GEGAA----------
-----AS-----QSSKMKILILDRDT-------------VSIVSTAITQSALLKHEVFLI
DRLDNPAR-ERMRHLRCLCFVRPSPDSIQFLIDELRDPKYGEYNIYFSNIIKKSTLERLA
EADDHEVVKSVQEYFADYIVVNPDLM-SLDLGFPKQRL-W---------SHSPDIWNTDA
LQRTTEGLIALLLSLKKNP-LIRYQKN-SLMAKKLATEIRYQITQEE-Q-LFDFR--KPD
TPPILLLLDRRDDPITPLLTQWTYQAQVHELIGIKNGRVDLSSVPDVRPEL------KEI
VLSQDQDPFFKKNMYQNFGDLGGNIKEYVDQYQAR-TKSSA----QIESIADMKRFVEDY
PEFRKLSGNVSKHVTLVSELSRRVSADSLLDVSELEQSLVCNDNHVTDLKTLQ-SLIQKP
-----NIPADNKIRLVALYAIRYE--------RNQNNALPVLLDLLTTVADIST----NK
LSIIPKL--LAYHHSLQPA---------P--VAGGFT---------------DL--FDAA
SSPFSQFR-RNLN-------------IKGVENVYTQHSPRLENTLQNL----------IK
GRL-KELQYPFL-----EG--HTR--------------DKPQDIIVFMVGGVTYEEAKMV
AQVNAS---V-----PGIRVVLGGTNVLNSAVFLEEVDDAVG----SWPDQAPATA----
------------------------------------------------QARLGRA-----
------------------------------------------------------------
-----------------------VGR----------------------------------
------------------------------------------------------------
------------------------------------------------------------
------------------------------------------------------------
------------------------------------------------------------
---------------------
>XP_009155142_Exophiala_dermatitidis
------------------------------------------------------------
--------------------------MDVASAVQNYISKIAGV--GEGAA----------
-----AS-----QSSKMKILILDRDT-------------VPIVSTAITQSALLKHEVFLI
DRLDNPAR-ERMRHLRCLCFVRPSPDSIQYLIDELRDPKYGEYNIYFSNIVKKSSLERLA
EADDHEVVKSVQEYFADYIVINPDLM-SLDLGFPKQRL-W---------SHSPDIWNTDA
LQRTTEGIIALLLSLKKNP-LIRYQKN-SLMAKKLATEIRYQITQEE-Q-LFDFR--KPD
TPPILLILDRRDDPITPLLTQWTYQAQVHELLGIKNGRVDLSGVPDTRPEL------REI
VLSQDQDPFFKKNMYQNFGDLGGNIKEYVDQYQTR-TKSNA----QIESIADMKRFVEDY
PEFRKLSGNVSKHVTLVSELSRRVSADSLLDVSELEQSLVCNDNHAADLKTLQ-RHIQNP
-----SIPVDNKIRLVALYAIRYE--------RNPNNALPVLLDLLATVADISP----NK
LSIIPKL--LAYHHSLQPA---------P--VAGGFT---------------DL--FDSA
TSPFSQFR-RNLN-------------LKGVENVYTQHSPRLETTLQNL----------IK
GRL-KELQYPFL-----EG--HTR--------------DKPQDIIVFMVGGTTYEEAKTV
AQINAS---V-----PGVRVVLGGTNVLNSTMFLEEVDDAVG----SWPDQAPATA----
------------------------------------------------QGRLGRA-----
------------------------------------------------------------
-----------------------VGR----------------------------------
------------------------------------------------------------
------------------------------------------------------------
------------------------------------------------------------
------------------------------------------------------------
---------------------
>XP_013260669_Exophiala_aquamarina
------------------------------------------------------------
--------------------------MDVASAVQNYVSRIAGV--GEGAA----------
-----SSR---NQNQKLKILLLDSAT-------------VSIVSTAITQSALLKHDVFLV
ERLES-SR-ERMRHLRCLVFVRPSPDSIQFLIDELRDPKYGEYQLYFSNIIKKSTLERLA
EADDHEVVKAVQEYFADYIVVNPDLM-TLNLGFPTQRL-W---------SHSPDIWNTDA
LQRTTEGVIALLLSLKKNP-LIRYEKN-SLMAKKLATEVRYHITQEE-Q-LFDFR--KTD
TPPILLILDRRDDPITPLLTQWTYQAQVHELLGIHNGRVDLSVVPDIRPEL------KEI
VLSQDQDPFFKKNMYQNFGDLGGNIKDYVDQYQSR-TKSTA----QIESIADMKRFVEDY
PEFRKLSGNVSKHVTLVSELSRRVSADQLLDVSELEQSLVCNDNHANDLKTLQ-KHIQNP
-----SIPADNKIRLVTLYAIRYE--------RNQNNALPVLLDLLTTVADISP----NK
LSIIPKV--LAYHHSLQPA---------P--VGGGFS---------------DLFAFDAV
NSPFSNFR-RNLN-------------LKGVENVYTQHSPRLEATLQNL----------IK
GRL-KELQYPFL-----EGMGHTR--------------DKPQDILIFMVGGVTYEEARIV
TQVNAS---I-----PGVRVVLGGTNVVNSEIFLQEVDDAVG----SWPDQAPATA----
------------------------------------------------QGRLGKA-----
------------------------------------------------------------
-----------------------VGR----------------------------------
------------------------------------------------------------
------------------------------------------------------------
------------------------------------------------------------
------------------------------------------------------------
---------------------
>XP_016220798_Exophiala_mesophila
------------------------------------------------------------
--------------------------MDVAAAVQTYISKIAGV--GEGAA----------
-----AS-----QSSKMKILLLDSDT-------------VSIVSTAITQSALLKHEVFLV
DRIENAQR-ERMRHLRCLAFVRPSPDSLQYLIDELREPKYGEYSIYFSNIVKKSSLERLA
EADDHEVVKSVQEYFADYIVINSDLM-SLNLAFPKHRL-W---------SHSPDIWNTDS
LQRTTEGVVALLLSLKKNP-LIRYQKN-SLMAKKLATEVRYQITQED-T-LFDFR--KPD
TPPILLILDRRDDPITPLLTQWTYQAQVHELMGIHNGRVDLSAVPDIRPEL------KEI
VLTQDQDPFFKKNMYQNFGDLGGNIKEYVDQYQAR-TKSSA----QIESISDMKRFVEEY
PEFRKLSGNVSKHVALVSELSRRVSADQLLDVSELEQSLVCNDNHAVDLKTLQ-KHIQNP
-----SIPPDNKIRLVALYAIRYE--------KSPNNALPILLDLLTTVADISP----NK
LSIIPTV--LAYHHSLQPA---------P--VAGGFS---------------DL--FESA
SSPFSNFR-RNLN-------------LKGVENVYTQHSPRLENTLQNL----------IK
GRL-KELQYPFL-----EGMGHTR--------------DKPQDIVVFMVGGVTYEEARVV
AQVNAS---V-----PGIRVVLGGTGVVNSEMFLQEVDDAVG----SWPDQPATTA----
------------------------------------------------SARLGRA-----
------------------------------------------------------------
-----------------------VGR----------------------------------
------------------------------------------------------------
------------------------------------------------------------
------------------------------------------------------------
------------------------------------------------------------
---------------------
>XP_013273546_Rhinocladiella_mackenziei
------------------------------------------------------------
--------------------------MDVASAIQNYISKIAGV--GEGAA----------
-----AT-----QSSKMKILLLDSDT-------------VSIVSTAITQSALLKHEVFLI
DRLDNPAR-ERMRHLRCLCFVRPSPDSIQFLIDELREPKYGEYNIYFSNIIKKSSLERLA
EADDHEVVKAVQEYFADYIVVNPDLM-SLNLGFPKQRL-W---------SHSPDIWNTDA
LQRTTEGVLALLLSLKKNP-LIRYEKN-SLMAKKLATEVRYQITQEE-Q-LFDFR--KTD
TPPILLLLDRRDDPITPLLTQWTYQAQVHELLGINNGRVDLSAVPDIRPEL------KEI
VLSQDQDPFFKKNMYQNFGDLGGNIKDYVDQYQAR-TKSSA----QIESIADMKRFVEDY
PEFRKLSGNVSKHVALVSELSRRVSADSLLDVSELEQSLVCNDNHAADLKTLQ-KHIQNP
-----SIPADNKIRLVAIYAIRYE--------RNPNNALPVLLDLLATVADISP----HK
LSIIPKL--LAYHHSLQPA---------PVGVAGGFT---------------DL--FDSA
SSPFSQFR-RNLN-------------LKGVENVYTQHSPRLEITLQNL----------IK
GRL-KELQYPFL-----EG--HTR--------------DKPQDIIVFMVGGVTYEEAKMV
AQVNAS---V-----PGVRVVLGGTNVLNSTTFLEEVDDAVG----SWPDRTPATA----
------------------------------------------------QARLGRA-----
------------------------------------------------------------
-----------------------VGR----------------------------------
------------------------------------------------------------
------------------------------------------------------------
------------------------------------------------------------
------------------------------------------------------------
---------------------
>XP_018004341_Phialophora_attinorum
------------------------------------------------------------
--------------------------MDVAAAIQNYVSKIAGP--GEGVA----------
-----AS-----QSSKMKILLLDSET-------------VSIVSTAITQSALLKHEVFLI
DRIDNAAR-ERMRHLRCLCFVRPSPDSVQYLIDELREPKYGEYNIYFSNIIRKSSLERLA
EADDHEVVKAVQEYFADYTVVNPDLM-SLNLGFPKQRL-W---------SHSPDLWNTDA
LQRTTEGIIALLLSLKKNP-LIRYEKN-SRMSHKLATEVRYQITQEE-Q-LFDFR--KTD
TPPILLIIDRRDDPITPLLTQWTYQAQVHELLGIHNGRVDLGAVPDIRPEL------KEI
VLSQDQDPFFKKNMYQNFGDLGGNIKEYVEQYQSR-TKSSA----QIESIADMKRFVEDY
PEFRKLSGNVSKHVALVSELSRRVSADQLLDVSELEQSLVCNDNHAADLRSLQ-NHIQNP
-----AIPADNKIRLVALYAIRYE--------KNPNNALPVLLDLLTTVGGVSS----HN
LAVIPQI--LAYHHSLQPA---------P--AAGGFT---------------GL--FEGE
ASPFSQFR-RNLN-------------LKGVENVYTQHSPRLENTLQNL----------IK
GRL-KEVQFPFL-----EG--HTR--------------DKPQDIIVFMVGGVTYEEAKMV
AQVNAS---V-----PGIRVVLGGTGVHNSETFLAEVGDAVG----SWPDTAPTSA----
------------------------------------------------QGRLNRA-----
------------------------------------------------------------
-----------------------VGR----------------------------------
------------------------------------------------------------
------------------------------------------------------------
------------------------------------------------------------
------------------------------------------------------------
---------------------
>NP_593083_Schizosaccharomyces_pombe
------------------------------------------------------------
--------------------------MDLVSASQSYFKRIF-------------------
-----------QEVSDLKILLLEEDT-------------TKIVSSCITQSNLLEQQIYLT
VLLGN-KR-EKLRHLKCVAFLRPTPTTLRLLCEELRDPKYAEYHLYFTNVIPKSFLERLA
ESDDFEAVKSIQEFFLDYLVVNNDLA-SFNI----PHI-I---------EDSPDNWQDGA
FHRTHQGIISLLLSLKKKP-VIRYDNN-SLLCLKLAEEVSYTIQHES-Q-LFNFR--KPD
TAPILLLLDRKNDPITPLLTQWTYQAMVHELFGIDNGRVSFSNSTSDNEKS------TEI
VLNPTLDPFYKETRFDNFGDLGVKIKDYVSHLQTKSTKKAS----EIESIADMKQFLEAY
PEYRRLSGNVSKHVSLVSEISQVVQRENLLEVGEVEQSLVCNEPQSTDFNDIQ-RLL-FS
-----NISENTKLRLAALYSLRFE--------RIDPAKVSALQQMLI-AGGVNP----LK
VSVIPTL--L---------------------HVAGYSFRQG-----------DV--FPP-
SNLFSRARSGLKG-------------LRGVENVYIQHNPFLKSILLDL----------IQ
GRL-KETTHPFL-----NS--ETRA---------QTSNEKPQDIIVVIVGGATYEEAHFV
SEFNAT---Q-----PGVRIILAGTTILNSTAYIDDIMYM--------------------
------------------------------------------------STRIK-------
------------------------------------------------------------
------------------------------------------------------------
------------------------------------------------------------
------------------------------------------------------------
------------------------------------------------------------
------------------------------------------------------------
---------------------
```
