## Supplementary material for "Coding Sequence Insertions in Fungal Genomes are Intrinsically Disordered and can Impart Functionally-Important Properties on the Host Protein": MAFFT_MSAs: XP_719183.2_blasthits_MAFFT.txt

```
>XP_719183_Candida_albicans
----------------MATASTTTVYGG------DEINAIVLDPGSYTTRIGYAGDDFPK
VITSSYYGQ---------------------------------------------------
-------------------------------VKND----------KKKIFGE-SINVPRA
N-YDIK-PILKESIIVDWDAAIEQYQYYFDQQLK--------------------------
-----VVGPEQ-PILITEPIWTETSYRQQLVETFFENFEFSGIYLAKSPTCVSFQQGRSN
CLVVDLGHDSVSVTPVIDGICLLKSSMKTNYGGKFLSNEIQDYL----------------
-------------------------------IDTKKVVMEPSFKIKSKIPTTYPDP--PK
YELKNNNTIPTSSSSSLSQSFLEFQNEK-IYHNFK-E-ILEVP--EK-------------
------------------NSSSG-TTTTTTTTNKDSSRLFELPTGQSIVI---DRFKIAE
SIFDPTIYKFTNSKLS--FPPNNGEIS--ITQA-NEYRPLKRVR----------------
------KNDD----EEED---------SNQSTPKPEV-----------------------
--------------------------N---------------------------------
------------IRGISQLISHTLSNIDIDLRASLANNIIVTGGVSLISQLTERLYLELS
NNNPGLKIRLHAVGNSTERINQAWIGGSVLASLGTFHQMWVTKEEYNEVGVDR--ILNQR
FR
>XP_002421087_Candida_dubliniensis
--------------------MTTTVYGG------DEINAIVLDPGSYTTRIGYAGDDFPK
IITSSYYGQQ--------------------------------------------------
---------------------------QQQEVENE------TNHQRKRVFGE-SINVPRS
N-FDIK-PILKESIIIDWDAAIEQYQYYFNQQLK--------------------------
-----IIESEQ-PILITEPIWSKTNYRQKLIETFLENFEFNGIYLAKSPTCISFQQGRSN
CLVVDLGHDSVSITPVIDGICLLKNSMKTNYGGKFLSNEIQDYLNSFD------------
---------------------NNNNNNNNNNNNNNKIIIEPSFKIKSKLPTIYPDS--PK
YQIKNN--LP----NNITKSFLEYQNEK-IYHNFK-E-ILEVP--EK-------------
------------------GYS-------TTNNNKDSTRLFELPTGQSIII---DRFKISE
SIFDPTIYKFTNSKLSLLYPPNNGELS--ISQV-NEYRPLKRIR----------------
------KNDEDGGQEEEEITENPSSYSSNKSTPNPQQITTTNNN----------------
--------------------------N---------------------------------
------------IRGISQLISHTLSNIDIDLRASLANNIIITGGVSLISQLTERLYYELS
NNNPGLKIRLHAVGNSTERINQAWIGGSVLASLGTFHQMWVTKEEYNEVGVDR--ILNQR
FR
>XP_002547800_Candida_tropicalis
-------------------MATTTVYGG------DEINAIILDAGSYTTRIGYAGDDFPK
VITSSYYGEI--------------------------------------------------
---------------------------KAEEEEEE-------GGKPKKIFGE-SINVPRK
N-CEIK-PILKESIITDWDAALEQYQYFFD-QLK--------------------------
-----ISQPDQ-PILVTEPIWGEASYREKLVENFYETFDFAGLYLAKTPTCVSFQQGRPN
CLVVDVGHDSVSVTPVIDGICLVKSSMKTNYGGRFLSNEIQDYL----------------
--------------------------------EHQKIVVEPSFNIKSKTATKFPEP--AK
FETKN---------ITTTQSFMDYQKQK-IYHQFK-E-ILEVP--EK-------------
------------------NST------------KESPRTFELPTGQSITI---DRFKIAD
SIFDPTVYKFNNEKLS--FPACNGEIE--INQA-NEYRPLKRVR----------------
------KND------------------SNQSTPAPEV-----------------------
--------------------------D---------------------------------
------------VRGLTQLICHTLSSIDIDLRASLANNIIVTGGVSLVSQLTDRLYLELS
NNNPGLKIRLHAVGNSSERINQAWIGGSVLASLGTFHQMWVTKEEYKEAGVDR--ILNQR
FR
>XP_003871463_Candida_orthopsilosis
----------------MSS-TANTVYGG------DEINAIVLDIGSFNIRIGYAGDDFPK
VITSSYYG----------------------------------------------------
-----------------------------------------QLANGTKVFGE-GINVSRK
EPFEVK-PIVEDSLIVDWDAAYELFAYYFQ-QLK--------------------------
-----IIDKEQ-PILITEPIWSTNEYRTKLIELIYEKFEFPGLYLAKVPSCVSFQQGRAN
CLVVDLGHESISVTPVVDGICLIKSSLKVPYAGKFLNSIIEDYIT---------------
---------------------KEG------------IAVEPSVFIKSKTATTYPEEKEAK
FELKD-----NVSNA--SDSFKQYQIAR-IWHEFK-ESMLEVP--SQEAKK---------
----------LLATTNSSSSDST-NTLSEF-----AKRSFELPTGQSITL-GQERFEIAE
TLFDPSFYKFNNPSLQP--PASNGEIPGIEFNTINEYRPVKRTR----------------
------KNE-------------------------EGPDG----G----------------
----------------------DKKIE---------------------------------
------------VRGVAQLVTQVISIIDIDLRASLANNIIVTGGTSLVTSLTERLYHELS
NNNPGLKIRLHAVGNSLERINQSWIGGSVLSSLGTFHQMWVSEKEYKEEGAER--ILNQR
FR
>XP_001524128_Lodderomyces_elongisporus
----------------MSSANANTVYGG------DEINAIILDIGTHTTRIGYAGDDFPK
IITTSNYG----------------------------------------------------
-----------------------------------------KTSQGTKVYGE-NIDVLRS
GGTTVH-PIVTNSLITDWDAAMDQFAYYFK-LLK--------------------------
-----IEQNDQ-PIMITEPIWSTYEYRKTLVEKIYAKFDFPALYLIKVPSCISFQQGRPN
CLVVDVGYESASVTPVVDGICLIKSSVRTPYAGKFLDNVVSDSIKNLKSKSDDSAKKIND
DGDDDVDVEKNQATNDEKNGENEGRDNAKEVKKPTSIAIEPAILIKSKDATSFPQEA-AR
YELKS-----FAEGVTITDSFRKYEEDK-IWHEFK-ESMLEVP--TQENIKHLQQQQQQQ
QQQTLLLLLLLLLQAGSDSKDIA-LHVSEF-----SQRLFELPTGQSITM-GQERFTIAE
TIFDPKSYTFNDTELTP--PSSNGDIPGIEQNTINDYRPVKRIR----------------
------RNE-------------------------DEDNGDSANG----------------
----------------------NKQAD---------------------------------
------------VRGLVELVSYVINNIDIDLRAGLANNIIITGGTSLVTQLTERLYHELT
LKNPGLKIRLHAVGNSTERINQSWIGASVLASLGTFHQMWVSKKEWEDEGSER--ILNQR
FR
>XP_007377598_Spathaspora_passalidarum
---------------MSSGGNTTTVYGG------DEISAIILDPGSYNTRIGYAGDDFPK
VTTSSFYG----------------------------------------------------
-----------------------------------------QVGNGKRIFGE-DINVPRE
N-CEIK-PILKDSIITDWDAAIDQYKYYFEDTLK--------------------------
-----VDYKDQ-PVLITEPIWTELPYRQKLIETFYETFDFAGLYLAKAPTCISFQQGRPN
CLVVDLGHDTVSVTPVIDGICLIKNSMRTNYGGRFLNDEIKDFV----------------
------------------------------KSRDPKIAVEPTYKIKTKTPTVYPDP--AE
YTVKK---TI----PTTTESFNKFQQQR-IWHEFK-ETALEVP--ERK------------
--------------LNSTNPQQA-LSIKEFYSQDSQKRLFEFPTGQSITL-GLERFQFAE
SIFDPKIYKFSDENIAKAYPPNNGEIK--ISSHYNEYRPLKRIR----------------
------KPE------------------SNQSTPAPGEGDDSSE-----------------
--------------------------K---------------------------------
------------IRGLSHLITHTLSTIDIDLRASVAHNIIVTGGVSLIPQLIERLYNELS
NSNPGLKIRLHAVGNSSERVNQAWIGGSVLASLGTFHQMWVTKHEYNEAGADR--ILNQR
FR
>XP_043046944_Scheffersomyces_spartinae
---------------MATSGNNTAVYGG------DEINAIVLDPGSYYSRVGYAGDDFPK
LVIESAYGE---------------------------------------------------
-----------------------------------------SKDGGKRFYGD-RVGLARE
N-YEVK-PIIKDLMVTDWDAAVEQYRYCFEEYLQ--------------------------
-----LQYDEQ-PILITEPVWTQHRYRQKLIETFYEEFDFPALYLARKPTCVSFQQGRAN
CLVVDIGHDSVSVTPVIDGISLLKNSMKTNYAGAFINDHIEDLI----------------
------------------------------SSQYPKLCTDSYYKIRSKTPTTYPEP--AQ
CVYRA---LP-NGGIGVTPLFDTYMKQH-LWHEVK-EALVEVP--DSK------------
--------------LHGGSKNIS-NSI---YNQDQYKRQFQFPAGQYVTF-GIERFELAD
CIFDPVSYSFKNAKYTEKYPPSNGELT--LKNTHEDYKPLKRAR----------------
------KAE------------------SNQSTPPPLDRLHIT------------------
--------------------------G---------------------------------
------------IRGLTELVSSTLSNIDIDLRALTAHNIIVTGGGSLIPQLTDRLYNELS
SINPGLKIRLHAVGNASERTNQAWIGGSVLLSLGTFHQMWVSKHEYEEAGPDR--ILTQR
FR
>XP_001383280_Scheffersomyces_stipitis
---------------MSSTANSASVYGG------DEINAIVLDPGSYHTRIGYAGDDFPK
VITSSYYASA--------------------------------------------------
---------------------------SNEPMEAEKEDSKIGSKSTKRIFGD-AIDVPRS
N-YNVH-PILKDSVIVDWDAALDQYHHFFKNVMN--------------------------
-----VTYEEQ-PVLITEPVWAEPKYRQTLVENFFEYYDFPALYLAKAPSCVSFQQGRPN
CLVVDIGHDSVSVTPVIDGICMMKNTMRTHYAGQFLVDQVQDHL----------------
------------------------------A-KYKDLSVEGTYKIKSKTPTVYPEN--AE
FTTRT---LP----EDITASYDEYQKSK-IWHEFR-ETMLEVP--ERK------------
--------------LANNNMQQS-ATMKEFYTSDANTRLFEFPTGQSLSL-NYDRFVFAD
SIFDPSIYKFANQELTSKYPPNNGVLS--IKSKYDDYRPLKRVR----------------
------KAE------------------SNQSTPPPGDSPTKPSK----------------
----------------------NGKHE---------------------------------
------------VRGLSQLITHTLSTIDIDLRTSVAHNIIVTGGVSLVPQLTERLYNELT
NTNPGLKIRLHAVGNSTERLNQAWIGGSVLASLGTFHQMWVSKHEYEEAGAER--ILNQR
FR
>XP_020063029_Suhomyces_tanzawaensis
---------------MSGS-NNTTVYGG------DEINAIVLDPGSFHTRIGYAGDDFPK
VVTSSCYASP--------------------------------------------------
---------------------------TDDAMT--------DSTSSSRIFGE-AINVPRA
N-YKVS-PILKDSIIEDWDAAVDQYSHYFKTILN--------------------------
-----IEYPEH-PLLVTEPVWAEHSYRKTMVENFYEHFDFAALYLAKAPTCISFQQGRSN
CLVVDIGHDSVSVTPVIDGISLLKNSMRTHYAGQFLSDQVKDFV----------------
------------------------------DSK-QGLAVQSTYKVRSKTPTVYPEA--AQ
YQERD---VT----Q-VTTSFDEYQQAK-VWHEFK-ETVFEIP--EKS------------
--------------LTSPN-PQT-SNLKEFYSLEVHRRMFEFPTGQSVPL-GFERFQLAE
SIFDPVSYKFHTQELADKYPANNGELK--FSNLYDDYKPIKRMR----------------
------KAE------------------SSQSTPTPAGFGASTTT----------------
--------------------------E---------------------------------
------------ARGLSQLITHTLSTIDIDLRASVAHNIIVTGGLSLIPQLTERLYNELC
TANPGLKIRLHAAGNSSERVNQAWIGGSVLASLGTFHQMWVSKEEYEEAGAER--ILNQR
FR
>XP_020078315_Hyphopichia_burtonii
---------------MSNSGNSNSVYGG------DEINAIVLDPGSFRTRIGYAGDDFPK
IITPSYYT----------------------------------------------------
-----------------------------------------ESVDKKRRFDD-AIDYPKA
N-QQVK-PILKDSVITDWDAALEQYQYYFDDILK--------------------------
-----IDYQEQ-PLLITEPVWNDMEYRQNLVETFYEKFDFPALYLAKSPTCVSFQQGRPN
CIVVDIGHDSVSVVPVVDGMCLLKNAVRTHYGGHYLDDQIEDML----------------
--------------------------------KVKGIQYEGKYKIKSKVPMVYPD---SN
YTLKD---VE------VTQSFDEYQRRK-VLHEFK-ETLLQVP--EKK------------
--------------LNVNNPQQN-NALKEFYSQDTYKRLFELPTGQSIEL-SNERFKLAD
SLFDPLNYKFSTEELNKKYPSDNGELS--IKGPYDDYRPLKRAR----------------
------KPE---------------------STPTPAPTEDSS------------------
--------------------------R---------------------------------
------------ARGLSQLITHVISSVDIDLRTSVAHNIIVTGGVSLIPQLTERLYTELS
NSNPGLKIRLHAIGNTNERLNQTWIGGSVLASLGTFHQMWVSKEEYKEVGPDR--ILTQR
FR
>XP_015466429_Debaryomyces_fabryi
---------------MSSSGNNASVYGG------DEINAIVLDSSSYHTRIGYAGDDFPK
IITPSYYASP--------------------------------------------------
---------------------------SENAMELDNKKNNGKSKSSK-IFGE-SINIPRS
N-YNIN-PILKDSVIIDWEAAIEQYSYYFDTVLT--------------------------
-----LNYKEQ-PILITEPVWCTPQYRQTLLETFYENFDFPALFLAKSPTCISFQQGRPN
CLVVDIGHDSVSVTPVIDGISLLKNSMKTNYAGQYLNDQIEDLL----------------
------------------------------TNKFSGVKFENRYRIKSKTPTVYPEE--SK
YTVRD---LP----DNITQSFDDYQKQN-IWHEFK-ETMLEVP--EKK------------
--------------FHTSNASQA-NSLKEIYSQDSNKRLFELPTGQSLEL-CLERFQLAD
SLFDPQSYKFNNPDLANKYPPNNGELS--LTNSYDDYKPLKRAR----------------
------KAE------------------SNQSTPPPTDAKKSSSK----------------
----------------------AS--Q---------------------------------
------------IRGLTHLITHTLSTIDIDLRSSVAHNIIVTGGVSLIPQLTERLYSELS
NSNPGLKIRLHAVGNSSERFNQAWIGGSVLASLGTFHQMWVSKQEYEEAGAER--ILNQR
FR
>XP_457039_Debaryomyces_hansenii
---------------MSSSGNNASVYGG------DEINAIVLDSSSFHTRIGYAGDDFPK
IITPSSYASP--------------------------------------------------
---------------------------NEDAMELDNKKKNGKSKSSK-IFGE-SINIPRS
N-HNVS-PILKDSVIIDWEAAIEQYHYYFDDVLT--------------------------
-----LNYKEQ-PILITEPVWCTPQYRQTLLETFYENFDFPALFLAKSPTCISFQQGRPN
CLVVDIGHDSVSVTPVIDGISLLKNSMKTNYGGQYLNDQIEDML----------------
------------------------------THKFSGVNFENRYRIKSKTPTVYPEE--SK
YTVRD---LS----ENITQSFDDYQRQN-IWHEFK-ETMLEVP--EKK------------
--------------FNTSNTSQA-NSLKEIYSQDSNKRLFELPTGQSLEL-CLERFQLAD
SLFDPQSYKFNNPDLATKYPPSNGELS--LTNSYDDYKPLKRAR----------------
------KAE------------------SNQSTPPPSDAKKPSSK----------------
----------------------TS--Q---------------------------------
------------IRGLTHLITHTLSTIDIDLRSSVAHNIIVTGGVSLIPQLTERLYSELS
NSNPGLKIRLHAVGNSSERFNQAWIGGSVLASLGTFHQMWVSKQEYEEAGAER--ILNQR
FR
>XP_006687908_Yamadazyma_tenuis
---------------MASANSNANVYGG------DEINAIILDPGSLSTRIGYAGDDFPK
IITPSYYA----------------------------------------------------
------------------------------------------ANGKKHIFGD-SINVPRA
D-FDIK-PILKDSVIEDWDAAIEQYHHYFDKELA--------------------------
-----LDYKEQ-PIFITEPIWTSAKQRQTLVENIYEKFDFPALYLGRAPTCVSFQQGRPN
CLVVNIGHDTVSVTAVIDGISLLKNSMRTHYSGQYLSDQLYDLF----------------
------------------------------LNKFPSLTLDAKYKIRTKTPTKYPEP--PV
FTPRE---LP----KNITKSFDDYQKEL-LFHEMK-ETLLEAP--DKQ------------
--------------ITDEN--------SESYSKDENRRAFELPNGQSIEL-AIERYEMAD
SLFEPNNYSFTNETLANKYSVENGSLT--IDSNQDDYRPLKRAR----------------
------KNE------------------SNQSTPPPAATEPSVA-----------------
--------------------------E---------------------------------
------------TRGLTQLISHVLSTIDIDLRASVAHNIIVTGGASLIPQVTERLYSELS
SLNPGLKIRLHAVGNSSERVNQAWIGASVLASLGTFHQMWVTKEEYDEAGPDK--ILNQR
FR
>XP_001486657_Meyerozyma_guilliermondii
-------------------MSGSAVHGG------DEINAIVLDPGSYYTRIGYAGDDFPK
ITTPSFFAIG--------------------------------------------------
---------------------------PDPP----------KKGKRTRIFGE-AIGVPRS
N-YEVK-PIIKDSLIVDWDAAIEQYKYYFEDVLK--------------------------
-----INYKEQ-PILIVEPVWATTEYRQKVVEEFFANFDFPALYLAKSPTCISFQQGRAN
CLVVDIGHDSVSITPVIDGMSLLRNTTKTHYAGAFLNAQIQDML----------------
------------------------------NKKYPNLDLCAKYLVRDRTPTKYPEE--AK
YTQRQ---LP----DNITDSFYEYQQLA-LWHEIK-ETMLEVP--EKK------------
--------------LASD---------RETYKDETHKRSFELPLGQLIEL-GIERFELAD
SLFDPKSYPLRDQD---KFPPTNGEVS--IKTMYDDYRPVKRTK----------------
------RTE------------------SSQSSPPPEEEEAV-------------------
--------------------------T---------------------------------
------------IRGLSQLVAHTLTSVDIDLRASMAHNIIISGGTSLITQLTERIQADLS
NTNPGLKVRLHAVGSSAERSSQSWIGGSVLSSLGTFHQMWVTKEEYQQAGAEK--ILNQR
FR
>XP_018709272_Metschnikowia_bicuspidata
---------------MSSSNSAAAVYGG------DEINAIVLDPGSHTTRIGYAGDDLPR
VVAPAWYA----------------------------------------------------
-----------------------------------------LDEDGTRLFGG-SVDFPKA
G-RQVR-PLMREGLVCDWDAAAAHFRHHFDGPMA--------------------------
-----LAYAEQ-PLLVTEPVWAPAKHRQRMVETLYEEFGFPAVYLAKTPTCVSFQQGRPS
CLVVDVGHDSASVVPVVDGMCLLKHSMRTGYAGRFLNDHVADTL----------------
------------------------------AARFPGVDLLPQHRVLRKTPVVYPAA--AR
FEPRV---WP----GPVAPSFDEYQRQR-VFCEFK-ELMLEAG--RAD------------
--------------NSGTDPADT-RDTPDASDADALERTMELPAGQTVAV-ARDRLALAD
ALFEPALHPFHDAAYAARHPACNGEMA--LSSPYDDYRPTKRAR----------------
------KPD------------------TGPHTPLPAAGGGPQ------------------
--------------------------P---------------------------------
------------ERGLAQLVAHALASVDVDLRTALAHNVVVTGGTSLVPRLTERLSAELQ
AAHPGLKVRLHAPGSAAERTGQAWLGGSVLASLGAFHQMWVSKAEYDEAGAER--ILTQR
FR
>XP_002618843_Clavispora_lusitaniae
---------------MSSANNSATVYGG------DEINAIVLDAGSFNTRIGYAGDDFPK
VIVPSYYA----------------------------------------------------
-----------------------------------------KTKDGKKLFGG-AIEHPRA
G-AEII-PIIKDGMINDWEGAIAQYKYYFEEVLK--------------------------
-----LDYQEQ-PILITEPVWTTKEYRQKLVETFYENFNFPALYLARTPACISFQQGRSS
CLVVDVGHDSVSVVPVVDGICLLKNSMKTNYGGQYLNDQIRDTL----------------
------------------------------TSKFPDLSLVPKYKVKDKKATVYPEA--AN
YTPRD---IP----EDITQSFDEYQSQK-MYNEFK-ELLLEVP--EKK------------
--------------LNSSNASHV-ATMKEQYLQDDQKRMMEFPSGQSIEV-CFERFQIAD
SLFDPGSYPFKDEKLVEKYPPNNGELN--ISSPYDDYRPIKRSK----------------
------KNE------------------SGQSTPTPAPDNGAT-K----------------
--------------------------T---------------------------------
------------IRGVTQLISHTISSVDIDLRTSIAHNIIITGGVSLIPQLTERLHTELS
NANPGLKIRLHALGNSNERTNQTWIGGSVLASLGTFHQMWVSKAEYDEAGVGR--IFTQR
FR
>XP_025341483_Candida_haemuloni
---------------MSSSGNSGAVYGG------DEINAIVLDAGSHTTRIGYAGDDFPK
VIIPSSYA----------------------------------------------------
-----------------------------------------KTDDNKKIFGH-GMEFPRS
N-QEIV-PIMRDSLIQDWDAAIEQYHHYFDKLLK--------------------------
-----VDYQEQ-PILITEPVWTDKTYRQKLVETFYESFNFPALYLARTPTCVSFQQGRSS
CLVVDVGHESASVTPVVDGICLLRNSMKTNYSGQFLNDHIKNFL----------------
------------------------------HKNFPDVNLELKYKIKEKTPTVYPHR--AD
FVSKT---IL----ENITKSYDEYQEQK-IYSEFK-ELMLEVP--EKK------------
--------------MNTSNAQNA-EAIKEQYGDDSEKRLFELPSGQSVEV-GIDRFRLAD
TLFDPASYPFEDKEVDEKYAANNGELD--ISSPYDDYRPLKRAR----------------
------KTG------------------SGPSTPTPAPENGSTEK----------------
--------------------------T---------------------------------
------------ARGLSHLITHAISSIDIDLRTSIAHNIIVTGGTSLVPKLTERLYNELS
NSNPGLKIRLHAIGNANERTNQAWIGGSVLASLGTFHQMWVSKAEYDEAGVDR--ILTQR
FR
>XP_024715607_Candida_pseudohaemulonis
---------------MSSSGNNGAVYGG------DEINAIVLDAGSHTTRIGYAGDDYPK
VIVPSSYA----------------------------------------------------
-----------------------------------------KTDANKKIFGH-GMEFLRS
N-QEIV-PIMRDSLIQDWDGAIEQYRHYFDNLLK--------------------------
-----VDYQEQ-PILITEPVWTDKEYRQKLVETFYEQFNFPALYLARTPTCISFQQGRSS
CLVVDVGHDSASVTPVVDGICLLRNSMKTNYSGQFLNDHVKNFL----------------
------------------------------TTKFPDVNLELKYKIKEKTPTVYPTK--AD
FVAKS---FD----EKITQSYDDFQEQK-IYSEFK-ELMLEVP--EKK------------
--------------MNTSNPQNA-EAIKEQYDDESEKRLFELPSGQSVEA-GIDRFRLAD
TLFDPASYPFEDKSMDEKYPANNGELD--ISSPYDDYRPLKRAR----------------
------KTG------------------SGPSTPTPAPENGTTEK----------------
--------------------------T---------------------------------
------------ARGLSHLITHAISSIDIDLRTSIAHNIIVTGGTSLIPRLTERLYNELS
NSNPGLKIRLHAIGNANERTNQAWIGGSVLASLGTFHQMWVSKAEYEEAGVDR--ILTQR
FR
>XP_025338821_Candida_duobushaemulonis
---------------MSSSGNNGAVYGG------DEINAIVLDAGSHTTRIGYAGDDYPK
VIVPSSYA----------------------------------------------------
-----------------------------------------KTEANKKIFGH-GMEFLRS
N-QEIV-PIMRDSLIQDWDGAVEQYRHYFDNLLK--------------------------
-----VDYQEQ-PILITEPVWTDKEYRQKLVETFYEQFNFPALYLARTPTCISFQQGRSS
CLVVDVGHDSASVTPVVDGICLLRNSMKTNYSGQFLNDHVKNFL----------------
------------------------------TTKFPDVNLELKYKIKEKTPTVYPTK--AD
FIAKS---FD----EKITQSYDDFQEQK-IYSEFK-ELMLEVP--EKK------------
--------------MNTSNPQNA-EAIKEQYDDESEKRLFELPSGQSVEA-GIDRFRLAD
TLFDPASYPFEDKAVDEKYPANNGELD--ISSPYDDYRPLKRAR----------------
------KTG------------------SGPSTPTPAPENGTTEK----------------
--------------------------T---------------------------------
------------ARGLSHLITHAISSIDIDLRTSIAHNIIVTGGTSLIPRLTERLYNELS
NSNPGLKIRLHAIGNANERTNQAWIGGSVLASLGTFHQMWVSKAEYEEAGVDR--ILTQR
FR
>XP_028890307_Candida_auris
---------------MSSSGNSGAVYGG------DEINAIVLDAGSYTTRIGYAGDDYPK
VIVPSCYA----------------------------------------------------
-----------------------------------------KTANNSKIFGH-GMEYPRS
N-QEII-PIMKESLIQDWDGAIEQYRHYFNELLK--------------------------
-----VDYQEQ-PILITEPVWTDKEYRQKLVETFYESFNFPALYLARTPTCVSFQQGRSS
CLVVDIGHDSVSVTPVVDGICLLRNSMKTHYSGQFLNDHIHNIL----------------
------------------------------KSKYPDVNMELKYRIKEKTPTVYPDA--AK
FTKRE---IP----DKITTSFDDFQREK-IYAEFK-ELMLEVP--EKK------------
--------------MNSSNAQNA-ESIKEQYDDESEKRLFELPSGQSIEM-GIDRFRLAD
TLFDPASYPFEDESLNEKYPANNGELD--ISSPYDDYRPLKRAR----------------
------KAG------------------SSPSTPTPAPENGTTTK----------------
--------------------------T---------------------------------
------------ARGLSQLITHAISSIDIDLRTSIAHNIIVTGGSSLIPRLTERLYNELS
NSNPGLKIRLHALGNANERPNQAWIGGSVLASLGTFHQMWVSKAEYEEAGVDR--ILTQR
FR
>NP_012454_Saccharomyces_cerevisiae
-----------------MSNAALQVYGG------DEVSAVVIDPGSYTTNIGYSGSDFPQ
SILPSVYGKY--------------------------------------------------
--------------------TADEG----NK----------------KIFSEQSIGIPRK
D-YELK-PIIENGLVIDWDTAQEQWQWALQNELY--------------------------
-----LNSNSGIPALLTEPVWNSTENRKKSLEVLLEGMQFEACYLAPTSTCVSFAAGRPN
CLVVDIGHDTCSVSPIVDGMTLSKSTRRNFIAGKFINHLIKKAL----------------
----------------------------------EPKEIIPLFAIKQRKP---------E
FIKKT---FD----YEVDKSLYDYANNRGFFQECK-ETLCHIC--PTK------------
----------------------T-LEETKTELSSTAKRSIESPWNEEIVFDNETRYGFAE
ELFLP-----KEDDIPANWPRSNSGV---VKTWRNDYVPLKRTKP-----------SGVN
KSD---KKV------------------TPTEE----KEQEAVSKSTSPAA------NSAD
TPNETGKRPLE---EEK-----PPKEN-------------------------------NE
------------LIGLADLVYSSIMSSDVDLRATLAHNVVLTGGTSSIPGLSDRLMTELN
KILPSLKFRILTTGHTIERQYQSWLGGSILTSLGTFHQLWVGKKEYEEVGVER--LLNDR
FR
>XP_018221245_Saccharomyces_eubayanus
-----------------MSNAALQVYGG------DEISAVVIDPGSYTTNIGYSGSDFPQ
SILPSVYGKS--------------------------------------------------
--------------------ASNKD----SK----------------TIFSEQSIGIPRK
D-YELK-PIIENGLVIDWDTAQEQWQWALKNELY--------------------------
-----LDSNSGIPALLTEPVWNSTENRKKSLEVLLEGMQFEACYLAPTSTCVSFAAGRPN
CLVVDIGHDTCSVSPIVDGMTLSKSTRRNFIAGKFINHLIKKAI----------------
----------------------------------EPKEIIPLFAIKQRKP---------E
LIKKK---FD----YEVDQSLFEYANNRGFFQECK-ETLCHIC--PTK------------
----------------------T-LEEAKAELNTTTKRSIETPWNEEIIFDNETRYGFAE
ELFLP-----KKDDIPEDWPHSNSGV---VETWRNDYVPLKRTKP-----------SGTN
KTD---KKP------------------VPTEE----KEQDLVSKSISPPA------DSID
TPNDSGKRPLE---EET-----SSNDT-------------------------------KE
------------ITGLADLVYSSIMSSDVDLRATLAHNVVLTGGTSSIPGLSDRLMTELN
KILPSLKFRILTTGHTRERQYQSWLGGSILTSLGTFHQLWVGKQEYEEVGVDR--LLNDR
FR
>XP_033767204_Saccharomyces_paradoxus
-----------------MSNAALQVYGG------DEISAVVIDPGSYTTNIGYSGSDFPQ
SILPSVYGKY--------------------------------------------------
--------------------TADES----NK----------------KIFSEQSIGIPRK
D-YELK-PIIENGLVIDWDTAQEQWQWALQNELY--------------------------
-----LNSNSGIPALLTEPVWNSTENRKKSLEVLLEGMQFEACYLAPTSTCVSFAAGRPN
CLVVDIGHDTCSVSPIVDGMTLSKSTRRNFIAGKFINHLIKKAL----------------
----------------------------------EPKEVIPLFAIKQRKP---------E
FIKKK---FD----YEVDKSLYDYANNRGFFQECK-ETLCHIC--PTK------------
----------------------T-LEETKTDLSSTTKRSIETPWNEEIVFDNETRYGFAE
GLFLP-----KEDDIPANWPRSNSGV---VETWRNDYVPLKRTKP-----------SGVN
KAD---KKV------------------TPADE----KEQDIVSKSTSPAA------AGAD
TPNESGKRPLE---EEK-----LTKNN-------------------------------NE
------------LIGLADLVYSAIMSSDVDLRATLAHNVVLTGGTSSIPGLSDRLMTELN
KILPSLKFRILTTGHTIERQYQSWLGGSILTSLGTFHQLWVGKKEYEEVGVER--LLNDR
FR
>XP_003675061_Naumovozyma_castellii
-----------------MSNSNLQVYGG------DEITAVIIDPGSFSTNIGYSGTDYPQ
SILPSSYGTY--------------------------------------------------
-----------------KETTEGQESTTKRK----------------RIFSESSIQIPRP
D-YEIK-RIVENGSIMDWDAAQEQWSWALKSQLH--------------------------
-----LQSTSGIPALLTEPIWNSVENRKKSLEILLEGMNFEACYLSSVPTCVSFAAGRPN
CLVVDIGHDTTSVSPVVDGMTLSKSSMRNFIAGKYINTLIEKYL----------------
----------------------------------QPREIIPLFSIKQRRP---------E
FIKRT---FD----YTVDSSLYQYANEHEFFQECK-ETLCQIT--STG------------
----------------------S-LEKNKDQLKTISSRSIEAPWAEELVFENETRFGFGE
ELFVP-----NKDNIPENWPVSEDGV---VETWHNDYVPLKRTKP-----------SGST
KTETNTKES------------------TP-QP----KAEDTSATTTETLD------NISD
TVNENGKRPVD---DIS-----EPTKN-------------------------------D-
------------IAGLADLVYSAIIKSDVDLRASLAHNVVLTGGSSSIPGLSDRLILELN
RRLPALKFRILSTGHTKERQYQAWLGGSILTSLGTFHQLWVGKNEYNEVGVER--LLMDR
FR
>XP_003980217_Naumovozyma_dairenensis
-----------------MS--GLQVYGG------DEITSIVIDPGSYTTNIGYSGSDCPE
SIIPSSYGQY--------------------------------------------------
-----------------KDTAKEEN--QKKT----------------KVFSEQSIGLARP
D-YEIK-RIVENGEIADWDTAQEQWDWVLKNELF--------------------------
-----LKSNSGIPVLLTEPIWNSVENRKKSLEVLLEGMDFEACYLSPVSTCVSFAAGRPN
CLVVDIGHDTTSVSPVIDGMTLSKSSTRNFIAGRYINHLIETYL----------------
----------------------------------KPREIIPLFAIESRRP---------E
FKRRT---FN----YQVDDSLFTYGNERGFYQECK-ETLCQII--PNS------------
----------------------T-LEKSQDELSTMTKRSIEAPWAEEIVFDNEARYGFAE
QLFSP-----HREDIPEDWPVTKDGV---VETWHNDYIPLKRNKP-----------SGGT
NTA--TKES------------------TPQAQPSPLKTEDTPNKTTTETAASGESTNTSE
TVNENGKRPIE---DTT-----TSTAK-------------------------------NE
DSEVSSNGNGVDIIGIADLVQRSILDSDVDLRASLAHNVVITGGTSCIPRLNDRLMYELS
KRLPALKFRILTTGHLREKQYQAWLGGSILTSLGTFHQLWVGKEEYKEVGADR--LLVDR
FR
>XP_003954729_Kazachstania_africana
-----------------MSNPALQVYGG------DEISAVVIDPGSYSTNIGYSGTDCPQ
AILPSCYGDY--------------------------------------------------
--------------------TNTDDPEGKKK----------------KVFSEQSICIPRK
D-YEIK-PIVENGVVIDWDAAQEQWSWALENQLY--------------------------
-----LRSNSGIPALLTEPIWNTVENRKKSLELLLEGMDFEACYLASTPTCVSFGTGRSS
CLVVDLGHDTCSVSPVVDGMTLSKSTKRNFFAGGYLNELIKNYI----------------
----------------------------------SPEKIIPLFAIDKRRP---------E
LKKKV---FE----FPVHESLYKYANDRGIFQECK-ETLCQVA--APS------------
----------------------T-LDKMKSELATVAKRSIETPWTEEIIFDNETRYGFAE
QLFLP-----RKEDVPDNWNISENGT---VETWHNDYVPVKRTKP-----------SGSV
KSN---KDS------------------TP---------QNSVEPSIT--A------EPLD
ETNENGKRIIE---SSS-----EITKG-------------------------------S-
------------LLGVADLVHSSIMASDVDLRATLAHNVVLTGGTSTIPGLSDRLMAELN
SRLPALKFRMITTGHTRERQYQSWLGGSVLTSLGTFHQLWVGKEEYQDVGVDR--LLADR
FR
>XP_022462880_Kazachstania_naganishii
-----------------MSNSTLQVYGG------DEISAVVIDPGSYSTNIGYSGTDCPH
SILPSRYGSF--------------------------------------------------
-----------------KKTNKDSGDEDTKSDESATKRA--------HIFSEQSLGLPRK
D-YEIK-TIVENGAVTDWDAAQEQWEWALKNELF--------------------------
-----LESTKGIPALLTEPVWNTKKNRKKSLETLLESMNFEACYLAPTSTCVSFATGRAN
CLVVDIGHDTCSVSPVVDGMTLSKSTRRSFFAGKYINHLIENFL----------------
----------------------------------KPREIIPLFAVEQRRP---------E
FKRKK---FE----YQVDLSLYTYANARGFFEECK-ETLLQIT--TTS------------
----------------------S-LEKIKPELESMSKRSIEAPWTENIVMDNVTRYGFGE
QLFEV-----NKSDIPETWNIDKDGI---VETFHNDYVPLKRNKF-----------SAAN
KPD-TAKEN------------------TPAPSVEPTGVAS----------------ETAN
DVNENGKRNLE---ESNNGPELEPKDN-------------------------------NE
------------IMGLADLVHSSIMASDVDLRASLAHNVQLTGGTSLIPGLSDRLMLELN
ARLPALKFRILTTGHKKEREYQSWLGGSVLTSLGTFHQLWVGRQEYEEVGADR--LLNDR
FR
>XP_449486_Candida_glabrata
-----------------MSNSALQVYGG------DEITAVIIDPGSYTTNIGYAGTDCPQ
SILPSSFGEI--------------------------------------------------
-----------------HEAEESTSEDNTEKTRKTR-----------KVFSEQSIPIPRP
D-YEVK-RVVENGQVCDWDSAVEQWSWALRNELH--------------------------
-----IESNRGIPAMLTEPLWNSKENRSKSLEILLEGMEFEACYLTATSTAVSFATGRPN
SLIVDIGHDIASVTPVIDGMSLSKSTRCNHFAGRFLNKLLTDYL----------------
----------------------------------KPREIIPLFEVEQRKP---------E
FKRRS---FS----YSVADSLYDYANSRGFFQECK-ETIFQVA--T-T------------
----------------------P-IAQEKNNQATSTGRTIESPWNEVIEFESNDRYQFAE
QLINP-----LKESVPDDWPVNVAGV---VETWRNDYVPMKRNKV-----------GSGN
NKE---KEG------------------TKESTPLDSNTATPLP-------------ESSS
TTNENGKRTAEDIKREE-------------------------------------------
------------LPGIVDLISSSISSCDVDIRASLAHNLVITGGSSTIPGLSDRILNELN
MKFPALKFRVLATGQSIERQYQSWLGGSILSSLGTFHQLWIGKKEYEEVGSER--LLHDR
LR
>XP_004180548_Tetrapisispora_blattae
-----------------MSNSTLQVYGG------DEITAIVIDPGSYSTNIGYSGTDCPQ
AILPSSYGYYTGDNAEITKSIGKKSSDESESEESDRKSASIDAGSNTSTNETDDNENSNK
RDNSNHSTKSNDSENSSKDKDKDKDNEKSSDITGAYRDAQRQEKNSRIVFDEPSLTYPRS
D-YQVK-RIIENGMVADWDIAEEQWSWALREKLY--------------------------
-----MDSFKGIPALLTEPVWNTVQNRKKSLEVLLEKMEFEACYLTTIPTNVSFAAGKPN
CLVVDVGHDTCSVSPVIDGMTLTKSVRRNFFAGRYLNRLLENYI----------------
----------------------------------KPREIIPLFMVEKRRP---------E
FKRKI---FD----FNIDPSVISYANDHQFFQECK-ETLCQIY--PNN------------
----------------------SFLANVKDELESSAKRSIEAPWGEKIEFDNMTRFGFAE
ELFNP-----NESNIPDNWNTSKDGI---VETWHNDYIPLKRNRPNTNIKDKENNNNGNN
NNDETSKEH------------------TADAILAPTNAD-----------------TPSE
NINENGKRSIEDGENVD-----VPKKS-------------------------------DK
KDIDNI------IPGIADLVEATVNSSDVDLRATLAHNVILTGGTSLIPGLADRLMYELN
KKLPALKFRILSSGHRRERKYQAWLGGSILTSLGTFHQLWVGKREYEEVGPDR--LLKDR
FR
>XP_003687043_Tetrapisispora_phaffii
-----------------MSSSSNQVYGG------DEICAVVIDPGSFTTNIGFSGSDYPQ
SILPSCYGAI--------------------------------------------------
-----------------TEIEDQQADHNKPDESAANNTENASKIKIRKVFNEQSVGYPRA
N-YEIK-PIVQNGEVVDWDAAQEQWSWALENELF--------------------------
-----LKSNEGVPALLTEPIWNTVENRKKSLEVLLEGMGFEACYLSATPTCVSFAAGRSN
CLVVDIGHDIISVSPVVDGMTFSKSTRRNVISGKYLNVLINDFL----------------
----------------------------------KPREIVPLFEIKQRKP---------T
LVKKT---FD----FPIHDSLKTYANDRGIYQEIK-EALCRVS--PNS------------
----------------------S-LEKYKPELEKMSKRKYETLWNEDIVFDNETIYGFGE
QLFIP-----KENDIPVDWNTSKDGI---VETWHNDYIPLKRNKP-----------AGTV
KTD---KEA------------------TEELTPAV----DNA--------------TPSE
DTNDNGKRPIG---NEG-----EEKEK-------------------------------I-
------------IPGIVDLIESSINAADVDLRTSLAHNVVLTGGTSCIPGLSDRILLELN
KRLPALKFRVLANGQTRERQYQSWLGGSILSSLGTFHQLWVGKQEYEEIGADR--LLTDR
FR
>XP_001642535_Vanderwaltozyma_polyspora
-----------------MSNSSLQVYGG------DEISAVVIDPGSFTTNIGYSGTDCPQ
AILPSYYGEI--------------------------------------------------
-----------------SLKEVASEGNEEIEENSASNN------KSKKIFGEQSINYPRA
D-YEIK-PIVKNGEVIDWDGAQEQWDWALKNALY--------------------------
-----LESNSGIPAFLTEPIWNTVENRKKSLEVLLEGLQFEACYLSPTPTCISFASGRPN
CLVVDIGHDVASVSPVIDGMTLSKSSMRNFISGRFINEKIKEFL----------------
----------------------------------KPREIIPLFEVKQRKP---------E
FIKKT---FD----FPIHQSVYDYANDHGIFQECK-ETLCQIA--PTA------------
----------------------A-LDKMAPELESLAKRSYETLWKEDIVFDNVTRYSFAE
HLFVP-----KEESMPEGWPVSKDGI---VETWHNDYVPLKRNKP-----------AVSS
KTD---KEN------------------TEEPTPVPSKEGEES--------------TPSD
KTNDSGKRPME---SEN-----PTESS-------------------------------V-
------------IPGIVDLIESSIMATDVDLRASLAHNIVLTGGTSCIPGFSDRLMLELN
KKLPALKFRVLTTGQTRERQYQAWLGGSILSSLGTFHQLWVGKQEYEESGADR--LLKDR
FR
>XP_003680950_Torulaspora_delbrueckii
-----------------MSNPALQVYGG------DEITAVVIDPGSFSTNIGFSGTDCPQ
AILPSCYGEQ--------------------------------------------------
-----------------K----AETEDNAPK----------------KIFAEQSIGIPRP
D-YEIK-PIVQNSMVVDWDAAEEQWSWALKDILY--------------------------
-----LNSNSGIPALLTEPIWNTLENKTKSLEILLESLQFEACYLSSTPTCVSFASGRPN
CLVVDLGHDTTSVSPVVDGMTLSKSTMRNFLAGNCINELIKKPL----------------
----------------------------------KGKDLVPLFEIAQRKP---------E
FKKKT---FD----YQIHPSLYNYANSRGFLQECK-ETLCQVA--P-S------------
----------------------P-LDKMDSQLESMAKRSIEAPWAEELVFDNKTRFGFAE
QLFAP-----QKDELPENWPLSKDGI---VETWHNDYVPLKRNKP-----------NG--
GKP---EKQ------------------NNEEGESAAHEDDTA--------------T--E
TPNENGKRPL-----EE-----SVTGS-------------------------------D-
------------IAGAADLVNASILASDVDLRATLAHNIVLTGGTSSIPGFSDRLMSELN
KKLPALKFRILTTGHLRERQYQAWLGGSILTSLGSFHQLWVGKQEYEEVGPDR--LLSDR
FR
>XP_037146519_Zygotorulaspora_mrakii
-----------------MSNSALQVYGG------DEITAVVIDPGSFSTNIGYSGTDCPQ
AILPSYFGHY--------------------------------------------------
-----------------K-------AEDKPE----------------RVFSEQSIGIPRP
E-YEVK-SIVENGMVTDWDAAQDQWAWALKHLLH--------------------------
-----MESNAGKPAFLTESIWNTIENKKKSLEVLLESLQFEACYLSSTPTCVSFATGRPN
CLVVDVGHDTMSVSPVVDGMTLSKSTTRNFFSGKFLNHLIKKSL----------------
----------------------------------GTKELLPLFEVEQRRP---------Q
FKRKK---FD----YRPDESLYRYANDAGFLQECK-ETLCQVA--P-S------------
----------------------P-LDKMKPELNAMAKRSIEAPWTEELVFDSETRFGFAE
ELFYP-----NREDIPEGWPLSVDGV---VETWHNDYIPLKRNKP-----------IG--
KQD---KQS------------------NDEGTPAA--EAIPD--------------T-AD
TTNENGKRPA-----EM-----DEK-K-------------------------------A-
------------TPGIADLVYSSIIASDVDLRASLAHNIVLTGGTSSIPGFSDRLMAELN
RMLPALKFRILTTGYTKEKQYQAWLGGSILTSLGSFHQLWVGKQEYEEVGPDR--LLHDR
FR
>XP_002498909_Zygosaccharomyces_rouxii
-----------------MSNPALQVYGG------DEITAVVIDPGSFTTNIGYSGTDCPQ
AILPSCYGHH--------------------------------------------------
-----------------KTNENADGDDEKSKP---------------KVFAEQSLTFPRP
D-YEIK-PIVENGLVVDWDAAQEQWDWALRNVLH--------------------------
-----LESNKGVPALMTESIWNTMENKTKSLEVLLETLDFEACYISSTPTCVSFATGRPN
CLVVDVGHDTASSSPVVDGMTLSRSTRRNFISGKFVDQLIGKYL----------------
----------------------------------QPREIIPLFEIAQRRP---------E
FKKKN---FE----FNIDPSLYNFANERGFFQECK-ETLCQIA--P-T------------
----------------------T-LDKFKPELESTAKRSIEAPWTEEIVFDNPSRYGFAE
QLFYP-----QSEDIPEGWPVSKDGI---VETWHNDYVPLKRNKP-----------SG--
SKP---EKP------------------NGEETPSG--EDQAS--------------T-SE
TTNEHGKRPM-----ED-----SES-S-------------------------------E-
------------LAGISDLVHSSITSADVDLRATLAHNIVLTGGSSSVPGFSDRLMNELT
KKLPALKFRVLTTGHLRERQYQSWLGGSILTSLGSFHQLWVGKREYEEVGAER--LLNDR
FR
>XP_003647523_Eremothecium_cymbalariae
-----------------MSSSALQVYGG------DEITAIIIDPGSFNTNIGYSGTDCPQ
AILPSCYGQY--------------------------------------------------
-----------------INDEE-----KP------------------SLFNEQSIGLPRK
D-YEIK-EIVRSGEVVDWDKAQEQWEWAIKSVLL--------------------------
-----FESNKGLPALLTEPIWNSEDNRKKSLEVLLEGMDFEACYLTPTATAVSFAMGRPT
CLVVDIGHDITSVSPVIDGMTLSKSSMRSFIAGGLLNELIRTSL----------------
----------------------------------KPREILPLFQVAKKRP---------E
FVKRS---FD----YEIHPSLLNFVNERQFFQEFK-ETMLQVA--P-T------------
----------------------S-LTKFKSELEQLSKRSIEAPWGEDLVFDSETRFNIAE
QLFRP-----ETAKFPEDWPISKDGV---VETWHNDYVPLKRNKP-----------G--A
NSK--EKEG------------------TIDATPVP---DENSV-------------TPSE
HLNDQGKRSLE---DDT-----PEAKN-------------------------------E-
------------ISGLADLIHSSIMSTDVDLRTTLAHNVVITGGSSSIPGLTDRILAELN
KSLPALKFRMLTSGQAREKQYQSWLGGSILASLGTFHQLWVGKQEYAEVGADR--LLKDR
FR
>NP_985652_Eremothecium_gossypii
-----------------MSNSALQVYGG------DEITAVVIDPGSFTTNIGYSGTDCPQ
AILPSCYGKY--------------------------------------------------
------------------TEGE-----KD------------------ELFSEQSIGLPRK
D-YEIH-NIVQNGEVVDWEKAEKQWDWAIRSELR--------------------------
-----FETNSGMPALLTEPIWNSEENRKKSLEVLLESMDFSACYLVPTATAVSFAMGRPT
CLVVDIGHDVTSVCPVVDGMTLSKSSMRSYIAGSLLNELIRSQL----------------
----------------------------------APRKVIPLFQVAQRRP---------V
FMERK---FD----YEIHPSLQKFVNERQFFQEFK-ETMLQVA--P-T------------
----------------------S-ISKFKSEIETTSKRSIEAPWGEELVYDSLQRLEFAE
QLFTP-----DLSQFPEDWPISKDGV---VETWHNDYVPLKRNKP-----------G--T
NVK--DKEG------------------TLDATPVP---DENSV-------------TSAD
QPNDNGKRNLE---ETT-----PDQKN-------------------------------E-
------------VSGLADLIYSSIMSTDVDLRTTLSHNVVITGGTSSLPGLMDRISAELN
RSLPALKFRMLTSGQLRERQYQGWLGGSILASLGTFHQLWVGKQEYAEVGADR--LLKDR
FR
>XP_453170_Kluyveromyces_lactis
-----------------MSNPALQVYGG------DEINAIVIDPGSFVTNIGYSGTDCPQ
SIMPSSYGNV--------------------------------------------------
-----------------ETDGD-----TK------------------RIFNEQPLLFPRA
G-MEIK-PIVENSTIVDWDRAQEQWEYALNTDLK--------------------------
-----FESNKGTPVLLTEPIWNSEASRKKSLEILLESMEFEACYLAANSSAVSFAMGRPT
CLVVDIGHDVSTVSPVIDGMTLSKSSTRNYVAGKYLNHLIAKNL----------------
----------------------------------KPREIVPIFQVLKKKP---------D
FVKRT---LS----FDVNESVINFANERQFFQEFK-ETLLHIA--P-K------------
----------------------S-LSSFKDELATQTKRSLEAPWGEELIFDADTRYSFAE
QLFRP-----VKEDFPEGWPASTDGI---VKTWHNDYVPLKRTKP-----------GTST
NTK--EKEN------------------TAESTPVPASTEQEAVD------------SPSQ
EPNENGKRPVENKEDSS-----NNEQNSNEIKNEDANSNESSAKATVPSNGIQAKGEDE-
------------VAGIVDLINKSMMEADVDLRATLAHNVVLTGGTSKIPGLSDRIMHELN
KSLPALKFRMLSSGHLRERQYQGWLGGSILASLGTFHQLWVGREEYEEVGPER--LLKDR
FR
>XP_022674119_Kluyveromyces_marxianus
-----------------MSNPALQVYGG------DEINAIIIDPGSYVTNIGYSGTDCPQ
TILPSKYGTY--------------------------------------------------
-----------------EIDPESDESTTK------------------TIFNEQPLLFPRS
G-LEIK-PIVENSVIVDWDRAQEQWEYALKSELK--------------------------
-----FDTNKGTPALLTEPIWNPESNRKKSLEVLLEAMEFEACYLTAAPSAVSFAMGRPT
CLVVDIGHDVTSVSPVIDGMTLSKPSTRNFVAGKYLNHLIKENL----------------
----------------------------------KPREIVPIFQVLKKKP---------T
FVKRS---LS----FDVNESIIDFANERQFFQEFK-ETLLHIA--P-K------------
----------------------S-LKSFADELQSQSKRSLEAPWGEELIYDAEQRYSFAE
QLFHP-----LKESFPEGWPVSKDGV---VETWHNDYVPLKRTKP-----------GTST
NTK--DKEG------------------TAESTPVPVATEQEAVG------------SPSQ
EPNENGKRPIDPK-DEK-----GEKENHNESNNDQENGNETSSTPAPSSDGVNGKDNDH-
------------VAGIVDLINKTMMEADVDLRATLAHNVVLTGGTSKIPGLSDRIMYELN
KSLPALKFRMLSSGHLRERQYQAWLGGSILASLGTFHQLWVGKQEYEEVGADR--LLKDR
FR
>XP_022630380_Lachancea_lanzarotensis
-----------------MSNPALQVYGG------DEISAVVIDPGSYSTNIGYSGTDNPQ
LNIPSSYGLY--------------------------------------------------
-----------------TDGSKK----GH------------------KSFNDQFMTLPRP
D-FEVK-PILENGCVVDWDAAQEQWTWAVAEQLK--------------------------
-----FGSLDGVPAFLTEAIWNSETNRKKSLEVLLEGMDFEACYIAPTATCVSFAMGRPT
CLVVDIGHDASSVCPVIDGMTLSKSSTRNFLAGKFLNTLIEKHL----------------
----------------------------------KPREIIPLFRVAQRRP---------E
FKPRS---FD----FTVDRSVDNFVNSRGFLQECK-ETMLQTA--P-S------------
----------------------D-SPKFETELDSMSKRSIEAPWGENIIFDSRTRFSFAE
QLFNP-----SESLMPEGWPRS-NGI---IETWHNDYIPMKRAKP-----------N--V
GNK--DKES------------------TVDPTPVA---EGTKSG------------DSAP
AINENGKRSLE----ST-----SESEN-------------------------------S-
------------LAGLNDLVATSIMATDVDLRATLAHNLVVTGGTSSIPGLTDRLVAELN
KKLPALKFRILTSGHSKERQTRAWLGGSILSSLGTFHQLWVGKQEYEEVGADR--LLKDR
FR
>XP_002556297_Lachancea_thermotolerans
-----------------MSNPALQIYGG------DEISAVVIDPGSYSTNIGYSGTDSPQ
LNIPSCYGQY--------------------------------------------------
-----------------TAGGKE----GQ------------------KSFNDQFMIMPRP
D-FEIK-RILENGCVVDWEAAQEQWAWAIRDELK--------------------------
-----FESFKGTPAFLTEAIWNPEENRKKSLEVLLEGMEFEACYIAPTATCTSFAMGRPT
CLVLDIGHDVASVCPVVDGMTLSKSSTRNFLAGKLLNKLIENHL----------------
----------------------------------KPRELVPLYKVERKRP---------E
FVPKK---FE----FTVSKSVDEFANSRGFLQECK-ETMLHVA--A-V------------
----------------------E-LPKFQSELETTSKRSIEAPWGENIIFDSNARYSFAE
QLFKP-----TKEMLPSDWPVTKDGV---VETWHNDYVPMKRAKP-----------G--L
GNK--DKEG------------------TTESTPAP---EEANGE------------TPSA
TTNENGKRPIE----ES-----SKTSD-------------------------------A-
------------IAGLADLVNTAITATDVDLRATLAHNLVVTGGSSSIPGLTDRLMTELN
KKLPALKFRILTSGHLRERQSRAWLGGSILSSLGTFHQLWVGRQEYEEVGAER--LLKDR
FR
>XP_020056392_Aspergillus_aculeatus
--------------MNPSIPPSTAEYGG------DEVSAIVLDPGYSTTRAGFAGEDTPK
SLIPTYYGKY--------------------------------------------------
----------------------------------------TYDSQEKLIFGDDVFVTPRP
G-LSVHNPMGQDGIVEDWDMAEKVWEYSFTSRLTGPRPGNPLHNGLND-TPDNELPTEME
GVETEEKPLADSPLLMSEPGWNPTKAREKTIEIAMEKWGTPAFYLARNGVLAAFAAGKAS
ALVIDIGASNISITPVHDGMILKRGVQHSPLGGEYISSQLRALF----------------
-----------------------------KTNTPQPITITPHYLISSKIAVDAGQP--PQ
AKYKT---FS-PE-KAPHATYRTLLEER-TLCEFK-ECVVQVW--PGP------------
------------NKLSGTGPNGVLNEDLAK---TSPGRPFEFPDGYNQVF-GVDRYRVVE
SLFDA------KAAIP--DPESI-------------------------------------
-------------------------------FPPATQAQT--------------------
------------------------------------------------------------
---------------VPELIKNALNGVDVDVRPHLLANVVVTGASSLLYGFTDRLNQELM
QMYPGPRVRISAPGNTAERKFGSWIGGSILASLGTFHQLWISKKEFEEHGSN---IVEKR
CK
>XP_001275219_Aspergillus_clavatus
--------------MNPSIPPSTAEYGG------DEISAIVLDPGFSTTRAGFAGEDTPK
SVIPTYYGKY--------------------------------------------------
----------------------------------------NYEGQDKLVFGDDIFVTPRP
G-LSIHNPMGRDGIVEDWDMAEKVWEYSFTSRLTGAKPGNPFQNGLND-VPSGELPTEME
GVELEEKPLADSPLLMTECGWNPTKAREKTVEIAMEKWGTPAFYLARNGVLAAFAAGKAS
ALIIDIGASNISVTPVHDGMILKRGVQHSPLGGDYISSQVRALF----------------
-----------------------------KSNSPQPITVTPHYLISSKTAVEAGQP--AQ
AKYKT---FP-AD-KAPDVSYRALMEER-TLAEFK-ECVVQVW--PGP------------
------------NKLSATGSNGVSNEELAR---SSPGRPFEFPDGYNQVF-GIDRYRVVE
SLFDA------KAAIP--DPESA-------------------------------------
-------------------------------FPPPTQAQT--------------------
------------------------------------------------------------
---------------VPELIKAALNGVDVDVRPHLLANVVVTGASSLLYGFTDRLNQELL
QSFPGPRVRISAPGNTSERKFGSWVGGSILASLGTFHQMWISKKEYEEHGPN---IVEKR
CK
>XP_001260236_Aspergillus_fischeri
--------------MNPSIPPSTAEYGG------DEISAIVLDPGFSTTRAGFAGEDTPK
SVIPTYYGKY--------------------------------------------------
----------------------------------------TYEAQEKLIFGDDIFVTPRP
G-LSIHNPMGRDGVVEDWDMAEKVWEYSFTSRLTGPKAGNPFQNGLND-VPNGELPSEME
GVETEEKPLADSPLLMTECGWNPTKAREKTVEIAMEKWGTPAFYLARNGVLAAFAAGKAS
ALVVDVGASNISVTPVHDGMILKRGVQHSPLGGDYISSQLRALF----------------
-----------------------------KTNSPQPITITPHYLVASKTAVDAGQP--AQ
AKYKT---FP-SD-KAPDASYRTLMEER-TLSEFK-ECVVQVW--PGP------------
------------NKLSATGPNGVSNEEVAK---SSPGRPFEFPDGYNQVF-GIDRYRVVE
SLFDA------KAAIP--DPESV-------------------------------------
-------------------------------FPAPTQAQT--------------------
------------------------------------------------------------
---------------VSELIKAALNGVDVDVRPHLLANVVVTGASSLLYGFTDRLNQELM
QSYPGPRVRISASGNTAERKFGSWVGGSILASLGTFHQMWISKKEYDEHGPN---IVEKR
CK
>XP_041142498_Aspergillus_flavus
--------------MNPSIPPSTAEYGG------DEVSAIVLDPGFSTTRAGFAGEDTPK
SLIPTYYGKY--------------------------------------------------
----------------------------------------TSEGQDRLIFSDDVFVTPRP
S-LSVHNPMGRDGIVEDWDMAEKVWEYSFTSRLTGPRPGNPFQNGLND-IADGELPTEME
GVETEEKPLADSPLLMSECGWNPTKAREKTIEIAMEKWGTPAFYLAKNGVLAAFASGKAS
ALVVDVGASNISVTPVHDGMVLKRGVQHSPLGGDYISSQIRALF----------------
-----------------------------KANTPQPITITPHYLISSKTAVDAGQP--SQ
AKYKT---FP-PG-KAPDASYRTLLEER-TLSEFK-ECVVQVW--PGP------------
------------NKLSATGPSGVSNEEVAK---SNPGRPFEFPDGYNQVF-GLDRYRVVE
SLFDA------KAAIP--DTESP-------------------------------------
-------------------------------FPAPTQAQT--------------------
------------------------------------------------------------
---------------VPELIKNALNGVDVDIRPHLLANVVVTGASSLLHGFTDRLNQELM
QTYPGPRVRISAPGNTAERKFGSWIGGSILASLGTFHQMWISKKEYEEHGPT---IVEKR
CK
>XP_749740_Aspergillus_fumigatus
--------------MLIAICVQ------------DEISAIVLDPGFSTTRAGFAGEDTPK
SVIPTYYGKY--------------------------------------------------
----------------------------------------TYEAQEKLIFGDDIFVTPRP
G-LSIHNPMGRDGVVEDWDMAEKVWEYSFTSRLTGPKAGNPFQNGLND-VANGELPSEME
GVETEEKPLADSPLLMTECGWNPTKAREKTVEIAMEKWGTPAFYLARNGVLAAFAAGKAS
ALVVDVGASNISVTPVHDGMILKRGVQHSPLGGDYISSQLRALF----------------
-----------------------------KTNSPQPITITPHYLVASKTAVDAGQP--AQ
AKYKT---FP-PD-KAPDASYRTLMEER-TLSEFK-ECVVQVW--PGP------------
------------NKLSATGPNGVSNEEVAK---SSPGRPFEFPDGYNQVF-GIDRYRVVE
SLFDA------KAAIP--DPESV-------------------------------------
-------------------------------FPAPTQAQT--------------------
------------------------------------------------------------
---------------VPELIKAALNGVDVDVRPHLLANVVVTGASSLLYGFTDRLNQELM
QSYPGPRVRISASGNTAERKFGSWVGGSILASLGTFHQMWISKKEYDEHGPN---IVEKR
CK
>XP_680710_Aspergillus_nidulans
--------------MNASVPPSAAEYGG------DEVSAIVLDPGFSTTRAGFAGEDTPK
SLVPTYYGKY--------------------------------------------------
----------------------------------------SFEGQEKLIFGDDVFVTPRP
S-LSVGNPMGRDGVVEDWDMAEKLWEYSFTSRLTGAKPSNPLHNGLND-LVEGELPTEME
GVETNEKPLADSPLLMSECSWNPTKAREKTIEIAMEKWGTPAFYLARNGVLASFAAGKAS
ALVVDIGASNISVTPVHDGMVLKRGVQHSPLGGDYISSQIRALF----------------
-----------------------------KTNTPQPITITPHYLISSKTAVEAGQP--PQ
AKYKT---FP-PE-KAPDASYRSLLEER-TLTEFK-ECVVQVW--PGP------------
------------TKLSAPGPNGVPNEEMAR---STPGRPFEFPDGYNQVF-GVDRYRVVE
SLFDA------KATIL--DPDSQ-------------------------------------
-------------------------------FPAPTPAQT--------------------
------------------------------------------------------------
---------------IPELIKAALNGVDVDLRPHLLANVVVTGASSLLYGFTDRLNQELM
QLYPGPRVRISAPGNTSERRFSSWIGGSILASLGTFHQMWISKKEFDEHGPN---IVEKR
CK
>XP_001400604_Aspergillus_niger
--------------MNPSIPPSTAEYGG------DEVSAIVLDPGFSTTRAGFAGEDTPK
SLIPTYYGKY--------------------------------------------------
----------------------------------------SSDGQSKLVFGDDIFVTPRP
G-LSIHNPMSRDGIVEDWDMAEKVWEYAFISRLTGPKPGNPLQNGLND-VPEGELSTEME
GVETEEKLLADSPLLMSEPGWNPTKSREKTIELAMEKWGTPAFYLARNGVLSAFAAGKAS
ALVIDIGASNISVTPVHDGMILKRGVQHSPLGGDYISSQIRALF----------------
-----------------------------KSNAPQPITITPHYLISSKTAVDAGQP--PQ
AKYKT---FP-PD-RAPDASYRTLLEER-TLSEFK-ECVVQVW--PGP------------
------------NKLSATGPNGVSNEELAK---SSPGRPFEFPDGYNQVF-GVDRYKVVE
SLFDA------KAAIP--DPESA-------------------------------------
-------------------------------FPAPTPAQT--------------------
------------------------------------------------------------
---------------VPELIKNALNGVDVDIRPHLLANVVVTGASSLLYGFTDRLNQELM
QMFPGPRVRISAPGNTAERKFGSWIGGSILASLGTFHQMWISKKEFDEHGPN---IVEKR
CK
>XP_015406453_Aspergillus_nomiae
LLPLELRCFSFDSAMNPSIPPSTAEYGG------DEVSAIVLDPGFSTTRAGFAGEDTPK
SLIPTYYGKY--------------------------------------------------
----------------------------------------TSNGQERLIFSDDVFVTPRP
S-LSVHNPMGRDGIVEDWDMAEKVWEYSFTSRLTGPRPGNPFQNGLND-IADGELPTEME
GVEAEEKPLADSPLLMSECGWNPTKAREKTIEIAMEKWGTPAFYLARNGVLAAFAAGKAS
ALVVDVGASNISITPVHDGMILKRGVQHSPLGGDYISSQIRALF----------------
-----------------------------KTNTPQPITITPHYLISSKTAVDAGQP--SQ
AKYKT---FP-PE-KAPDGSYRTLLEER-TLSEFK-ECVVQVW--PGP------------
------------NKLSATGPNGVSNEEVAK---SNPGRPFEFPDGYNQVF-GLDRYRVVE
SLFDA------KAAIP--DPESP-------------------------------------
-------------------------------FPAPTQAQT--------------------
------------------------------------------------------------
---------------VPELIKNALNGVDVDIRPHLLANVVVTGASSLLHGFTDRLNQELM
QTYPGPRVRISAPGNTAERKFGSWIGGSILASLGTFHQMWISKKEYEEHGST---IVEKR
CK
>XP_001819220_Aspergillus_oryzae
--------------MNPSIPPSTAEYGG------DEVSAIVLDPGFSTTRAGFAGEDTPK
SLIPTYYGKY--------------------------------------------------
----------------------------------------TSEGQDRLIFSDDVFVTPRP
S-LSVHNPMGRDGIVEDWDMAEKVWEYSFTSRLTGPRPGNPFQNGLND-IADGELPTEME
GVETEEKPLADSPLLMSECGWNPTKAREKTIEIAMEKWGTPAFYLAKNGVLAAFASGKAS
ALVVDVGASNISVTPVHDGMVLKRGVQHSPLGGDYISSQIRALF----------------
-----------------------------KANTPQPITITPHYLISSKTAVDAGQP--SQ
AKYKT---FP-PG-KAPDASYRTLLEER-TLSEFK-ECVVQVW--PGP------------
------------NKLSATGPSGVSNEEVAK---SNPGRPFEFPDGYNQVF-GLDRYRVVE
SLFDA------KAAIP--DTESP-------------------------------------
-------------------------------FPAPTQAQT--------------------
------------------------------------------------------------
---------------VPELIKNALNGVDVDIRPHLLANVVVTGASSLLHGFTDRLNQELM
QTYPGPRVRISAPGNTAERKFGSWIGGSILASLGTFHQMWISKKEYEEHGPT---IVEKR
CK
>XP_040637532_Aspergillus_ruber
--------------MNPSIPPSTAEYGG------DEVSAIVLDPGFSTTRAGFAGEDAPK
SLVPTYYGKY--------------------------------------------------
----------------------------------------SYEGQEKLIFGDDVFVTPRP
G-LSIHNPIGRDGIVEDWDMAEKVWEYSFASRLTGAKPGNPLHNGLND-VSNGELPADME
-VEDTEKPLADSPLLMSECGWNPTKAREKTIEIAMENWGTPAFYLARNGVLSAFAAGKAS
ALVVDIGASNISVTPVHDGMILKRGVQHSPLGGDYISSQIRALF----------------
-----------------------------KNNSPQPITITPHYLISSKNGVEAGQP--AQ
ANYKT---FP-PE-KAPDASYRTLLEER-SISEFK-ESVVQVW--PGP------------
------------TKLAAIGPGGVPNEEMAK---TTPARPFEFPDGYNQLF-GVDRYRVVE
SLFDA------KAAIA--DPESP-------------------------------------
-------------------------------FPAPTQAQT--------------------
------------------------------------------------------------
---------------VTELIKSALNGVDVDIRPHLLANVVVTGASSLLYGFTDRLNQELM
QTFPGPRVRISAPGNTSERKFGSWVGGSILASLGTFHQMWISKKEFDEHGPN---IVEKR
CK
>XP_040701625_Aspergillus_sydowii
--------------MNPSVPPSAAEYGG------DEVSAIVLDPGFSTTRAGFAGEDTPK
SLIPTYYGKY--------------------------------------------------
----------------------------------------SFEGQEKLIFGDDVFVTPRP
G-LSIRNPIGRDGVVEDWDMAEKLWEYSFTSRLTGAKPGNPLHNGLND-VPEGELPAEME
GVETDEKPLADSPLLMSECSWNPTKAREKTIEIAIEKWGSPAFYLARNGVLAAFAAGKAS
ALVVDIGASSISVTPVHDGLVLKRGVQHSPLGGDYISSQIRSLF----------------
-----------------------------KSNTPQPITITPHYLISSKTAVEAGQP--PQ
AKYKT---FS-PE-NAPDASYRNLLEER-TLSEFK-ECVVQVW--PGP------------
------------TRLSMTNPNGVANEEIAR---SSPGRPFEFPDGYNQVF-GVDRYRVVE
SLFDA------KAAIP--DTDPL-------------------------------------
-------------------------------FPAPTQAQT--------------------
------------------------------------------------------------
---------------VPELIKAALNGVDVDIRPHLLANVVVTGASSLLYGFTDRLNQELM
QLYPGPRVRISAPGNTSERRFGSWIGGSILASLGTFHQMWISKKEFDEHGPN---IVEKR
CK
>XP_001214783_Aspergillus_terreus
--------------MNPSVPPSAAEYGG------DEVSAIVLDPGFSTTRAGFAGEDTPK
SLIPTYYGKY--------------------------------------------------
----------------------------------------TYEGQEKLIYGDDIYVTPRP
G-LSIHNPMGRDGIVEDWDMAEKVWEYSFTSRLTGPKPGNPFMNGLND-VPEGEMPTEME
GVESNEKPLADSPLLMTECGWNPSKAREKTIEIAMEKWGTPAFYLARNGVLAAFASGKAS
ALVIDVGASNISVTPVHDGMILKRGVQHSPLGGDYISSQIRALF----------------
-----------------------------KSNNPQPITITPHYLIASKTAVDAGQP--PQ
VKLKT---FP-PE-KEPDASYRALLEER-TLSEFK-ECVVQVW--PGP------------
------------NKLFGPGLNGVPNEEAAK---TTPARPFEFPDGYNQLF-GAERYRIVE
SLFDA------KAAIP--DPESS-------------------------------------
-------------------------------FPAPTPAQT--------------------
------------------------------------------------------------
---------------IPELIKAALNGVDVDIRPHLLANVVVTGASSLLHGFTDRLNQELM
QTYPGPRVRISAPGNTAERRFGSWIGGSILASLGTFHQMWISKKEYEEHGAN---IVEKR
CK
>XP_022487608_Penicillium_arizonense
--------------MNPSNPPQAAEYGG------DEVSAIVLDPGYATTRAGFAGEDAPK
SLIPTYYGKY--------------------------------------------------
----------------------------------------NADGQEKLIYGDDIFVTPRP
G-LSIHNPINKDGIVEDWDMAEKVWEHSFTSRLTGTKPGNPFQNGLND-IPSEELPTEME
-VESDEKPLSDSPLLMTEPGWNPTKAREKTIEIAMEKWDTPAFYLARTGVLAAFASGKAS
ALVVDIGASNISITPIHDGMILKRGVQHSPLGGDYISSQINALF----------------
-----------------------------KSNSPQPITITPHYLISAKAAVEAGQT--PQ
AKYKT---FP-AD-KAPDASYRALLEER-TLGEFK-ECVVQVW--PGP------------
------------TRLSALGPTGVSNEDMAR---TSPGRPFEFPDGYNQVF-GVERFRVVE
SLFDA------KAAIP--DPESS-------------------------------------
-------------------------------FAPPTPAQT--------------------
------------------------------------------------------------
---------------IPELVKASLAGVDVDIRPHLLANVVVTGGSSLLYGFTDRLNHELM
QMFPGPRVRVTAPGNTSERRFGSWIGGSILASLGTFHQMWISKKEYEEHGPN---IVEKR
CK
>XP_014535865_Penicillium_digitatum
--------------MNPSNPPQAAEYGG------DEVSAIVLDPGYSTTRAGFAGEDAPK
SLIPTCYGKY--------------------------------------------------
----------------------------------------NADGQEKLVFGDDVFVTPRP
G-LSIYNPIGKDGIVEDWDMAERVWEHSFISRLTGTKAGNPFQNGLND-VSADELPTEME
-VESEEKPLSDSPLLMTEPGWNPAKAREKTIEIAMEKWDTPAFYLARSGVLAAFASGKAS
ALVIDIGASNISVTPIHDGMILKRGVQHSPLGGDYISSQIKAIF----------------
-----------------------------KANSPQPITITPHYLISSKSAVEAGQP--PQ
ANYKT---FP-AD-KAPDASYRALLEER-TLSEFK-ECVVQVW--PGP------------
------------TRLSAPSPTGVSNEEMAR---TTPGRPFEFPDGYNQVF-GVDRFRAVE
SLFDA------KAALP--DPESS-------------------------------------
-------------------------------YPPPTPAQT--------------------
------------------------------------------------------------
---------------IPELVRASLAGVDVDLRPHLLANVVVTGGSSLLYGFTDRLNHELM
QMFPGPRVRVTAPGNTSERRFGSWIGGSILASLGTFHQMWISKKEYEEHGPN---IVEKR
CK
>XP_016595331_Penicillium_expansum
--------------MNPSNPPQAAEYGG------DEVSAIVLDPGYSTTRAGFAGEDAPK
SLIPTYYGKY--------------------------------------------------
----------------------------------------NADGQEKFVFGDDVFVTPRP
G-LSIHNPIGKDGIVEDWDMAERVWEHSFMSRLTGTKAGNPFQNGLND-VSADELPTEME
-VESEEKPLSDSPLLMTEPGWNPAKAREKTIEIAMEKWDTPAFYLARSGVLAAFASGKAS
ALVIDIGASNISVTPIHDGMILKRGVQHSPLGGDYISSQIKAIF----------------
-----------------------------KANSPQPITITPHYLISSKSAVEAGQQ--PQ
ANYKT---FP-AD-KAPDASYRALLEER-TLSEFK-ECVVQVW--PGP------------
------------TRLSAPSPTGVPNEDMAR---TTPGRPFEFPDGYNQVF-GVDRFRAVE
SLFDA------KAAIP--DPESA-------------------------------------
-------------------------------YPPPTPAQT--------------------
------------------------------------------------------------
---------------IPELVKASLAGVDVDLRPHLLANVVVTGGSSLLYGFTDRLNHELM
QMFPGPRVRVTAPGNTSERRFGSWIGGSILASLGTFHQMWISKKEYEEHGPN---IVEKR
CK
>XP_040649504_Penicillium_griseofulvum
--------------MNPSNPPQAAEYGG------DEVSAIVLDPGYSTTRAGFAGEDAPK
SLIPTYYGKY--------------------------------------------------
----------------------------------------NVDGQEKLVFGDDVFVTPRP
G-LSIHNPISKDGIVEDWDMAEKVWEHSFISRLTGTKAGNPFQNGLND-VSADELPTEME
-VESEEKPLSDSPLLMTEPGWNPAKAREKTIEIAMEKWDTPAFYLARTGVLAAFASGKAS
ALVIDIGASNISVTPIHDGMILKRGVQHSPLGGDYISSQIKAIF----------------
-----------------------------KANSPHPITITPHYLISSKSAVEAGQP--PQ
AQYKT---FP-AD-KAPDASYRALLEER-TLSEFK-ECVVQVW--PGP------------
------------TRLSAPSPTGVSNEDMAR---TTPGRPFEFPDGYNQVF-GVDRFRAVE
SLFDA------KAAIP--DPESS-------------------------------------
-------------------------------YPPPTPAQT--------------------
------------------------------------------------------------
---------------IPELVKASLAGVDVDLRPHLLANVVVTGGSSLLYGFTDRLNHELM
QMFPGPRVRVTAPGNTSERRFGAWIGGSILASLGTFHQMWISKKEYEEHGPN---IVEKR
CK
>XP_038925758_Penicillium_roqueforti
--------------MNPSNPPQAAEYGG------DEVSAIVLDPGYSTTRAGFAGEDAPK
SLIPTYYGKY--------------------------------------------------
----------------------------------------NADGQEKLVFGDDIFVTPRP
G-LSIYNPIGKDGIVEDWDMAEKVWEHSFISRLTGTRAGNPFQNGLND-VSADELPTEME
-VESEEKPLSDSPLLMTEPGWNPAKAREKTIEIAMEKWDTPAFYLARTGVLAAFASGKAS
ALVIDIGASNISVTPIHDGMILKRGVQHSPLGGDYISSQIKAIF----------------
-----------------------------KANSPQPITITPHYLISSKSAVEAGQP--PQ
VKYKT---FP-AD-KAPDASYRALLEER-TLSEFK-ECVVQVW--PGP------------
------------TRLSAPSPTGVSNEDMAR---TTPGRPFEFPDGYNQVF-GVDRFRAVE
SLFDA------KAAIP--DPDSA-------------------------------------
-------------------------------FPPPTPAQT--------------------
------------------------------------------------------------
---------------IPELVKASLAGVDVDLRPHLLANVVVTGGSSLLYGFTDRLNHELM
QMFPGPRVRVTAPGNTSERRFGSWIGGSILASLGTFHQMWISKKEYEEHGPN---IVEKR
CK
>XP_002564800_Penicillium_rubens
--------------MNPSNPPQAAEYGG------DEVSAIVLDPGYSTTRAGFAGEDAPK
SLIPTYYGKY--------------------------------------------------
----------------------------------------NADGQEKLVFGDDVFVTPRP
G-LSIHNPIGKDGIVEDWDMAERVWEHSFTSRLTGTKAGNPFQNGLND-VSPDELPTEME
-VESEEKPLSDSPLLMTEPGWNPAKAREKTIEIAMEKWDTPAFYLARSGVLAAFASGKAS
ALVIDIGASNLSVTPIHDGMILKRGVQHSPLGGEYISSQIRAIF----------------
-----------------------------KANTPQPITITPHYLISSKSAVEAGQP--AQ
AKYKT---FP-AD-KAPDASYRALLEER-TLSEFK-ECVVQVW--PGP------------
------------TRLSAPSATGVSNEDMAR---TTPGRPFEFPDGYNQVF-GVDRFRAVE
SLFDA------KAAIP--DPDSS-------------------------------------
-------------------------------FPPPTPAQT--------------------
------------------------------------------------------------
---------------IPELVKASLAGVDVDLRPHLLANVVVTGGSSLLYGFTDRLNHELM
QMFPGPRVRVTAPGNTSERRFGSWIGGSILASLGTFHQMWISKKEYEEHGPN---IVEKR
CK
>XP_040815634_Penicillium_solitum
--------------MNPSNPPQAAEYGG------DEVSAIVLDPGYSTTRAGFAGEDAPK
SLIPTYYGKY--------------------------------------------------
----------------------------------------NADGQEKLVFGDDVFVTPRP
G-LSIHNPIGKDGIVEDWDMAEKVWEHSFMSRLTGTKAGNPFQNGLND-VSADELPTEME
-VESEEKPLSDSPLLMTEPGWNPAKAREKTIEIAMEKWDTPAFYLARTGVLAAFASGKAS
ALVIDIGASNISVTPIHDGMILKRGVQHSPLGGDYISSQIKAIF----------------
-----------------------------KANSPQPITITPHYLISSKSAVEAGQP--PQ
AKYKT---FP-AD-KAPDASYRALLEER-TLSEFK-ECVVQVW--PGP------------
------------TRLSAPSPTGVSNEDMAR---TTPGRPFEFPDGYNQVF-GVDRFRAVE
SLFDA------KAAIP--DPDSS-------------------------------------
-------------------------------FPPPTPAQT--------------------
------------------------------------------------------------
---------------IPELVKASLAGVDVDLRPHLLANVVVTGGSSLLYGFTDRLNHELM
QIFPGPRVRVTAPGNTSERRFGSWIGGSILASLGTFHQMWISKKEYEEHGPN---IVEKR
CK
>XP_022577822_Penicilliopsis_zonata
--------------MNPSIPPSTAEYGG------DEVSAIVLDPGFSTVRAGFAGEDTPK
SLIPSYYGKY--------------------------------------------------
----------------------------------------TYEGEEKIIFGDDIYVTPRP
G-LSIHNPMGRDGIVEDWDMAEKVWEYSFTSRLTGSKPGNPLQNGLNDALPDGELPTEME
GIEAEEKPLADSPLLMTESGWNPSKAREKTIEIAMENWGSPAFYLGRNGVLAAFASGKAS
ALVIDVGASNISVTPVHDGMILKRGVQHSPLGGDYISSQIRALF----------------
-----------------------------KANSPQPITITPHYLISSKTSVDAGQP--PQ
AVYKT---FA-PE-KAPHESYRALLEER-TLSEFK-ECVVQVW--PGP------------
------------NRLTATGPNGIPNEEIAR---SSPGRPFEFPDGYNQVF-GVERYRVVE
SLFDA------KAHIP--DSESP-------------------------------------
-------------------------------FPAPTPAQT--------------------
------------------------------------------------------------
---------------LPELIKSALNGVDVDIRPHLLANVVVTGASSLLYGFTDRLNQELL
QNFPSPRVRISAPGNTTERRFGSWVGASILASLGSFHQMWISKKEYEEHGPS---IVDKR
CK
>XP_016622909_Cladophialophora_bantiana
---------MA-TTLTSRDEPKAAEYAG------DEVSALVLDPGYSSVRAGFAGEDTPK
SIVPTFYA----------------------------------------------------
------------------------------------------STGSKRFFGDHVIDVPRE
D-VEIKNPMGRDGIVEDWDAAEALWKFSFAHKLTGVRPNRALQEWLNDPQAVPDLQKAMA
EAVDSERCLEDHPLFMTEPSWNPTKAREKCVEIALESWAAPAFYLGRAGVMSAAAAGRPT
ALVLDFGASQVSVTPVHDGMILKKGIMRSNIGGNFLSSQVRNML----------------
-----------------------------EANEPDPITITPHYLVQSKQPVDAGQP--AN
AVLKQ---FP-EGFQPPRPSFRRYQEEK-VILEFK-EIALQAW--TNP------------
------------N-----TPFRGQGELIARE--QQYAHPFEFPDGYNQTF-SSERFRLVE
SIFDP------QCYYV--PVSES-E-----------------------------------
---------------------------EAQLYPAPDAQGT--------------------
------------------------------------------------------------
---------------VTGLVKASLNQVDVDIRPFLLGNVVVTGAGSLIRGLPDRIQQELS
KQYPNTRVRIQASGMPVERKFGSWIGGSIVASLGTFHQMWISKKEYEEHGAS---IVEKR
CK
>XP_008721853_Cladophialophora_carrionii
---------MA-AALTSRDEPKTAEYAG------DEVAALVLDPGSSSVRAGFAGEDAPK
SIVPTFYA----------------------------------------------------
------------------------------------------STGSDRFFGDHVIDVTRE
D-VEIKNPVGRDGIVEDWEAAEALWKYSFAHKLTGVRPNRALQEWLNDPKSVPDLQKAMA
DAVDTERCLEDHPLFMTEPSWNPPKAREKCVEIALESWAAPAFYLGRAGVMGAFAAGKPS
ALVVDFGAAQVSVTPVHDGMILKKGVTRSNIGGNFLSSQVRNMF----------------
-----------------------------AANEPEPITITPHYLVQSKQPVDAGQP--AN
AVLRQ---LP-DGFKPPRASFRRYQEEK-VVLEFK-EIALQAWRIDNN------------
------------N-----GPFRGQGELLTRE--QQYAHPFEFPDGYNQTF-SSERYRVVE
SIFDP------QCYYP--PPPGS-D-----------------------------------
---------------------------DGHLYPAPDAQGT--------------------
------------------------------------------------------------
---------------VMGLVKGALGQVDVDIRPFLLANVVLTGAGSQIRGLPERIEAELR
KNYPSARIRVQAAAQPIERKFGSWIGGSIVASLGTFHQMWISKKEYEEHGAS---IVEKR
CK
>XP_016245105_Cladophialophora_immunda
---------MA-TTLTSRDEPKAAEYAG------DEVAALVLDPGYSSVRAGFAGEDTPK
SIVPTFYA----------------------------------------------------
------------------------------------------STGSTRYFGDHAIDLPRE
D-VEIKNPMGRDGIVEDWDAAEALWKFSFAHKLTGVRPNRALQDWLNDPTAVPDLQKAMA
DAVDTERCLEDHPLFMTEPSWNPTKAREKCVEIALESWSAPAFYLGRAGVMGAFAAGRPT
ALVLDFGASQVSVTPVHDGMILKKGIMRSNIGGNFLSSQVRNML----------------
-----------------------------EANEPDPITITPHYLVQSKQPVDAGQP--AN
AVLKQ---FP-EGFQPPRPSFRRYQEEK-VVLEFK-EIALQAW--TNP------------
------------N-----TPFRGQGEMIARE--QQYAHPFEFPDGYNQTF-SSERFRLVE
SIFDP------QCYYA--PPSES-E-----------------------------------
---------------------------EAQLYPAPDAQGT--------------------
------------------------------------------------------------
---------------VTGLVKASLNQVDVDIRPFLLGNVVLTGAGSLIRGLPDRIQQELT
KQYPSTRVRIQASGMPVERKFGSWIGGSIVASLGTFHQMWISKKEYEEHGAS---IVEKR
CK
>XP_007742810_Cladophialophora_psammophila
---------MA-TTLTSRDEPKAAEYAG------DEVSALVLDPGYSSVRAGFAGEDTPK
SIVPTFYA----------------------------------------------------
------------------------------------------STGSKRFFGDHVIDVPRE
D-VDIKNPMGRDGIVEDWDAAEALWKFSFAHKLTGVRPNRALQEWLNDPQAVPDLQKAMA
EAVDTERCLEDHPLFMTEPSWNPTKAREKCVEIALESWAAPAFYLGRAGVMSAAAAGRPT
ALVLDFGASQVSVTPVHDGMILKKGIMRSNIGGNFLSSQVRNML----------------
-----------------------------EANEPDPITITPHYLVQSKQPVDAGQP--AN
AVLKQ---FP-KGFQPPRPSFRRYQEEK-VILEFK-EIALQAW--TNP------------
------------N-----TPFRGQGELIARE--QQYAHPFEFPDGYNQTF-SSERFRLVE
SIFDP------QCYYA--PVSES-E-----------------------------------
---------------------------EAQLYPAPDAQGT--------------------
------------------------------------------------------------
---------------VTGLVKASLNQVDVDIRPFLLGNVVVTGAGSLIRGLPDRIQQELS
KQYPNTRVRIQASGMPVERKFGSWIGGSIVASLGTFHQMWISKKEYEEHGAS---IVEKR
CK
>XP_018691590_Fonsecaea_erecta
---------MA-TTLTSRDEPKAAEYAG------DEVSALVLDPGYSSVRAGFAGEDTPK
SIVPTFYA----------------------------------------------------
------------------------------------------ATGSDRFFGDHVIDVPRE
D-VEIKNPMGRDGIVEDWDAAEALWKFSFAHKLTGVRPNRALQEWLNDPKSVPDLQKALA
DAVDTERCLEDHPLFMTEPSWNPTKAREKCVEIALESWAAPAFYLGRAGVMGAFAAGRPT
ALVLDFGASQFSVTPVHDGMILKKGIMRSNIGGNFLSSQVRNML----------------
-----------------------------EANEPDPITITPHYLVQSKQPVDAGQP--AN
AVLKQ---FP-EGFQPPRPSFRRYQEEK-VILEFK-EIALQAW--TNP------------
------------N-----TPFRGQGEIIARE--QQYAHPFEFPDGYNQTF-SSERFRLVE
SIFDP------QCYYG--PPSDS-E-----------------------------------
---------------------------EAQLYPAPDAQGT--------------------
------------------------------------------------------------
---------------VTGLVKASLNQVDVDIRPFLLGNVVLTGAGSLIRGLPDRIQQELS
KLYPSTRVRIQASGMPVERKFGSWIGGSIVASLGTFHQMWISKKEYEEHGAS---IVEKR
CK
>XP_022510476_Fonsecaea_monophora
---------MA-TTLTSRDEPKAAEYAG------DEVAALVLDPGYSSVRAGFAGEDTPK
SIVPTFYA----------------------------------------------------
------------------------------------------STGSERFFGDHAIDVPRE
D-VEIKNPMGRDGIVEDWDAAEALWKFSFAHKLTGVRPNRALQEWLNDPKSVPDLQKAMA
DAVDTERCLEDHPLFMTEPSWNPTKAREKCVEIALESWAAPAFYLGRAGVMGAFAAGRPT
ALVLDFGASQVSVTPVHDGMILKKGIMRSNIGGNFLSSQVRNML----------------
-----------------------------AANEPDPITITPHYLVQSKQPVDAGQP--AN
AVLKQ---FP-EGFQPPRPSFRRYQEEK-VILEFK-EIALQAW--TNP------------
------------T-----TPFRGQGEMIARE--QQYAHPFEFPDGYNQTF-SSERFRLVE
SIFDP------QCCYA--PPSES-E-----------------------------------
---------------------------EAQLYPVPDAQGT--------------------
------------------------------------------------------------
---------------VTGLIKASLNQVDVDIRPFLLGNVVITGAASLIRGLPDRIQQELS
KQYPSTRVRIQASGMPVERKFGSWIGGSIVASLGTFHQMWISKKEYEEHGAS---IVEKR
CK
>XP_016634500_Fonsecaea_multimorphosa
---------MA-TTLTSRDEPKAAEYAG------DEVSALVLDPGYSSVRAGFAGEDTPK
SIVPTFYA----------------------------------------------------
------------------------------------------STGSDRYFGDHAIDVPRE
N-VEIKNPMGRDGIVEDWDAAEALWKFSFAHKLTGVRPNRALQDWLNDPTAVPDLQKAMS
DAVDTERCLEDHPLFMTEPSWNPTKAREKCVEIALESWAAPAFYLGRAGVMGAFAAGRPT
ALVLDFGASQVSVTPVHDGMILKKGIMRSNIGGNFLSSQVRNML----------------
-----------------------------EANEPDPITITPHYLVQSKQPVDAGQP--AN
AVLKK---FP-EGFEPPRPSFRRYQEEK-VILEFK-EIALQAW--TNP------------
------------N-----TPFRGQGEMIARE--QQYAHPFEFPDGYNQTF-SSERFRLVE
SIFDS------QCYYA--PPSES-E-----------------------------------
---------------------------EAQLYPAPDAQGT--------------------
------------------------------------------------------------
---------------VTGLVKASLNQVDVDIRPFLLGNVVLTGAGSLIRGLPDRIQQELS
KQYPSTRVRIQASGMPVERKFGSWIGGSIVASLGTFHQMWISKKEYEEHGAG---IVEKR
CK
>XP_022495257_Fonsecaea_nubica
---------MA-TTLTSRDEPKAAEYAG------DEVAALVLDPGYSSVRAGFAGEDTPK
SIVPTFYA----------------------------------------------------
------------------------------------------STGSERFFGDHAIDVPRE
D-VEIKNPMGRDGIVEDWDAAEALWKFSFAHKLTGVRPNRALQEWLNDPKSVPDLQKAMA
DAVDTERCLEDHPLFMTEPSWNPTKAREKCVEIALESWAAPAFYLGRAGVMGAFAAGRPT
ALVLDFGASQVSVTPVHDGMILKKGIMRSNIGGNFLSSQVRNML----------------
-----------------------------AANEPDPITITPHYLVQSKQPVDAGQP--AN
AVLKQ---FP-EGFQPPRPSFRRYQEEK-VILEFK-EIALQAW--TNP------------
------------T-----TPFRGQGEMIARE--QQYAHPFEFPDGYNQTF-SSERFRLVE
SIFDP------QCCYA--PPSES-E-----------------------------------
---------------------------EAQLYPVPDAQGT--------------------
------------------------------------------------------------
---------------VTGLIKASLNQVDVDIRPFLLGNVVITGAASLIRGLPDRIQQELS
KQYPSTRVRIQASGMSVERKFGSWIGGSIVASLGTFHQMWISKKEYEEHGAS---IVEKR
CK
>XP_013282660_Fonsecaea_pedrosoi
---------MA-TTLTSRDEPKAAEYAG------DEVAALVLDPGYSSVRAGFAGEDTPK
SIVPTFYA----------------------------------------------------
------------------------------------------STGSERFFGDHAIDVPRE
D-VEIKNPMGRDGIVEDWDAAEALWKFSFAHKLTGVRPNRALQEWLNDPKSVPDLQKAMA
DAVDTERCLEDHPLFMTEPSWNPTKAREKCVEIALESWAAPAFYLGRAGVMGAFAAGRPT
ALVLDFGASQVSVTPVHDGMILKKGIMRSNIGGNFLSSQVRNML----------------
-----------------------------AANEPDPITITPHYLVQSKQPVDAGQP--AN
AVLKQ---FP-EGFQPPRPSFRRYQEEK-VILEFK-EIALQAW--TNP------------
------------T-----TPFRGQGEMIARE--QQYAHPFEFPDGYNQTF-SSERFRLVE
SIFDP------QCCYA--PPSES-E-----------------------------------
---------------------------EAQLYPVPDAQGT--------------------
------------------------------------------------------------
---------------VTGLIKASLNQVDVDIRPFLLGNVVITGAASLIRGLPDRIQQELS
KQYPSTRVRIQASGMPVERKFGSWIGGSIVASLGTFHQMWISKKEYEEHGAS---IVEKR
CK
>XP_007752449_Cladophialophora_yegresii
---------MA-AALTSRDEPKAAEYAG------DEVAALVLDPGSSSVRAGFAGEDAPK
SIVPTFYA----------------------------------------------------
------------------------------------------STGSDRFFGDHVIDVTRE
D-VEIMNPVGRDGIVEDWDAAEALWKYSFAHKLTGVRPNRALQEWLNDPKSVPDLQKAMA
DAVDTERCLEDHPLFMTEPSWNPPKAREKCVEIALESWAAPAFYLGRAGVMGAFAAGKPS
ALVVDFGAAQVSVTPVHDGMILKKGVTRSNIGGNFLSAQVRNMF----------------
-----------------------------AANEPEPITITPHYLVQSKQPVDAGQP--AN
AVLRQ---LP-EGFKPPRASFRRYQEEK-VVLEFK-EIALQAWRIDNN------------
------------N-----GPFRGQGELLTRE--QQYAHPFEFPDGYNQTF-SAERYRVVE
SIFDP------QCYYP--PPSGS-E-----------------------------------
---------------------------DGHLYPAPDAQGT--------------------
------------------------------------------------------------
---------------VMGLVKGALGQVDVDIRPFLLANVVLTGAGSQIRGLPERIEAELR
KNYPSARIRVQAAVQPIERKFGSWIGGSIVASLGTFHQMWISKKEYEEHGAS---IVEKR
CK
>XP_016235839_Exophiala_spinifera
---------MA-STLTSRDEPKAAEYAG------DEVSALVLDPGFSSVRAGFAGEDTPK
SIVPSYYA----------------------------------------------------
------------------------------------------STGSERLFGDHVIDVPRE
G-VEIKNPLNKDGIVEDWDAAEALWKYTFAHKLTGVRPNRALQEWLNDPKAVPDLQKAMA
EAVDTERCLEDHPLFMTEPSWNPTKSREKCVEMALESWGAPAFYLGKTGVMGAFAAGRPT
ALVIDFGATQVSVTPVHDGMILKKGVTRANIGGNYLSQQVRNML----------------
-----------------------------A--ASNDISITPHYMVQSKQPVDAGQA--AN
AILKT---FP-EGFKHPDASFRRYQEDK-VVLEFK-EIALQAW--TNP------------
------------N-----MAFRGQGEALARD--MQYAQPFEFPDGYNQTF-SSERFRIVE
TMFDP------QCHYPATAPAQG-Q-----------------------------------
---------------------------ENDEYPAPEEKHT--------------------
------------------------------------------------------------
---------------VPGLVKASLGQVDVDVRPFLLSNVVITGAGSLIRGLPDRMQQELS
KMYPSSRVRIQASGMAVERKFGSWIGGSIVASLGTFHQMWISKKEYEEHGPG---IVEKR
CK
>XP_016264928_Exophiala_oligosperma
---------MA-NTLTSRDEPKAAEYAG------DEVSALVLDPGFSSVRAGFAGEDTPK
SIVPSYYA----------------------------------------------------
------------------------------------------STASERLFGDHVIDLPRE
G-VEIKNPMNKDGIVEDWDAAEALWKYTFAHKLTGVRPNRALQEWLNDPKSVPDLHKAMA
DAVDTERCLEDHPLFMTEPSWNPTKSREKCVEMALESWGSPAFYLGKTGVMGAFAAGRPT
ALVIDFGATQVSVTPVHDGMILKKGLTRANIGGNYLSQQVRNML----------------
-----------------------------ANNESGSISITPHYMVQSKQPVDAGQA--AN
TILKT---FP-EGFQHPDASFRRYQEDK-VVLEFK-EIALQAW--TNP------------
------------N-----MAFRGQGEALARD--MQYAQPFEFPDGYNQTF-SSERFRIVE
SMFDG------QCHYPA-APGDA-S-----------------------------------
---------------------------AQ-AYPAPEEKHT--------------------
------------------------------------------------------------
---------------IPGLVKTCLGQVDVDVRPFLLSNVVITGAGSLIRGLPDRMQQELS
KMYPSARVRIQASGMAVERKFGSWIGGSIVASLGTFHQMWISKKEYEEHGPS---IVEKR
CK
>XP_013310301_Exophiala_xenobiotica
---------MA-NTLTSREEPKAAEYAG------DEVSALVLDPGFSTVRAGFAGEDTPK
SIVPTYYA----------------------------------------------------
------------------------------------------STGSGRLFGDHVIDLPRP
G-VEIKNPMNKDGIVEDWDAAEALWKYTFAHKLTGVRPNRALQEWLNDPKSVPDLQKSMA
EAVDTERCLEDHPLFMTEPSWNTQKAREKCVEMALESWGAPAFYLGKTGVMGAFAAGRPT
ALVLDFGATQVSVTPVHDGMILKKGVTRANIGGNYLSQQVRNML----------------
-----------------------------AGNEAGSITITPHYLVQSKQPVDAGQA--AN
AVLKT---FP-TGFQEPDASFRRYQEEK-VVLEFK-EIALQAW--TNA------------
------------N-----VTFRGQGEALARD--TQFAQPFEFPDGYNQTF-SSERFRVVE
SMFDG------QCYYP--PPAGD-V-----------------------------------
---------------------------LGQEYPAPDEKQT--------------------
------------------------------------------------------------
---------------IPGLVKASLSQVDVDVRPFLLANVVITGAGSLIRGLPDRIQQELS
KMYPSARVRIQASGMAVERKFGSWIGGSIVASLGTFHQMWISKKEYEEHGPS---IVEKR
CK
>XP_007719450_Capronia_coronata
---------MA-TGLTSRDEPKTAEYAG------DEVSALVLDPGFSSVRAGFAGEDTPK
SIIPSFYA----------------------------------------------------
------------------------------------------STSSGRYFGDHVIDVSRE
D-VEIKNPINRDGIVEDWDAAEALWKHSFAHKLTGVRPNKALTDWLNDPKSVPDLQKAMA
DAEDTERCLEEHPLFMTEPAWNTTKNREKCAEIALESWAAPAFYLGRTGVMAAFAAGRPT
ALVIDFGATQVSVTPVHDGMVLKKGVMRSNIGGNYMSSQIRNML----------------
-----------------------------ATNEPQPIKITPHYLVQSKQPVDAGQP--AN
FVARK---FP-EGFKVPQPSFRRYQEEK-VVLEFK-EIALQAW--TNP------------
------------N-----TPFRGPGEAVTRE--QPYAHPFEFPDGYNQPF-SIEGFRLVE
SMFDG------QCYYP--PPAGSEE-----------------------------------
---------------------------EGALYPAPEPQGT--------------------
------------------------------------------------------------
---------------IPGLVKASLGQVDVDIRPLLLGNVVITGAASLIRGLPDRIQQELT
KMYPSARVRIQASGMSVERKFGSWIGGSIVASLGTFHQMWISKKEYEEHGAS---IVEKR
CK
>XP_007730602_Capronia_epimyces
---------MA-TALTSRDEPKTAEYAG------DEVSALVLDPGFSSVRAGFAGEDTPK
SIVPSFYA----------------------------------------------------
------------------------------------------STSSGRYFGDHVIDVPRE
D-VEIKNPINRDGIVEDWDAAEALWKHSFAHKLTGVRPNKALTEWLNDPKSVPDLQKAMA
DAEDTERCLEEHPLFMTEPAWNTAKNREKCAEIALESWAAPAFYLGRTGVMGAFAAGRPT
ALVLDFGATQVSVTPVHDGMILKKGVMRSNIGGNYMSSQVRNLL----------------
-----------------------------AANEPDRITITPHYLVQSKQPVDAGQP--AN
FVPRK---FP-EAFTAPQPSFRRYQEEK-VILEFK-ETVLQAW--TNP------------
------------N-----TPFRGQGEVMARE--QQYAHPFEFPDGYNQPF-STEGFRLVE
SMFDG------QCYYP--PPPGS-E-----------------------------------
---------------------------EGALYPAPEPQGT--------------------
------------------------------------------------------------
---------------IPGLVKASLSQVDVDIRPFLLGNVVITGSGSLIRGLPERIQLELS
KMYPSTRVRIQASGMAVERKFGSWIGGSIVASLGTFHQMWISKKEYEEHGAS---IVEKR
CK
>XP_009158327_Exophiala_dermatitidis
---------MATTGLTSRDEPKTAEYAG------DEVSALVLDPGFSSVRAGFAGEDTPK
SIVPSFYA----------------------------------------------------
------------------------------------------STSSGRYFGDHVIDVPRE
D-VEIQNPINRDGIVEDWEAAEALWKYSFASSLTGARPNKALTEWLNDPKSVPDLQKAMA
EAEDTERCLEDHPLFMTEPAWNTTKNREKCAEIALESWAAPAFYLGRTGVMAAFAAGRPS
ALVIDFGATQVSVTPVHDGMVLKKGVMRSNIGGNYLSSQVRSML----------------
-----------------------------ASHEPNPIALTPHYLVASKQAVDAGQP--AN
FVPRV---FP-PGFQAPRPSFRRYQEEK-VVLEFK-EIVLQAW--TNP------------
------------N-----TPFRGQGEALTREQHQQYAHPFEFPDGYNQSF-STEGFRLVE
SLFDG------QCYYP--PPAGSEE-----------------------------------
---------------------------EASLYPAPEPQGT--------------------
------------------------------------------------------------
---------------IPGLVKASLGQVDVDIRPLLLGNVVITGAGSLIRGLPDRIQLELT
KMYPSARVRIHASGMSVERKFGSWIGGSIVASLGTFHQMWISKKEYEEHGAG---IVEKR
CK
>XP_013262532_Exophiala_aquamarina
---------MA-NALTSRDEPKQAEYAG------DEVSALVLDPGYATTRAGFAGEDTPK
SIVPTYYA----------------------------------------------------
------------------------------------------STADQRRFGDHVIDVPRE
N-VEIKNPLGSDGIVEDWEAAEALWKYSFAHKLTGIRPNRALQEWLNDSSAVPDLQKAMA
EAMDTERCLEDHPLFMTEPSWNPTKAREKTAEIALESWAAPAFYLGRAGVMGAFAAGRPS
ALVIDFGASHVSVTPVHDGMILKKGVARANIGGNYLSSQVRSML----------------
-----------------------------AANETGAVTITPHYLVQSKQPVDAGQP--AN
AILKT---MP-DGFKSPQPSFRRYQEEK-VILEFK-ELGLQTW--SNP------------
------------N-----APFRGQGEVSTRE--PQFAQPFEFPDGYNQTF-STERFRVVE
SLFDP------QCYYA--PPAGS-V-----------------------------------
---------------------------DATLYPAPDAAST--------------------
------------------------------------------------------------
---------------IPGLVRTCLTQVDVDIRPFLLSNVVVTGASSLIRGLPDRLQQELT
KMYPTARVRIQASGMSVERKFGSWIGGSIVSSLGTFHQMWISKKEYDEHGAS---IVEKR
CK
>XP_016221760_Exophiala_mesophila
---------MA-TTLTPRDEPKQAEYAG------DEVSALVLDPGYSSTRAGFAGEDTPK
SIVPTFYA----------------------------------------------------
------------------------------------------STSSQRLFGDHVIDVPRE
D-VEIKNPIGRDGIVEDWDAAEALWKYTFAHKLTGVRPNRALQDWLNDSKAVPDLQKAMA
DAVDTERCLEDHPLFMTEPSWNTAKNREKTAEIALESWASPAFYLGRSGVMGAFAVGKSS
ALVVDFGASQVSVTPVHDGMVLKKGVTKSNIGGNFISSQVRSML----------------
-----------------------------AANEAGPITITPHYLVQSKQPVDAGQP--AN
AVLKV---MP-EGFKEPQASFRRYQEEK-VVLEFK-EIALQAW--TNP------------
------------N-----MGFRGQGEAMTKDS-PPFAQPFEFPDGYNQTF-STERFRIVE
TMFDP------QSYYT--PPANS-E-----------------------------------
---------------------------DANLYPSPDAHTS--------------------
------------------------------------------------------------
---------------LPGIIRASLSQVDVDIRPLLLGNVVVTGAASLIRGLPDRLQLELT
KMYPSARVKIQASGLSVERKFGSWIGGSIVSSLGTFHQMWISKKEYDEHGAS---IVEKR
CK
>XP_013272957_Rhinocladiella_mackenziei
---------MT-TALTSRDEPKAAEYAGVSYFPTDEVSALVLDPGFSSTRAGFAGEDTPK
SIVPSFYA----------------------------------------------------
------------------------------------------STESGRLFGDHVIDVPRE
N-VEIKNPINKDGLVEDWDAAEALWKHSFAHKLTGVRPNRALQEWLNDPKAVPDLHKAMT
EAVDTERCLEDHPLFMTEPSWNPTKSREKCAEIALESWAAPAFYLGRAGVMGAFAAGRPT
ALVMDFGASQVSVTPVHDGMILKKGVVRSNIGGNYLSSQVRSML----------------
-----------------------------AANEPEPIRITPHYLVQSKQPVDAGQA--AN
AVLKQ---MP-EGFKAPQASFRRYQEEK-VVLEFK-EIALQAW--TNP------------
------------N-----TPFRGQGEVMTRE--QQYAHPFEFPDGYNQAF-SSERFRIVE
SLFDS------QCYYA--PPAGS-E-----------------------------------
---------------------------DAKDYPAPDGQST--------------------
------------------------------------------------------------
---------------IPGLVRTSLSQVDVDIRPLLLGNVVVTGAGSLIRGLPDRIQQELT
KMYPSTRVRIQASGMAVERKFGNWIGGSIVASLGTFHQMWISKKEYEEHGAS---IVEKR
CK
>XP_017999255_Phialophora_attinorum
---------MA---LSGRDEPRTAEYAG------DEVSALVLDPGFSSVRAGFAGEDTPK
SIVPTYYA----------------------------------------------------
------------------------------------------DAGNGRLFGDHTIDLPRS
N-VAIKNPISRDGIVEDWDAAEALWKYSFAHKLTGVRPNHALQKWLNDPKEVPDLQKAMA
ESVDTERCLEDHPLFMTEVSWNPPKAREKCVEIALESWASPAFYLGRTGVMAAFGAGRSS
ALVVDFGASSVSVSPVHDGMILKKGVVRSNIGGNYLSSQVRSLL----------------
-----------------------------ATSEPQPITITPHYLVKAKQPVDAGQN--AN
VVLKE---FP-PGFTAPQDSFRRYQEEK-VVLEFK-EIALQTW--TNP------------
------------N-----ASFKSQGEMMTRE--QQYALPFEFPDGYNQAF-TSERFRLVE
SMFDP------ACYTA--PPPGS-E-----------------------------------
---------------------------DAKDYPAPDAQST--------------------
------------------------------------------------------------
---------------IPGLIRQALSQVDVDIRPFLLQNIVITGGSSLIKGLPDRIQQEVS
KMYTGARVRIHAPGMAVERKYGSWIGGSIMASLGTFHQMWISKKEYDEHGAG---IVEKR
CK
>NP_595820_Schizosaccharomyces_pombe
--------------------MTSAFYGG------DEVSAIVIDPGSKWTRIGFSGEDIPK
CVLPSYCGEF--------------------------------------------------
-------------------------------------------SDGRRLFGEEYIYKSNP
G-MEIKNAI-RNGWVENWDVTVDLWRYGLEQQLK----TNPL------------------
----------EHPILITEPFDNPPENRVKTLETMFESLRCPATYLAKQETCAAFASGKGT
ACLVDIGAERSSVSAIYDGFVLQKGYQVQHFSGNAINDILAQTL----------------
-----------------------------RDKN---FEVMPKYLVKSKNPVEIGQP--AN
CELRP---------RDTTDSYHQFQVQR-VYDEWKEECALISD-----------------
------------------VPFSSETTIAESE--------FEFPDGSRMMF-GAERYQIPE
HLF---------------VPGSD-E-----------------------------------
---------------------------EMNEEPSKPIEQTENNEVSQQDSSVTNTSSR--
------------------------------------------------------------
------------ILGIPQLFQNCISECDVDIRASLLNNVIVCGGTSLMQGFSLRLQNELS
KLYPGSRLKIHASGHVVERSYASWLGGSILSSLGTFHQLWISRQEYEEHGSDRLALIEKR
CK
```
