## Supplementary material for "Coding Sequence Insertions in Fungal Genomes are Intrinsically Disordered and can Impart Functionally-Important Properties on the Host Protein": MAFFT_MSAs: XP_719308.2_blasthits_MAFFT.txt

```
>XP_719308_Candida_albicans
MTMMNEKLKKEKKKIFGVITPFQKYLYTPRIINTVHLIIMSSKGITKKKVK---SLKNLD
STKKLAEKIKQQALQKQQKQQKQQEQENANHNQ--------TESSL---SSSSSTTSSS-
-----------ITTID--PDAE-----LKFKTFKELNLVPDLLESIESMKFTKPTPIQSE
AIPHALEGKDIIGLAQTGSGKTAAFAIPILQSLWHAQQPYFALVLAPTRELAFQIKDTFD
ALGSSMGLRSSCIVGGMDMMDQARDLMRKPHVIVATPGRIMDHLEHTKGFSLKNLKYLVM
DEADRLLDMDFGPALDKILKVIPIK-RTTYLFSATMTNKIEKLQRASLHNPVRVAVSS-K
YQTADNLVQSMMLVNDGYKNTILIHLLNEFMGKSIIVFTRTVAHAQRTALLARILGFNAV
PLHGQLSQSQRLGSLNKFKSNQANILVATDVAARGLDIPSVDVVINYDIPTDSKAYIHRV
GRTARAGRSGKSISLITQYDLEMYLRIESVLGKKLPKEDKPPKEVLDALHVHVDKATAEA
I----RQTKEIHDK--RNGGGG----------------RRRNRD-----DADRE-ER--
>XP_002422440_Candida_dubliniensis
---------------------------------------MSSKGITKKKVK---SLKNLD
STKKLAEKIKQQALQKQQQKQQKQKNENENQNQNQNQNQNHTEPS----TSSSSSSSSS-
-----------ITTID--PDAE-----LKFKTFKELNLVPDLLESIESMKFTKPTPIQSE
AIPHALEGKDIIGLAQTGSGKTAAFAIPILQSLWHAQQPYFALVLAPTRELAFQIKDTFD
ALGSSMGLRSSCIVGGMDMMDQARDLMRKPHIIVATPGRIMDHLEHTKGFSLKNLKYLVM
DEADRLLDMDFGPALDKILKVIPIK-RITYLFSATMTNKIEKLQRASLHNPVKVSVSS-K
YQTADNLIQSMMLVNDGYKNTILIHLLNEFIGKSIIVFTRTVAHAQRTALLARILGFNAV
PLHGQLSQSQRLGSLNKFKSNQANILVATDVAARGLDIPSVDIVINYDIPTDSKAYIHRV
GRTARAGRSGKSISLITQYDLEMYLRIENVLGKKLPKEDKPPKEILDALHVHVDKATAEA
I----RQTKEIHDK--R---GG----------------RRRNRD-----DADRE-ER--
>XP_002546405_Candida_tropicalis
---------------------------------------MSSKGVSKKKVK---PSKTID
ATKKLAEKIKQQALKKQQEKES-------------------SSSTT---TSTPEPSSSS-
-----------ITTID--PDAE-----LKFKTFKELNLVPDLLESIENMKFTKPTPIQSE
SIPHALEGKDIIGLAQTGSGKTAAFAIPILQSLWHAQQPYFGLVLAPTRELAFQIKETFD
ALGSSMGLRSSCIVGGMDMMDQARDLMRKPHIIVATPGRIMDHLEHTKGFTLKNLKYLVM
DEADRLLDMDFGPALDKILKVIPTK-RTTYLFSATMTNKIEKLQRASLHNPVRVAVSS-K
YQTADNLVQSMMLVNDGYKNTILIHLLNEFMSKSIIVFTRTVAHAQRTALLARILGFNAV
PLHGQLSQSQRLGSLNKFKSNTANILIATDVAARGLDIPSVDVVINYDIPTDSKAYIHRV
GRTARAGRSGKSISLITQYDLEMYLRIESVLGYKLPKEDKPPKEVLDALHIHVDKATAEA
I----RQTKELHEK--R-GGNN----------------RRRNKD-----DADRE-ER--
>XP_003870949_Candida_orthopsilosis
---------------------------------------MSSKGVHKK-------SKSSD
ATKKLAEKIKKQALLKQKQLQESKESSHE------------TDGDK---DANSSVASTT-
-----------ETTID--PDAE-----LKFNTFAELNLVPDLLEAIQQMNFAKPTPIQSE
AIPHALEGKDIIGLAVTGSGKTAAFAIPILQALWHAQTPYFGLVLAPTRELAFQIKDTFD
ALGATMGLRSVCIVGGMDMMDQARDLMRKPHIIVATPGRIMDHLEHTKGFSLKNLKYLVM
DEADRLLDMDFGPALDKILKVIPPK-RTTYLFSATMTNKIEKLQRASLHNPVRVAVST-K
YQTADNLVQSMMLVNDGYKNTILIHLLNEFMGKSIIVFTRTVAHAQRTALLARILGFNAV
PLHGQLSQAQRLGSLNKFKSSKANILVATDVAARGLDIPSVDVVINYDIPTDSKAYIHRV
GRTARAGRSGKSISLITQYDLEMYLRIENALGKKLPKEEKPSKEVLDALHIHVDKATAEA
I----RQTKEIHDK--R---GK----------------RRR--------DDDRE-ER--
>XP_001523509_Lodderomyces_elongisporus
----------------------------------------------MSSKGIQKKTKAVD
ATKKLAEKIKKQALKQKALASASSAASTKESLPVSETISISTSETPVSDVSELSNKEDLS
TKKDQSSASSSSSTSS--SSSP-----PSVQSFTEFDLVPELLESIQSLKYTQPTPIQAA
AIPHALQGKDIVGIAETGSGKTAAFAIPILQTLYTAAQPYYALVLAPTRELAFQIKETFD
ALGSSMGLRSVCIIGGMSMMEQARDLMRKPHVIIATPGRLIDHLEHTKGFSLKKLQYLVM
DEVDRMIDLDYAKAIDQILKQIPSHQRITYLYTATMSREIEKFKR-SLNSPVQVEIVK-L
EKVPDKLKQTMCLTSPNTKDTRLIQIVNLDSMKRVIIFTRTVVHTRRCCLMLLNLGFKCV
ELHGQMPQSRRLGAINKFKAGT-PILVATDVAARGLDIPAVDLVINYDIP-DPTLYIHRV
GRTARAGKAGKAISLVTQYDLESYLRIENTLGTKLPKE-DLPLDEMQGLQVSVDRALSKA
IQML--RNEENDNK-----------------------LRHRGRS-----NNK-------
>XP_007373370_Spathaspora_passalidarum
---------------------------------------MKDSKITKKK------SSKID
ATKKLAEKIKQQALKNQQ-----------------------STTTT---TTTASTSSTT-
-----------ITPIEVNPDEE-----LKFKSFSELKLVPELLESIQSMKFTKPTPIQSE
AIPHALEGHDIIGLAQTGSGKTAAFAIPILQALWEAQSPYFALVLAPTRELAFQIKETFD
ALGSTMGLRSVCIVGGMDMMDQARDLMRKPHVIVATPGRIMDHLETTKGFKLKDLKYLVM
DEADRLLDMDFGPALDRILKVIPTK-RTTYLFSATMTNKIEKLQRASLHNPVRVAVSS-K
YQTADNLVQSMMLVHDGYKNTILIHLLSEYEGKLIIVFTRTVAHAQRTALLCRILGFNAV
PLHGQLSQAQRLGSLNKFKSRSANILIATDVAARGLDIPSVDVVINYDIPTDSKAYIHRV
GRTARAGRSGKSISLITQYDLEMYLRIESVLGKKLPKEDMPPKEVLDALHPNVDRATAEA
I----RQTKELHEK--R----G----------------KRRNRD-----DADRE-ER--
>XP_043050212_Scheffersomyces_spartinae
----------------------------------------------MKVSK----SKRTV
DTKALAERIKKNVLQAKKA----------------------SDPIT---KASPKLSKST-
-----------PIEVD--ADAE-----TKISSFSELDLVPELLLAINGLKFSKPTPIQAE
AIPHALLGKDIIGLAVTGSGKTAAFAIPILQALWHAQTPYFGLVMAPTRELAYQIKETFD
ALGSGMGVRTCCVVGGMDMMDQARDIMRKPHILVATPGRIMDHLEHTKGFSLKNLKYLVM
DEADRLLDMDFGPSIDKILKRIPTN-RTTYLFSATMTSKVDKLQRASLRDPVRVAVST-K
FQTADNLTQSMMLVPDGKKDTYLVHLLNELHGKSMIIFARTCSHTHRTALLTRMLGFSSI
PLHGKLTQSQRLGALNKFKAGQASILVCTDVGARGLDIPSVDVVINYDIPTDSKSYVHRV
GRTARAGRAGKSVSLVSQYEIEMYLRIEKALGKRLPKDEDPPKEEIEALYVHVLKATAEA
I----KQLKQLHEK-------WN--------------TKKGGRD-----DRDKE-EK--
>XP_001383517_Scheffersomyces_stipitis
------------------------------------------------------------
------------------------------------------------------------
------------------------------------------------MKFSKPTPIQSE
AIPHALEGKDIIGLAQTGSGKTAAFAIPILQSLWEAQTPYFGLVLAPARELAYQIKETFD
ALGSTMGVRTVCLVGGMDMMDQARDLMRKPHIIIATPGRIMDHLEHTKGFSLKMLKYFVM
DEADKLLDLEFGPVLDKILKQIPSK-RTTYLFSATMTNKIEKLQRASLHNPVRVAVSS-K
YQTADNLIQSMMLVSDGYKNTYLIHLLNEFVGKSIIIFARTRAHTQRTSILCRILGFSAV
PLHGDLTQAQRLGSLNKFKSGTANILIATDVAARGLDIPSVDVVINYDIPTDSKAYVHRV
GRTARAGRSGKSISLVTQYDLEMYLRIEQSIQKKLPKDPSPPKAMLDALHVHVDRAYAEA
I----RQTKEFHEK-TR----R----------------GRRGKD-----DKDRE-EH--
>XP_020066223_Suhomyces_tanzawaensis
---------------------------------------------MSKVKK---PSSVKS
SARELAEKIKRNALKERAEKER--------------------AEKA---SKASPEVEEE-
-----------EVVVDVDGKGESDGQPVTFRTFSELKLIPELMEAIEHMKYTKPTPIQAQ
SIPHALKGKDIIGLAQTGSGKTAAFAIPILQALWYSQAPYFGLVLAPTRELAYQIKETFD
ALGSAMGLRSVCVVGGMDIMDQARDLMRKPHVVVATPGRIMDHLEHTKGFSLKNLKYLVM
DEADRLLDMDFGPALDKILKIIPRE-RVTYLFSATMTNKIEKLQRASLKSPVRIAVST-K
YQTADNLIQSMMLVLDGYKNTYLVHLLNEYAGKSIIIFTRTCAHSQRTSLLARILGFAAV
PLHGQLSQAQRLGLLNKFKAGSSNILVATDVAARGLDIPSVDVVINYDIPTDSKAYIHRV
GRTARAGRSGRSISLITQYDLEMYLRIESVLGKKLPKDPSPDKAVLEALHVHVDRASAEA
I----RQTKDFHDK------------------------RGKRRG-----D-DRE-EK--
>XP_020079428_Hyphopichia_burtonii
-------------------------------------MALKTDTLHKKKPK----SSSKV
DAKSLAEKIKRNALKQQLKDKK--------------------EEKE---EKKKDAEEAI-
-----------ETVVD--SEDG-----PKFTSFSELSLIPELLEAIQQMKFSKPTPIQSE
CIPHALEGKDIIGLAQTGSGKTAAFAIPILQALWEAQSPFFGLILSPTRELAYQIKETFD
ALGSSMGLRSTCIVGGMDMMDQARELMRKPHILVATPGRIMDHLEHTKGFSLKNLKYLVM
DEADRLLDMDFGPALDKILKVIPTN-RTTYLFSATMTNKIEKLQRASLNSPVRVAVSN-K
YQTADNLVQSMMLVSDGYKNTYLIHLL---------------------------------
------------------------------------------------------------
------------------------------------------------------------
-----------------------------------------------------------
>XP_015466534_Debaryomyces_fabryi
-------------------------------------MSVKVDGIVKKKAK---SHSKKL
DARALADKIKKNALKQQ-KEEE-------------------PAK-------EENVADDA-
-----------ETIVD--PTAE-----LKFKSFSELKLIPELLEAIEQMKFTKPTPIQSE
AIPHALEGKDIIGLAQTGSGKTAAFAIPILQALWEAQSAYFGLVLAPTRELAYQIKETFD
ALGSSMGLRAVCIVGGMDMMDQARDLMRKPHILVATPGRIMDHLEHTKGFSLKNLKYLVM
DEADRLLDMDFGPALDKILKIIPTQ-RTTYLFSATMTNKIAKLQRASLHNPVRVAVSN-K
YQTADNLVQSMMLVSDGYKNTYLIHLLNEYLGKSIIIFTRTCAHSQRTALLARILGFSAV
PLHGQLTQAQRLGSLNKFKSGKANILIATDVAARGLDIPSVDIVINYDIPTDSKAYIHRV
GRTARAGKSGKSISLITQYDLEMYLRIESVLGKKLPKDPAPPKAVLDTLHVHVDRASAEA
I----RQTKDFHEK--R----N----------------PKKNRD-----DRDRE-ER--
>XP_459659_Debaryomyces_hansenii
-------------------------------------MSVKVDGMINKKSK---THSKKL
DARALAEKIKKNALKQQ-AQEE-------------------PAK-------EENVAENF-
-----------DTVVD--PTAE-----LKFKSFNELKLIPELLEAIQQMKFTKPTPIQSE
AIPHALEGKDIIGLAQTGSGKTAAFAIPILQALWEAQAAYYGLVLAPTRELAYQIKETFD
ALGSSMGLRSVCIVGGMDMMDQARDLMRKPHILVATPGRIMDHLEHTKGFSLKNLKYLVM
DEADRLLDMDFGPALDKILKIIPTQ-RTTYLFSATMTNKIAKLQRASLHNPVRVAVSN-K
YQTADNLVQSMMLVSDGYKNTYLIHLLNEFLGKSIIIFTRTCAHSQRTALLARILGFSAV
PLHGQLTQAQRLGSLNKFKAGKANILIATDVAARGLDIPSVDIVINYDIPTDSKAYIHRV
GRTARAGKSGKSISLITQYDLEMYLRIESVLGKKLPKDPSPSKAVLDTLHVHVDRASAEA
I----RQTKDFHEK--R----N----------------PKKNRD-----DRDRE-ER--
>XP_006684622_Yamadazyma_tenuis
-------------------------------------MAHKMKDATKKASKSARPSSGIL
DTQALADKIRKNALKKKQEQAA-------------------APALE---PPIAPSVVLE-
-----------DKVVD--ASAE-----TAIQSFAEFDLIPEILESIQAMKFTKPTPIQAE
SIPHALAGKDIIGLAQTGSGKTAAFAIPILQALWHAKTPYFSLVLAPTRELAFQIKETFD
ALGSSMGLRSVCIVGGMDMMDQARDLMRKPHVIVATPGRITDHLEHTKGFSLKNLKYLVM
DEADRLLDMDFGPALDKILKVIPVE-RTSYLFSATMTNKIAKLQRASLKNPVRVAVSN-K
YQTADNLVQSMMLVSDGYKNTFLVHLLNEFMGKSIIVFTRTVANSERTAILTRLLGFSSV
PLNGQLSQTQRLGALNKFKSGKANILIATDVAARGLDIPSVDVVINYDIPTDSKAYIHRV
GRTARAGKSGKSISLVTQYDLELYLRIESVLGKKLPKDPSPSKQVLNTLHVHVDRAVAEA
I----RQMKDIHER--R----G----------------NRNHRD-----NHDRE-ER--
>XP_001482482_Meyerozyma_guilliermondii
-------------------------------------MALKPEKV---KSS---KLASTV
DAKLLAEKIKKNALKQK-KQAP-------------------VTE-----KPEEIVETTS-
-----------EASQD--VNSE-----QQFHTFLELNLVPELMEAIEKLKYTKPTPIQSG
AIPHALEGKDIIGLAQTGSGKTAAFAIPILQSLWEAQRPYYALVLAPTRELAYQIKETFD
ALGSGMGVRSVCIVGGMDMMDQARDLMRKPHILVATPGRIMDHLENTKGFSLKSLQYLVM
DEADRLLDMDFGPALDKILKVIPTK-RTTYLFSATMTNKIAKLQRASLHEPVKVAVSN-K
YQTADNLVQSMMLVSDGYKNTFLIHLLNEFMGKSIIVFTRTCAHTQRSTLLARILGFSAV
PLHGQLTQSQRLGSLNKFKSGKANILIATDVAARGLDIPSVDVVINYDIPTDSKAYIHRV
GRTARAGKSGKSISLVTQYDLEMYLRIESVLGFKLPKDPSPPRDVLNALHVHVDRASAEA
I----KQTKDFHEK-------R----------------TKKKRD-----DRDRE-ER--
>XP_018714533_Metschnikowia_bicuspidata
-------------------------------------MA-KNQ-P-GKKSK---LYSKSE
ETLALAEKIKQNALRAKLAQNK-------------------PAT-----DGPSIAPEAS-
-----------EITVS--DNGS-----KRFEHFSQLKLIPELLEAIQGMKFTKPTPIQAE
AIPHALEGKDVIGLAVTGSGKTAAFAIPILQALWHAQLPYYGLVLAPTRELAYQIKETFD
ALGSGMGLRTCCIVGGMDMMDQARDLMRKPHVIVATPGRIVDHLENTKGFSLRNLKYLVM
DEADRLLDLDFGPELDKILRVIPRE-RNTYLFSATMTNKIEKLQRASLQNPVRIAVSS-K
YATAENLVQLMMLVSDGYKNTYLIHLLNEFMGKSIIIFTRTCAHSQRTALLARILGFSAV
PLHGHLSQSQRLGSLNKFKAGSANILVATDVAARGLDIPSVDVVINYDIPTDSKAYIHRV
GRTARAGRSGKSISLVTQYDLEMYLRIESVLEKKLPKDPAPPKDVLDALYAHVDRATAEA
I----RQTKDFHDR-GK----GG--------------RKQKSRD-----DADRE-EK--
>XP_002616110_Clavispora_lusitaniae
-------------------------------------MA-KAH-A-PKKAR---IHSHAT
DTLALAEKIKKNALKKKLASHK-------------------PDQA----DQASIVPEAS-
-----------EVSVS--D-GS-----KRFESFTELKLIPELLEAIQSMKFTKPTPIQAE
AIPHALEGKDVIGLAVTGSGKTAAFAIPILQSLWHDQLPYYCLVLSPTRELAYQIKDTFD
ALGSGMGLRACCIVGGMDMMDQARDLMRKPHVIVATPGRIVDHLEHTKGFSLKNLKYLVM
DEADRLLDLDFGPELDKILRVIPRE-RNTYLFSATMTNKIEKLQRASLNNPVRIAVSS-K
YQTADNLVQSMMLVSDGYKNTYLVHLLNEFVGKSIIIFTRTCAHSQRTALLARILGFSAV
PLHGQLSQSQRLGSLNKFKSGKANILVATDVAARGLDIPAVDVVINYDIPTDSKAYIHRV
GRTARAGRSGKSISLVTQYDLEMYLRIEAVLQKKLPKDPAPPKDVLDALHVHVDRATAEA
I----KQTKDFHEK--K----G----------------KKKSRD-----DADRE-ER--
>XP_025340800_Candida_haemuloni
-------------------------------------MAIKANPN-KKKEK---FVSQNK
DALALAEKIKENAYKQKLAQKK-------------------HSA-----DDNSIKPEAT-
-----------EVSVS--D-SS-----KKFESFSELKLIPELIESIQSMKFTKPTPIQAE
AIPHALEGKDIIGLAVTGSGKTAAFAIPILQSLWHDQDPYYGLVLAPTRELAYQIKETFD
ALGAAMGVRTCCVVGGMDMMDQARDLMRKPHIIVATPGRIVDHLENTKGFSLRRLKYLVM
DEADRLLDLDFGPELDKILRVIPRE-RNTYLFSATMTGKIEKLQRASLRNPVRIAVSS-K
YQTADNLVQSMMLVSDGYKNTYLIHLLNEFMGKSIIIFTRTCAHSQRTALLARILGFSAV
PLHGQLTQSQRLGSLNKFKSKKANILVATDVAARGLDIPSVDVVINYDIPTDSKAYIHRV
GRTARAGRSGKSISLVTQYDLEMYLRIEAVLEKKLPKDPSPPRDVLDALHVHVDRATAEA
I----RQTKDFHDK--R----G----------------KKKSRD-----DADRE-EK--
>XP_024711767_Candida_pseudohaemulonis
-------------------------------------MAIKTQ-Q-KKKEK---FTAKNK
DALALAEKIKENALKQKLAQKK-------------------QAA-----KDNAIKPEAT-
-----------EVSVS--D-SS-----KKFETFSELKLIPELLELIQQMKFTKPTPIQAE
AIPHALEGKDIIGLAVTGSGKTAAFAIPILQSLYNDLYPYYGLVLAPTRELAYQIKETFD
ALGAAMGVRTCCVVGGMDMMDQARDLMRKPHIIVATPGRIVDHLENTKGFSLRRLKYLVM
DEADRLLDLDFGPELDKILRVIPRE-RNTYLFSATMTGKIEKLQRASLRNPVRIAVSS-K
YQTADNLVQLMMLVSDGYKNTYLIHLLNEFMGKLIIIFTRTCAHSQRTALLARILGFSAV
PLHGQLTQSQRLGSLNKFKSGKANILVATDVAARGLDIPSVDVVINYDIPTDSKAYIHRV
GRTARAGRSGKSISLVTQYDLEMYLRIEAVLEKKLPKDPSPSRDILDALHVHVDRATAEA
I----RQTKDFHDK--R----G----------------KKKSRD-----DADRE-EK--
>XP_025334767_Candida_duobushaemulonis
-------------------------------------MAIKTQ-Q-KKKEK---FTAKNK
DALALAEKIKENALKQKLAQKK-------------------QAA-----KDNAIKPEAT-
-----------EVSIS--D-SS-----KKFETFSELKLIPELLESIQQMKFTKPTPIQAE
AIPHALEGKDLIGLAVTGSGKTAAFAIPILQSLYNDSYPYYGLVLAPTRELAYQIKETFD
ALGAAMGVRTCCVVGGMDMMDQARDLMRKPHIIVATPGRIVDHLENTKGFSLRRLKYLVM
DEADRLLDLDFGPELDKILRVIPRE-RNTYLFSATMTGKIEKLQRASLRNPVRIAVSS-K
YQTADNLVQSMMLVSDGYKNTYLIHLLNEFMGKSIIIFTRTCAHSQRTALLARILGFSAV
PLHGQLTQSQRLGSLNKFKSGKANILVATDVAARGLDIPSVDVVINYDIPTDSKAYIHRV
GRTARAGRSGKSISLVTQYDLEMYLRIEAVLEKKLPKDPSPSRDVLDALHVHVDRATAEA
I----RQTKDFHDK--R----G----------------KKKSRD-----DADRE-EK--
>XP_028890981_Candida_auris
-------------------------------------MAIKANPN-KKKEK---FPSRTK
DALALAEKIKENALKQKLLQKK-------------------QASAD---TDSSIKPEAT-
-----------EVSVS--D-GS-----KKFETFSELKLIPELLESIQNMKFTKPTPIQAE
AIPHALEGKDIIGLAVTGSGKTAAFAIPILQALWHDQMPYYGLVLAPTRELAYQIKDTFD
QLGAAMGVRTCCVVGGMDMMDQARDLMRKPHIIVATPGRIVDHLENTKGFSLRKLRYLVM
DEADRLLDLDFGPELDKILRVIPRE-RNTYLFSATMTGKIEKLQRASLRNPVRIAVSS-K
YQTADNLVQSMMLVSDGYKNTYLIHLLNEFMGKSIIIFTRTCAHSQRTALLARILGFSAV
PLHGQLTQAQRLGALNKFKGKKANILVATDVAARGLDIPAVDVVINYDIPTDSKAYIHRV
GRTARAGRSGKSISLVTQYDLEMYLRIEAVLEKKLPKDPAPPRDVLDALHVHVDRATAEA
I----RQTKDFHDK--K----G----------------RKKSRD-----DADRE-ER--
>NP_011932_Saccharomyces_cerevisiae
-------------------------------------MSKIV--------KRKEKK-AND
ELTSLAEKIRAKALENQKKLIE-A-EKEGGSESDSEEDATAEKKKVL--KSKSKSTVST-
-----------QN-EN--TNED-----ESFESFSELNLVPELIQACKNLNYSKPTPIQSK
AIPPALEGHDIIGLAQTGSGKTAAFAIPILNRLWHDQEPYYACILAPTRELAQQIKETFD
SLGSLMGVRSTCIVGGMNMMDQARDLMRKPHIIIATPGRLMDHLENTKGFSLRKLKFLVM
DEADRLLDMEFGPVLDRILKIIPTQERTTYLFSATMTSKIDKLQRASLTNPVKCAVSN-K
YQTVDTLVQTLMVVPGGLKNTYLIYLLNEFIGKTMIIFTRTKANAERLSGLCNLLEFSAT
ALHGDLNQNQRMGSLDLFKAGKRSILVATDVAARGLDIPSVDIVVNYDIPVDSKSYIHRV
GRTARAGRSGKSISLVSQYDLELILRIEEVLGKKLPKE-SVDKNIILTLRDSVDKANGEV
VMEMNRRNKEKIAR-GK-GRRG----------------RMMTRE-----NMDMG-ER--
>XP_018221846_Saccharomyces_eubayanus
-------------------------------------MSKII--------KKKENK-NVN
ELASLAEKIRAKALENQKKRIE-A-ENESSSESDSEEPSAIEKKRVSKPKSKSKDSTST-
-----------EN-DH--SNDG-----ESFETFNELNLVPELLQACKNLNYSKPTPIQSK
SIPPALAGHDIIGLAQTGSGKTAAFAIPILNRLWHDQEPYYACILAPTRELAQQIKEAFD
SLGSLMGVRSTCIVGGMNMMDQARDLMRKPHIIIATPGRLMDHLENTKGFSLRKLKFLVM
DEADRLLDMEFGPVLDRILKIIPTQDRTTYLFSATMTSKIDKLQRASLTNPVKCAVSN-K
YQTVDTLVQTLMVVPGGLKNTYLIYLLNEFIGKTMIIFTRTKANAERLSGLCNLLEFSAT
ALHGDLNQNQRMGALDXFKAGKRAILVATDVAARGLDIPSVDIVVNYDIPVDSKSYIHRV
GRTARAGRSGKSVSLVSQYDLELILRIEEVLGKKLPKE-NVDKNIILTLRDSVDKANGEV
VMEMNRRNKEKIAR-GK-GRTG----------------RMMMRE-----NMDRG-ER--
>XP_033766734_Saccharomyces_paradoxus
-------------------------------------MSKIV--------KKKEKK-AVN
ELTSLAEKIKAKALENQKKLID-A-EKESDTESGSEEDTTTEKKKAL--KSKSKSTAST-
-----------EN-EN--ANES-----ESFESFSELNLVPELIQACKNLNYSKPTPIQSK
SIPPALEGHDIIGLAQTGSGKTAAFAIPILNRLWHDQEPYYACILAPTRELAQQIKETFD
SLGSLMGVRSTCIVGGMNMMDQARDLMRKPHIIIATPGRLMDHLENTKGFSLRKLKFLVM
DEADRLLDMEFGPVLDRILKIIPTQERTTYLFSATMTSKIDKLQRASLTNPVKCAVSN-K
YQTVDTLVQTLMVVPGGLKNTYLIYLLNEFIGKTMIIFTRTKANAERLCGLCNLLEFSAT
ALHGDLNQNQRMGALDLFKAGKRSILVATDVAARGLDIPSVDIVVNYDIPVDSKSYIHRV
GRTARAGRSGKSISLVSQYDLELILRIEEVLGKKLPKE-SVDKNIILTLRDSVDKANGEV
VMEMNRRNKEKIAR-GK-GRRG----------------RMMTRE-----NMDMG-ER--
>XP_003677118_Naumovozyma_castellii
-------------------------------------MSGKVDK------KKAAVA-KHT
ELTSLAAKIKAKALENQQKLK----EQEAAAESSNSDSNSDSESNSR--ERKKKLNSKE-
-----------ADVED--ETEH-----ETFESFSELDLVPELLQACKNLNYTKPTPIQSR
SIPPALKGNDIIGLAQTGSGKTAAFAIPILNSLWHDQQPYYACILAPTRELAQQIKETFD
SLGSLMGVRSTCIVGGMNMMDQARDLMRKPHIIIATPGRLMDHLENTKGFSLRKLKYLVM
DEADRLLDMEFGPVLDRILKILPTQGRTTYLFSATMTSKIDKLQRASLTNPVKCAVSN-K
YQTVDTLVQTLIVVPGGLKDTYLVYLLNEFIGKTTIIFTRTKANAERISGLCNLLEFNAT
ALHGDLNQNQRTGALDLFKAGRKSILVATDVAARGLDIPSVDIVINYDIPVDSKSYIHRV
GRTARAGRSGKSISLVSQYDLELILRIEEVLGKKLPKE-SVDKEMILHFRDSVDKANGEV
IMEMNRRNKEKQLR-GK-GRRG----------------RMMSRE-----NMDRG-ER--
>XP_003669328_Naumovozyma_dairenensis
-------------------------------------MSGKVDK------KVQKKS-SNN
ELTSLAAKIKIRALENQKKLKEQS-EQESSKESEDEEQDENAKTNKR--SHKSKQEEED-
-----------ED-EN--STSY-----ETFETFSELNLVPELIQACKNLNYSKPTPIQSK
SIPPALKGHDIIGLAQTGSGKTAAFAIPILNSLWHDQQPYYACILAPTRELAQQIKETFD
SLGSLMGVRSVCIVGGMNMMDQARDLMRKPHVIIATPGRLMDHLENTKGFSLRKLKYLVM
DEADRLLDMEFGPVLDRILKILPTQGRTTYLFSATMTSKIDKLQRASLTNPVKCAVSN-K
YQTVDTLVQTLIVVPGGLKNTFLIYLLNEYIGKSTIIFTRTKANAERISGLCNLLEFNAT
ALHGDLNQNQRTGALDLFKAGRKTILVATDVAARGLDIPSVDIVINYDIPVDSKSYIHRV
GRTARAGRSGKSISLVSQYDLELILRIEEVLGKKLPKE-TVDKEMILTLRDSVDKADGEV
IMELNRRNKEKVAR-GRGGRRG----------------RMQSRQ-----NMDRG-D---
>XP_003957246_Kazachstania_africana
-------------------------------------MSGKVTK--------HSKS-NNT
EISSLAAKIKAKALENQKKLK-----EDEAINSSDEEKGIIVKNNAA--E----------
--------------ED--AGND-----ETFESFTELNLVPELIQACKNLNYEKPTPIQSK
SIPPALNGKDIIGLAQTGSGKTAAFAIPILNSLWHDQLPYYACILSPTRELAQQIKETFD
SLGSLMGVRTVCIVGGMNMMDQARDLMRKPHIIIATPGRLMDHLENTRGFSLRKLRYLVM
DEADRLLDMEFGPVLDRILKILPTEGRTTYLFSATMTSKIDKLQRASLTNPVKCAVSN-K
YQTVDTLVQTLMVVPGGLKNTFLIYLLNEFHGKTFIIFTRTKANAERIAGLANLLEFNAT
ALHGDLNQNQRTGALDLFKAGKRSILVATDVAARGLDIPSVDIVINYDIPVDSKSYIHRV
GRTARAGRSGKSISLVSQYDLELILRIEEVLGKKLPKE-SVDKDIILSLRDSVDKANGEV
VMELNRRSKEKAAR-GK-GRRG----------------RMQSKE-----NMDRE-ER--
>XP_022463147_Kazachstania_naganishii
-------------------------------------MAGDK--------IRKKSK-ATK
ETASLVAKIKAKALENQKKISTND-EEVHSDGVSDFKP-----------SSKQAEKNAD-
-----------VSTQD--DDDE-----ESFESFEELNLVPELLEACKNLNYSKPTPIQSR
SIPPALKGKDIIGLAQTGSGKTAAFAIPILNSLWHDQQPYYACILSPTRELAQQIKETFD
SLGSLMGVRSVCIVGGMNMMDQARDLMRKPHIIIGTPGRLMDHLENTRGFSLRNLKYLVM
DEADRLLDMEFGPVLDRILKIIPTQGRTTYLFSATMTSKIDKLQRASLTNPVKCAVST-K
YQTVDTLVQTLMVVPGGVKDTYLVYLLNEFIGKSMIIFTRTKANAERISGLANLLQFSAT
ALHGDLNQNQRTGALDLFKAGRRSILVATDVAARGLDIPSVDVVINYDIPVDSKSYIHRV
GRTARAGRSGKSISLVSQYDLELILRIEEVLGKKLPKE-NVDKDIVLALRDSVDKANGEV
VKEMSRRNKEKQAR-GK-GRHG----------------RMMLKD-----GSDKE-ER--
>XP_448186_Candida_glabrata
-------------------------------------MAGKV--------GKVSKK-S-D
DVSSLAAKIRARALENQKK-MQ-A-ASRKDSESDSSDE---EVERPA--KKQAKDEKVE-
-----------EP-E-----EE-----VTFESFAQLNLVPELIQACQNLNFTKPTPIQAR
AIPPALAGSDVIGLAQTGSGKTAAFAIPILNKLWEDQQPYYACVLAPTRELAQQIKETFD
SLGSLMGVRTTCIVGGMNMMDQARDLMRKPHIIIATPGRLMDHLENTKGFSLKNLKFLVM
DEADRLLDMEFGPVLDRILKIIPTKGRTTYLFSATMTSKIDKLQRASLTNPVKCAVSN-K
YQTVDTLVQTLMVVPGGLKNTFLIYLLNEFIGKTVIIFTRTKANAERLSGLCNLLEFSAT
ALHGDLNQNQRTGALDLFKAGKRSILVATDVAARGLDIPSVDIVINYDIPVDSKSYIHRV
GRTARAGRSGKSISLVSQYDLELILRIEEVLGKKLPKE-SVDKNIILTLRDSVDKANGEV
VMEMNRRNKEKQAR-GK-GRRG----------------RMMAKE-----NMDRE-EK--
>XP_004179671_Tetrapisispora_blattae
-------------------------------------MSELKKKSKKNSVSKTDKN-NTK
DLASLAAKIKAKALENKKKEEEEKLKRGKDTEASDEDQSDD--------NSNKKDKDNQ-
-----------EAEED--ENEY-----ETFSSFSELKLVPELVEACKNLNYEKPTPIQSR
AIPPALEGKDIIGLAQTGSGKTAAFAIPILNKLWEDQQPYYACIMAPTRELAQQIKEQFD
SLGALMGVRSVCIVGGMNMMDQARDLMRKPHIIIATPGRLMDHLENTRGFSLRKLKFLVM
DEADRLLDLEFGPVLDRILKILPTQGRTTYLFSATMTSKIDKLQRASLTNPVKCAVSN-K
YQTVDTLIQTLMVVPGGLKNTYLIYLINEFVGKSIIIFTRTKANAERLSLLSNTLEFDAI
ALHGDLNQNQRTGALDLFKAGKKSILIATDVAARGLDIPSVDIVINYDIPVDSKSYIHRV
GRTARAGRSGKSISLVSQYDLELILRIEDVLGKKLPKE-NVDRDIILSLRDSVEKTNGEV
IMELNRRNKEKQLR-GK-GRRG----------------RMIAKD-----NMDKD-ER--
>XP_003685271_Tetrapisispora_phaffii
-------------------------------------MSNKVS-------KKTSTKADSN
GPAALAAKIRAKALENQKKLKETGTTSMNESDEETG-------------NTKRQVIRTE-
-----------ADIEE--NTSE-----KTFTSFNELDLVPELIQACHNLNFSKPTPIQSK
SIPPALEGHDIIGLAQTGSGKTAAFAIPILNKLWEDQQPYYACILAPTRELAQQIKETFD
SLGSLMGVRSVCIVGGMNMMDQSRELMRKPHIIIATPGRLMDHLENTKGFSLRKLKFLVM
DEADRLLDMEFGPVLDRILKIIPTQDRTTYLFSATMTSKIEKLQRASLTNPVKCAVSN-K
YQTVETLVQTLMVVPGGLKNTYLIYLLNEFIGKSIIVFTRTKANAERLSALSNLLEFSST
ALHGDLNQNQRTGALDLFKAGKRQILVAIDVAARGLDIPSVDIVINYDIPVDSKSYIHRV
GRTARAGRSGKSISLVSQYDLELILRIEDVLGKKLPKE-NVDKNTIMMFRDSVDKANGEV
VMEMNRRNKEKQAR-GKGTQKS----------------RSRARETWIEVNVEY------
>XP_001642781_Vanderwaltozyma_polyspora
-------------------------------------MSGKVDKKKGSSVKKTEGK-S-K
EISALAAKIRAKALENQKKMLKNS-ETTSDQEDDPSES---EEEEGS--DSEDVEVSKD-
-----------KQ-EE--EEEG-----ETFESFSDLDLVPELIEACKNLNFAKPTPIQAR
SIPPALQGHDIIGLAQTGSGKTAAFAIPILNRLWHDQQPYYACILAPTRELAQQIKETFD
SLGSLMGVRSACIVGGMNMMDQARDLMRKPHIIIATPGRLMDHLENTRGFSLRKLKFLVM
DEADRLLDMEFGPVLDRILKIIPTQGRTTYLFSATMTSKIDKLQRASLTNPVKCAVSN-K
YQTVDTLVQTLIVVPGGLKNTYLIYLMNEFIGKTIIVFTRTKANAERITTLANLLEFSAT
ALHGDLNQNQRTGSLDLFKAGRRSILVATDVAARGLDIPSVDIVINYDIPVDSKSYIHRV
GRTARAGRSGKSISLVSQYDLELILRIEDVLGKKLPKE-NVNKDAILTLRDSVDKANGEV
VMELNRRNKEKIAR-GK-GRRG----------------RMAARD-----DMDKG-ER--
>XP_003681743_Torulaspora_delbrueckii
-------------------------------------MSEKSRTKNGAVVKKNKPA-NSK
EVSSLAAKIRAKALENQKKLQA-Q-DEISSSDSEEEEV-----------EPKKETPRTE-
-----------EVEQD--DSTE-----KTLESFSGLNIVPELLQACKNLNFTKPTPIQAK
AIPPALEGKDIIGLAQTGSGKTAAFALPILNRLWHDQSPYYACILSPTRELAQQIKETFD
SLGTIMGARTTCIVGGMNMMDQARDLMRKPHIIIATPGRLMDHLENTKGFSLRKLKFLVM
DEADRLLDMEFGPVLDRILKIIPTQGRTTYLFSATMTSKIDKLQRASLTDPVKCAVSN-K
YQTVDTLVQTLMVVPGGLKNTFLIYLLNEFIGKTTIIFTRTKANAERISGLCNLLEFNAT
ALHGDLNQNQRTGALDLFKAGRRSILVATDVAARGLDIPSVDIVINYDIPVDSKSYIHRV
GRTARAGRSGKSISLVSQYDLELILRIEEVLGKKLPKE-NVDRDLVMSLRNSVDKANGEV
IMELNRRNKEKIAR-SG-GRRS----------------RMAARM-----DMDRE-ER--
>XP_037142187_Zygotorulaspora_mrakii
-------------------------------------MSAKTGNKTKGITKKASSTDASK
ELTSLAAKIKAKALENQRKMKEVD----SSSEEGDEKRKPVTEKKS---GKNARPLDLD-
-----------SQVDE--ETTE-----EVLESFDDLDLVPEITQACKNLNFTKMTPIQAK
SIPPALAGSDIIGLAQTGSGKTAAFAIPILNSLWHDQQPYYACILAPTRELAQQIKETFD
SLGSLMGLRTTCIVGGMNMMDQARDLMRKPHVIIATPGRLMDHLENTKGFSLRKLKFLVM
DEADRLLDMEFGPVLDRILKIIPTQGRTTYLFSATMTSKIDKLQRASLTNPVKCAVSN-K
YQTVDTLVQSLMVVPSGLKNAFLIYLLNEYYGKSTIIFTRTKANAERISALCNLLEFNAT
ALHGDLNQNQRTGALDLFKAGKKSILVATDVAARGLDIPSVDIVVNYDIPVDSKSYIHRV
GRTARAGRSGKSVSLVSQYDLELILRIEEVLGKKLPKE-DADKNSIMALRDTVDKANGEV
IMELNRRNKEKIAK-GK-GRRG----------------RMAAKM-----DMDRE-ER--
>XP_002496258_Zygosaccharomyces_rouxii
-------------------------------------MGIAADKQ-----KVSKKTSDHK
ELTSLAAKIKAKALENQEKQTQKE----ASGEEKDE-------------SKKHKKAKVQ-
-----------EE-EP--EYQG-----EDLQSFNDLNLVPELIEACKNLNFDKPTPIQAR
AIPPALEGRDIIGLAQTGSGKTAAFAIPILNRLWEDKQPYYACVLAPTRELAQQTKETFD
SLGALMGVRSTCIVGGMNMMDQARELMRKPHIIIATPGRLMDHLENTKGFSLRKLRFLVM
DEADRLLDMEFGPVLDKILKVIPTQDRTTYLFSATMTSKIDKLQRASLTEPVKCAVSN-K
YQTVDTLVQTLMVVPSGLKNTYLIYLLNENIGKTVIIFTRTKANAERLSALCNLLEFNAT
ALHGDLNQNQRTGALDLFKAGRRSILVATDVAARGLDIPSVDIVINYDIPVDSKSYIHRV
GRTARAGRSGKSISLVSQYDLELILRIEEVLGKKLPKE-NCDKEVVISLRDSVDKANGEV
IMELNRRNKEKAARGGGGGRRG----------------RMKART-----DMDRE-ER--
>XP_003645531_Eremothecium_cymbalariae
-------------------------------------MAQVT--------KISKSG-RNK
ELSSLAEKIRKNAIEKHQQDKESY----LDKDKEN---------------QETSVSGPD-
-----------EV-LD--NETT-----ENFESFRDLDIVPELIEACENLKFTKPTPIQSK
AIPPALQGNDIIGLAQTGSGKTAAFAIPILNQLWHDQQPYYACILAPTRELAQQIKETFD
SLGSLMGVRSTCIMGGMNMMDQARDLMRKPHIIIATPGRLMDHLENTKGFSLRKLRFLVI
DEADRLLDMEFGAVLDRILKNIPTKGRTTYLFSATMTSKIDKLQRASLTNPVKCSVSN-K
YQTVDTLIQTLMVVPGGLKNTYLIYLLNEFIGKSTIVFTRTKANAERISGLCNLLEFSAT
ALHGDLNQNQRTGALDLFKAGRRSILVATDVAARGLDIPSVDIVINYDIPVDSKSYIHRV
GRTARAGRSGKSISLVSQYDLELILRIEDVLGKKLPKE-DINKNMILSLRDSVDKANGEV
VMELNRRNKEKQAR-GK-GRRG----------------RMASKE-----NMDKE-EQ--
>NP_982501_Eremothecium_gossypii
-------------------------------------MSKVT--------KQSKSH-KSS
ELVSLAEKIKQKALENRKQSREES----QATEEANT-------------ASETEAAVIE-
-----------ET-AE--PE-------EGFSSFRELDLVPELIEACDNLNFTKPTPIQSK
AIPPALQGKDIIGLAQTGSGKTAAFAIPILNRLWHDQQPYYACILAPTRELAQQIKETFD
SLGSLMGVRTTCIVGGMNMMDQARDLMRKPHIIIATPGRLMDHLENTKGFALRKLQFLVM
DEADRLLDMEFGPVLDRILKNIPTKGRTTYLFSATMTSKIDKLQRASLTNPVKCAVSN-K
YQTVDTLVQTLIVVPGGLKNTFLIYLLNEFIGKTTIVFTRTKANAERISGLCNLLEFSAT
ALHGDLNQNQRTGALDLFKAGKKSILVATDVAARGLDIPSVDLVINYDIPVDSKSYIHRV
GRTARAGRSGKSVSLVSQYDLELILRIEEVLGKKLPKE-NVDKSIVLSLRDSVDKANGEV
IMELNRRNKEKQTR-GK-GRRS----------------RTATRE-----NMDKE-EE--
>XP_452854_Kluyveromyces_lactis
-------------------------------------MAKIE--------KKQ-AV-KNN
QVLSLAEKIKRKALEKQQQAHANE-PSPSDEDSAQS-------------NSKDSNSN-E-
-----------Q---P--EESE-----EIFESFTELDLVPELIEACKNLNYNKPTPIQSK
AIPPALKGSDIIGLAQTGSGKTAAFAIPILNQLWHDQQPYYACILAPTRELAQQIKETFD
SLGSLMGVRSTCIVGGMSMMDQARDLMRKPHIIIATPGRLMDHLENTKGFNLRKLKYLVM
DEADRLLDMEFGPVLDRILNIIPTQGRTTYLFSATMTSKIDKLQRASLTNPVKCAVSN-K
YQTVDTLVQTLMVVPGGLKNTFLIYLLNEFIGKSTIVFTRTKANAERISNLCNLLEFSAT
ALHGDLNQNQRTGALDLFKAGKRSILVATDVAARGLDIPSVDIVINYDIPVDSKSYIHRV
GRTARAGRSGKSISLVSQYDLELILRIEDVLGKKLPKE-NVDKDAILALRDSVDKANGEV
VMELNRRNKEKQAR-GK-GRRG----------------RMATRD-----NMDRE-ER--
>XP_022675675_Kluyveromyces_marxianus
-------------------------------------MAKVE--------KKQVSK-KNS
EVLSLAEKIKRKALEKQKESAQHN----SDSEPEIR-------------SNDDSRKV-E-
-----------QD-GE--GESE-----ETFESFSELDLVPELIEACKNLNYAKPTPIQSR
AIPAALKGNDIIGLAQTGSGKTAAFAIPILNQLWHDQQPYYACILAPTRELAQQIKETFD
SLGSLMGVRSTCIVGGMSMMDQARDLMRKPHIIIATPGRLMDHLENTKGFNLRKLKFLVM
DEADRLLDMEFGPVLDRILKIIPTQGRTTYLFSATMTSKIDKLQRASLTNPVKCAVSN-K
YQTVDTLIQTLMVVPGGLKNTFLIYLLNEFIGKTTIVFTRTKANAERISNLCNLLDFSAT
ALHGDLNQNQRTGALDLFKAGKRSILVATDVAARGLDIPSVDIVINYDIPVDSKSYIHRV
GRTARAGRSGKSISLVSQYDLELILRIEEVLGKKLPKE-NVDKDAILALRDTVDKANGEV
VMELNRRNKEKQAR-SK-GRRG----------------RMAFKD-----NMDRE-ER--
>XP_022630757_Lachancea_lanzarotensis
-----------------------------------------------MVNKIVKKKSSNS
ELTSLADKIRQRALERQSAGKTSQ----HDSDNQESSAAGSRKDGS---EDEEQEKKQE-
-----------QEEEE--AEEG-----PQFESFNQLKLVPELLEACATLNYSKPTPIQAA
SIPPALEGKDIIGLAQTGSGKTAAFAIPILNQLWHDQQPYYACVMAPTRELAAQIKETFD
SLGGAMGVRTTCIVGGMSMIDQARDLMRRPHIIIATPGRLMDHLENTKGFSLRKLRFLVM
DEADRLLDMEFGPVLDRILKVIPTHGRTTYLFSATMTSKIDKLQRASLTNPVKCAVST-K
YETVETLIQALMVVPGGLKNTFLIYLLNEFLGKTVIVFTRTKANAERISTLCNLLEFSST
ALHGDLNQNQRTGALDLFKAGKRAILVATDVAARGLDIPSVDIVINYDIPVDSKSYIHRV
GRTARAGRSGKSISLVSQYDLELILRIEDVLGLKLPKE-SVDKAAIMALRDTVDKANGEV
VMEMNRRSKEKALR-GK-GRNH----------------RGKSRD-----NMDRE-EQ--
>XP_002554512_Lachancea_thermotolerans
---MGERREKFRRVKSMRCDELSLSAIEQRRSQQEAKMAGKVTKTEHKSSKQESSK-G--
ELKSLAEKIKKRALEKNQEASEKA-PEGS--------------------EAEEEAEGVP-
-----------NDSEQ--ETEA-----AHFESFSELNLVPELIEACENLKYSKPTPIQAE
AIPPALEGKDIIGLAQTGSGKTAAFAIPILNQLWHDQQPYYACVLAPTRELAQQIKETFD
SLGGAMGVRTTCIVGGMNMIDQARDLMRKPHIIIATPGRLMDHLENTKGFSMRKLKFLVM
DEADRLLDMEFGPVLDRILKIIPTQGRTTYLFSATMTSKIDKLQRASLTNPVKCAVST-K
YQTVDTLIQTLMVVPGGLKNTFLIYLLNEFLGKTAIVFTRTKANAERIATLCNLLEFSAT
ALHGDLNQNQRTGALDLFKAGRRSILVATDVAARGLDIPSVDIVINYDIPVDSKSYIHRV
GRTARAGRSGKSISLVSQYDLELILRIEDVLGRKLPKE-NVDKGVILSLRDTVDKANGEV
VMELNRRNKEKVAR-GK-GRRS----------------RMHSRE-----NMDKE-EQ--
>XP_020052113_Aspergillus_aculeatus
------------------------------------------------------------
----------------------------MGKTAKDASPEADATP--------------I-
-----------ADSEL--ESTT-----KLAETFQELGVIDSLCEACDSLGFKKPTPIQAR
CIPIALEGRDLIGLAETGSGKTAAFVLPILQALMDQPQTLHSLIVAPTRELAQQIAQTVE
ALGSLISVRCTLLIGGMDMVSQAMALGKKPHVIVATPGRLLDHLENTKGFSLKNLKYLVL
DEADRLLDLDFGPILDKLLRLLPR--RKTYLFSATMSNKVESLQRASLSDPVRVSVSA-K
NQTATNLSQSYMFIPHKFKDVYLVHLLNERAGQLGIIFTRTVHETQRLAFLLRNLGFGAI
PIHGQLSQSARLASLSKFRARSRNLLLATDVAARGLDIPAVDFVLNYDLPQDSKTYIHRV
GRTARAGKSGIAISFVTQYEVEVWLRIEGVLNKKLDEY-KPEKDEVMVFSDRVNEAQRQA
AMAM----RDL-QDKDTKGRGGR--------------GKKRNRD-----DMDRE-EA--
>XP_001269529_Aspergillus_clavatus
------------------------------------------------------------
-----MSAVKKRKIANK----APQYESDAESSSSHESVASKHS--DNAEAQDG-PESSE-
--------------------TK-----PAPKSFKDLGIIDQLCEACATMGYKAPTPIQAE
SIPLALQDRDLIGLAETGSGKTAAFALPILQALMDKPQSFFGLVLAPTRELAFQISQSFE
ALGSTINVRCAVIVGGMDMVSQSIALGKKPHIIVATPGRLLDHLENTKGFSLRTLKYLVM
DEADRLLDMDFGPLLDKILKILPR-ERRTFLFSATMSSKVESLQRASLSNPLRVSVSSNK
YQTVSTLLQSYRFIPHKHKDIYLVYLLNEFVGQSAIIFTRTVHETQRISFLLRALGFGAI
PLHGQLSQSSRLGALGKFRSRSRDILVATDVAARGLDIPSVDVVLNFDLPTDSKTYVHRV
GRTARAGKSGVAISFVTQYDVEIWLRIEGALGKKLDEY-DLEKDEVMVLAERVGEAQRQA
IMEM----KNFDEKKGTRA------KKFG--------KGKRSRD-----EMDQE-EG--
>XP_001265045_Aspergillus_fischeri
------------------------------------------------------------
-----MPDVKKRKIAHE----APEHGSDAESTSSHESVA-QQD--DTAETQDE-AAATE-
--------------------TR-----PAPKSFKDLGIIDQLCEACETMGYKAPTPIQAE
SIPLALQGRDLIGLAETGSGKTAAFALPILQALMEKPQSFFGLILAPTRELAFQISKSFE
SLGSTINVRCAVIVGGMDMVSQSIALGKKPHIIVATPGRLLDHLENTKGFSLRTLKYLVM
DEADRLLDMDFGPLLDKILKVLPR-ERRTFLFSATMSSKVESLQRASLSNPLRVSVSSNK
YQTVSTLLQSYLFLPHKHKDIYLVYLLNEFVGQSAIIFTRTVHETQRISFLLRSLGFGAI
PLHGQLSQSARLGALGKFRSRSRDILVATDVAARGLDIPSVDVVLNFDLPTDSKTYVHRV
GRTARAGKSGVAISFVTQYDVEIWLRIEGALGKKLKEY-ELEKDEVMVLAERVGEAQRQA
IVEM----KNFDEKRGTKA------KKFG--------KGKRSRD-----EMDQE-EG--
>XP_041142230_Aspergillus_flavus
------------------------------------------------------------
-----MPAIKKRKIARE----APQQE-DLSDSEAHSSASEDAA--PNTTEQEQ-EPSEA-
--------------------PK-----QAPKSFKELGLIEQLCEACDSMGYKAPTAIQAE
AIPLALQGRDLIGLAETGSGKTAAFALPILQALMDKPSSFFGLVLAPTRELAYQISQAFE
GLGSTISVRSTVLVGGMDMVSQSIALGKKPHIIVATPGRLLDHLENTKGFSLRNLKYLVM
DEADRLLDMDFGPILDKILKVLPR-ERRTYLFSATMSSKVESLQRASLQNPLRVAVSSSK
FQTVSTLQQSYIFIPHKHKDLYLVYLLNEFVGQSCIIFCRTVHETQRLSFFLRLLGFGAI
PLHGQLSQSARLGALGKFRSRSRDILVATDVAARGLDIPSVDVVLNFDLPGDSKTFIHRI
GRTARAGKSGVAISFATQYDVEAWLRIEGALGKKLPEY-PAEKDEVMVLAERVSEAQRSA
ILEM----KNYDEKKGSRG------KKFA--------KGKRSRE-----DMDQE-EG--
>XP_750371_Aspergillus_fumigatus
------------------------------------------------------------
-----MRDVKKRKIAHE----APEHGSDTESTSSHKSVA-QQD--DPLETQDE-ATATE-
--------------------SR-----PAPKSFKDLGIIDQLCEACETMGYKAPTPIQAE
SIPLALQGRDLIGLAETGSGKTAAFALPILQALMENPQSFFGLILAPTRELAFQISKSFE
SLGSTINVRCAVIVGGMDMVSQSIALGKKPHIIVATPGRLLDHLENTKGFSLRTLKYLVM
DEADRLLDMDFGPLLDKILKVLPR-ERRTFLFSATMSSKVESLQRASLSNPLRVSVSSNK
YQTVSTLLQSYLFLPHKHKDIYLVYLLNEFVGQSTIIFTRTVHETQRISFLLRSLGFGAI
PLHGQLSQSARLGALGKFRSRSRDILVATDVAARGLDIPSVDVVLNFDLPTDSKTYVHRV
GRTARAGKSGVAISFVTQYDVEIWLRIEGALGKKLKEY-ELEKDEVMVLAERVGEAQRQA
IMEM----KNFDEKRGTKA------KKFG--------KGKRSRD-----EMDQE-EG--
>XP_661837_Aspergillus_nidulans
------------------------------------------------------------
-----MSALKKRKITEK--QPETNSDSEAESVSSRGSAKDETQ-----------TSGEE-
--------------------PA-----PA-KSFKELGIIDQLCEACENMGYKAPTPIQSQ
AIPLALEGRDVIGLAETGSGKTAAFALPMLQALMEAPQTLFGLVLAPTRELAYQISQAFE
TLGSTIGVRCAVIVGGMDMVAQSIALGKKPHIIVATPGRLLDHLENTKGFSLRNLKYLAI
DEADRLLDMDFGESLDKIIRILPR-TRHTYLFSATMSTKVESLQRASLSNPVRVSVSS-K
YQTVSTLQSSYICIPHKHKNLYLVYLLNEFAGQSAIIFTTTVHETQRVAFMLRALGFGAI
PLHGQLSQSARLGALGKFRSRSRDILVATDVAARGLDIPSVDVVFNFDLPMDSKTYIHRV
GRTARAGKSGVAISFVTQYDVEVWLRIEHALSKKLPEY-QVEKDEVMVMSERVAEASRQA
TIEM----KSFDEKKGARG------KKFG--------KGKRSRD-----DMDQE-EG--
>XP_001398969_Aspergillus_niger
------------------------------------------------------------
-----MPGVKKRKVAREAPAPAPAQESDVESSTPEQT----QE--PEAQEQEQ-EEGQS-
------------------------------KTFKELGIIEQLCEACETMGYKAPTPIQRE
SIPLALKGRDLIGLAETGSGKTAAFALPILQALMEKPQPFFGLVLAPTRELAYQISKSFE
SLGASMGVRSCVIVGGMDMVSQSISLGKKPHIIVATPGRLLDHLENTKGFSLRNLKYLVM
DEADRLLDMDFGPLLDKILKVLPR-ERRTFLFSATMSSKVESLQRASLSNPLRVSVSTSK
YQTVSTLLQSYLFIPQKHKDLYLVYLLNEFAGQSTIIFTRTVNETQRLAFLLRALGFGAI
PLHGQLSQSARLGALGKFRARSRNILVATDVAARGLDIPSVDVVLNFDLPGDSPSYVHRV
GRTARAGKSGLAISFVAQYDVEVWLRIEGALGKKLKEY-DCPKDEVMVLGENVAEAQRQA
IMDM----KDYNEKKGSRG------KKFG---------GKRSRD-----EMDQE-EG--
>XP_015405579_Aspergillus_nomiae
------------------------------------------------------------
-----MPAIKKRKIARE----APQQE-DHSDSDAHSSASEDAA--PDTTEQEQ-ETPEA-
--------------------PK-----QAPKSFKELGLIEQLCEACDSMGYKASTAIQAE
AIPLALQGRDLIGLAETGSGKTAAFALPILQALMDKPSSFFGLVLAPTRELAYQISAAFE
GLGSTISVRSTVLVGGMDMVSQSIALGKKPHIIVATPGRLLDHLENTKGFSLRNLKYLVM
DEADRLLDMDFGPILDKILKVLPR-ERRTYLFSATMSSKVESLQRASLQNPLRVAVSSSK
FQTVSTLQQSYVFIPHKHKDLYLVYLLNEFVGQSCIIFCRTVHETQRLSFFLRLLGFGAI
PLHGQLSQSARLGALGKFRSRSRDILVATDVAARGLDIPSVDVVLNFDLPGDSKTFIHRI
GRTARAGKSGVAISFATQYDVEAWLRIEGALGKKLPEY-PAAKDEVMVLAERVSEAQRSA
ILEM----KNYDEKKGSRG------KKFA--------KGKRSRE-----DMDQE-EG--
>XP_001818950_Aspergillus_oryzae
------------------------------------------------------------
-----MPAIKKRKIARE----APQQE-DHSDSEAHSSASEDAA--PNTTEQEQ-EPSEA-
--------------------PK-----QAPKSFKELGLIEQLCEACDSMGYKAPTAIQAE
AIPLALQGRDLIGLAETGSGKTAAFALPILQALMDKPSSFFGLVLAPTRELAYQISQAFE
GLGSTISVRSTVLVGGMDMVSQSIALGKKPHIIVATPGRLLDHLENTKGFSLRNLKYLVM
DEADRLLDMDFGPILDKILKVLPR-ERRTYLFSATMSSKVESLQRASLQNPLRVAVSSSK
FQTVSTLQQSYIFIPHKHKDLYLVYLLNEFVGQSCIIFCRTVHETQRLSFFLRLLGFGAI
PLHGQLSQSARLGALGKFRSRSRDILVATDVAARGLDIPSVDVVLNFDLPGDSKTFIHRI
GRTARAGKSGVAISFATQYDVEAWLRIEGALGKKLPEY-PAEKDEVMVLAERVSEAQRSA
ILEM----KNYDEKKGSRG------KKFA--------KGKRSRE-----DMDQE-EG--
>XP_040643074_Aspergillus_ruber
------------------------------------------------------------
-----MPGFKKQKTVKP----ESRKAKELESSSPEDSGSEAEETPDNPQAQDETAEAED-
--------------------KK-----PLPKSFKELGVIPQLCEACDNLGFKAPTAIQAE
AIPLALQGRDLIGLAETGSGKTAAFALPILQTLMEKPQSFFGLILAPTRELAYQISQSFE
TLGSTISVRCATIVGGMDMVSQSIALGKKPHIVVATPGRLLDHLENTKGFSLRGLKYLVM
DEADRLLDMDFGPLLDKILKVLPR-ERHTYLFSATLSSKVESLQRASLSNPLKVSISSSK
YQTVSTLMQSYLFVPHKFKDLYLVYLLNEFAGQSAIIFTRTVHETQRMSVLLRTLGFGAI
PLHGQLSQSSRLGALGKFRSRSRDILVATDVAARGLDIPSVDVVLNFDLPSDSKTYVHRV
GRTARAGKSGVAISFLTQYDIEVWQRIERALGKQLDEY-AIKKDEVMVFAERVSEAQRQA
IMEM----KAYDEKKGTKG------KK-G--------RGKRSRD-----EMDEE-EG--
>XP_040701556_Aspergillus_sydowii
------------------------------------------------------------
-----MSALKKRKITQK--QQDSGSESDAESASSRESVKDGQQ-----------TSGEE-
--------------------PQ-----TA-KTFQELGIIEQLCEACETMGYKAPTPIQSQ
AIPLALEGRDVIGLAETGSGKTAAFALPMLQALMESPQTLFGLVLAPTRELAYQISHSFE
NLGSTIGVRCAVIVGGMDMVSQSIALGKKPHIIVATPGRLLDHLENTKGFSLRNLKYLAI
DEADRLLDMDFGESIDKILKVLPKESRHTYLYSATLSSKVESLQRASLSNPARVSVSS-K
YQTVSTLKSSYICIPHKHKNLYLVYLLNEFAGKSAIIFTTTVHETQRVAFMLRALGFGAI
PLHGQLSQSARLGALGKFRSRSRDILVATDVAARGLDIPSVDVVFNFDLPMDSKTYIHRV
GRTARAGKSGVAISFVSQYDIEVWLRVEAALGKKLPEY-DTEKEEVMVMAERVAEASRQA
TIEM----KSFDEKRGSRG------KKFG--------KGKRSRD-----DMDQE-EG--
>XP_001215609_Aspergillus_terreus
------------------------------------------------------------
------------------------------------------------------------
------------------------------------------------------------
----------------------------MLQALMDKPQQFHSLILAPTRELAQQIAHTVE
ALGARISVRCTLLIGGMDMISQAIALGKKPHVIVATPGRLLDHLENTKGFSLRTLKYLVL
DEADRLLDLDFGPILDKLLRLLPK--RKTYLFSATMSSKVESLQRASLSDPVRVSVST-K
NQTASKLLQSYLFIPHKFKDFYLVYLLNERAGQMGIIFTRTVHETQRLSIMLRNLGFPAI
PIHGQLSQSARLASLNKFRARSRNLLIATDVAARGLDIPAVDYVLNYDLPQDSKTYIHRV
GRTARAGKSGIAFSFVTQYEVELWLRIEDALGKKVEEY-KPEKDEVMIFAERVNDAQRVA
ALTM----RDM-QDKDNKGRGPR--------------NRKRTRD-----DLDQD-DG--
>XP_022493352_Penicillium_arizonense
------------------------------------------------------------
-----MPITKKRKVAH---E-APVQES-APSNASASGPEPANE---DPDVED--------
----------ATSETE--V-AP-----SAPKTFKELGIIDALCEACTNLGYKAPTPIQAE
SIPLALQGRDMIGLAETGSGKTAAFALPILQALMEKPQPFFGLVLAPTRELAYQIAQSFE
NLGSTIAVRCATIVGGMDMVPQSIALGKKPHIIVATPGRLLDHLENTKGFSLRSMKYLVM
DEADRLLDMDFGPILDKILKVLPR-ERRTFLFSATLSSKVESLQRASLSNPQRVSISSSK
YQTVSTLQQYFLLRPHKHKDVYLAYLLEKFTGQSAIIFMRTVHETQRVAYLLRGLGLGAI
PLHGQLSQSARLGALGKFRSRSRDILVATDVAARGLDIPSVDVVLNYDLPTDSKTYIHRV
GRTARAGKSGVAISFVSQYDVEIWQRIEGALGKQLPEY-DAPKDEVMLLADSVGESQRLA
IQAM----KTYDEKKGSKG-----KGKFGH-------NGKRGRD-----AMDQE-EG--
>XP_014531073_Penicillium_digitatum
------------------------------------------------------------
-----MPIAKKRKVAHAAPA-APVEESDVESNASSSSPQPTAK---DADVEDGASDSNTQ
PTADDPNVDGASSETE--PSA--------PKTFKELGLIDSLCEACDKMGYKAPTPIQSE
SIPLALQGRDIIGLAETGSGKTASFVLPILQALMEKPQPFFGLVMAPTRELAYQISLACE
SLGATINVRSTTLVGGMDMVPQSIALGKKPHIIVATPGRLLDHLENTKGFSLRNLKFLVM
DEADRLLDMDFGPILDKILKVLPR-ERRTFLFSATLSSKVESLQRASLSNPARVSISSSK
YATVETLQQTYILRPYKHKDIYLVYLLHEFIGQSVIIFMRTVHETQRVAFLLRGLGFGAI
PLHGQMSQSARLGALGKFRSKSREILVATDVAARGLDIPSVDCVLNFDLPTDSKTYIHRV
GRTARAGKSGTAISFVTQYDVEIWQRIEAAMGKELAEF-PAPKDEAMVFAEQVSASQRDA
IQAM----KHYDEKKGAKG-----KGKFSF-------KGKRSRD-----AMDQE-EG--
>XP_016597207_Penicillium_expansum
------------------------------------------------------------
-----MPITKKRKVAHAAPA-APVEDSDAVSNASSSSPQPTAK---DADVEDSASDSNPQ
PTADDSNVEDASSETE--PSAP-----SAPKTFKELGLIDSLCEACDKMGYKAPTPIQSE
SIPLALQGRDIIGLAETGSGKTASFVLPILQALMEKPQPFFGLVMAPTRELAYQISLACE
SLGATINVRSTTLVGGMDMVPQSIALGKKPHIIVATPGRLLDHLENTKGFSLRNLKFLVM
DEADRLLDMDFGPILDKILKVLPR-ERRTFLFSATLSSKVESLQRASLSNPARVSISSSK
YATVETLQQTYILRPYKHKDIYLVYLLHEFIGQSVIIFMRTVHETQRVAFLLRGLGFGAI
PLHGQMSQSARLGALGKFRSKSREILVATDVAARGLDIPSVDCVLNFDLPTDSKTYIHRV
GRTARAGKSGTAISFVTQYDVEIWQRIEAAMGKELAEY-PAPKDEAMVFAEQVSASQRDA
IQAM----KHYDEKKGAKG-----KGKFSF-------KGKRSRD-----AMDQE-EG--
>XP_040643816_Penicillium_griseofulvum
------------------------------------------------------------
-----MPITKKRKVAHAAPA-APVEDSDVASNASSSNPQATAE---DSDVEDSASASSPK
PAAGDAEVDNA---------AP-----AAPKTFKELGLIDSLCEACDKMGYKAPTPIQAE
SIPLALQGRDIIGLAETGSGKTASFVLPILQALMEKPQPFFGLVMAPTRELAYQISLACE
SLGATINVRSTTLVGGMDMVPQSIALGKKPHIIVATPGRLLDHLENTKGFSLRNLKFLVM
DEADRLLDMDFGPILDKILKVLPR-ERRTFLFSATLSSKVESLQRASLSNPARVSISSSK
YATVETLQQTYILRPFKHKDIYLVYLLHEFIGQSVIIFMRTVHETQRVAFLLRGLGFGAI
PLHGQMSQSARLGALGKFRSRSREILVATDVAARGLDIPSVDCVLNFDLPTDSKTYIHRV
GRTARAGKSGTAISFVTQYDVEIWQRIEAAMGKELEEY-PAPKDEAMVFAEQVSASQRDA
IQAM----KHYDEKKGAKG-----KGKFSF-------KGKRSRD-----AMDQE-EG--
>XP_038930878_Penicillium_roqueforti
------------------------------------------------------------
-----MPVTKKRKVAHAVPA-APVEDSDVASNASSSSPQ---T---NPDVEDSASDSSPQ
PTADDPNVEAASSETE--PSTS-----SAPKTFKELGLIDSLCEACDKMGYKSPTPIQSE
SIPLALQGRDIIGLAETGSGKTAAFVLPILQALMEKPQPFFGLVMAPTRELAYQISLACE
SLGATINVRSTTLVGGMDMVPQSIALGKKPHIIVATPGRLLDHLENTKGFSLRNLKFLVM
DEADRLLDMDFGPILDKILKVLPR-ERRTFLFSATLSSKVESLQRASLSNPARVSISTSK
YATVETLQQTYILRPYKHKDIYLVYLLHEFIGQSVIIFMRTVHETQRVAFLLRGLGFGAI
PLHGQMSQSARLGALGKFRSKSREILVATDVAARGLDIPSVDCVLNFDLPTDSKTYIHRV
GRTARAGKSGTAISFVTQYDVEIWQRIEAAMGKELAEY-PAPKDEAMVFAEQVSASQRDA
IQAM----KHYDEKKGAKG-----KGKFSF-------KGKRSRD-----AMDQE-EG--
>XP_002558714_Penicillium_rubens
------------------------------------------------------------
-----MPITKKRKVAHAEPA-APVEDSDASSNASSSSPQPTAE---NPDI----GDSEPQ
ATADDPNVKDATSETE--PSAT-----TAPKTFKELGLIDSLCEACDKMGYKAPTPIQSE
SIPLALQGRDIIGLAETGSGKTASFVLPILQALMEKPQSFFGLVLAPTRELAYQISLACE
SLGATINVRSTTLVGGMDMVPQSIALGKKPHIIVATPGRLLDHLENTKGFSLRSLKFLVM
DEADRLLDMDFGPILDKILKVLPR-ERRTFLFSATLSSKVESLQRASLSNPARVSISSSK
YATVETLQQTYLLRPYKHKDIYLVYLLHEFIGQSVIIFMRTVHETQRVAFLLRGLGFGAI
PLHGQMSQSARLGALGKFRSKSREILVATDVAARGLDIPSVDCVLNFDLPTDSKTYIHRV
GRTARAGKSGTAISFVTQYDVEIWQRIEAAMGKELAEY-PAPKDEAMVFAEQVSASQRDA
IQAM----KHYDEKKGAKG-----KGKFSF-------KGKRSRD-----AMDQE-EG--
>XP_040814380_Penicillium_solitum
------------------------------------------------------------
-----MPITKKRKVAHAAPA-APVEDSDAASNASSSSPQAAAE---ASDVEDSASDSNSQ
PTADDPNVEDASSETE--PSAP-----SVPKTFKELGLIDSLCEACDKMGYKAPTPIQSE
SIPLALQGRDIIGLAETGSGKTASFVLPILQALMEKPQPFFGLVMAPTRELAYQISLACE
SLGATINVRSTTLVGGMDMVPQSIALGKKPHIIVATPGRLLDHLENTKGFSLRNLKFLVM
DEADRLLDMDFGPILDKILKVLPR-ERRTFLFSATLSSKVESLQRASLSNPARVSISSSK
YATVETLQQTYILRPYKHKDIYLVYLLHEFIGQSVIIFMRTVHETQRVAFLLRGLGFGAI
PLHGQMSQSARLGALGKFRSKSREILVATDVAARGLDIPSVDCVLNFDLPTDSKTYIHRV
GRTARAGKSGTAISFVTQYDVEIWQRIEAAMGKELDEY-PAPKDEAMVFAEQVSASQRDA
IQAM----KHYDEKKGAKG-----KGKFSF-------KGKRSRD-----AMDQE-EG--
>XP_022582081_Penicilliopsis_zonata
------------------------------------------------------------
-----MSALKKRKVAHE----APENSSDADSSTPEASPGNADT--ANEQRQEE-----D-
--------------------SK-----PAPKTFKELGIIDPLCEACETMGYKAPTPIQAE
SIPLALQDRDLIGLAETGSGKTAAFALPILQALLDKPQAFFGLILAPTRELAYQISQSFE
NLGSTIAVRCAVIVGGMDMVPQSIALGKKPHIIVATPGRLLDHLENTKGFSLRSLKYLVM
DEADRLLDLDFGPILDKILKVLPR-ERRTYLFSATMSSKVESLQRASLSNPLRVQVSSNK
YQTVSTLLQSFLLIPQKHKDIYLVYLLNEYAGQSAIIFTRTVHETQRLAFLLRALGYGAI
PLHGQLSQSARLGALGKFRSRSRDILVATDVAARGLDIPSVDVVLNFDLPTDSKTYVHRV
GRTARAGKSGVAISFVTQYDAELWLRVEGALGKKLDTY-DVDKEEVMVLAERVGEAQRYA
ITEM----KKFDEKKGTRG-----VKKFG--------KGKRSRD-----EMDQD-EG--
>XP_016620457_Cladophialophora_bantiana
------------------------------------------------------------
-----MPPLKKRKLSHNG---PSSD-DSQ---SANSPTGSETAP---------TTDA---
------------EDEA--QAKS-----TKPTTFKELGIIDSLCEACESLGYKVPTPIQAE
AIPLALQGRDIIGLAETGSGKTAAFVLPILQALMDKPQLLHSLILAPTRELAFQISQAVE
ALGSLIAVRCAVLVGGMDMIPQAIALGKKPHVIVATPGRLLDHLENTKGFSLRQLKYLVM
DEADRLLDLDFGPILDKILKILPREGRKTYLFSATMSSKVESLQRASLSNPLRVAVSQDK
YQTVSTLIQSYLFIPHKHKDLYLIHVLNELAGQTGIIFTRTVNEAQRISILLRTLGFSAV
PIHGQLSQQARLAALNKFRAKSRNLLVASDVASRGLDIPSVDLVINFDLPHDSKTYIHRV
GRTARAGKSGKAISFVTQYDVELWMRIEGALGKKLKEY-ETVKEEVMVLAERVGDAQRAA
AMEM----KELHENRGKKGATLR-HKRTVKGV-----GGKRSRD-----DMDQD-EG--
>XP_008724648_Cladophialophora_carrionii
------------------------------------------------------------
-----MPPLKKRKLSHGE---SSDADSIGSTVNSEASEIGDEVP---------TTAP---
---------------------------SKPKTFKELGIIESLCEACESLNYKTPTPIQAE
AIPLALQGRDLIGLAETGSGKTAAFVLPILQALMDKPQQLHSLILAPTRELAYQINDAVV
ALGSVIAVRCAVLVGGMDMIQQAIALGKKPHVIVATPGRLLDHLENTKGFSLRQLKYLVM
DEADRLLDLDFGPILDKILKILPREGRRTYLFSATMSSKVESLQRASLSNPLRVAVSQDK
YQTVSTLIQTYLFIPHKHKDLYLIHVLNEYAGQTGIIFTRTVNEAQRISILLRTLGFSAI
PIHGQLSQQARLAALNKFRAKSRNILVASDVASRGLDIPSVDLVINYDLPHDSKTYIHRV
GRTARAGKSGKAISFVTQYDVELWMRIEGALGKKLNEH-ETVKEEVMVLAERVGDAQRAA
VLEM----KELHENRGKKGATLR-HKRTVKG------GGKRGRD-----DMDQD-EG--
>XP_016244347_Cladophialophora_immunda
------------------------------------------------------------
-----MPPLKKRKLSHDE---SSSD-EYQ---SANSPTGSESAP---------TSDA---
------------EEEM--QAKV-----TKPTTFKELGIIDSLCEACESLGYKAPTPIQAE
AIPLALQGRDLIGLAETGSGKTAAFVLPILQALMDKPQQLHSLILAPTRELAYQISQAVE
ALGSLIAVRCAVLVGGMDMIPQAIALGKKPHVIVATPGRLLDHLENTKGFSLRQLKYLVM
DEADRLLDLDFGPILDKILKILPREGRKTYLFSATMSSKVESLQRASLSNPLRVAVSQDK
YQTVSTLIQSYLFIPHKHKDLYLIHVLNELAGQTGIIFTRTVNEAQRISILLRTLGFSAI
PIHGQLSQQARLAALNKFRAKSRNLLVASDVASRGLDIPSVDLVVNFDLPHDSKTYIHRV
GRTARAGKSGKAISFVTQYDVELWMRIEGALGKKLKEY-ETVKEEVMVLAERVGDAQRAA
AMEM----KELHESRGKKGATLR-HKRTAKGV-----GGKRSRD-----DMDQD-EG--
>XP_007747768_Cladophialophora_psammophila
------------------------------------------------------------
-----MPPLKKRKLSHDG---PSSD-DSQ---SANSPTGSETAP---------TSDA---
------------EDEV--RAKS-----TKPTTFKELGIIDSLCEACESLGYKAPTPIQAE
AIPLALQGRDIIGLAETGSGKTAAFVLPILQALMDKPQLLHSLILAPTRELAYQISQAVE
ALGSLIAVRCAVLVGGMDMIPQAIALGKKPHVIVATPGRLLDHLENTKGFSLRQLKYLVM
DEADRLLDLDFGPILDKILKILPREGRKTYLFSATMSSKVESLQRASLSNPLRVAVSQDK
YQTVSTLIQSYLFIPHKHKDLYLVHVLNELAGQTGIIFTRTVNEAQRISILLRTLGFSAI
PIHGQLSQQARLAALNKFRAKSRNLLVASDVASRGLDIPSVDLVINFDLPHDSKTYIHRV
GRTARAGKSGKAISFVTQYDVELWMRIEGALGKKLKEY-ETVKEEVMILAERVGDAQRAA
ALEM----KELHENRGKKGATLR-HKRTAKGV-----GGKRRRD-----DMDQD-EG--
>XP_018689767_Fonsecaea_erecta
------------------------------------------------------------
-----MPPLKKRKLSHDE---SSSDNDDQ---SAKSPVGSESAP---------TSDAEE-
-----------EEEEM--HTKS-----TKPTTFKELGIIDSLCEACERLGYKAPTPIQAE
AIPLALQGRDLIGLAETGSGKTAAFVLPILQALMDKPQQLHSLILAPTRELAYQISQAVE
ALGSLIAVRCAVLVGGMDMIPQSIALGKKPHVIVATPGRLLDHLENTKGFSLRQLKYLVM
DEADRLLDLDFGPILDKILKILPREGRKTYLFSATMSSKVESLQRASLSNPLRVAVSQDK
YQTVSTLIQSYLFIPHKHKDLYLIHVLNELAGQTGIIFTRTVNEAQRISILLRTLGFSAI
PIHGQLSQQARLAALNKFRAKSRNLLVASDVASRGLDIPSVDLVVNFDLPHDSKTYIHRV
GRTARAGKSGKAISFVTQYDVELWMRIEGALGKKLNEY-ETVKEEVMVLAERVGDAQRAA
AMEM----KELHDNRGKKGATLR-HKRTAKGV-----GGKRSRD-----DMDQD-EG--
>XP_022513038_Fonsecaea_monophora
------------------------------------------------------------
-----MPPLKKRKLSHDE---SSSGDDDEGHHSVKSSTESETTP---------TSDA-E-
-----------EEDTQ--TNKT-----TQPKTFKELGIIDSLCEACDRLGYKAPTPIQAE
AIPLALQGRDLIGLAETGSGKTAAFVLPILQALMDKPQQLHSLILAPTRELAYQISQAVE
ALGSLIAVRCAVLVGGMDMIPQAIALGKKPHVVVATPGRLLDHLENTKGFSLRQLKYLVM
DEADRLLDLDFGPILDKILKILPREGRKTYLFSATMSSKVESLQRASLSNPLRVAVSQDK
YQTVSTLIQSYLFIPHKHKDLYLIHVLNELAGQTGIIFTRTVNEAQRISILLRTLGFSAI
PIHGQLSQQARLAALNKFRAKSRNLLVASDVASRGLDIPSVDLVINFDLPHDSKTYIHRV
GRTARAGKSGQAISFVTQYDVELWMRIEGALGRKLDEH-HTVKEEVMVLAERVGDAQRAA
AMEM----KELHENRGKKGATLR-HKRGAKGVGSG--GGKRSRD-----DMDQD-EG--
>XP_016633897_Fonsecaea_multimorphosa
------------------------------------------------------------
-----MPPLKKRKLSHDV---TSSD-DNR------SPTGSETAP---------TSDA---
------------EEEM--QAKS-----TKPTTFKELGIIDSLCEACESLGYKAPTPIQAE
AIPLALQGRDLIGLAETGSGKTAAFVLPILQALMDKPQQLHSLILAPTRELAYQISQAVE
ALGSLIAVRCAVLVGGMDMIPQAIALGKKPHVIVATPGRLLDHLENTKGFSLRQLKYLVM
DEADRLLDLDFGPILDKILKIIPREGRKTYLFSATMSSKVESLQRASLSNPLRVAVSQDK
YQTVSTLIQSYLFIPHKHKDLYLIHVLNELAGQTGIIFTRTVNEAQRISILLRTLGFSAI
PIHGQLSQQARLAALNKFRAKSRNLLVASDVASRGLDIPSVDLVINFDLPHDSKTYIHRV
GRTARAGKSGKAISFVTQYDVELWMRIEGALGKKLKEY-ETVKEEVMVLAERVGDAQRAA
AMEM----KELHDNRGKKGATLR-HKRTGKGV-----GGKRSRD-----DMDQD-EG--
>XP_022501415_Fonsecaea_nubica
------------------------------------------------------------
-----MPPLKKRKLSHDE---SSSGDDDDHHHSVKSPTESETTP---------TSDA-E-
-----------EEDTQ--TNKT-----MQPKTFKELGIIDSLCEACDRLGYKAPTPIQAE
AIPLALQGRDLIGLAETGSGKTAAFVLPILQALMDKPQQLHSLILAPTRELAYQISQAVE
ALGSLIAVRCAVLVGGMDMIPQAIALGKKPHVIVATPGRLLDHLENTKGFSLRQLKYLVM
DEADRLLDLDFGPILDKILKILPREGRKTYLFSATMSSKVESLQRASLSNPLRVAVSQDK
YQTVSTLIQSYLFIPHKHKDLYLIHVLNELAGQTGIIFTRTVNEAQRISILLRTLGFSAI
PIHGQLSQQARLAALNKFRAKSRNLLVASDVASRGLDIPSVDLVINFDLPHDSKTYIHRV
GRTARAGKSGRAISFVTQYDVELWMRIEGALGRKLDEH-HTVKEEVMVLAERVGDAQRAA
AMEM----KELHENRGKKGATLR-HKRGPKGAGSGGVGGKRSRD-----DMDQD-EG--
>XP_013284444_Fonsecaea_pedrosoi
------------------------------------------------------------
-----MPPLKKRKLSHDE---SSSGDDDEGHHSVKSSTESETTP---------TSDA-E-
-----------EEDTQ--TNKT-----TQPKTFKELGIIESLCEACDRLGYKAPTPIQAE
AIPLALQGRDLIGLAETGSGKTAAFVLPILQALMDKPQQLHSLILAPTRELAYQISQAVE
ALGSLIAVRCAVLVGGMDMIPQAIALGKKPHVVVATPGRLLDHLENTKGFSLRQLKYLVM
DEADRLLDLDFGPILDKILKILPREGRKTYLFSATMSSKVESLQRASLSNPLRVAVSQDK
YQTVSTLIQSYLFIPHKHKDLYLIHVLNELAGQTGIIFTRTVNEAQRISILLRTLGFSAI
PIHGQLSQQARLAALNKFRAKSRNLLVASDVASRGLDIPSVDLVINFDLPHDSKTYIHRV
GRTARAGKSGQAISFVTQYDVELWMRIEGALGRKLDEH-HTVKEEVMVLAERVGDAQRAA
AMEM----KELHENRGKKGATLR-HKRGAKGVGSG--GGKRSRD-----DMDQD-EG--
>XP_007760076_Cladophialophora_yegresii
------------------------------------------------------------
-----MPPLKKRKLSHGE---SSDDESVVSAVHSEASDGGDEVP---------TTEP---
---------------------------SKPKTFKELGIIESLCEACESLNYKTPTPIQAE
AIPLALQGRDLIGLAETGSGKTAAFVLPILQALMDKPQQLHSLILAPTRELAYQINDAVV
ALGSVIAVRCAVLVGGMDMIQQAIALGKKPHVVVATPGRLLDHLENTKGFSLRQLKYLVM
DEADRLLDLDFGPILDKILKILPREGRKTYLFSATMSSKVESLQRASLSNPLRVAVSQDK
YQTVSTLIQSYLFIPHKHKDLYLIHVLNEYAGQTGIIFTRTVNEAQRISILLRTLGFSAI
PIHGQLSQQARLAALNKFRAKSRNILVASDVASRGLDIPSVDLVINYDLPHDSKTYIHRV
GRTARAGKSGKAISFVTQYDVELWMRIEGALGKKLNEH-ETVKEEVMVLAERVGDAQRAA
VLEM----KELHENRGKKGATLR-HKRTVKG------GGKRGRD-----DMDQD-EG--
>XP_016230605_Exophiala_spinifera
------------------------------------------------------------
-----MPPLKKRKISHDDTTLRATEKQREELATASETSSTSTAS-------------DP-
-----------DTTED--RPAD-----RHAATFKELGIIDPLCEACESLGYKAPTPIQAE
AIPVALQGRDLIGLAETGSGKTAAFVLPILQSLMDKPQHLHSLILAPTRELAYQISEAVE
ALGSLISVRCVVLVGGMDMVSQAIGLGKNPHVVVATPGRLLDHLQNTKGFSLRHLRYLVM
DEADRLLDLDFGPILDKILKIIPKEGRRTYLFSATMSSRVESLQRASLTNPLRVSVSQDL
HQTVSTLIQSYMFIPHKHKDLYLVHVLNELAGQTGIIFTRTVNEAQRISILLKTLGFSAI
PIHGQLSQHARLAALNKFRARSRNLLVASDVAARGLDIPSVDLVVNFDLPHDSKTYIHRV
GRTARAGRSGKAVSFVTQYDVELWMRIEKALGQKLKEY-PTVKEEVMVLAERVGDAQRAA
AMEM----KELHENRGKKGATLR-HKRTG--------GDKRARD-----NMDQD-EG--
>XP_016267199_Exophiala_oligosperma
------------------------------------------------------------
-----MPPLKKRKISHDG---QTSRTEDRE--RSTTPTEPSEAS---------ASDA-E-
-----------TTDEQ--QPTE-----RRPRTFRELGIIDSLCEACESLGYKAPTPIQAE
SIPLALQGRDLIGLAETGSGKTAAFVLPILQALMAKPQGLHSLILAPTRELAYQISQAVE
ALGSVIAVRCVVLVGGMDMIPQAIALGKQPHVVVATPGRLMDHLENTKGFSLRQLKYLVM
DEADRLLDLDFGPVLDKILKIIPKEGRKTYLFSATMSSKVESLQRASLSNPLRVAVSQDK
YQTVSTLIQSYLFIPHKHKDLYLVHILNELAGQTGIIFTRTVNEAQRISILLKSLGFSAI
PIHGQLSQHARLAALNKFRARSRNLLVASDVAARGLDIPSVDLVVNFDLPHDSKTYIHRV
GRTARAGKSGKAVSFVTQYDVELWMRIEGALGKKLKEY-EAVKEEVMVLAERVGDAQRAA
AMEM----KELHEDRGKKGATLR-HKRTGKGG-----GDKRGRD-----NMDQD-EG--
>XP_013313951_Exophiala_xenobiotica
------------------------------------------------------------
-----MPPLKKRKTSHGS---NVDKPKKADTPSEPSDSGSDAAD---------VDEADI-
-----------DEES------A-----PRPTTFKELGIIDSLCEACESLGYKAPTPIQAE
SIPLALQGRDLIGLAETGSGKTAAFVLPILQALMEKPQQLHSLILAPTRELAYQISQAVE
ALGSLIAVRCAVLVGGMDMIPQSIALGKKPHVIVATPGRLLDHLENTKGFSLRQLKYLVM
DEADRLLDLDFGPILDKILKIIPREGRKTYLFSATMSSKVESLQRASLSNPLRVAVSQDK
YQTVSTLIQTYLFIPHKHKDLYLVHTLNELAGQTGIIFTRTVNEAQRLSILLKTLGFSAV
PIHGQLSQQARLAALNKFRARSRNILVASDVAARGLDIPSVDLVVNFDLPHDSKTYIHRV
GRTARAGKSGKAISFVTQYDVELWMRIEGALGKKLKEH-ETVKEEVMVLAERVGDAQRAA
AMEM----KELHENRGKKGATLR-HKRTGKGAGP---GGKRGRD-----DMDQD-EG--
>XP_007723914_Capronia_coronata
------------------------------------------------------------
-----MPPLKKRKLSHGE--------DPVNTGSAESNSSSQSPD----------AHSGG-
-----------EDDIV--IEKP-----KAPTTFKELGIIDSLCEACESLGYKTPTPIQAE
SIPLALQGRDLIGLAETGSGKTAAFVLPILQALMDKPQQLHSLILAPTRELAFQISQAVE
ALGALIAVRCAVLVGGMDMIPQAIALGKKPHVIVATPGRLLDHLENTKGFSLRQLKYLVM
DEADRLLDLDFGPILDKILKILPREGRKTYLFSATMSSKVESLQRASLSNPLRVAVSQDK
YQTVSTLIQSYLFIPHKHKDLYLIHVLNEHAGHTGIIFTRTVNEAQRLSILLRTLGFSAV
PIHGQLSQQARLAALNKFRAKARDLLVASDVAARGLDIPSVDLVINFDLPQDSKTYIHRV
GRTARAGKSGKAISLVTQYDVELWLRIEGALGKKLPEY-QTVKEEVMVLAERVGDAQRAA
AMEM----KELHENRGQRGATLR-HTRTGRGG-----AGKRGRD-----HMDQD-EG--
>XP_007734928_Capronia_epimyces
------------------------------------------------------------
-----MSPLKKRKLSHKE-------SDSGKDVSSESSSPLQSPD----------VHSDG-
-----------EDDIV--EEKP-----QAPTTFKELGIIDSLCEACESLGYKSPTPIQAE
SIPLALQGRDLIGLAETGSGKTAAFVLPILQALMEKPQQLHSLILAPTRELAYQISQSVE
ALGSVIAVRCAVLVGGMDMIPQAIALGKKPHVIVATPGRLLDHLENTKGFSLRLLKYLVM
DEADRLLDLDFGPILDKILKILPREGRKTYLFSATMSSKVESLQRASLSNPLRVAVSQDK
YQTVSTLIQSYLFVPHKHKDLYLIHVLNEHAGHTGIIFTRTVNEAQRISILLRTLGFSAV
PIHGQLSQHARLAALNKFRAKSRNLLVASDVAARGLDIPSVDLVINFDLPQDSKTYIHRV
GRTARAGKSGKAISFVTQYDVELWLRIEGALGKKLDEY-QAVKEEVMVLAERVGDAQRAA
AMEM----KELHENRGMKGATLR-HTRTGKGG-----GTKRGRD-----NMDKD-EG--
>XP_009154222_Exophiala_dermatitidis
------------------------------------------------------------
-----MPPLKKRKVSHDENASSRSASSEPESRSEESDARSDGGD----------------
------------DIGE--IEKA-----NSPTTFKELGIIDSLCEACESLGYKAPTPIQAE
AIPLALQGRDLIGLAETGSGKTAAFVLPILQALMDKPQQLHSLILAPTRELAYQISEAVE
ALGSLIAVRCAVLVGGMDMITQAIALGKKPHVIVATPGRLLDHLENTKGFSLRQLKYLVM
DEADRLLDLDFGPILDKILKILPREGRKTYLFSATMSSKVESLQRASLSNPLRVAVSQDK
YQTVSTLIQSYLFIPHKHKDLYLIHILNEHAGHTGIIFTRTVNEAQRVSILLRTLGFSAI
PIHGQLSQQARLAALNKFRAKSRNLLVASDVAARGLDIPSVDLVINFDLPQDSKTYIHRV
GRTARAGKSGLAISFVTQYDVELWLRIEGALGKKLDEY-KTVKEEVMVLAERVGDAQRAA
ALEM----KELHENRGKKGATLR-HRRAGKGA-----VGKRGRD-----DMDQD-EG--
>XP_013263419_Exophiala_aquamarina
------------------------------------------------------------
-----MPPLKKRRISPED---PPSK-------HTENDVPSTSED---------TTGSGD-
-----------DGEQL--HQKS-----SAPTTFKELGIIDSLCEACEALGYKAPTPIQAE
SIPLALQGRDLIGLAETGSGKTAAFVLPILQALMDKPQQLHSLILAPTRELAYQIAQAVE
ALGSLIAVRCAVLVGGMDMIPQSIALGKKPHVVVATPGRLLDHMENTKGFSLRQLKYLIM
DEADRLLDLDFGPILDKILKILPKEGRKTYLFSATMSSKVESLQRASLTNPLRVAVSQDK
YQTVSTLLQSYIFIPHKHKDLYLIHLLNEVAGQTGIIFTRTVNEAQRISILLRMLGFSAV
PIHGQLSQQARLAALNKFRARSRNLLVASDVASRGLDIPSVDLVVNFDLPHDSKTYIHRV
GRTARAGKSGKAVSFVTQYDVELWMRIEGALGKKLNEY-ETVKEEVMVLAERVGDAQRAA
AMEM----KELHESRGKKGATLR-HTRTGKAG-----TGKRGRD-----DMDRD-EG--
>XP_016226369_Exophiala_mesophila
------------------------------------------------------------
-----MPALKKRKLSHEDGFRPKSKPTDPPSSASESESDSETEAEAQNENGDNADHTDE-
-----------GQDEI--PTES-----KQPTTFKELGIIDSLCEACEALGYKAPTPIQAE
SIPLALQGRDLIGLAETGSGKTAAFVLPILQALMEKPQQLHSLILAPTRELAYQISEAVE
ALGSLIAVRCAVLVGGMDMIPQAIALGKKPHVIVATPGRLLDHMENTKGFSLRLLKYLVM
DEADRLLDLDFGPILDKILKILPKEGRKTYLFSATMSSKVESLQRASLSNPLRVSVSQDR
YQTVSTLLQSYIFIPHKHKDLYLIHILNELAGQTGIIFTRTVNEAQRISILLRMLGFSAI
PIHGQLSQQARLAALNKFRAKSRNLLVASDVASRGLDIPSVDLVVNFDLPHDSKTYIHRV
GRTARAGKSGKAISFVTQYDVELWMRIEGALGKKLKEY-ETVKEEVMVLAERVNDAQRAA
AMEM----KELHENRGKKGATLR-NKRTGQPG-----GGKRGRD-----DMDRD-DG--
>XP_013270514_Rhinocladiella_mackenziei
------------------------------------------------------------
-----MLPLKKRKIRHDE---SPSD---------EEPPTNETAA---------STTS-D-
-----------DEENT--EHRP-----TKPTSFKELGIIDSLCEACESLGYKSPTPIQAE
AIPLALQGRDLIGLAETGSGKTAAFVLPILQALMDKPQQLHSLILAPTRELAYQISQAVE
ALGSLIAVRCTVLVGGMDMIPQAIALGKKPHVVVATPGRLLDHLENTKGFSLRQLKYLVM
DEADRLLDLDFGPILDKILKILPREGRKTYLFSATMSSKVESLQRASLSNPLRVAVSQDK
YQTVSTLIQSYLFIPHKHKDLYLIHLLNELAGQTGIIFTRTVNEAQRISILLRTLGFSAI
PIHGQLSQQARLAALNKFRAKSRNLLVASDVASRGLDIPSVDLVVNFDLPHDSKTYIHRV
GRTARAGKSGKAISFVTQYDVELWMRIEGALGKKLKEY-ETVKEEVMVLAERVGDAQRAA
AMEM----KELHENRGKKGATLR-HKRTAKSG-----AGKRGRD-----DMDQD-EG--
>XP_017994291_Phialophora_attinorum
------------------------------------------------------------
-----MPPYKKRKLSHDS----------------ESDSASATSD----------------
------------QPAE--NDAP-----AEAQSFKELGIIESLCEACDNLGYKAPTPIQSQ
SIPLALEGRDLIGLAET-------------------------------------------
-----------VLVGGMDMIPQAIALGKMPHVVVATPGRLLDHLENTKGFSLRQLKYLVM
DEADRLLDLDFGPILDKILRVLPRDGRRTYLFSATMSSKVESLQRASLQNPARVSVSQDK
YQTVSSLIQKFLFIPLKHKLTYLIHVLNEKAGQTGIIFTRTVNEAQRLSIILKKLGFSTV
PIHGQLSQQARLAALNSFRAKSKSLLVATDVAARGLDIPAVDLVVNFDLPHDSKTYIHRV
GRTARAGKSGHALSLVTQYDVEIWLRIENALGKKLEEY-ETVREEVMVYSERVEEAARAA
AMEM----KELQENRGKKGATLRNHKRP-----------RKGRD-----DMDRNADGS-
>NP_593835_Schizosaccharomyces_pombe
------------------------------------------------------------
-----MAPSEK-KLTEDKKNSSLNKKIETSNSSSEKSSENNNGD----------------
------------------SQNN-----EAPKTFKELGVIDELCEACEKLGFKTPTPIQQE
AIPVVLNKRDVIGLAQTGSGKTAAFALPVIQELWNNPSPFFAVVLAPTRELAYQISEQFE
AIGGSIGVRSVVIVGGMDMVTQAVALSKKPHVLVCTPGRLMDHLENTKGFSLKNLKYLIM
DEADRLLDMDFGPIIDKILKIIPH-ERRTLLFSATMTSKVEKLQRASLHQPVRVAVSS-K
FSTVDTLIQRYLFFPFKHKDTYLVYLVNELAGNSIIIFARTVNDTQRLAILLRTLGFSAI
PLHGQLSQSNRLGALNKFKSGARSTLVATDVAARGLDIPLVDVVINYDIPTDSKAYIHRV
GRTARAGRAGKSIALVTQYDLEPFLRIEATIGKKMQEY-EIDKEGVFLLSERVGEAQREA
IIQM----KEIHDRRKSKGKL----------------HTKRKRD-----DLDRE-EQIY
```
