## Supplementary material for "Coding Sequence Insertions in Fungal Genomes are Intrinsically Disordered and can Impart Functionally-Important Properties on the Host Protein": MAFFT_MSAs: XP_719311.1_blasthits_MAFFT.txt

```
>XP_719311_Candida_albicans
------------------------------------------------------------
------------------------------------------------------------
------------------------------------------------------------
------------------------------------------------------------
------------------------------------------------------------
------------------------------------------------------------
------------------------------------------------------------
---------MTKELPS--------------GY--------------FQGPFRPY------
--------------------------KTFQPSL---TERPLSKFEQFAVFSILLIS-LIR
LYKLYIPDRVVFDEIHLIKY--IKNYY-------------------DGSIFVDIHPPLGK
LIY-----FYITKLFSF---DKDFQ-IDIIG-DLYPEDFPYLWLRLFSGICGIGHVLLTF
FTLRIT-CNSVISIVITILICLENSMVTVSRLILLEGPSLFVQSLVIYNY----KAF-TT
--RIPFTGCWYFNLFVTGIALGLNISLKISGLFTFAWVGILTCVQLWEILGD-LRISIWQ
FIKHLVLRVVAFIMVPLTIYCSVFYIHFENLPNE-GPG-SGFLTPHFRSTLDDYQ---QQ
PLQVLYGSTITIKH-NALEKYLHSHDLTYPRGSNLQQVTLYDF-PDVNNEWVIETKQKY-
------------NEEKLMTDQREVKDGDVVRLYHKATGHYLHVNDIRPPISE-HEYSYEV
NGNETR-GLLGNEDYEFKIRMLVKKPHAENDLPLIKLRTTETIFQLIHQATRCNLMSHEQ
KLPDWGEYQNEVLCVKEPTIPNTLWYVESSSHPLLKD-TK--KLKTFPK-FSFWSKLIET
HKVMFNLNKGFT-NPHPY-----------ASKP-LDWPLLSRGIAFFSNY---NLKSID-
-----EESSLIYYLGNVAIYYSVFFVGLIAIFKCA--IYSFIKL---NPYASPPSSSKSS
PYANFYNNSWPYLVGWFINYIPYCLMSRNLYLHHYLSALNFGILLLSQYLNYR-------
-VAKNKIIGGIITA----TIFVSAIYCFYEFIPITYGLPWTLDQCNSHKWF-P--NWDID
CMTYTG------------------------------------------------------
------------------------------------------------------------
------------------------------------------------------------
------------------------------------------------------------
------------------------------------------------------------
------------------------------------------------------------
------------------------------------------------------------
---------------------------------------------
>XP_002422443_Candida_dubliniensis
------------------------------------------------------------
------------------------------------------------------------
------------------------------------------------------------
------------------------------------------------------------
------------------------------------------------------------
------------------------------------------------------------
------------------------------------------------------------
---------MTKELPS--------------GY--------------IQGPFRLY------
--------------------------KTYQPHL---IEHKLSKFEQFIIFSILLIS-LIR
LYKLYIPDRVVFDEIHLIKY--IKNYY-------------------HGTIFIDIHPPLGK
LIY-----YYISKLFSFKHDDDDLQ-IDIIG-DLYPENFPYLWLRLFSGICGIGHVLLTF
FILRIS-CNSIISIIITLLICLENSMVTVSRLILLEGPSLFVQSLVIYNY----KAF-TT
--RKPFTKNWYLNLFLIGISLGLNISLKISGFFTFLWVGILTCIELWEILGD-LNISIGQ
FIKHFILRIIGVILIPLIIYCSIFYIHFENLPNE-GPG-SGFLTPHFRSTLNDYQ---QQ
PLQVLYGSTVTIKH-NALEKYLHSHELTYPRGSNLQQVTLYDF-PDINNEWIIETKQKY-
------------NEEKLMTDEKEIKDGDIIRLYHKSTGHYLHVNDIRPPISE-HDYSYEV
NGNETR-GLLGNENYEFKIRILMKKSHSTNDLPLIKLRTTETIFQLIHQGIRCNLMSHEQ
KLPDWGQYQNEVLCVKEPTIPNTLWYIESSSHPLLNNKTN--KLKNFPK-FSFWSKLIET
HKIMFNLNKQFN-NPHPY-----------TSKPFLNWPILSRGIAFFNNY---NLKLID-
-----EDSSLIYYLGNVVIYYSVFSVVLITIFKWS--IYLFIRL---NPYSISPSS----
-YSNFYDNSWQYLLGWLINYIPYCFMSRNLYLHHYLSALNFGILLLSQYLNYL-------
-MTKNKIIGNIITI----TIFVSATYCFYEFIPIIYGLPWTLNQCNSHKWF-S--NWDID
CMTYTG------------------------------------------------------
------------------------------------------------------------
------------------------------------------------------------
------------------------------------------------------------
------------------------------------------------------------
------------------------------------------------------------
------------------------------------------------------------
---------------------------------------------
>XP_002546402_Candida_tropicalis
------------------------------------------------------------
------------------------------------------------------------
------------------------------------------------------------
------------------------------------------------------------
------------------------------------------------------------
------------------------------------------------------------
------------------------------------------------------------
---------MSKVLPS--------------GY--------------SQGPFRPY------
--------------------------HTSKPLLDGNNKYSWTSLDNLLIFMILLLS-LLR
LYKLYIPDRVVFDEIHIIRH--IKQYY-------------------SGKIFVDVHPPLGN
LIY-----YYITKLFKFNLLELE-D-LEQIG-DLYPLKFPYLWLRLFSGICGIGHILFTY
LTLRTS-CNSFISFIGSLFVCFENSLITDSRLILLDGPLLFFQTLVIFNY----KSF-TK
--SEQFTKSWWIYLISTGVCLGLNISTKLSGGFNYIWVGILTMVQLWEILGD-LKVSIIQ
WILHVISRIVSLIMIPLTIYCSVFYIHFGLLPKE-GSG-SGFLSPHFRSTLEDYE---TS
PLPVLYGSTVTIKH-NGLEKYLSSHDANYPRGSENQQVSLYEF-PDENNEWVIETKHKF-
------------YENKIMSTKKDLKDGAIVRIYHKKTGHYLHVTDNNAPLSE-QEYTFEV
SCNETR-GLLGDDTYEFRLRTVLKKPHSENDLPLIKLRSTETVFQLIHRDKNCLLMSHPT
RLPEWGNYQNEVVCVKEGTIPNSLWYIESNSHPLLNN-PQ--DLKKFPK-FSFWQKLLEI
HKVMFRLNESFT-IKHDY-----------SSYP-IEWPFLNRGILFFNNS---GLKLID-
-----EESSLIYYLGNIAIYYSVNIVVLLTWFKYC--IFAFINM---NPYKQPTDSPEF-
-KTTFYTNSWQYLLGWGINYLPYLFMSRNLYLHHYLPALSFGILLLAQYLNYR-------
-YSKNQIFGIALVG----ALSASVIYCFIEFIPIIYGLPWTLETCTKHKWF-SFFNWDID
CMAYTG------------------------------------------------------
------------------------------------------------------------
------------------------------------------------------------
------------------------------------------------------------
------------------------------------------------------------
------------------------------------------------------------
------------------------------------------------------------
---------------------------------------------
>XP_003870952_Candida_orthopsilosis
------------------------------------------------------------
------------------------------------------------------------
------------------------------------------------------------
------------------------------------------------------------
------------------------------------------------------------
------------------------------------------------------------
------------------------------------------------------------
---------MSSKKEE--------------VY--------------RSGPYRPY------
--------------------------IIESKRR---KANNLTKKDVAVVLCLTSVS-LLR
IYKIYQPANIVFDEIHILRY--VQHYF-------------------KGTFFLDVHPPLGR
FIY-----YLLAKLTHF---DPDID-FEAIG-EPY-YNMSYTIMRIFSGICGILAVDVTY
LIMRLD-SDQWVSLFTAAIVLFENSLATQSRFIFLDSALILGQALSIYYL----KLS-CK
--TEPEGGSWWWYLVATGLSLGWTISMKLSGFYTLLWVGVFSLFDMYQLLGD-LTISTFK
WFRLVFYKLLVLLVLPLTIYLSLWKIHFDLLPFE-GPN-SGLLSPRLRSTFQDYS---TS
PVEVLYGSTVTIKH-NNLEKYLHSHDKTYPKGSQLQQVTLYSH-EDPNNEWVVELPRKF-
------------YEHKHYNQIRPVKDGEFIRLYHKATERYLHVSDVRPPISE-HDYSKEV
NCNETR-GLLGNTEYEFKLRILNKKPHATNNLPMIKLRATETVFMLVSRDNRCNLISHQD
KLPSWGDYQNEVLCVSESTIPNSLWYIESNQHPLLDG-KK--PHVEFGS-VPFLTKVWDL
HQAMFRVNADFT-TPHKY-----------SSRP-ESWPFVLKGVAYFQSL--PQYTSLT-
-----EHTSQIYFLGNVTTYILSFIVVIIAMVKLA--FYTLRNF---NPYVTYLDSEA--
-KRKFYANALQHVAGWALHYLPYFFIYRNLYAHHYLPALYFAIMNLGEYLNY--------
---QNRYIQISVMI----GILSSSIYCFIEFIPLIYGTEWGVASCVAHKWF-P--GWHMD
CMTYGG------------------------------------------------------
------------------------------------------------------------
------------------------------------------------------------
------------------------------------------------------------
------------------------------------------------------------
------------------------------------------------------------
------------------------------------------------------------
---------------------------------------------
>XP_001523513_Lodderomyces_elongisporus
------------------------------------------------------------
------------------------------------------------------------
------------------------------------------------------------
------------------------------------------------------------
------------------------------------------------------------
------------------------------------------------------------
------------------------------------------------------------
------MQDEKSQAQKLVERSINDS-----WY--------------KQGPFRPYKVIKQQ
RQQQQQQQQQQQQQQQQQQQQQQQQQQQQKSSTPVQNSLSFTKTDYAVLVTLAIIAVYTR
---LPFTRIHLYNEKELITMDILKMYD-------------------EGEFFLDIHPPLGR
LIY-----YMIAKLTSY--LQLAQG-ENQIGIDILDESIVY--LRLFSSLCGAASVVFIY
FIMRKN-SNILISLFTSLVLLLENSIVGVSRSAMLDSVLLLGQCMVIYSL----RSF-LR
--AQFYSSAWWKSGCLTGVALGWTISTKLNGWLTLIWALMVVAHELWEILGD-LTITTTQ
WFIHVFWRIVQIMVIPLSLYTLTFWLHFEMIPKD-GPQ-SGFVSPHFRSSLKNYR---SD
PVEVLYGSTITLKH-NQLEQYLHSHEETYPTGSQLQQVTLYDFANDENNEWVVETPHKY-
------------YDDKLMKRVRPVKDGDVIRLYHKKTGHYLQINDFRPPISDAHDYAYEV
STNATR-GLMGDDAYDFKVRIIARKSHAVNNLPLIKVRATETVFQLISKGQKCLLLGHDV
KLPDWGYGQNEVVCIKEPTIPNSLWYIENNEHPMLTQMGDVIKKVDFSRQLNVVEKIGQV
LKAALRFQNGFT-VYEAYNDNAAYKKPTITTNP-ALWPLAPK-----ANGKVIEAEIEDD
PHGHKESGQISNIWGNTTIHCITTIVMIYTIIKSV--FYIIRIV---NPYADNYVDAPE-
-TESFYTTAMIYQLGWMIHYFPFFKIDVSLHSYNYIPALVFLILNLAEWIRYQ-------
----NKYVGVLLMA----GILGGVILLFFIN-----------------------------
------------------------------------------------------------
------------------------------------------------------------
------------------------------------------------------------
------------------------------------------------------------
------------------------------------------------------------
------------------------------------------------------------
------------------------------------------------------------
---------------------------------------------
>XP_007373373_Spathaspora_passalidarum
------------------------------------------------------------
------------------------------------------------------------
------------------------------------------------------------
------------------------------------------------------------
------------------------------------------------------------
------------------------------------------------------------
------------------------------------------------------------
------------------------------------------------------------
-------------------------------------------------MSLITLAIVIR
LYKIYLPPRVVFDEVHFGTF--ARDYY-------------------RGEFFMDVHPPLGK
LTY-----YWVSVLFGW---NGEFT-FEEIG-KQFDDNVPYVAMRMVSGVAGVLTVLFTY
LTVRL-NCRSSVAWFTAVLLMIENSQVTQSRLILLDTPLICAQSLAIYQF----KKFSQT
--PVAFSGTWFRSLLITGISLGIAMSIKLTGLYTMGWVGILTIFQLWTILGD-LNVSTRQ
WIMHFFSRVVCLIIVPTTIYLAAFYIHFVALPFN-GSG-SGSVSSHFRSTLNDTD-FTDM
PVEVHYGSTVTIKH-LNVERYLHSHDHNYPTGSNEQQVTLYGYDYDDNNDWMIESQNKF-
------------NERLFQKG--PVKDGDTIRLYHRSTGKYLHVNDVRPPLSE-HEYANEV
SCDGDR-NLLGDINYEFTVRIVSKKPHSKNDLPLIKLRATESIFQLIHRGTKCVVMSHEA
KLPKWGMGYNEVLCVDQPTIPNTLWYIESNSNPKFNETENDFAKIEFTP-FTFWNKVWEY
HKIMFKLNKSMT-DDHVY-----------ASEP-STWPFVLRGVAYYGNE--SLEHLTD-
-----ENGSVIYMLGNVAIYYAGSIFILISIIRYV--FYLFWYL---NPFIIPKE-SKE-
-HSIFYTNIRDSILGWILNYFPAFAMSRKLFLHHYFPALYFAILIIGQYVDYQ-------
-ITRRKYFGFALLL----AVLAGGLYCYVHFVPIIYGLEWTLQECNHSKWL-P--TWDIN
CMTFS-------------------------------------------------------
------------------------------------------------------------
------------------------------------------------------------
------------------------------------------------------------
------------------------------------------------------------
------------------------------------------------------------
------------------------------------------------------------
---------------------------------------------
>XP_043050210_Scheffersomyces_spartinae
MANKFRAKKVKAPYKRYVYSSGEGTEPRQANDSNQDEQLRSKLNIRTVHVLTRQDSSIEE
GDSIKHKVRSYVWPQSQFQKVDLVRCYLDKGNKEYEASRLQQQQDDYDEVGDHEAEEDDD
DRHNMMKLPIEVMKQIFEILHYQGHLTSKYMILNKAIYGIVAQIIYGHPWLYPNNFNSFT
EVITRNKSLGGYIQTLDLTNINHGGKNASISKLLKRSGKSLRKFVAPQTSFGLGPLVSLK
NCPRLKVLDLRLVSEAMNLFELFKAIKNHHELTHLSLPRCSIQSSNEDEEYDFEWPPRLS
FLHISGGISDEFIIQTRFPSTICELELSHCSSLRDIGFVDVLLKIGKNLTSLRIQYPMSI
SNAGDSVFLYCPNLITLEVNVDYILLSFFDEHNLKYLPYQRPLKNLRLGSSGTLGTYNRI
EPVDLAVALDEGRLPKLKHVQVSTTLGWMNGYPEDCLEYVIETLDERNGLFRVY------
--------------------------MGA-------LKAKLDKRDRLNLSLLLTLGVIIR
LYNIPWPSHVVFDEVHFGTF--VNEYI-------------------TGDFFVDVHPPLGK
LLY-----YWIALAFGY---TGDFD-FSKIG-NPYTENVPYVPLRLFSGVCGVLTVLIAY
ITLRASLCRPMVAFFGATLVLIENSLVTQSRFIFLDSPMILAISIAVLGT----IKV-DV
--TKPFTSKWCLLLILTGVGLGCAVSIKFVGVFTLVWATTLTLIKLWQYLGD-LQVTNLQ
LIMHSFGRLVALVLIPLTIFLGVFITSLSALPYS-GVG-IGYLPAKIQSTFNDSDILKNV
PVEVAFGSTITLKH-RPLQVYLHSHNFTYESGSHEQQVTGYTFADDPENEWIIETKNQQ-
------------PLEKLHGYLRYVKDGDIIRLYHKSTGKYLHVNDVRPPVLE-HEYANEV
SCNGTR-EILGDINYEWKVKILDTESHSKNNLPKIKVRATESIFQLIHQGTKCILMSHDT
KLPSWGFGQREIVCINEPTLDNTLWTVEFNSHPLLDNDVDNHDRVDFGK-VSLWSKVYYI
HKAMFQLNKSLT-EKHNY-----------ASEP-ATWPFLIRGVNYFRTD--TENVLTD-
-----ETGSSVYLLGNMAIYYVSLVVILVVLFKQT--WYFFNAL---NPFLITTY-PNH-
-KQNFYDCSLRFLLGWLMHYIPYFNMERQLFLHHYLPSVYFGILLVAQYIEYR-------
-MAGNQSIGYMMMI----SISAGAMYCFVQFFPIIYGLEWTVHGCLQRQWY-S--TWDMS
CMSYTKLD----------------------------------------------------
------------------------------------------------------------
------------------------------------------------------------
------------------------------------------------------------
------------------------------------------------------------
------------------------------------------------------------
------------------------------------------------------------
---------------------------------------------
>XP_001383863_Scheffersomyces_stipitis
------------------------------------------------------------
------------------------------------------------------------
------------------------------------------------------------
------------------------------------------------------------
------------------------------------------------------------
------------------------------------------------------------
------------------------------------------------------------
----MSYSEKPYQLPP--------------GY--------------KVGSRRVY------
--------------------------HSTEREPSRISGTVLTKFDHFLIAVLLSASVLVR
LYKLPFPTRVVFDEVHFGGF--AKDYF-------------------AGEFFLDVHPPLVK
LIY-----YWIAVLFGW---NGQFT-FEEIG-NLYDKDVPYVIMRLFPALCGIFTVVLTF
LTLRLTNCRSFVALFGAFLVLIENSLVTQSRFILLDSPLLFFMSISIYGL----MKQ-RV
--CQPFTKQWFKSLLLAGMGLGMTVSTKLTGLYTIAWVGLLTIVELWDYLGD-LNVTMRQ
WYTHFAARFVALVCVPVTIYLSVFYLHFLSLPFN-GSG-SGAMSPIFKSTLLDSDFLTNE
PVEVSYGSTVTIKH-NNLEEYLHSHDHNYPGGSQEQQVSLYGFSPDENNEWIIETKNKA-
------------REGQLQKNFKAVLDGDTIRLFHKQTGKYLHVNDIRPPISE-HDYSNEV
SCSGSR-ELLGDINYEFKVRIMNKKPHSQNNLPMIKLRATESIFQLVHHGTKCVMMSHSD
KLPNWGFEQNEVLCVDEPTIPNTLWYIEENSHPVL-DNSTVHPRVHFTP-FGFFSKLWEY
SKAMVRINSTFK-SEHVY-----------SSRP-ESWPFVMRGISFYSNE--NENKLTD-
-----EQGSHVYLLGNMAIYWIGFFIITLGMAKLF--FYYLKHL---NPFVITGE-TLS-
-SSVFYQFCFEFILGWLLHYFPAFYMKRQLFMHHYLPALYFSILLIAQFIEYQ-------
-ISKRRLTGYLLMV----ATAAMAGYCFWAFVPIIYGTDWTRAQCNHAKWF-S--SWDFD
CMTYTK------------------------------------------------------
------------------------------------------------------------
------------------------------------------------------------
------------------------------------------------------------
------------------------------------------------------------
------------------------------------------------------------
------------------------------------------------------------
---------------------------------------------
>XP_020066226_Suhomyces_tanzawaensis
------------------------------------------------------------
------------------------------------------------------------
------------------------------------------------------------
------------------------------------------------------------
------------------------------------------------------------
------------------------------------------------------------
------------------------------------------------------------
-------MSQEQRPPA--------------SY--------------KKGKWRPYRPV---
--------------------------VVASPPPAP------SPFFRIVFPIILAATVVIR
NLQLEHP---VAAEAATIER--VVQYS-------------------RGEIFVDTQPPLAK
LAF-----YWLSLVLGT---------------TQGVNTIPSDWTRYFPVLLGVLTMALAH
ATLRASKCGPVTQLLAVALIAVDHTLIVHSNLVSHESLLLFTTALAVYGL----QKV-QY
--ETPFSRKWYKCLFVAGLGLGLALSTRYSAIFTLAWAGLLAASQLWSLLGD-LLVLDVK
WFQHLVARVVTLVVWPLTIYCSLFYVHLASLPFN-GTG-SGLLSPEFKSTLHDSDALLSM
PVEVSYGSTVTIKH-NQLESYLHSHDFNYRTGSGEQQVTLLDDALSPDNEWIIESVYKN-
------------REGELQKHSRPIKDGDMIRFFHKQTGKYMRVHDLRPPISE-HDYANEV
SCNSSRAELMGDINYDYKIRILAKKPHAVNDLPLIKLRATESVFQLVHQGTKCILMSHKD
KLPAWGFGQNEVLCVDEPTIPNTLWYIESNSHPVLDDDLS-HPRVAFRP-YGFFQKFWEY
HMAMLRVHQGQDGQEVEY-----------SSTP-AIWPFAIRGRPITSNE----------
-------NGTVYSLGNIPIYYTGLLFVIIGLFNHF--FHAVKHL---NPFVYATDSQA--
-SELYYANSFSTIAGWALHFIPFIYLSTPTFASEYLVSLYFCILLIAQYVEYQ-------
-ISKRKYFGYVLLV----LILGTAVTFYLQLLPALNG-GWTAEQCMSSPW-----AWGLA
CLSFLDIETL--------------------------------------------------
------------------------------------------------------------
------------------------------------------------------------
------------------------------------------------------------
------------------------------------------------------------
------------------------------------------------------------
------------------------------------------------------------
---------------------------------------------
>XP_020079431_Hyphopichia_burtonii
------------------------------------------------------------
------------------------------------------------------------
------------------------------------------------------------
------------------------------------------------------------
------------------------------------------------------------
------------------------------------------------------------
------------------------------------------------------------
------MALEKEKLPL--------------GY--------------KPGKSRLY------
--------------------------YSSRPSPGLIEKSKYSRVDHFFIFLLLALGVIVR
LYKIPWPPRVVFDEVHFGGF--AREYF-------------------NGEYFVDVHPPLAK
LMY-----YWIAIAFGW---DGNFE-FAEIG-DVFDENVPYVQMRLFSGICGVLSILTTY
GALKASGCRSMISFFGSFLVLIENSLVTQSRFILLDSSLVFAASLTVFAF----KSF-QI
--SEPFTKRWFKFLILTGFGLGISTSIKLTGLYVVAWVGLLTIYQLWQLLGD-LEVSITQ
LVFHFVSRVFGLIILPLTLYLGFFAIHFMTLPLN-GSG-SGAMSPRFKSTLADSDEIINS
PVEVSYGSTVTLKQ-NNLEAYLHSHDHKYESGSGEQQVSLYGFNPDPNNQWIIETKNKN-
------------WEGQLQKKFRPVKDGDTIRLYHVATGKYLHVNDVRPPISE-HEYSNEV
SCNGTR-DLAGDINYEWKVRIAMKKDHSTNDLPLIKVRTTETVFQLIHRGTKCILIGHEE
KLPSWGFGQNEVLCVEEPTIPNSLWYVETNHHPLL-ESEN-YPTVQFGK-VGFFSKVIEV
HKAMFRINKSFT-EDHSY-----------ASAP-ETWPFLLRGVNYYSNSL-TEVKLID-
-----ESGSHIYFLGNLAIYYIGIFLIATVAFKFV--FYVIRYM---NPFKRPDD-PLY-
-KTVYYNGSFDFILGWLLNYFPSFNMSRQLFLHHYLVAVYFSILLIAQYGEYQ-------
-LNVRKNIGTLMVI----AIASAALYSFVTFTPVIYGTEWTVDQCIKAKWF-P--SWDFD
CVAYGK------------------------------------------------------
------------------------------------------------------------
------------------------------------------------------------
------------------------------------------------------------
------------------------------------------------------------
------------------------------------------------------------
------------------------------------------------------------
---------------------------------------------
>XP_015466531_Debaryomyces_fabryi
------------------------------------------------------------
------------------------------------------------------------
------------------------------------------------------------
------------------------------------------------------------
------------------------------------------------------------
------------------------------------------------------------
------------------------------------------------------------
---MSSYKLEKLKLPP--------------GY--------------KPGKWRPF------
--------------------------HVAGPTSLTIERTAITRFDHFLIFLLLGLCVLIR
LYNIPYPNKVIFDETHFGGY--ARSYF-------------------TGEFFVDVHPPLAK
LVY-----YAIAILCGW---NGDFE-FAEIG-DKFDDNVPYVAMRLFSGICGVLSVVLTY
GILRASNCRSAVAFFGALLVLIENSLVTQSRLIMLDGPLIFGVAFSVLGF----KRF-QL
--AEPFTKRWFKFLMMTGIGLGITMSIKLTGLFTVAWVGILTIFQLWSYLGD-LEVSDRQ
WFKHVYFRVFGLIIVPMTIYLGCFAIHFINLPFN-GPG-SGAVSPSFKATFQDSQDFRNT
PVEVSYGSTVTIKH-KNMESYLHSHDHTYYTGSHQQQVTLYGFNPDENNEWIIETKNKS-
------------PLGQLQGKFKAVKDGDIVRLYHKSTGKYLTVNDEKPPISE-RDYSNEV
ACSGDR-DMLGNEEYEFKIRIIKSESHSTLNLPMIKLRATETIFQLVHRAKGCVVIAHED
KLPGWGFNQNEVLCIDQPTIPNTMWYIESNSHPVL-DNNSEYERVHFKN-YSFFDKLIEY
HFAMWRINKSFT-DKHPY-----------SSGP-ESWPFLLRGINFFSNEAGSSDKLHD-
-----EDGSHIYLLGNVAIYYIGFILVSLVITKNI--INLFKIM---NPFGLPYD-PPF-
-ISTLQSNGLEFVLGWMLHYFPSYQMSRQLFLHHYLSSLFFSILVIAQYTEYQ-------
-VTKRKVFGYLWMF----SISLLAIYCFVTFTPIIYGLDWSRSECNHAKWF-P--SWDFN
CMTYTH------------------------------------------------------
------------------------------------------------------------
------------------------------------------------------------
------------------------------------------------------------
------------------------------------------------------------
------------------------------------------------------------
------------------------------------------------------------
---------------------------------------------
>XP_002770441_Debaryomyces_hansenii
------------------------------------------------------------
------------------------------------------------------------
------------------------------------------------------------
------------------------------------------------------------
------------------------------------------------------------
------------------------------------------------------------
------------------------------------------------------------
---MSSYKSEKSKLPP--------------GY--------------KPGKWRPF------
--------------------------HVAGPSSLTIERTTITRFDHFLTFVLLALSILIR
LYNIPFPNKVIFDETHFGGF--ARSYF-------------------RGEFFVDVHPPLAK
LMY-----YSIAILCGW---NGDFE-FAEIG-DTFDDNVPYVAMRLFSGICGVLTVLLTF
GILRASNCRSAVAFFGAFLVLIENSLVTQSRLIMLDGPLIFGVALSVLGF----KRF-QL
--AEPFTKKWFKFLIMTGIGLGITMSIKLTGLFTVAWVGVLTVIQLWSYLGD-LEVSDRQ
WFKHVYYRVFGLIVVPLTIYLGCFAIHFINLPFN-GPG-SGAVSPSFKATFHDSQDLKNT
PVDVSYGSTVTIKH-KNMESYLHSHDHTYYTGSHEQQVTLYGFDADENNEWIIETKNKS-
------------PIGQLQGKFRPVKDGDIVRLYHKSTGKYLTVNEEKPPISE-RDYSNEV
ACSGDR-DMLGNENYEFKVRIVKSETHATSNLPMIKVRATETLFQLVHRSRGCVVIAHED
KLPDWGFNQNEVLCIDEPTIPNTMWYIEHNSHPML-DNDSDAEKVHFKS-YSFFNKLVEY
HLAMWRINKSFT-DKHPY-----------SSSP-ESWPFLLRGINFFSNEAGSSNELHD-
-----EDGSHIYLLGNVAIYYVGFILISLVIAKNI--IKLFKVM---NPFGLTYD-PPY-
-VSTFQSNGFEFVVGWMLHYFPSYQMSRQLFLHHYLSSLFFSILVIAQVTEYQ-------
-MTKRKIFGYIWMV----SITVLAIYCFVAFTPIIYGFDWNRSECNHAKWF-P--SWDFN
CMSYTH------------------------------------------------------
------------------------------------------------------------
------------------------------------------------------------
------------------------------------------------------------
------------------------------------------------------------
------------------------------------------------------------
------------------------------------------------------------
---------------------------------------------
>XP_006684867_Yamadazyma_tenuis
------------------------------------------------------------
------------------------------------------------------------
------------------------------------------------------------
------------------------------------------------------------
------------------------------------------------------------
------------------------------------------------------------
------------------------------------------------------------
--------MSEVKLPP--------------GY--------------HQGIARPY------
--------------------------YTSSPIPAVVGRAVLGNIDRFCLFSLLAVGVLVR
LYKLPYPSEVVFDEVNFGSY--IHEYF-------------------HGRFFIDVHPPLIK
LLY-----YWCAILFGY---DGEFE-FSHVD-EKYDQNVPYVALRLVSATCGLVTIPVTY
LILRHNYCGPVSALFGSFLVLIENSMVTQSRFFFLDSPLILFTAVTMLGF----SMA-RN
--STAFSGRWHANWLLTGVFLGLACSSKSSGLLTYGWIGILAFLQLWTVLGD-LEVSDFG
WWKHLVARIVYLVGVPFTIYLAAFSLHFHALPNV-GPG-AGPMTPQFKATFKDYDTIRKE
PVEVVYGSTVTLKH-NEVGKYLHSHPFNYKTGSKEQQVTLYSYHTDYNNEWEIHPKTKR-
------------TDMRLFDQVNPIKNGDVVRLFHKATGKFLHVNNVRPPITE-KDYANEV
SCNGTR-DLLGDINYEFKIHILDKKPHSKNNLPNIKLRATESVFQLFHQGTRCSLVAHQG
KLPGWAFGQNEVLCINQPTIPNTLWYVEYNSHPMLDKDQSS-ERVNLGG-LTFWKKFVEY
QKVMWMFNKGMG-GSHEY-----------GSRP-EAWPFLIRGTNYYSTD--ARVKTAD-
-----EPGSHIYYFGNLAIYYFGVMAILFIGLKQV--FYLINHL---NPFMLPNE-TTN-
-VSMFYQATMETILGYVVHYQPYFMMERELFLHHYLPAIYFCILTVTYFVEYQ-------
-ISKRKLFGYILVG----VIGGLSLGCFVYFSPLIYGTDWSREACREAKWI-G--SWDFD
CRTYKK------------------------------------------------------
------------------------------------------------------------
------------------------------------------------------------
------------------------------------------------------------
------------------------------------------------------------
------------------------------------------------------------
------------------------------------------------------------
---------------------------------------------
>XP_001482485_Meyerozyma_guilliermondii
------------------------------------------------------------
------------------------------------------------------------
------------------------------------------------------------
------------------------------------------------------------
------------------------------------------------------------
------------------------------------------------------------
------------------------------------------------------------
----MGDSGARSKLPA--------------GY--------------KQGVSRPF------
--------------------------YSTFVDLQLLKNGKVSRKDKLFMLILVAVGIIVR
AYKLPTPPRAVFDEVHYLGY--ALDYL-------------------HGDFFVDVHPPLAK
LIF-----YWITLFLSP---GANAD-TLKVG-DKFDPSLPYVALRLFPVVCGILAIVLSY
RLLRVSGCRSWISFTGAFLVAIENSLVTQSRLILIDAPLIFAISLTVFAI----QKA-DL
--VTPFTRKWYQFIIVAGLGLGAAMSIKWVGFFTAAWVACISVLQLWNLLGD-LDVSDRK
WFAHLGVRLGAFVALPLTIYCSLFAVHFHLLPYG-GLA-SGMLSPSFQATFKDAT--QAM
PVQVLYGSTVTIKH-NSLDFYLHSHNFTYKGGSGEQQVTLYGQSFDGNNEWIIETQNKT-
------------PEGALQKDYKEVKDGDVVRLYHKFTGKYLHVNDVRPPISE-HDYSNEV
SCAGDR-DLLGDSNYEFTIRILAKKSHSKNDLPMIKLRATETIFQLIHRGTLCVVMSHKD
KLPEWGHFQNEVLCVDEPTIPNTMWYVASNSHPLT-DNDDKYERVHYKN-LTFFDKLWEY
HVVMWRVNAGLSGKKHPY-----------ASTP-ESWPFLTRGINYFTHRSARGGNNSD-
-----ELGLHIYLIGNPVIYIAAFITIIIVVFSKG--LYLIIAL---NPFKIPDQ-NAT-
-QEIYHRSSFRFLMGWVLHYFPYFWMTRELYMHHYLVPLYFSVLLLVQFAEYQ-------
-VSQRRWVGYAVLA----SIVAGSIYYFIRLLPIIYGTAWTREGCLGARGI-----WDFD
CSVFE-------------------------------------------------------
------------------------------------------------------------
------------------------------------------------------------
------------------------------------------------------------
------------------------------------------------------------
------------------------------------------------------------
------------------------------------------------------------
---------------------------------------------
>XP_018714528_Metschnikowia_bicuspidata
------------------------------------------------------------
------------------------------------------------------------
------------------------------------------------------------
------------------------------------------------------------
------------------------------------------------------------
------------------------------------------------------------
--------------------------------------------------------MHEQ
DQPPPTAAAEKARTPG--------------GH----------------------------
--------------------------VTAPAAPAAGRNARLSASDGRQAAVIFSVAVLLH
TYRLQCSPRVVFDETHVGGY--VRQYF-------------------QGRFFVDVHPPLGK
LVF-----YWLALLGGW---DGQFG-FGGVG-DVYDTNVPFVAMRLFLAACAAAAAVLVF
LALRFSGCRLRIACLGALAVVFENSLATQARVVMLDSALVAFTAAAVAAF----QRF-QA
--AEPFSRPWLKAMLLTGVAEGLAAATKLPGLFTAAWVGAWSLVHMWRLAGD-VRVPGRQ
LALHAASRAVAFAGVPAAIYCGLFAVHFRMLPLGAGAGDAGLMAPAFKAALADAHGLRNT
AVDVLYGSTVSVRH-HRMDAYLHLHEYTYVGGSGQQQVTMYGYDPDTNNEWVLEPHGTY-
------------VDGALDAQFRPVKDGDSVRVFHKASRKYLRANDVRPPRSE-HDYLNEV
ACHGGH-DAPADIDLEWTVRIVGKKPHAQSDLALRKLRATESVFQLVHRGTHCVLMGHDT
RLPAWAFGQLQVLCVNGPTLANTLWYIEANRHPAIDADALRYPRVHLPG-LLLWAKMAHY
HRSMWRVNKGLA-APHAY-----------ASLP-LAWPLAARGINYFSNGH-GLARLAG-
-----ELGSHVYLVGNVAVYWGGLAVVVLVAVRLV--LVGLRRL---NPFVRPAPVPAA-
-AAACREAQWQYASGWALHYVPYMFMERQLYAHHYLPCVLFLVLGTAQYVEAQ-------
-AGARSRLAAAAWVRGYDAYLCAVVYVFVRLRPLVHGSAWTVAQCQAAKWL-P--GWDFD
CMAYSH------------------------------------------------------
------------------------------------------------------------
------------------------------------------------------------
------------------------------------------------------------
------------------------------------------------------------
------------------------------------------------------------
------------------------------------------------------------
---------------------------------------------
>XP_002616113_Clavispora_lusitaniae
------------------------------------------------------------
------------------------------------------------------------
------------------------------------------------------------
------------------------------------------------------------
------------------------------------------------------------
------------------------------------------------------------
------------------------------------------------------------
----MPAAEKSKGLPL--------------GY--------------KDGKLRPF------
--------------------------FSSKVNPGLQAQTKFGPEDRFYLFVIISCAFLVR
FYKLPEPPMVVFDETHFGGF--AKEYF-------------------EGEFFLDVHPPLVK
LIY-----YWIALLFGW---NGKFE-FENIG-DVFDDNVPYVAMRSFSAACGVMTVGLTY
CILRASACRRLVALFGASLVLLENSIATQSRLIMLDSPLIAFTALTVFAF----KKF-EM
--SSPFTREWKQWLFLTGIGLALTVSTKLTGLFTFAWVAGWSMYQLWCYAGD-LDVTYKM
LFRHIYHRLFRLVLIPFTIYCGVFSLHFMSLPKN-GTG-SGILSPQFKAEFEDSDKLRNT
AVDVSYGSTVTIKH-HRLEQYLHSHEYPYKTGSHEQQVTMYGFQDDLNSEWIIERHGTI-
------------MEGQLDSRFRPIKDGDTVKLYHKRTKKYLRANDVRPPISE-HDYSNEV
SCDGNR-TTTQDVNYEWKVRIVGRKPHSENELPLRKLRATESVFQLIHKGTRCILMGHDT
KLPEWAFHQSQVLCVNDPTIANTLFYIEYNNHPVIDKDTETYPRVKLPR-KSFFSKLLEY
HQAMWRINKGFT-TKHEY-----------SSQP-IQWPFVTRGINFFTNGH-GDKQLSD-
-----ETGSHIYFLGNLTVYYGGILVVLLFGIRFA--FYALVHL---NPFKLVNE-PAF-
-VTNNYITMLEFVSGWFINYFPYFHMSRQLFAHHYLVSVFFLVLAIAQFVEHQ-------
-MRMHPMGGFVLLL----SIEACAALCFGKTKPLIYGLNWTVEECQKAKWF-P--TWDFD
CMAYSQ------------------------------------------------------
------------------------------------------------------------
------------------------------------------------------------
------------------------------------------------------------
------------------------------------------------------------
------------------------------------------------------------
------------------------------------------------------------
---------------------------------------------
>XP_025340804_Candida_haemuloni
------------------------------------------------------------
------------------------------------------------------------
------------------------------------------------------------
------------------------------------------------------------
------------------------------------------------------------
------------------------------------------------------------
------------------------------------------------------------
------MQEK---LPP--------------GY--------------KRGNLRAF------
--------------------------YSSAVPQQVLASVKASKLDHLYLFLLGALAFVLR
FYRLPNPAKVVFDEVHFGGF--VRNYY-------------------NGEFFVDVHPPLGK
LIF-----YGVAVLFNW---DGKFR-FEKIG-DAFDENVPYVAMRAVSAVCGMLTVGLAY
GTLRSSTCRPLVAFFGAFLVLVENSLATQSRFIMLDSQLVAFVAAAVYSY----KSF-ET
--SLPFTKQWYKYLMLTGLSLGLATSVKLTGLFVVAWVGLLSAYQIWLIAGD-LDVSFKQ
LAGHVVSRLVAFLLIPLTVYCGIFSVHFILLPKG-GHD-AGLVSPRFKAQFIDSSKVKET
AVDVSYGSTITLKH-HRLNSYLHSHKFVYKSGTGEQQVTMYDYDDDGNNEWVIETIGTN-
------------YDGKFDSRFRPIKDGDHVKLYHKFTKKYLRANNVRPPNSE-HDYSNEV
SCKGNR-TDTQESNYEWKVKIVGRKPHAENQLPNIKMRATESVFQLVHRGTNCVLMGHDT
RLPDWAFHQYQVLCVNDPTMPNTLWYVEHNSHPVIDKDVENYPRVKLPR-MSLYEKLLEY
HNAMWRINKAFV-KPHRF-----------ATLP-YEWPFVTKGIAYFTTGN-ADVTLSD-
-----EPGSNIYSLGNIAIHYMGIFLVVSFSVKFG--LYVLGHL---NPFHIPVE-PVS-
-KTVYYYSTASYLLGWFLNYFPFFQMDRQLFSHHYLTSVYFLILAIAQFVEYQ-------
-MFKKKFTGAVFLL----FVALAALYCFVSFFPLIYGSGWTRARCEDAKWF-P--GWEFD
CKAYHD------------------------------------------------------
------------------------------------------------------------
------------------------------------------------------------
------------------------------------------------------------
------------------------------------------------------------
------------------------------------------------------------
------------------------------------------------------------
---------------------------------------------
>XP_024711763_Candida_pseudohaemulonis
------------------------------------------------------------
------------------------------------------------------------
------------------------------------------------------------
------------------------------------------------------------
------------------------------------------------------------
------------------------------------------------------------
------------------------------------------------------------
------MQEK---VPP--------------GY--------------KPGKKRVF------
--------------------------YSSAVPEQVLAAVKSSKLDHFYVFLIAALAFVLR
FYRLPSPSQVVFDEVHFGGF--ARKYF-------------------HGEFFVDVHPPLGK
LIF-----YAVAVLFNW---NGEFE-FENIG-DAFDENVPYVAMRAVSAVAGMITVLLTY
GILRSTCCRPFVAFFGAFLVLVENSLATQSRYIMLDSQLVAFVAATVYFY----KLF-EV
--SIPFSKNWYRYLFLTGMLLGLATSVKLTGLFTLAWVGALSAYQIYLISGD-LEVLVKQ
FLKHIFSRLVAFLLVPLTIYCGIFSLHFILLPRG-GTD-AGLVSPRFKAQFIDSSEMKET
AVDVSYGSTITLKH-HRLNLYLHSHNFTYKTGTGEQQVTMYDYDFDANNEWVIETTGTN-
------------YDGKFDTKFRPIKDGDHVKLYHKFTHKYLRANNMRPPNSE-HDYSNEV
SCKGNR-TDTQESAYEWKVKIVGRKPHAENQLPNIKLRATESVFQLVHRGTNCVLMGHDT
RLPDWAFHQYQVFCVNEPTMPNTLWYIEHNSHPIIDKDTEKYPRVKLPK-MLLYEKLLEY
HNAMWRLNKAFV-KPHKY-----------ATLP-YEWPFVTKGIAFFTSGS-ADKTLSD-
-----EPGSNVYSIGNIAIHYLGIFLIVSFSIKFG--FYVLKHL---NPFHIPVE-AVP-
-TTVYYYSTASFLLGWVLNYFPYFQMDRQLYSHHYLTSVFFMVLAIAQFAEYQ-------
-MSKKRRKMVPWLG----L-----------------------------------------
------------------------------------------------------------
------------------------------------------------------------
------------------------------------------------------------
------------------------------------------------------------
------------------------------------------------------------
------------------------------------------------------------
------------------------------------------------------------
---------------------------------------------
>XP_025334770_Candida_duobushaemulonis
------------------------------------------------------------
------------------------------------------------------------
------------------------------------------------------------
------------------------------------------------------------
------------------------------------------------------------
------------------------------------------------------------
------------------------------------------------------------
------MQEK---VPP--------------GY--------------KPGKKRVF------
--------------------------YSSAVPEQVLAAVKSSKLDHFYIFLIAALAFVLR
FYRLPSPSQVVFDEVHFGGF--ARKYF-------------------HGEFFVDVHPPLGK
LIF-----YAVAVLFNW---DGEFE-FENIG-DAFDENVPYVAMRAVSAVAGMITVLLTY
GILRSTCCRPFVAFFGAFLVLVENSLATQSRYIMLDSQLVAFVAATVYFY----KSF-EV
--SIPFSKNWYRYLFLTGLSLGLATSVKLTGLFTLAWVGALSAYQIYLISGD-LEVSVKQ
FLKHIFSRLVAFLLVPLTIYCGIFSLHFILLPRG-GTD-AGLVSPRFKAQFIDASAMKET
AVDVSYGSTITLKH-HRLNSYLHSHNFTYKTGTGEQQVTMYDYDFDANNEWVIETTGTN-
------------YDGKFDTRFRPIKNGDHVKLYHKFTHKYLRANNMRPPNSE-HDYSNEV
SCKGNR-TDTQESAYEWKVKIVGRKPHAENQLPNIKLRATESVFQLVHRGTNCVLMGHDT
RLPDWAFHQYQVFCVNEPTMPNTLWYIEHNSHPIIDKDTEKYPRVKLPK-MSLYEKLLEY
HNAMWRLNKAFV-KPHKY-----------ATLP-YEWPFVTKGIAFFTSGS-ADKTLSD-
-----EPGSNVYSIGNIAIHYLGIFLIVSFSIKFG--FYVLKHL---NPFHIPVE-AVP-
-TTVYYYSTASFLLGWSLNYFPYFQMDRQLYSHHYLTSVFFMVLAIGQFAEYQ-------
-MSKKRVTGAIILA----LIALASLYCFSDEGTM--------------------------
------------------------------------------------------------
------------------------------------------------------------
------------------------------------------------------------
------------------------------------------------------------
------------------------------------------------------------
------------------------------------------------------------
------------------------------------------------------------
---------------------------------------------
>XP_028890985_Candida_auris
------------------------------------------------------------
------------------------------------------------------------
------------------------------------------------------------
------------------------------------------------------------
------------------------------------------------------------
------------------------------------------------------------
------------------------------------------------------------
------MQEK---LPP--------------GY--------------KRGKLRAF------
--------------------------YSSAVPQPVLALVKFTKIDHLYLFLVAAIAFSVR
FFKLPSPSKVVFDEVHFGGF--ARNYF-------------------NGEFFVDVHPPLGK
LTF-----YLIALLFNW---DGDFD-FEHIG-DPYDKNVPFVAMRAVSAACGMLTVVLTY
CTLRSTCCRPLVSLFGAFLVLVENSLATQSRFIMLDSQLIAYVAATVYCY----KSF-ET
--SVAFTKQWYRYLFLTGISLGLATSVKLTGLFTVVWVLALSVYQIYLIAGD-LDVSIKQ
CVKHVVSRFIAFLLIPLTVYCGIFAVHFILLPKN-GPG-SGFVSPTFKSQFIDSSDLKET
AVDVSYGSTITLRH-HRLNSYLHSHKFPYKTGTHEQQVTMYEHEGDGNNEWVIETTGTN-
------------YDGKFDGRFRAIKDGDYVKLYHKFTQKYLRANDMRPPNSE-HDYSNEV
SCNGNR-TDTQDSNYEWKVKIVGRKPHAENQLPNIKVRATESVFQLVHRGTNCVLMGHDT
RLPDWAFHQYQVLCVNEPTMPNTLWYVESNNHPVIDKDVDKYPRVKLPR-MSLYDKLVEY
HQAMWRANKGFV-KPHKY-----------ASLP-FEWPFVTRGIAYFTTGN-TDGILTD-
-----ENPGQVYLLGNVAIYYVGIFLIASFSFKLS--LYILKHL---NPFNLPQE-PLL-
-QTVYYHANASFLMGWILNYFPYLHMTRQLFSHHYLTSVLFMIMAISQYMEYQ-------
-MVKNRLVGIAAMT----VVLLAATYCFVTFLPLIYSTDWTKSKCQNARWF-S--SWDFD
CSIYTD------------------------------------------------------
------------------------------------------------------------
------------------------------------------------------------
------------------------------------------------------------
------------------------------------------------------------
------------------------------------------------------------
------------------------------------------------------------
---------------------------------------------
>NP_010188_Saccharomyces_cerevisiae
------------------------------------------------------------
------------------------------------------------------------
------------------------------------------------------------
------------------------------------------------------------
------------------------------------------------------------
------------------------------------------------------------
----------------------------MS---EEKTYKRVEQD----------------
--------------------------------------DPVPELDIKQGPVRPF--IVTD
---------------------------PSAELAS--LRTMVTLKEKLLVACLAVFTAVIR
LHGLAWPDSVVFDEVHFGGF--ASQYI-------------------RGTYFMDVHPPLAK
MLY-----AGVASLGGF---QGDFD-FENIGDSF-PSTTPYVLMRFFSASLGALTVILMY
MTLRYSGVRMWVALMSAICFAVENSYVTISRYILLDAPLMFFIAAAVYSF----KKY-EM
YPANSLNA--YKSLLATGIALGMASSSKWVGLFTVTWVGLLCIWRLWFMIGD-LTKSSKS
IFKVAFAKLAFLLGVPFALYLVFFYIHFQSLTLD-GDG-ASFFSPEFRSTLKNNKIPQNV
VADVGIGSIISLRHLSTMGGYLHSHSHNYPAGSEQQQSTLYPH-MDANNDWLLELYNAP-
--------------GESLTTFQNLTDGTKVRLFHTVTRCRLHSHDHKPPVSESSDWQKEV
SCYGYS-GFDGDANDDWVVEID--KKNSAPGVAQERVIALDTKFRLRHAMTGCYLFSHEV
KLPAWGFEQQEVTCASSGRHDLTLWYVENNSNPLLPEDTK---RISYKP-ASFISKFIES
HKKMWHINKNLV-EPHVY-----------ESQP-TSWPFLLRGISYWGEN----------
-----NRN--VYLLGNAIVWWAVTAFIGIFGLIVI--TELFSWQLG-KPILKDSK-----
-VVNFHVQVIHYLLGFAVHYAPSFLMQRQMFLHHYLPAYYFGILALGHALDIIVSYV---
-FRSKRQMGYAVVI----TFLAASVYFFKSFSPIIYGTPWTQELCQKSQWL-S--GWDYN
CNTYFSS-----LEEYKNQT---------LTKRES-------------------------
----QPAATST--VEEITIEG----------------DGPSYEDLMNEDGKKIFKDTEGN
ELDPEVVKKMLEEEGANILK----------------------------------------
------------------------VEKRAVLE----------------------------
------------------------------------------------------------
------------------------------------------------------------
------------------------------------------------------------
---------------------------------------------
>XP_018222990_Saccharomyces_eubayanus
------------------------------------------------------------
------------------------------------------------------------
------------------------------------------------------------
------------------------------------------------------------
------------------------------------------------------------
------------------------------------------------------------
----------------------------MS---EQKTYKRVEQD----------------
--------------------------------------DPVPELDIKQGPVRSY--IVTD
---------------------------PSAKLAS--LRSMVTVKEKLIVACLAIFTAIVR
LHGLAWPDSVVFDEVHFGGF--ASQYI-------------------KGTYFMDVHPPLAK
MLY-----AGVASLGGF---QGDFD-FENIGDSF-PSTTPYVLMRFFSASLGALTVILMY
LTLRYSGVRMWVALISALCFAVENSYVTISRYILLDAPLMFFIAAAVYSF----KKY-EM
YPANSWNA--YKSLLATGIALGMASSAKWVGFFTVAWVGLLCIWKLWFMIGD-LTKSSKS
IFKVAFAKLAFLLGVPFALYLVFFYVHFQSLYLD-GDG-ASFFSPEFRSTLKDNNIPHDV
VANVGIGSTVSLRHLSTMGGYLHSHSHNYPAGSEQQQITLYPH-MDANNEWLLELYNVP-
--------------GESLVTFENVTDGTKVRLFHSITHCRLHSHDHKPPVSESSDWQKEV
SCYGYS-GFDGDSNDDWVVEID--KKNSAPGIAQEQVRALETKFRLRHAMTGCYLFSHEV
KLPAWGFEQQEVTCASSGRHDLTLWYVENNSNPLLPEDTE---RISYKP-ANFISKFIES
HKKMWHINKNLV-DSHVY-----------ESQP-TSWPFLLRGISYWGEN----------
-----NRT--VYLLGNAVVWWAVTAFIGIFGLIVM--TELFSWQLG-KPILQDSK-----
-VVNFHVQVIHYLLGFAIHYAPSFLMQRQMFLHHYLPAYYFGILALGHALDIIVSYV---
-FRNKGQMGYAVLV----TFFAASVYFFKSYSPLIYGTPWTQELCQKSQWL-S--GWDYG
CNSYLST-----FEEYKNQT---------LTSRDS-------------------------
----QPAATST--IEEITIEE----------------NGPSYEDLMNEEGKKIFKDTEGN
ELDPEVVKKMLEEDGANILK----------------------------------------
------------------------VEKRAVLE----------------------------
------------------------------------------------------------
------------------------------------------------------------
------------------------------------------------------------
---------------------------------------------
>XP_033765174_Saccharomyces_paradoxus
------------------------------------------------------------
------------------------------------------------------------
------------------------------------------------------------
------------------------------------------------------------
------------------------------------------------------------
------------------------------------------------------------
----------------------------MS---EEKTYKRVEKD----------------
--------------------------------------DPVPELDIKQGPVRPY--IVTD
---------------------------PSAELAS--LRTMVTLKEKLLVACLAIFTAVVR
LHGLAWPDSVVFDEVHFGGF--ASQYI-------------------KGTYFMDVHPPLAK
MLY-----AGVASLGGF---QGDFD-FENIGDSF-PSTTPYVLMRFFSASLGALTVLLMY
MTLRYSGVRMWVALISAICFAIENSYVTISRYILLDAPLMFFIAAAVYSF----KKY-EM
YPANSLNA--YKSLLATGIALGMASSSKWVGLFTVTWVGLLCIWRLWFMIGD-LTKSSKS
IFKVVFAKLAFLLGVPFALYLIFFYIHFQSLSLD-GDG-ASFFSPEFRSTLKNNKIPQNV
VADVGIGSIISLRHLSTMGGYLHSHSHNYPAGSEQQQITLYPH-MDANNDWLLELYNAP-
--------------GESLTTFQNLTDGTKVRLFHTVTRCRLHSHDHKPPVSESSDWQKEV
SCYGYS-GFDGDANDDWVVEID--KKNSAPGVAQERVIALDTKFRLRHAMTGCYLFSHEV
KLPAWGFEQQEVTCASSGRHDLTLWYVENNSNPLLPEDTN---RISYKP-ASFISKFIES
HKKMWHINKNLV-EPHVY-----------ESQP-TSWPFLLRGISYWGEN----------
-----NRN--VYLLGNAIVWWAVTAFIGIFGLIVI--TELFSWQVG-KPILKDSK-----
-VVNFHVQVIHYLLGFAIHYAPSFLMQRQMFLHHYLPAYYFGILALGHALDIIVSYV---
-FRSKRQMGYAVLI----AFLAASAYFFKSFSPIIYGTPWTQELCQKSQWL-S--GWDYN
CNTYFSS-----LEEYKNQT---------LTRRES-------------------------
----QPAATST--VEEITIEG----------------DGPSYEDLMNEDGKKIFKDTEGN
ELDPEVVKKMLEEEGANILK----------------------------------------
------------------------VEKRAVLE----------------------------
------------------------------------------------------------
------------------------------------------------------------
------------------------------------------------------------
---------------------------------------------
>XP_003675041_Naumovozyma_castellii
------------------------------------------------------------
------------------------------------------------------------
------------------------------------------------------------
------------------------------------------------------------
------------------------------------------------------------
------------------------------------------------------------
----------------------------MA--HKKKEGS------HPNDN----------
--------------------------------GTTVSLDPVPEFTIEKGPIRPY--LVTE
---------------------------PPAELAK--ARTVFPLKEKLAIAILALFTASIR
LPNLQKPDSVVFDEVHFGKF--ASYYI-------------------KGEFFMDVHPPLAK
MLY-----AGVAALAGF---RGNFM-FENIGDVF-PADVPYVLMRFFSAMLGALTVMLLY
LTLRSSGVRPWVAFVSGACFAIENSYVTISRYILLDAPLIFFIAAAVYSF----KKY-EN
YKSFSIGS--IKSLFVAGVALGMAASAKWVGLFTIAWVGLLCIWRLWFMIGD-LSKSTKS
IFIIAVSKLVCLLGLPFLLYLLFFYVHFQTLTND-GDG-SSFMSSAFRSTLEGNKIPTDV
IPTVGLGSLITLRHTGTIGGYLHSHSHNYETGSKQQQITLYPH-LDFNNQWIIESNTQA-
--------------GITFPNFQNITNGMKVKLLHSTTQCRLHSHDYPAPVSESTDWQKEV
SCYGYP-GFPGDGNDDWIVEID--QKQTEPGIAREQIIALKTKFRLKHAATHCLLFSHDT
KLPDWGFEQQEVSCATQAQDYLTLWYVEGDENPILPEDTE---RVSYER-PTFWQKFVES
HIKMWNINQGLV-SHHVF-----------ESLP-ASWPLLKRGISYWGEH----------
-----DQHLGIYLLGNAVVWWSVTAFIGIFVVLCL--SELIAWQVG-KPVLQDKD-----
-VINFHIQVIHYLLGFAVHIGPSFLMGRQMFLHHYLPAYYFGILAFGHALDITATYV---
-LRRKKNFAYTLLA----VFFALSYYFFKDHSPIIYGTEWTKDLCNKSKWV-S--SWDYN
CGIYLDN-----YEDYKNLT---------I-----------------------------T
KPSAQPSVTSV--VPEVEDVQPERPKHQVTGVAP--EHDANIDAIFKYPGPKVFKDQFGN
IMDPERARKLLEEDAGKVLR----------------------------------------
------------------------VEQNTVK----KNKGTAY------------------
------------------------------------------------------------
------------------------------------------------------------
------------------------------------------------------------
---------------------------------------------
>XP_003668595_Naumovozyma_dairenensis
------------------------------------------------------------
------------------------------------------------------------
------------------------------------------------------------
------------------------------------------------------------
------------------------------------------------------------
------------------------------------------------------------
----------------------------MA--HKKKTTSSKSGSVKPSSE----------
--------------------------------QQTT--ETTPDLFIEKGPVRPY--IVTE
---------------------------PPKELTA--SRTITTMKEKLMLLALIVFTASIR
LPRLSQPNSVVFDEVHFGKF--ASYYI-------------------KGEFFMDVHPPLAK
MLY-----AGVAALAGF---KGDFL-FPEIGALY-PKDVPYVVMRTFSAALGSCTVILLY
LTLRASGVRSWIAFVCGLCFAIENSYVTISRYILLDSPLIFFIAASAYAF----KKY-ET
YHSFSIGS--LKTLIATGLCLGMAASSKWVGLFTIAWIGLLCIWRLWFMVGD-LSKSVKS
VFMIAIMKLVCLLGIPTILYLLFFQVHFQSLRFE-GDG-SSFLSSEFRSALIGNTIPQNM
VYDVGVGSMVTLRHTGTMGGYLHSHQHNYPVGSEQQQITLYPH-LDFNNEWIIESNNAP-
--------------GVTFKSFHNLSDGTVIKLLHPGTQCRLHSHDHKAPVSENSDWQKEV
SCYGYP-GFTGDGNDDWIIEID--KSKSVPGEAQERIIAINTKFRLKHALSGCYLFSHET
KLPEWGFQQQEVTCAHSGKAYLTLWYIEGSENPLLPEDTK---RISYKA-PSFLQKFIES
HQKMWHINSNLV-EPHYF-----------ESLP-TSWPLLSRGISYWGDD----------
-----THHKTVYLLGNAIVWWSVSAFIVVFAIVVL--YELISWQVG-KSILQDSN-----
-VVNFHVQVIHYLLGFAIHFAPSFLMKRQMFLHHYLPAYYFGVLALGHALDITCTHV---
-LKRKKTFAYIFLG----VFFCASYYFFNNHTAIIYGDEWTKEACKSSRWV-S--TWDYN
CDIFLDK-----YEDYATLE---------LETEETP----------------LRTMPYPT
LSSESSPVIEI--NKNVVELEAEKVERQKPSDAPPVPGKETYDDIMKQPGAKIFKDQYGN
SIDPDVAKQWLQQEGGSILR----------------------------------------
------------------------VEKKTVKTKLPKN-----------------------
------------------------------------------------------------
------------------------------------------------------------
------------------------------------------------------------
---------------------------------------------
>XP_003959731_Kazachstania_africana
------------------------------------------------------------
------------------------------------------------------------
------------------------------------------------------------
------------------------------------------------------------
------------------------------------------------------------
------------------------------------------------------------
----------------------------MS-------------T----------------
--------------------------------------DPIVPLDIVKGPKRSF--LKTE
---------------------------PSGLLKD--LRTSRSILEKILLVTLGIITIIVR
AHGLSYPDSVVFDEVHFGGF--ASEYI-------------------KGTFFMDVHPPLAK
MLY-----AGVASLAGF---DGSFA-FEAIGDKF-TTSTPYVVMRLFSATLGSVTVFLLY
FTLRLSGVRVWVAFLTALGFVVENSFVTISRYILLDSPLIFFIALVVYSF----KKY-EI
FQTDSLLS--YKALLSTGIALGFATSSKWVGLFTLAWVGLLCIWRLWFMIGD-LTKSVSQ
ILRVAIAKLLFLLVVPFILYCAFFQIHFHALRLD-SDG-SSFFSPQFRTTLQGNSIPSDI
QAEVGVTSKVTLRHLNTMGGYLHSHSHLYPAGSQQQQVTLYPH-LDQNNDWIIESNLLS-
--------------GFSTSKFVNITDNSVIRLFHESTHCRLHSHDHKAPVSEGSDWQKEV
SCYGYT-GFEGDANDDWVVEID--QDASKPGIAQKQVIAIDTKFRLRHASSKCYLFSHEV
KLPDWGFEQQEVTCASSGKAHLSLWYVENNEHPLLNETSV---HVSYEK-PGFWAKFVES
HEKMWNINKNLV-ESHIY-----------ESLP-KDWPFLLRGISYWGEE----------
-----NRA--VYLLGNAIMWWSVSAFIVLFVAIVF--VELISWQLGYGSFIQEKH-----
-IFNFHVQVIHYLLGFAVHYAPSFLMKRQMFLHHYLPAYYFGILALGHALDIVVSYV---
-FKKRRYVGYSIVV----IFIVGCAVFFNQFKPLIYASKWTNSECTKSQWL-V--NWDYN
CATFPDS-----ISDY-------------------P----------------SLDANRIR
GAMATPTAT----KDE---------------------DAGVIEE-LNE------------
----ENVNQLL-------------------------------------------------
------------------------------------------------------------
------------------------------------------------------------
------------------------------------------------------------
------------------------------------------------------------
---------------------------------------------
>XP_022462482_Kazachstania_naganishii
------------------------------------------------------------
------------------------------------------------------------
------------------------------------------------------------
------------------------------------------------------------
------------------------------------------------------------
------------------------------------------------------------
----------------------------MFEKGNSVVGGGE-------------------
--------------------------------------DPVPPVELRDGPVRKY--LVTD
---------------------------PPADLHK--LRAHRSLFEKAT------------
-------DSRTCDGYMCGAS--VQSWLSRQRRVRRGAFWWVCGGVPKGYLFYGRTPSIGQ
DAVRCRGRSWWVRMVNY---------LRNIGTKF-PSDVPYAFMRTFSAVCGSMTVLLMY
FTLRFSGVSIAVAFLAAVCFIVENSYVTISRYILLDAPMMFFIAFAVYSF----KRF-EL
YPQDSWAA--LRSLALTGVGLGFAASSKWVGLFTVAWIGLLCIWRLWFMVGD-LSKSPRS
ILKSAVWKLVCLLGIPVVIYIASFYVHFQILTKE-GDG-ASFFSSGFRSTLEGNAIPQGM
LADVGITSTVTFKHPGTMGGYLHSHSHMYETGSEQQQITLYPH-LDDNNKWIIELSNFP-
--------------GATLPSFQNLTDGTSIRLLHSLTHCRLHSHDHKAPVSQFADWQKEV
SCYGYT-GFEGDGNDDWILEID--KDASTPGPAQERVVALDTKFRLRHALTGCFLFSHEV
QLPEWGFEQQEVTCATQGKPHLTLWYIEDNVNPLLPKDAP---RTSYRL-PGFWEKLVES
HSKMWHINKNLV-ESHVY-----------ASMP-YTWPLMTRGISYVGEE----------
-----NRA--VYLLGNAIMWWSVSLFVVLFTGLVA--AELLAWQVG-KPILQDTH-----
-VVNFHVQVIHYLLGFAVHFAPSFLMQRQMFLHHYLPAYYFGILALAQALDLVANYV---
-FKRNRTFGVAFVV----AFTLSCIYFFNTFKPLTYGTPWTKEECLKTQWL-S--NWDYN
CHSFLDT-----YEEYNQV-----------------------------------------
-----------------------------------------------------------S
AVSPE-------------------------------------------------------
------------------------------------------------------------
------------------------------------------------------------
------------------------------------------------------------
------------------------------------------------------------
---------------------------------------------
>XP_449091_Candida_glabrata
------------------------------------------------------------
------------------------------------------------------------
------------------------------------------------------------
------------------------------------------------------------
------------------------------------------------------------
------------------------------------------------------------
----------------------------MSDKKAEKQLQPVSTADSLLCM----------
--------------------------------DV----DPVPEVKINKGPLRPY--IDFE
---------------------------GDYDTAK--LRTVKTLKEKLMVAILLIITAFVR
LYKLSWPSSVVFDEVHFGGF--ASKYI-------------------KGDFFMDVHPPLAK
MLF-----AGVGALAGY---TGDFS-FKPIGEEY-PDTVPFYTMRLFSASLGVFTVLMLY
LTLRASGVRLGVAYLFALVFAFENSFVTISRYILLDAPLICFIAAAVYSY----KKS-EL
YPTNSFRA--LKSLLATGIALGLASSSKWVGLFTVAWVGLLCVWKLWFMIGD-LNKSPCT
IVKAAIGKLVLLLGVPILLYVAFFYVHFQALIHD-GSG-SSFFPSEFRATLEGNQIPSDV
VYDVGVGSIVTLKHLSTEGGYLHSHSHAYPTGSEQQQITLYPF-LDDNNKWVIERSHLP-
--------------GASLKDFIGLKNGESISLLHLATGVRLHSHDHKPPVSESADWQKEV
SGYGYL-GFTGDINDHWTIEID--QSSSKPGIAQHEVRAIDTKFKLRHA-TGCYLFSHEV
KLPKWGFDQQEVTCATQGKPELLLWYIEGSENPQLPENTP---RISYKP-MNFIEKFIEN
HKKMWKINKGLT-GTHYY-----------ESLA-YEWPLMRRGIGYWGEH----------
-----HRK--IYLLGNAVTWWAVSAFILVYAAILA--FEAGSFLVG-KPILQDKN-----
-VINFHVQVLHYLLGFAIHYVPFFLMGRQLFLHHYLPAYYFGILALAHAFDIIITFV---
-CKNRKQAAYALLI----LFTAASIYFFHAHSPIAYGTDWTKDVCRNSRWV-S--TWDYD
CENYFND-----LSEYANYTYVPKITTDEATTDVQN----------------VVPAAEPE
QQEKKAVVSDVNGAASPHKREKV--------------EKNEAERMLDDLSNKKFLDGNGN
ELSPEQVKKLLEKEGIENLK----------------------------------------
------------------------IEKEVNHVRKRVA-----------------------
------------------------------------------------------------
------------------------------------------------------------
------------------------------------------------------------
---------------------------------------------
>XP_004178917_Tetrapisispora_blattae
------------------------------------------------------------
------------------------------------------------------------
------------------------------------------------------------
------------------------------------------------------------
------------------------------------------------------------
------------------------------------------------------------
----------------------------MGVKGKSSHHSNEKAATSNTDV----------
--------------------------------------DPVIPFQIEKGPLRPY--VVTE
---------------------------PSKELAS--LRTLTSVKEIIMVAFLTIFAISIR
FKDLKWPNAVIFDEVHFGGF--AANYI-------------------NRKYFFDVHPPFAK
MLF-----AWVGALAGF---KGQFH-FDTIGLKY-LPDVPYVFMRGFSATCGLLTILFMY
LTLRASGVRMLIALICTMCFTVENSFVTISRYILLDAPLIVFIAATAYSY----KKY-EL
YPTHSWRS--YKYLLACGLALGMAASSKWVGLFTFAWIGLLCVWKLWFYIGD-LQRSVCS
TTKVAFMKFGCLLIVPFLFYMMTFYIHFKTLIYD-GSG-TAFLSSATRTTFIDNTIPKNM
IANVGYGSVITLLHAGTRGGYLHSHPHDYETGSKQQQITLYSH-LDDNNKWVIESNDEP-
--------------FVSFKTFENISDGASIRLNHISTHHRLHSHDHPAPVSEHSSWQKEV
SGYGYQ-GFSGDLNDAWIVEID--KDESASGDAQKYVRALETKFRLRHAMTGCYLFSHEV
KLPKWGFEQQEVSCAYSGKKSLTLWYIEGNENPVLPEDAE---RISYKK-PSFFKKFLES
NYMMWEVNKALT-EPHYY-----------QSLP-SSWPLLSRGISYWGDH----------
-----NRI--VYLLGNAILWWSSSLFTVLFTLTIV--VELIVWQLG-KPILQDSH-----
-VINFHVQVIHYLLGYALHFIPSFLMGRQMFLHHYLPAYYFAILAFGHALDIIVTYI---
-LKKRKNAGLMFTL----VFFLSCLYFFNEHSPIIYGTPWTKEMCQKSKWL-S--TWDYN
CDEMLDN-----LADYEGID------------------------------------TQVS
GVNFHSQNTMDANVVDVHEFQKG-----------------------AENDERHVLDE---
--SMEEAKELI-------------------------------------------------
------------------------------------------------------------
------------------------------------------------------------
------------------------------------------------------------
------------------------------------------------------------
---------------------------------------------
>XP_003684961_Tetrapisispora_phaffii
------------------------------------------------------------
------------------------------------------------------------
------------------------------------------------------------
------------------------------------------------------------
------------------------------------------------------------
------------------------------------------------------------
----------------------------MAKKPGKTQNSQAQSQRASKKNKIP-------
----------ADEPSP--------------SLLQAIDQDPVLPFEVKDGPERPFLQIDTE
IDEQTDKS------------------APDRKEKIVQLRTMNTKVERLLVLSLVLIASYVR
LKNLSWPNSVVFDEVHFGKF--AAKYV-------------------KNQFFFDVHPPLAK
MLF-----AYFSSMAGF---KGDFL-FSKIGEEF-PSDTPYVFMRLFAAVSGLFTVLLMY
FTLRSSGIRMWVAYLVTLCFAVENSFVTISRYILLDSPLMLFIAAAAYAF----KKS-QL
YPALSFNG--SRYLLATGVALGFAVASKWVGLFTIAWVGALCAIRLMFYLGD-LTIPISK
TIKIALSKLIFLLVVPFILYATFFYVHFETLIND-GDG-SAFFSPGFRMTLKGNNIPQNV
YSDVGVGSVVTLRHLGTHGGYLHSHTATYETGSKQQQVTCYGH-LDDNNKWLIELANRP-
--------------GVTLNSFQNITDGEKIKLFHINTQHRLHSHDHKPPVSSNSDWQKEI
SCYGFA-GFNGDWNDDWTVEID--KRKSTPGDAQKVVKAIDTKFRLRHS-SGCYLFSHKT
KLPKWGFEQQEVTCAHSGKPHLTLWQIEGSESAVLPSDSK---RTSYSI-PNFWSKFIES
HKVMWNINKGLT-ATHVY-----------QSYP-QEWPLLQRGISYWGNH----------
-----NRQ--VYLFGNAILWWSVSFAVVLFAIVSA--VELILWHLG-SPVLNEPH-----
-VMNYHIQYVEYILGFLAHYIPSFLMQRQMFLHHYLPAYYFGILAFAHAFDITVTYV---
-CK-KKRVGQVLAL----IFTIVVVAFYYYYSPIIYGTEWTKEQCKKTQWF-H--GWDYN
CNGFVDD-----LTEYATI-------------------------------------PTTT
T--TTAAETAAAAAAN--------------------------------------------
------------------------------------------------------------
------------------------------------------------------------
------------------------------------------------------------
------------------------------------------------------------
------------------------------------------------------------
---------------------------------------------
>XP_001645679_Vanderwaltozyma_polyspora
------------------------------------------------------------
------------------------------------------------------------
------------------------------------------------------------
------------------------------------------------------------
------------------------------------------------------------
------------------------------------------------------------
----------------------------MAGN--KSKKGQASGYKNGNDEIVK-------
----------LEG-------------------VQAIDQDTVVDFELKEGPERPY--VITE
---------------------------PDAKVSI--LRSISSHYEKILLIVLTVITLYVR
LYKLSWPNSVVFDEVHFGGF--ASKYI-------------------KGTFFFDVHPPLAK
MLF-----AYAGSLAGF---EGDFD-FKKIGDEF-PETTPYTFMRLFSAMTGVITVMFMY
YTLRASGIRVWVAFLATVCFAVENSFVTISRYILLDSPLMLFIAAAAYSF----KKY-EL
YQSFTLRS--YKYLFATGIALGLAASAKWVGFFTIAWVGILCALRLFFFVGD-LSKPVST
TCKIAVNKLVFLLGIPFVLYSIFFYVHFNTLIND-GEG-SAFFTSEFRSTLIGNKIPKKV
QSEVGIGSLVSIRHVGTMGGYLHSHKHNYETGSKQQQITLYSH-LDYNNNWLIELSSRP-
--------------GVTLNTFQNLTDGTRIKLFHAETEHRLHSHDHKAPVSSNADWQKEI
SGYGYP-GFNGDGNDDWIVEID--KSKSAPGEAQERVLAIDTKFRLKHALSGCYLFSHKT
KLPKWGFEQQEVSCAHAGRPHLTLWYIEANENPTLPWDAT---RVSYTP-HGFWKKFIES
HYRMWDVNKGLT-ASHVY-----------QSFP-QEWPFLQRGISYWGEH----------
-----NRQ--VYLLGNAILWWSVSMSLFVFVLVVL--YEVVAWHLG-RPVLQDAH-----
-VVNYHIQFIEYFLGYAAHYIPSFLMQRQMFLHHYLPAYYFGILAFAHTFDFIVTYS---
-FRNKRRAGVATAL----IFTFVCVWFYHNYSALIYGSEWTRDLCKKTQWM-D--TWDYN
CNNFAEA-----FSDYATI-------------------------------------ATTT
TASATAAPTSAANVSS--------------------------------------------
------------------------------------------------------------
------------------------------------------------------------
------------------------------------------------------------
------------------------------------------------------------
------------------------------------------------------------
---------------------------------------------
>XP_003682870_Torulaspora_delbrueckii
------------------------------------------------------------
------------------------------------------------------------
------------------------------------------------------------
------------------------------------------------------------
------------------------------------------------------------
------------------------------------------------------------
----------------------------MSVKDEKRTSGVE--N----------------
--------------------------------------DPMQPLEVKQGPVRPF--VVSE
---------------------------PPKTLAA--ARSTRSLKERLVVIGLAIFTVAIR
LHDLSWPNQVIFDEVHFGGF--ASEYI-------------------KKDFFFDVHPPLAK
MIF-----AWIASLAGF---TGDFE-FKNIGDIY-PSTTPYVLMRSWAATCGCLTVILLY
FTLRASGVRMWVALASAVCFAVENSFVTISRYILLDAPLMLFIAGAVYAF----KKY-EV
FPTDTYQS--LKYLVLTGVFLGFAASAKWVGFFTIAWVGLLCAFRLWFFIGD-LTKPIRS
TVKVAVIKGTVLLGVPLIIYTMIFYIHFQTLTHD-TAG-SGFYSSEFRSTLEGNHIPSDI
LAEVGVGSTVTLHHLNTRGGYLHSHLHEYPAGSKQQQITLYPH-LDGNNEWLISLYNQT-
--------------DAPLTSFENLPDGTKIRLLHKVTSRRLHSHDHKPPVSENSDWQKEV
SGYGFE-GFDGDANDDWIIEID--KDLSKPGPARDHVRALETKFRLKHAITGCYLFSHEV
KLPKWGFDQQEVTCAHSGKPELLLWYIEGNTNDLLPEDAE---RISYKP-SSFLKKFLET
NERMWTINKNLV-DTHVY-----------ESMP-SSWPFLLRGIGYWTGE----------
-----HRH--VYLLGNAVLWWSVSSFIALFAMIIM--FELGSWQVG-KPILQDSD-----
-VVNFHIQVSEYLLGFAVHIAPSFLMKRQLFLHHYLPAYYFGILAFGQALEAFVSYI---
-FRRAKTIGYAFIL----VFVASSIFFFKFYSPLTYGTAWTKDLCEKSQLL-S--GWDYT
CDSYLNT-----YEDYKN--------------LNST----------------SVVAETAE
TIVNEPAVTSYANIEEVKESEEL-------------VEVDDFESLMNEPGEKKFLDQNGN
PLSPEEVQKLVEEQGGRIQK----------------------------------------
------------------------VQERSHD-----------------------------
------------------------------------------------------------
------------------------------------------------------------
------------------------------------------------------------
---------------------------------------------
>XP_037144146_Zygotorulaspora_mrakii
------------------------------------------------------------
------------------------------------------------------------
------------------------------------------------------------
------------------------------------------------------------
------------------------------------------------------------
------------------------------------------------------------
----------------------------MAS--DKRTRSASEGQ----------------
--------------------------------------NPVIDFDVKQGPVRPY--IVSE
---------------------------PQEKLAK--VRTVYSLKERFLVSCLAVFTVIVR
MRNLSWPNAVIFDEVHFGGF--ATKYI-------------------KGLFFMDVHPPFAK
MLF-----AWVGILGGF---DGDFD-FETIGKLY-PASTPYVLMRSVAAISGALTVLLLY
FTLRSSGVRVWVAFASAVCFAVENSFVTISRYILLDAPLMVFIAASVYAF----KRY-EI
YPTGTWAS--YKFLTFTGIALGLAVSSKWVGLFTISWIGLLCVWRLWLFLGD-LSKPVCS
TLKIAVAKGTFLLGIPTVLYMVFFYIHFQTLTEN-SDG-SGFFSPEFRSTLNGNTIPTDI
LAEVGVGSTVTMRHLGTMGGYLHSHSHEYPTGSQQQQITLYPH-LDANNEWYITLYNQT-
--------------NTTITSFENLVEGTKVRFLHPSTQRRLHSHDHKPPVSENSDWQKEV
SAYGFE-GFEGDANDDWIIEID--KSLSTPGPAQERVRAIETKFRLRHAMSGCYLFSHEV
KLPQWGFEQQEVTCAQSGKPELLVWYVEGNENEFLPQDAE---RVSYKT-PSFLEKFIES
HKRMWHVNKNLV-DSHVF-----------ESLP-SSWPLLLRGIGYWSSE----------
-----HRH--VYLLGNAILWWSVSLFTVVFSFIVI--FELISWQVG-KPILQDSD-----
-VINFHIQVMEYLLGFLIHIIPSFMMKRQLFLHHYLPAYYFGILAFGHALDIVVSYV---
-FRKRKVVGYALVA----SFTVACICFFQFYSPLIYGTPWTKDLCQKSQWL-S--GWDYG
CDNYFNT-----YEEYDNEI---------IEPSQQP----------------SVTPVSSI
VAHNKPSDS----VDQEAQNQQQ-------------IDLDTFDEMLNEPGQKRFVDQNGN
PLDIEDVRRIIAEEGGGIHK----------------------------------------
------------------------IEERVVE-----------------------------
------------------------------------------------------------
------------------------------------------------------------
------------------------------------------------------------
---------------------------------------------
>XP_002494706_Zygosaccharomyces_rouxii
------------------------------------------------------------
------------------------------------------------------------
------------------------------------------------------------
------------------------------------------------------------
------------------------------------------------------------
------------------------------------------------------------
----------------------------MSALNEKRLKSEELNQ----------------
--------------------------------------DPVVDLDIKQGPSRPY--VSSE
---------------------------PPEKLSK--LRTVHTKNERLLVATLAIITGAVR
LYNLSWPNSVIFDEVHFGKF--ASYYI-------------------RNNFFMDVHPPLAK
MMF-----AWIASLVGF---EGDFD-FDTIGKAI-PANAPYVLMRSLAATSGALTVIMLY
FTLRASGVRVWIAFASALCFALENSYVTISRYILLDAPLIFFISASVYCF----KRY-EL
YPSGTCQS--LKYLVATGICLGLASSAKWVGLFTVAWVGVLCLWRLWFFIGD-LSKPVCS
TFKIAAAKGSILLGIPVLLYTFFFYLHFQTLDKD-GEG-AGFFSPEFRTSLKGNTIPQNV
MAEVGTGSIITLRHTGTMGGYLHSHPHDFPAGSQQQQITLYPH-LDANNEWYVMLYDQP-
--------------NSTVTSFENLTDGTKIRLLHPLTSRRLHSHDHKPPVSENSDWQKEV
SCYGFE-GFDGDANDDWVIEID--KEASAPGPAQERVRALETKFRLRHAMMNCYLFSHEI
KLPKWGYDQQEVTCAYSGLPSLTLWAVEQSYNEFLPEDTE---IISYKP-SSFWQKLVEY
HEKMWHINNNLV-DSHVY-----------ESMP-SSWPFLMRGIGYWSQH----------
-----YRH--VYLLGNAILWWSVTAFIFIFGLVAV--AELVAWQLG-KPILQDSR-----
-LVNFHIQVIQYLLGYAIHLAPSFLMQRQMFLHHYLPAYYFGILAFGHALDILVTYV---
-FRRQRTVGYIIVG----AFVLSCLYFFKNYSPIIYGLPWTKQLCEKSQWL-S--GWDYS
CANYLNT-----YEEY--------------------------------------------
-------ST----VD------------------------------LNEG-----------
---------LIPEATAAL------------------------------------------
------------------------------------------------------------
------------------------------------------------------------
------------------------------------------------------------
------------------------------------------------------------
---------------------------------------------
>XP_003647168_Eremothecium_cymbalariae
------------------------------------------------------------
------------------------------------------------------------
------------------------------------------------------------
------------------------------------------------------------
------------------------------------------------------------
------------------------------------------------------------
----------------------------MSKDKEVKLDVE--------------------
--------------------------------------DPVLEMKTKKGPLRPF--LVTE
---------------------------PDPKLST--LRTPNSAEERLLIGILLAVTVVVR
FYRLSYPNSVVFDEVHFGGF--ASKYI-------------------RGAFFMDVHPPLAK
MLF-----AGVASLTGF---KGDFD-FANIGDAY-VSSVPYVLMRGFAAALGASTVLLMY
LTLRASGVRTRVAFLSAICFAVENSFVTISRYILLDSPLIFFIAAAVYSF----KRF-EL
YPSNTIQS--YKSLFATGMALGLALSSKWVGLFTVAWVGLLCIWRIWFQVGD-LTMPISS
IAKQASAKLFFLLVIPSIVYLLFFNIHFQALQNY-SDG-AGFFSSEFRTSLNGHSIPSNI
LADVGIGSTVTIRHVGTMGGYLHSHEHVYEGGSKQQQITLYPH-LDHNNDWLIQYYNDT-
--------------TRVPTTFEGLKDGTKIRLQHILTKHRLHSHDHKPPVSESSDWQKEV
SAYGFE-GFEGDANDDWIVEID--KDSSAPGEARERIRAIETKFRLKHAMTGCMLFSHEV
KLPKWGFEQQEVTCATQGKPHLTLWYIEGNTNPLLPEDSA---RVSYKT-PSFWSKLLEA
HKRMWHINKNLK-EPHVY-----------QSDP-LNWPLLLRGISYWAKD----------
-----HRQ--VYFMGNAILWWAVTFFMAAFFGLCL--RELFTWQLG-NPILQDSR-----
-VLNFHIQVVHYLLGFAVHYAPSFLMSRQLFLHHYLPAYYFGILALAHGMDMIVSQI---
-SKKRASLGYGIIG----VFVASVLYFFVQYRALIYGTPWTKDLCTKSQWM-S--GWDYG
CGNFLHS-----YDDYKSLP---------EDASAAQ----------------LITPTD--
--------TVVEKNKAANDAKSE-------------RVDLDIDSLIADPAPKKFFDQHGK
ELPPEEVEHIVKEKGGQIMA----------------------------------------
------------------------VT--SVTKNLL-------------------------
------------------------------------------------------------
------------------------------------------------------------
------------------------------------------------------------
---------------------------------------------
>NP_984375_Eremothecium_gossypii
------------------------------------------------------------
------------------------------------------------------------
------------------------------------------------------------
------------------------------------------------------------
------------------------------------------------------------
------------------------------------------------------------
----------------------------MSKKKAVNVDGD--------------------
--------------------------------------SAVSEMDIQKGPQRPF--LVTE
---------------------------PNPALSK--TRLSSTWSEKSVVGALMGVAAAVR
LYNLAYPDSVVFDEVHFGGY--ASKYI-------------------QGAFFLDVHPPLAK
MLL-----AGAGKLAGY---GGEFG-FEDIGIDY-PATVPYQVMRFLPAALGVLTVLLMF
LTLRASGVRKWVAFAVSLVFTVENSFVTISRYILLDSPLLFFIAAAVYSF----KRL-EL
HQTGSLQY--YKCLAATGMALGLAMSSKWVGFFTFAWVGVVSVMQLWFQVGD-LNKPVPS
ILKQSAIKASILCVLPMCLYVLFFRIHFQSLPNV-TDA-AGFFSSAFRTTLHGHTIPANI
YAGVGIGSTVTIRHIGTMGGYLHSHNHMYQGGSEQQQVTLYPH-LDQNNHWYIEHYNAS-
--------------NTVPTTFEGLEHGTKIRLKHVLTGHRLHSHDHKPPVSVSSDWQKEV
SGYGFP-EFEGDANDDWIVEID--QEKSTPGEARERVRAIETKFRLRHAMTGCMLFSHQV
KLPKWGFEQQEVTCATQGRPDLTLWYIEENTNPLLSEDSE---KISYKT-PNFWEKLVEI
HRKMWHINKSLT-DAHMY-----------QSDP-IQWPFLLRGISYWSKD----------
-----SRQ--VYLLGNAVVWYSVTLFVVIFGLICV--GELFVWQLG-KPILSDTK-----
-ILNFHIQTIHYLLGYFIHYLPSFLMGRQMFLHHYLPAYYFGILALAHGLDGLVTFL---
-NRKRP-IAYGLVA----MFVLGSIAFFVTYSPLVYGLQWTRSQCAKTRLL-S--NWDYT
CAVFPDT-----YEAY-------------------N----------------LIPPAESS
DA------NVAGITDTRDEAKKP-------------DVGLDLESIIANPDPKKFVDQHGN
ELSPEQVQNIVKEQGGYIKG----------------------------------------
------------------------V---SGGENLL-------------------------
------------------------------------------------------------
------------------------------------------------------------
------------------------------------------------------------
---------------------------------------------
>XP_454009_Kluyveromyces_lactis
------------------------------------------------------------
------------------------------------------------------------
------------------------------------------------------------
------------------------------------------------------------
------------------------------------------------------------
------------------------------------------------------------
----------------------------MGKTKTSTKVQD-----CVLDV----------
--------------------------------------DSVGDIQVEKGPLRPF--LVTE
---------------------------PPKNLKS--IRTMTSSKERLVVIALAVIASVVR
LWNLSDPNSVVFDEVHFGKF--AAKYI-------------------KGIFFTDVHPPLAK
MLF-----AGIGSLAGF---TGDFE-FKDIGLAF-PASTPYFAMRFFSAFLGLATVLLMY
FTLRASGIRIWIAFVASLMFALENSFVTISRYILLDAPLIFFIAAAAYSY----KKY-EI
HPSESFNS--YKALLATGLSLGLAVSSKWVGLFTIAWVGALSLFKLWFDIGD-LKKPVQS
TLRHTVVKATLLLAAPAALYLFFFYIHFQTLIYN-SDG-AGFFSSAFRSTLIGNNIPSNI
PYDVGVGSSVSIRHTGTMGGYLHSHKHIYETGSKQQQVTLYSH-LDANNDWVIELYDQP-
--------------EVIPETFEGLKDGTKIRLRHRLTDRRLHSHDHKPPVSESSDWQKEV
SAYGAD-NFTGDANDDWVIEID--HEASAPGEAQEYVKALDTKFRLRHAMTGCRLFSHEV
KLPKWGFEQQEVTCASSGVPSLTLWYVEHNSNPLLPEDAA---KISYQT-PTFLEKFIES
HQRMWHINKNLK-EHHVY-----------QSDP-ATWPLLLRGISYWSQD----------
-----HKQ--IYLLGNAVVWWSVTAFIGVFVLVIV--AELLAWQLG-KSILQDKH-----
-VLNFHIQTFQYLLGWGLHYAPSFLMGRQLFLHHYLPAYYFGILAFAHALEIIVSYV---
-FKNKKTVGYGVVI----TFLAAATAFFYVYKPLIYGLPWTRDVCYKSQKLGS--NWDYG
CNGFFEK-----LEDYDNY----------VTEVSTQ----------------AVAPSKTA
VADADADPTNDPLEGPPPEHVKY--------------EANDIDQILNDDKPKRFVDENGV
ELSEEEFRAVL-EQGGKIQS----------------------------------------
------------------------VEKQVIQDN---------------------------
------------------------------------------------------------
------------------------------------------------------------
------------------------------------------------------------
---------------------------------------------
>XP_022674973_Kluyveromyces_marxianus
------------------------------------------------------------
------------------------------------------------------------
------------------------------------------------------------
------------------------------------------------------------
------------------------------------------------------------
------------------------------------------------------------
----------------------------MSKTKTIEKDSEAEKPQCVLDA----------
--------------------------------------NSVGEIEVEKGPLRPY--LVSE
---------------------------PPKNLKN--LRTITSGKERLAVIVLAFISTAVR
LWGLSNPDSVVFDEVHFGKF--AAKYI-------------------KGIFFTDVHPPLAK
MLF-----AGVGSLAGF---TGDFE-FDDIGLAF-PETTPYYAMRLFSATLGLATVLLMY
FTLRSSGVRISIAFIAALMFAVENSFVTISRYILLDAPLIFFIAAAAYSY----KRY-EI
YPTESFNS--YKALLATGVSLGLAVSSKWVGLFTIGWIGALSVLKLWFDIGD-LKKPVQK
TLRHSVIKAILLLVTPAVLYMIFFQIHFKSLIFN-SDG-AGFFSSAFRSTLIGNTIPSDI
PADVGIGSTVSIRHTGTMGGYLHSHKHMYETGSKQQQITLYSH-LDSNNDWVIELYDKP-
--------------EVIPDTFEGLKDGTKIRLRHKLTDRRLHSHDHKPPVSESSDWQKEV
SAYGAE-NFTGDANDDWIVEID--KDASAKGEAQEYVKALETKFRLRHAMTGCLLFSHEV
KLPSWAYDQQEVTCASSGIPELTLWYIESNENPLLPEDAR---RVSYKT-PSFLEKFIES
HQRMWHINKNLK-DHHIY-----------QSDP-SSWPFLLRGISYWAQD----------
-----HKQ--IYLLGNAVLWYGATAFVGIFVLIIV--AELFAWQLG-KPILQDKD-----
-VLNFHIQAGHYLLGWLLHYAPSFLMGRQLFLHHYLPAYYFGILAFAHALEIIVAYV---
-FRSKKPVGYGIVL----SILAATTAFFCFYKPLIYGTPWTKDLCLKSQKLGS--NWDYN
CHAFFEN-----YEDYKSL----------ATKVSNN----------------GVLPSKTA
VADADGDPTAKPQHEEP----KY-----------------DIDEILKDEKPKRFVDENGR
ELSEEEVKSAL-ANGGAIQS----------------------------------------
------------------------VEEHFV------------------------------
------------------------------------------------------------
------------------------------------------------------------
------------------------------------------------------------
---------------------------------------------
>XP_022627750_Lachancea_lanzarotensis
------------------------------------------------------------
------------------------------------------------------------
------------------------------------------------------------
------------------------------------------------------------
------------------------------------------------------------
------------------------------------------------------------
-------------------------MPSKTDGGHQGSDPR--------------------
--------------------------------------DPVPDLKTKRGPARSY--IVTE
---------------------------PPKTLVE--TRTPTSSKEKLVIAALVVIAATVR
LYGLSRPDSVVFDEVHFGGF--ASKYI-------------------KGIFFMDVHPPLAK
MLF-----AAVGSIAGF---RGDFD-FEAIGDKY-PESTPFFFMRLFPSVLGIITVLLMY
LTLRSSGVRIPIAFAASLCFAVENSFVTISRYILLDSPLLFFIASAAYAF----KKY-EL
YPQGSWPS--LKALLGAGISLGMAVSSKWVGLFTVAWIGLLCVWRLWFMIGD-LSKPVSK
TFVEAVRKLVFLLGIPTILYLAFFYVHFDTLTVY-SDG-AGFFSSAFRTSLKGNTIPKDI
LADVGIGSVVSIRHIATMGGYLHSHDHMLEKGSQQQQITLYPH-LDGNNDWLIELRDEP-
--------------NTAVSSFEGLTDGTAIRLKHVSTQRRLHSHDHKAPVSESADWQKEV
SGYGFE-GFEGDANDDWIVEID--QAASAPGEARARVKALETKFRLKHPLMNCHLFSHEV
KLPKWGFEQQEVTCASQGKEHLTLWYIEGNSHPFLPEDAE---RVSYKT-PGFFAKLIES
HQKMWHINKNLV-EPHIY-----------ESKP-HSWPFLLRGINYWGHD----------
-----HRN--VYLLGNPIVWWSVTAFIGLFGLIVA--YELISWQLG-YKILQDPK-----
-VVNFHVQTIHYLLGFALHYAPSFLMGRQLFLHHYLAAYYFGILALAHALEVGVTYT---
-LRRREIYGYAIVS----AMVAGTAYFFLSYRPLIYGTPWTKDLCEKSQWL-S--GWDYP
CGNYLSS-----YEDYEKY----------DREQAEE----------------ALKPATTA
AS------SIVQNVSERSLQPAD-------------EDELDVDAIMASPGLKKFVDQNGN
EIPADVVRDVL-GNGGSVVS----------------------------------------
------------------------VEHRSHTDIL--------------------------
------------------------------------------------------------
------------------------------------------------------------
------------------------------------------------------------
---------------------------------------------
>XP_002554648_Lachancea_thermotolerans
------------------------------------------------------------
------------------------------------------------------------
------------------------------------------------------------
------------------------------------------------------------
------------------------------------------------------------
------------------------------------------------------------
-------------------------MPPKAYSESQGTGSQ--------------------
--------------------------------------DPVPDLNIGKGPERPY--VVTE
---------------------------PPSSLVE--SRTPKSAKEKLTIAVLLLVTAFVR
LYGLSYPNSVVFDEVHFGGF--ASKYI-------------------KGVFFMDVHPPLAK
MLF-----AAIGSIAGF---TGDFD-FESIGQMF-PATTPYFFMRLFPAVLGTLTVLLMY
MTLRCSGVRVPIAFIASLCFAVENSYVTISRYILLDAPLLFFIASAVYSF----KKY-EI
YPQGSWNS--QKALLSTGLALGMALSAKWVGLFTIAWVGILCVWRLWFMIGD-LSKPIRK
TVREAVRKFSFLLVIPLVIYVFFFYVHFKCLTIH-SDG-AGFFSSAFRTTLQGNTIPQNI
LADVGIGSTVSIRHIATMGGYLHSHDHMYEKGSQQQQVTLYPH-LDGNNDWLIELHDKP-
--------------NTPVTSFEGLKDGTIIKLKHVISQRRLHSHDHKAPVSESADWQKEV
SCYGFD-GFEGDGNDNWAIEID--KDATAPGEAQERVKALETKFRLKHTIMNCHLFSHEV
KLPKWGFEQQEVTCASQGKPHLTLWYIEGNSHPLLNETSE---RVSYKE-PTFLEKLVES
HQKMWHINKNLN-EPHIY-----------ESKP-HSWPFLLRGINYWGHD----------
-----HKQ--VYLLGNAIVWWSVTAFIAIFGLLVG--YELLAWQLG-KPILQDAK-----
-VVNFHVQTIHYLLGYVLHYIPSFLMGRQLFLHHYLAAYYFGILALAHAMEITVTYV---
-FRKRETVGYAIAG----AFLSAVVYFFVSYRALIYGTPWTNELCQKSKWL-S--GWDYP
CHNFLSS-----YEDYKKL----------ETEQAHQ----------------PVSPSNTL
AAGADSQPTVAQQAP--NAQQAI-------------PEDFDVDEIIAAPGNKKFVDQNGN
ELPFDVVKEVL-DNGGSVMS----------------------------------------
------------------------VEHRSHTEIL--------------------------
------------------------------------------------------------
------------------------------------------------------------
------------------------------------------------------------
---------------------------------------------
>XP_020057050_Aspergillus_aculeatus
------------------------------------------------------------
------------------------------------------------------------
------------------------------------------------------------
------------------------------------------------------------
------------------------------------------------------------
------------------------------------------------------------
--------------------MASQSKNTLEVKLAPKSQLRASSRSPGPKSR---------
----------KNV-TV--------------RA-PSYASEGVTDNNIFKLPASDY------
----------------------------------------------KTLVVVTIVAAVVR
LFRIYQPSSVVFDEVHFGGF--ASKYI-------------------KGRFFMDVHPPLAK
LLL-----TLAGWLAGF---DGEFD-FKDIGKDYLEPGVPYVAMRMLPAILGVLTVPLMF
LTLKASGCRTISAILGAGVVIFENGLITQSRLILLDSPLVFFTALTALSFTCFTNQH-EM
GPSHAFRVSWWFWLVASGLALGATLSVKWVGLFTVAWVGSLTVLQLWVLLGDTVNVTPRL
WFKHFFARFFCLIIIPLTFYCGMFAIHFLCLVNP-GDG-DGFMSSEFQATLNSKSM-QDV
PADVVFGSRVSLRHLNTQGGYLHSHNHMYPTGSKQQQITLYPH-KDENNVFILENQTQPL
GPYG-TVEGPLAWDNITAE---YIEDGATIKLNHFVTRRRVHSHDERPPVTD-VDWQFEV
SAYGYD-GFPGDANDLFRVEIV--KSMSDGEEAKKRLRTIQTKFRLVHVMTNCVLFSHKV
KLPEWGFDQQEVTCARGATLPNSVWYIESNNHPMLAEDAE---KVNYKN-PGFFGKFFEL
QKVMWVTNAGLT-ESHAW-----------DSRP-PSWPTLLRGINFWGKD----------
-----HRQ--VYLLGNPFIWWSSTVAIAVYFLFKG--VSVLRWQRS-CGDYRNVN-----
-FKRFDYEIGTTVLGWAFHYFPFYLMARQLFLHHYFPALYFAIMALCQEFDFIANRVRSL
GLPSKPVIGKILAG----LFLTLSIFTFVIYSPLVYGNPWTQEACRQVKLL-D--TWDFD
CNTFYTD-----LSHYVTQYVDSN-ANMAIPPTETS----------VPQA--PPVA---A
PPQDAP-----QQHAQE--VLQEEPQ---EPAVTP----R---PRHSTKARVEYRDQDGN
ILDEELVASLRKEGKVSFETRHETSTRLDKGHLVDMIDGEIEF-APPHPDVEGQNPETIQ
RHQ-PQDVEEGPASVV-GHGSS--EERKSSADPKPASEVNEATKS---------------
------------------------------------------------------------
------------------------------------------------------------
------------------------------------------------------------
---------------------------------------------
>XP_001270663_Aspergillus_clavatus
------------------------------------------------------------
------------------------------------------------------------
------------------------------------------------------------
------------------------------------------------------------
------------------------------------------------------------
------------------------------------------------------------
--------------------MTQKSKETLQVRPLPRKG-RSPSRSPKPKNR---------
----------KKA-PV--------------EV-SSYGSEGVKDNNIFKLPGSDY------
----------------------------------------------KALVLVTLIAMAVR
LFRIYQPSSVVFDEVHFGGF--ASKYI-------------------KGKFFMDVHPPLAK
LLI-----TLAGWLAGF---DGNFD-FKDIGKDYLEPGVPYVAMRLLPAMLGVLTVPLMF
LTLKATGCRTVTAILGAGVVIFENGLITQSRLILLDSPLVFFTALTALSFTCFTNQQ-EL
GPSHAFRASWWFWLVATGLCLGATLSVKWVGLFTVAWVGSLTVLQLWVLLGDYKNVTPRL
WLKHFFARVFCLIIIPLGFYCGMFAIHFLCLVNP-GDG-DGFMSSEFQATLNSKGM-QDV
PADVVFGSRVSIRHLNTQGGYLHSHAHMYPTGSKQQQITLYPH-KDENNVFILENQTQPL
GSFG-PVEGPFAWDNITTE---YIPDGGVVRLYHPLTHRRLHSHDERPPVTE-ADWQYEV
SAYGYE-GFPGDANDLFRFEIV--KSMSDGEEAKKRLRTIQTKFRLVHVMTGCVLFSHKV
KLPEWGFDQQEVTCAKGGTLPNSIWYIESNVHPMLPADAE---KVNYRN-PGFFGKFWEL
QKVMWTTNAGLT-ESHAW-----------DSRP-PSWPTLLRGINFWGRD----------
-----HRQ--IYLLGNPFIWWSSTVAVAVYLLFKG--LAVIRWQRS-CGDYRNVN-----
-LKRFDYEVGTSVLGWAFHYFPFFLMARQLFLHHYFPALYFALIALCQEFDFIANRFKAF
GLSSRPVIGRGFVA----VFLALSIFAFTLYSPLVYGNPWTQDACKKVKLI-G--SWDFD
CNTFYTD-----LGQYVTQYVNSNPGVSPTPVAQVP----------PVQA--PPVV----
PPPQQQEIL------------QQETE---EAQVTP--QAK---QFHSGKARVEYRDQQGN
VLDEALVASLAKEGKVSFETRHETRTRLEHAHEVDMINGQV---APPHPDVEGQNPETVK
HGN-VEVAGDSPASVA-GGESS--LEQPNSPEPKPASEANEATQQ---------------
------------------------------------------------------------
------------------------------------------------------------
------------------------------------------------------------
---------------------------------------------
>XP_001263808_Aspergillus_fischeri
------------------------------------------------------------
------------------------------------------------------------
------------------------------------------------------------
------------------------------------------------------------
------------------------------------------------------------
------------------------------------------------------------
--------------------MSQKSKETLQVKPLPRKG-RSPSRSPRPKDR---------
----------KKV-PA--------------DI-SSYGSEGVKDNNIFHLPTSDY------
----------------------------------------------KALVLVTLVALVVR
LFRIYQPSSVVFDEVHFGGF--ASKYI-------------------KGRFFMDVHPPLAK
LLI-----TLAGWLAGF---DGNFD-FKDIGKDYLEPGVPYVAMRLLPAVLGVLTVPLMF
LTLKASGCRTITAVLGAGVVIFENGLITQSRLILLDSPLVFFTALTALAFTSFTNQQ-EL
GPSHAFRGPWWFWLAATGLSLGATLSVKWVGLFTVAWVGSLTVLQLWVLWGDAQNVTPRL
WFKHFFARVFCLIIIPLGFYCGMFAIHFLCLVNP-GDG-DGFMSSEFQATLNSKGM-QDV
PADVVFGSRVSIRHLNTQGGYLHSHAHMYPTGSKQQQITLYPH-KDENNVFILENQTQPL
GPFG-QVEGPYAWDNITTE---YIQDGAVVRLYHAITHRRLHSHDERPPVTD-VDWQFEV
SAYGYE-GFPGDANDLFRVEIV--KSKSDGEEAKKRLRTIESKFRLVHVMTGCVLFSHKV
KLPEWGFDQQEVTCARGGTLPNSLWYIESNHHPMLPEDAE---KVNYRN-PGFFGKFWEL
QKVMWTTNAGLT-ESHAW-----------DSRP-PSWPTLLRGINFWGRD----------
-----HRQ--IYLLGNPFIWWSSTAAIVIYIVFKG--IAVIRWQRS-CGDYRNVN-----
-FKRFDYEVGTSVLGWAFHYFPFYLMARQLFLHHYFPALYFALMALCQEFDFIANRFKAF
GLSARPIIGKGLVA----VFLALSIFTFTLYSPLVYGNPWTQDACKKVKLF-S--TWDFD
CNTFYTD-----LGQYVTQFVNANPIASSTPSAQVTPVPGLPVQDLPVQE--PPVA----
PPQQHQQEV------------HKEAQ---EASVTS--QAQ---QPRGTMARVEYRDQHGN
VLDEALVASLAKEGKVSFETRHETRTLLEHAHEVEMIDGKV---APPHPDVEGQNPETVK
NQE-QQAAGDSPASAA-VGESS--VEEPSSPEPKPASEANEATQN---------------
------------------------------------------------------------
------------------------------------------------------------
------------------------------------------------------------
---------------------------------------------
>XP_041149020_Aspergillus_flavus
------------------------------------------------------------
------------------------------------------------------------
------------------------------------------------------------
------------------------------------------------------------
------------------------------------------------------------
------------------------------------------------------------
--------------------MSPKSKNALEVQPPTKST-RSSSRSPRPKNR---------
----------KKA-PV--------------ET-LNYGSDGVKDNSIFSLPTSDY------
----------------------------------------------KALVLVTLVATAVR
LFRIYQPTSVVFDEVHFGGF--ASKYI-------------------KGRFFMDVHPPLAK
LLI-----TLAGWLAGF---NGDFD-FKEIGKDYLAAGVPYVAMRMLPAIMGVLTVSLMF
LTLKASGCRTTTAVLGAGVVIFENALVTQSRLILLDSPLVFFTALTAMSFTSFTNQQ-EL
GPSHAFRGPWWFWLAATGLCLGATLSVKWVGLFTVAWVGSLTIIQLWVLLGDTNNVTPRL
WFKHFFARFFCLIVIPLGFYCGMFAIHFLCLVNP-GEG-DGFMSSEFQATLNSKAM-QDV
PADVAFGSRITLRHHNTQGGYLHSHNHMYPTGSKQQQITLYPH-KDENNVFIAENQTQPL
GPDG-EIAGPFAWDNITAE---YIEDGAIIRLNHLMTQRRVHSHDERPPVTE-ADWQYEV
SAYGFE-GFAGDANDMFRVEIV--KSMSEGEEAKKRLRTIQSKFKLVHVMTGCVLFSHKV
KLPDWGWEQQEVTCAKGGTLPNSVWYIESNSHPMLPADAE---KVNYRN-PGFLGKFWEL
QKVMWTTNAGLT-ESHAW-----------DSRP-PSWPTLLRGINFWGAD----------
-----HRQ--IYLLGNPLIWWSSTLAIGIYVLFKG--ISILRWQRN-CADYRNVN-----
-FKRFDYEVGTSVLGWAFHYFPFYLMARQLFLHHYLPALYFAIITLCQEFDFLANRIHAL
GLASRPAIGKALAG----IFLALSIFTFTLYSPLVYGNPWTQDACRKVKLL-D--TWDFD
CNTFHTD-----LGQYVTHFTNTN---VAIPTTQAP----------PPEA--PVAP----
PPQQDQQIL------------KEEAEEADDANVTP--EPQ---PPRA-KARVEYRDQDGN
ILDEKLVAALAKEGKVSFETRHETRTRLEHGHEVEMINGQV---APPHPDVEGQNPETLG
KQE--QSADDGPASAA--GDSS--AAEPNSPEAKPASEGNEATN----------------
------------------------------------------------------------
------------------------------------------------------------
------------------------------------------------------------
---------------------------------------------
>XP_754961_Aspergillus_fumigatus
------------------------------------------------------------
------------------------------------------------------------
------------------------------------------------------------
------------------------------------------------------------
------------------------------------------------------------
------------------------------------------------------------
--------------------MSQKSKETLQVKPLPRKG-RSPSRSPRPKDR---------
----------KKV-PA--------------DT-SSYGSEGVKDNNIFHLPSSDY------
----------------------------------------------KVLVLVTLVALVVR
LFRIYQPSSVVFDEVHFGGF--ASKYI-------------------KGRFFMDVHPPLAK
LLI-----TLAGWLAGF---DGNFD-FKDIGKDYLEPGVPYVAMRLLPAVLGVLTVPLMF
LTLKASGCRTITAVLGAGVVIFENGLITQSRLILLDSPLVFFTALTALAFTSFTNQQ-EL
GPSHAFRGPWWFWLAATGLSLGATLSVKWVGLFTVAWVGSLTVLQLWVLWGDAQNVTPRL
WFKHFFARVFCLIIVPLGIYCGMFAIHFLCLVNP-GDG-DGFMSSEFQATLNSKGM-QDV
PADVVFGSRVSIRHLNTQGGYLHSHAHMYPTGSKQQQITLYPH-KDENNVFILENQTQPL
GPFG-QVEGPYAWDNITTE---YIQDGAVVRLYHAMTHRRLHSHDERPPVTD-VDWQFEV
SAYGYE-GFPGDANDLFRVEIV--KSKSDGEEAKKRLRTIESKFRLVHVMTGCVLFSHKV
KLPEWGFDQQEVTCARGGTLPNSLWYIESNHHPMLPEDAE---KVNYRN-PGFFGKFWEL
QKVMWTTNAGLT-ESHAW-----------DSRP-PSWPTLLRGINFWGRD----------
-----HRQ--IYLLGNPFIWWSSTAAIVVYIVFKG--IAVIRWQRS-CGDYRNVN-----
-FKRFDYEVGTSVLGWAFHYFPFYLMARQLFLHHYFPALYFALMALCQEFDFIANRFKSF
GLSSRPIIGKGLVA----VFLALSIFTFTLYSPLVYGNPWTQDACKKVKLV-S--TWDFD
CNTFYTD-----LGQYVTQFLNANPIASSTPSAQVNPVPELPVQNSPVKE--PPVA----
PPQQHHQEV------------HKEAQ---EASVTS--QAQ---QPRGTMARVEYRDQHGN
VLDEALVASLAREGKVSFETRHETRTRLEHAHEVEMIDGRI---APPHPDVEGQNPETVK
DQE-HQAAGDSPASAA-VGERS--VKEPSSPEPKPASEAKEATQN---------------
------------------------------------------------------------
------------------------------------------------------------
------------------------------------------------------------
---------------------------------------------
>XP_662365_Aspergillus_nidulans
------------------------------------------------------------
------------------------------------------------------------
------------------------------------------------------------
------------------------------------------------------------
------------------------------------------------------------
------------------------------------------------------------
-----------------------MAKDTLDVRP-PRTSSRSPSRSPRPKNR---------
----------KKA-TA--------------VA-SSYQSDGVTDNNIFDLPMSDY------
----------------------------------------------KVMVLVTIVAAVVR
LFRIYQPTSVVFDEVHFGGF--ATKYI-------------------KGRFFMDVHPPLAK
LLI-----TLAGWLAGF---KGDFD-FKEIGKDYLEPGVPYVAMRMLPAILGVLTVPIMF
LTLKATGCRTNTAVLGAGAILFENGLVTQSRFILLDSPLVFFTALTALSFTCFTNQQ-EL
GPSHAFRGPWWFWLVATGFSLGATLSVKWVGLFTVAWVGSLTILQLWVVLGDTNNVTPRL
WFKHFFARVFCLIVIPLAFYCSMFAIHFRCLVNP-GEG-DGFMSSEFQATLNSKGM-AAV
PADVVFGSRLSIRHHNTQGGYLHSHSHMYPTGSKQQQITLYPH-KDDNNLFIAENQTQPL
DANGAEIPGPFAWDNLTTN---YIEDGAVIRLHHLMTHRRVHSHNERPPVTD-VDWQFEV
SAYGYE-GFPGDANDYWRVEIV--KSLSDGEEAKKRLRTIQSKFRLVHVMTGCVLFSHKV
KLPDWGFDQQEVTCAKGASLPNSIWYIESNKHPMLPPDAE---KVTYRN-PGFFGKFFEL
QKVMWTTNAGLT-DSHAW-----------DSRP-PSWPTLLRGINFWGRD----------
-----HRQ--VYLFGNPFVWYSSTLAVLVYVIFKG--ISLLRWQRN-CGDYRNPA-----
-FKRFDYEIGTSVLGWGFHYFPFYLMARQLFLHHYFPALYFAILALAQEFDFITNRIRS-
--------------------LGLTIFAFTVYSPLIYGNPWTRDACKQVKLL-K--SWDFD
CNTFYTD-----LNQYVTHFSSVN---SAVPTTAAS----IPQSPAPVKA--EP------
---------KQEQKEQK--EAKVESQ---EPSITSSSIPK----IRGTQARVEYRDQQGN
ILDEAVVDSLRKEGKISIETRHETRTRLEHGHLVDVVDGKV---APPHPDVEGQNPET-Q
DKP-EEIVDDSPASAA-DAGSS--VGEPNSPEPKPASEGNEATR----------------
------------------------------------------------------------
------------------------------------------------------------
------------------------------------------------------------
---------------------------------------------
>XP_001394947_Aspergillus_niger
------------------------------------------------------------
------------------------------------------------------------
------------------------------------------------------------
------------------------------------------------------------
------------------------------------------------------------
------------------------------------------------------------
--------------------MATKSKDTLAVTPPPKSSSRSPSRSPGPKSR---------
----------KKA-AA--------------AS-SSYASDGVTDNNIFYLPSSDY------
----------------------------------------------KTLALVTIVAAVVR
LFRIYQPSSVVFDEVHFGGF--ATKYI-------------------KGRFFMDVHPPLAK
LLI-----TLAGWLAGF---DGEFD-FKDIGKDYLEPGVPYVAMRMLPAILGVLTIPLMF
LTLRASGCRTITAVLGAGVVIFENGLITQSRLILLDSPLVFFTALTALSFTCFTNQQ-EL
GPSHSFRGPWWFWLVATGLSLGATLSVKWVGLFTVAWVGSLTVLQLWVLLGDPKNVTPRL
WFKHFFARVFCLIVIPLSFYCAMFGIHFLCLVNP-GDG-DGFMSSEFQATLNSKGM-QDV
PADVAFGSRVSIRHLNTQGGYLHSHNHMYPTGSKQQQITLYPH-KDENNIFVLENQTQPL
GPYG-TVEGPLAWDNITAE---YIEDGAVIRLNHLITRRRIHSHDERPPVTD-VDWQFEV
SAYGYD-GFPGDANDLFRVEIV--KSLSEGEEAKKRLRTIQTKFRLVHIMTNCVLFSHKV
KLPEWGFDQQEVTCARGATLPNSIWYIESNSHPMLADDVE---KVNYKN-PGFFGKFWEL
QKVMWITNAGLT-ESHAW-----------DSRP-PSWPTLLRGINFWGKD----------
-----HRQ--VYLLGNPFIWWSSTAAIVIYIIFKG--VSVLRWQRS-CGDYHNVN-----
-FKRFDYEIGTSVLGWAFHYFPFYLMARQLFLHHYFPALYFAIIALCQEFDFLANRIKSL
GIPSRPVIGKVLAG----IFLAISIFTFTLYSPLVYGNPWTQDACNSVKLM-D--SWDFD
CHTFYTS-----LDQYVTQIVDTH-A--AIPTTQAS----------VQQA--PPVVMEQP
PQQQVPQQV--QQQNQE--VLQEEAQ---EPGVTP----R---ARHTAKARVEYRDQHGN
VLDEELVAQLKKEGKVQFESRHETKTRLENGRIVDMIDGQI---APPHPDVEGQNPETVG
RQP-PQAVEDGPASVA-GQGSS--QEQRGSPDPKPASEANEATKS---------------
------------------------------------------------------------
------------------------------------------------------------
------------------------------------------------------------
---------------------------------------------
>XP_015406800_Aspergillus_nomiae
------------------------------------------------------------
------------------------------------------------------------
------------------------------------------------------------
------------------------------------------------------------
------------------------------------------------------------
------------------------------------------------------------
--------------------MPPKSKNALDVQPPTKAS-RSSSRSPKPKNR---------
----------KKA-AA--------------ET-LNYGSDGVKDNSIFSLPTSDY------
----------------------------------------------KALVLVTLVAAAVR
LFRIYQPTSVVFDEVHFGGF--ASKYI-------------------KGRFFMDVHPPLAK
LLL-----TLAGWLAGF---NGDFD-FKEIGKDYLEANVPYVAMRMLPAIMGVLTVSLMF
LTLKASGCRTTTAVLGAGVVIFENALVTQSRLILLDSPLVFFTALTAMSFTSFTNQQ-EL
GPSHAFRGPWWFWLAATGLCLGATLSVKWVGLFTVAWVGSLTIIQLWVLLGDTKNVTPRL
WFKHFFARFFCLIVIPLGFYCGMFAIHFLCLVNP-GEG-DGFMSSEFQATLNSKAM-QDV
PADVVFGSRISLRHLNTQGGYLHSHNHMYPTGSKQQQITLYPH-KDENNIFIAENQTQPL
GPDG-EIAGPFAWDNITAE---YIEDGAIIRLNHLMTQRRVHSHDERPPVTE-ADWQYEV
SAYGFE-GFAGDANDMFRVEIV--KSMSEGEEAKKRLRTIQSKFKLVHVMTGCVLFSHKV
KLPDWGWEQQEVTCAKGGTLPNSVWYIESNSHPMLPADAE---KVNYRN-PGFLGKFWEL
QKVMWTTNAGLT-ESHAW-----------DSRP-PSWPTLLRGINFWGTD----------
-----HRQ--IYLLGNPLIWWSSTLAIGIYVLFKG--ISILRWQRN-CADYRNVN-----
-FKRFDYEVGTSVLGWAFHYFPFYLMARQLFLHHYLPALYFAIITLCQEFDFLANRIHAL
GLASKPAIGKALAG----IFLALSIFTFTLYSPLVYGNPWTQDACRKVKLL-D--TWDFD
CNTFHTD-----LGQYVTHFTNTN---VAIPTTQAP----------PPEV--PVVP----
PPQQDQQIL------------QEEAE---DASVTP--EPQ---PPVA-KARVEYRDQDGN
VLDENLVAALAKEGKVSFETRHETRTRLEHGHEVEMINGQV---APPHPDVEGQNPETIG
KQK--QAAHDGPASAA--GGSS--AAEPNPPEAKPASEGNEATN----------------
------------------------------------------------------------
------------------------------------------------------------
------------------------------------------------------------
---------------------------------------------
>XP_023092698_Aspergillus_oryzae
------------------------------------------------------------
------------------------------------------------------------
------------------------------------------------------------
------------------------------------------------------------
------------------------------------------------------------
------------------------------------------------------------
--------------------MSPKSKNALEVQPPTKST-RSSSRSPRPKNR---------
----------KKA-PV--------------ET-LNYGSDGVKDNSIFSLPTSDY------
----------------------------------------------KALVLVTLVATAVR
LFRIYQPTSVVFDEVHFGGF--ASKYI-------------------KGRFFMDVHPPLAK
LLI-----TLAGWLAGF---NGDFD-FKEIGKDYLAAGVPYVAMRMLPAIMGVLTVSLMF
LTLKASGCRTTTAVLGAGVVIFENALVTQSRLILLDSPLVFFTALTAMSFTSFTNQQ-EL
GPSHAFRGPWWFWLAATGLCLGATLSVKWVGLFTVAWVGSLTIIQLWVLLGDTNNVTPRL
WFKHFFARFFCLIVIPLGFYCGMFAIHFLCLVNP-GEG-DGFMSSEFQATLNSKAM-QDV
PADVAFGSRITLRHHNTQGGYLHSHNHMYPTGSKQQQITLYPH-KDENNVFIAENQTQPL
GPDG-EIAGPFAWDNITAE---YIEDGAIIRLNHLMTQRRVHSHDERPPVTE-ADWQYEV
SAYGFE-GFAGDANDMFRVEIV--KSMSEGEEAKKRLRTIQSKFKLVHVMTGCVLFSHKV
KLPDWGWEQQEVTCAKGGTLPNSVWYIESNSHPMLPADAE---KVNYRN-PGFLGKFWEL
QKVMWTTNAGLT-ESHAW-----------DSRP-PSWPTLLRGINFWGAD----------
-----HRQ--IYLLGNPLIWWSSTLAIGIYVLFKG--ISILRWQRN-CADYRNVN-----
-FKRFDYEVGTSVLGWAFHYFPFYLMARQLFLHHYLPALYFAIITLCQEFDFLANRIHAL
GLASRPAIGKALAG----IFLALSIFTFTLYSPLVYGNPWTPDACRKVKLL-D--TWDFD
CNTFHTD-----------------------------------------------------
----------------------EEAEEADDANVTP--EPQ---PPRA-KARVEYRDQDGN
ILDEKLVAALAKEGKVSFETRHETRTRLEHGHEVEMINGQV---APPHPDV---------
-------------------------------EAKPASEGNEATN----------------
------------------------------------------------------------
------------------------------------------------------------
------------------------------------------------------------
---------------------------------------------
>XP_040639878_Aspergillus_ruber
------------------------------------------------------------
------------------------------------------------------------
------------------------------------------------------------
------------------------------------------------------------
------------------------------------------------------------
------------------------------------------------------------
--------------------MMTRSRDTLEVKPLPKSG-RSPSRSPNSKNR---------
----------KKE-SA--------------GS-SSYASDGVTDNNIFALPTKDY------
----------------------------------------------RVLAFITIVAAVVR
LFRIYQPSSVVFDEVHFGGF--ASKYI-------------------KGRFFMDVHPPLAK
LLL-----TLAGWLGGF---DGNFD-FKDIGKDYLEPAVPYVAMRMLPAVMGVLTVPLLF
LTLRASGCHTTSAAMGAGVLIFENALITQSRLILLDAPLVFFTALTALSFTCFTNQQ-EQ
GPSRAFGGLWWFWLSATGLCLGATLSVKWVGLFTVAWVGSLTILQLWVLLGDTRTVTARV
WFKHFFARVFCLIIIPIGFYCGMFAIHFLCLVNP-GDG-DGFMSSEFQATLNSKTM-QAV
PADVVYGSRVTLRHQNTQGGYLHSHPHMFPTGSKQQQITLYPH-KDENNIFLLENQTQPL
GPYG-EVPGIFAWDNITAE---NIYDGAVLRLYHPITHRRLHSHDERPPVTD-VDWQFEV
SAYGFE-GFAGDANDLFRVDIV--KSASQGEEAKKRLRTIETKFRLIHVMTGCVLFSHKV
KLPEWGWAQQEVTCARGGSLPNSLWYIESNAHPMLPADTE---KVNYKH-PGFLGKFWEL
QKVMWTTNAGLT-ESHNW-----------DSRP-PSWPTLLRGINFWGKD----------
-----HRQ--IYLLGNPFIWWSSTVAIAIYFVFKG--ISIIRWQRH-CSDYRNVN-----
-FKRFDYEIGPNVLGWFFHYFPFFLMARQLFLHHYLPALYFAILALTQEVDFLTNRIKSL
GLPSKPVIGKLLMG----VFLTLSIFTFMLYSPLVYGNPWTQDACRKVKLL-D--SWDFD
CNTFHTD-----LNNYVTQYVGKA---AAVPTTQ-------------QQA--PPPPVEQP
PVQQQPQ----EGVKEA--ASEVEDP---SANVTPEALPS----IRGKKARVEFRDQNGN
VLPESLVAQLQQDGKVSVETRYEYRSRLANGHEVDVVDGQVKV-APPHPDVQGSNPETVE
NKEQQLPVEDIPAPAA-GEESSVAVEESSSPEPKPASEGNEATD----------------
------------------------------------------------------------
------------------------------------------------------------
------------------------------------------------------------
---------------------------------------------
>XP_040705113_Aspergillus_sydowii
------------------------------------------------------------
------------------------------------------------------------
------------------------------------------------------------
------------------------------------------------------------
------------------------------------------------------------
------------------------------------------------------------
--------------------MAPQSKDTLDVRP-PRASSRSPSRSPRPKNR---------
----------KKAVAA--------------AA-SSYKSDGVTNNNIFNLPTSDY------
----------------------------------------------KVMVLVTIVAAVVR
LFRIYQPTSVVFDEVHFGGF--ATKYI-------------------KGRFFMDVHPPLAK
LLI-----TLAGWLAGF---KGDFD-FKEIGKDYLEPGVPYVAMRMLPAILGVFTVPIMF
LTLKATGCRTATAVLGAGAILFENGLVTQSRFILLDSPLVFFTALTALAFTCFTNQH-EL
GPSHAFGGPWWFWLAATGLCLGATLSVKWVGLFTVAWVGSLTILQLWVVLGDTNNVTPRL
WFKHFFARVFCLIVIPLGFYCAMFAIHFLCLVNP-GEG-DGFMSSEFQATLNSKGM-AAV
PADVVFGSRLSIRHHNTQGGYLHSHSHMYPTGSKQQQITLYPH-KDDNNLFVAENQTQPL
GPDGAEIMGPLAWDNITTN---YIEDGAVIRLNHILTGRRVHSHNERPPVTD-VDWQFEV
SAYGYE-GFPGDANDYWRVEIV--KSMSDGEESKKRLRTIESKFRLVHVMTGCVLFSHKV
KLPEWGFDQQEVTCAKGASLPNSIWYIENNKHPMIPPDAE---KVTYRN-PGFFGKFFEL
QKVMWTTNAGLT-DSHAW-----------DSRP-PSWPTLLRGINFWGRD----------
-----HRQ--VYLFGNPFVWYLSTAALLIYVVFKG--ISAIRWRRN-CGDYRNST-----
-FKRFDYEIGTSVLGWGFHYFPFYLMARQLFLHHYFPALYFAILALAQEFDFITNRISSL
GLPSRPVIGKALAG----VFLGLTIFTFTLYSPLVYGNPWTKDACRQVKLL-K--TWDFD
CNTFYADADNIQLNQYVTQFAGVN---QAIPTTPAV----IPQSSKLVQA--QPKLENKQ
ENQQEKVEKKEEKKEQK--PAKDENS---KASITTSS-PK----IRGTQARVEYRDQQGN
ILDEAVVESLRKEGKVSFETKHETRTRLEHGHIVDVVDGKV---APPHPDVEGQNPET-Q
EKP-EEIAEDSPAAAA-SAGSS--VGEPKSPEAKPASEGNEATP----------------
------------------------------------------------------------
------------------------------------------------------------
------------------------------------------------------------
---------------------------------------------
>XP_001217365_Aspergillus_terreus
------------------------------------------------------------
------------------------------------------------------------
------------------------------------------------------------
------------------------------------------------------------
------------------------------------------------------------
------------------------------------------------------------
--------------------MSHKSNDALRVQPAPRSG-RSPSRSPRPKNR---------
----------KKA-PA--------------TT-SSYASEGVQDNNIFNLPSSDY------
----------------------------------------------RALALLTLIAAVVR
LFRIYQPSSVVFDEVHFGGF--ATKYI-------------------KGRFFMDVHPPLAK
LLI-----TLAGWLAGF---DGSFD-FKEIGKDYLEPGVPYVAMRLLPAVMGVLTVPIMF
LTLKAAGCRSSAAALGAGAVIFENGLVTQSRLILLDSPLVFFTSLTALSFTCFTNQH-EL
GPAYAFRAPWWFWLAATGLSLGATLSVKWVGLFTVAWVGSLTVLQLWVLLGDSKTVTPRL
WFKHFFARVFCLIIIPLGFYCGMFAIHFLCLVNP-GEG-DGFMSSEFQATLNSKAM-QDV
PADVVFGSRVSIRHLNTQGGYLHSHPHMYPTGSKQQQVTLYPH-KDDNNVFVMENQTQPL
GPYG-EIAGPFAWDNITAE---YVEDGAVIRLNHLTTGRRIHSHDERPPVTD-VDWQFEV
SAYGYE-GFPGDANDMFRVEIV--KSHSDGEEAKKRVRTIQTKFRLVHVMTGCVLFSHKV
KLPEWGWEQQEVTCAKGGTLPNSLWYVESNSHPMLPADAE---KVNYRN-PGFLGKFWEL
QKVMWTTNAGLT-ESHAW-----------DSRP-PSWPTLLRGINFWGRD----------
-----HRQ--IYLLGNPFIWWSSTVAIGIYIIFKG--IAILRWQRN-CGDYRNVN-----
-FKRFDYEIGTTVLGWAFHYFPFFLMARQLFLHHYFPALYFAILALSQEFDFLANRVKAF
GLASKPAIGKVLAS----IFLAGGIFAFTLYSPLVYGNPWTQDACRSVKLL-S--SWDFD
CNTFYTD-----LSQYVTEFSSLN-AAVPTTQAQAP----------SSQA--PPVA---I
PPQQQQQQQVKQDQQQQ--AGQGKAE---EARVTSQAQPQ---PPRA-QARVEYRDQNGN
LLDEEVVSSLAAEGKVSFETRHETKTQLANGHLVDMVDGKVAPPAPPHPDVEGQNPETLQ
KQE-QVPVEGGPASAA-GDGSS--VEEPSSPKAKPASEGNEATEV---------------
------------------------------------------------------------
------------------------------------------------------------
------------------------------------------------------------
---------------------------------------------
>XP_022489880_Penicillium_arizonense
------------------------------------------------------------
------------------------------------------------------------
------------------------------------------------------------
------------------------------------------------------------
------------------------------------------------------------
------------------------------------------------------------
--------------------MGQKSKDTLAVRPQSRGG-RSPSRSPKPKNR---------
----------KPMAAA--------------AP-KSYASDGVKNNDIFKLPGSDY------
----------------------------------------------KLVVLVTLIAAAVR
LFRIYQPTSVVFDEVHFGGF--ASKYI-------------------KGKFFMDVHPPLAK
LLI-----TLAGWLAGF---DGNFD-FKDIGKDYLEPGVPYVAMRMLPAILGVLTVPLMF
LTLKVTGCRTSTAVMGAGVVIFDNALVTQSRLILLDSPLIFFTALTALSFSCFTNQQ-EL
GPSHAFGGPWWFWLVFTGLSLGATLSVKWVGLFTMAWVGSLTALQLWVLLGDSKTVTPRL
WFKHFFSRVFCLIVIPLGFYLAMFAIHFMCLVNP-GEG-DGFMSSEFQATLNSKSM-QDV
PADVSFGSRVSIRHLNTQGGYLHSHPHMYPTGSKQQQVTLYPH-KDENNLFLLENQTQPL
GPYG-EVEGPFAWDNLTAPG--FIEDGSVIRLYHSITHRRIHSHDERPPVTE-ADWQYEV
SAYGYE-GFPGDANDLFKVEIV--PSMSETEESKKRLRTIQTKFKLVHVMTGCVLFSHKV
KLPDWGWEQQEVTCARGGTLPNSVWYVEDNHHPAMAADAE---KVNYRN-PGFLGKFWEL
QKVMWTTNAGLV-ESHAW-----------DSRP-PSWPTLLRGINFWGKD----------
-----NRQ--IYLLGNPLIWWSTTLAVGIYFVFKA--ISIIRWQRS-CGDYNNVA-----
-FKRFDYEIGTSVLGWFFHYFPFYLMARQLFLHHYLPALYFAIMVLCQEFDFITNRIQSL
GLASRPVIGKALMA----AFLGLSVLVFTIYAPLVYGNPWTRDACNQVKLL-G--SWDFD
CNTFHTD-----LRQYITQYVPD--PPQAIPTTAA-------------QA--PPAP----
PPVQAQEFA------P---PVAEPAESSGEAAVTS---PK----IQGSMARVEYRDQNGN
VLPEDLVASLRAEGKVKFETRYEPGSRMENAHEVPVVDGQL---APPHPDVQGQNPETAS
GPG-DSVPPESPASVAEGNESS--VEQPSSLEAKPASEGNEATKQ---------------
------------------------------------------------------------
------------------------------------------------------------
------------------------------------------------------------
---------------------------------------------
>XP_014538821_Penicillium_digitatum
------------------------------------------------------------
------------------------------------------------------------
------------------------------------------------------------
------------------------------------------------------------
------------------------------------------------------------
------------------------------------------------------------
--------------------MAQKAKDTLAVRPQSRGR-RSPSRSPKPKSR---------
----------KPL--P--------------AP-QTYASEGVKNNDIFKLPGSDY------
----------------------------------------------KLIVLVTLIATAVR
LFRIYQPTSVVFDEVHFGGF--ASKYI-------------------KGKFFMDVHPPLAK
LLL-----TLAGWLAGF---DGNFD-FKDIGKDYLEPGVPYVAMRMLPAILGVLTVPLMF
LTLKVTGCQTSTSLLGAGLVIFDNALVTQSRLILLDSPLIFFTALTALAFSCFTNQQ-EL
GPAYAFRGLWWFWLVLTGLSLGATLSVKWVGLFTMAWVGSLTVLQLWVLLGDAKNVTPRL
WLKHFFSRVFCLIFIPLGFYLAMFAIHFTCLVNP-GEG-DGFMSSEFQATLNSKSM-QDV
PADVSFGSRISLRHLNTQGGYLHSHPHMYPTGSKQQQITLYPH-KDENNVFLLENSTQPL
GPYG-EVEGAFAWDNLTAPG--FIEDGSTIRLYHVITHRRIHSHDERPPVTE-ADWQYEV
SAYGYE-GFPGDANDLWRVEIV--KSMSETPESKKRLRTIQSKFRLVHVMTGCVLFSHKV
KLPEWGWEQQEVTCAKGGTLPNSVWYIESNQHPAMAPDAE---RVNYRN-PGFLGKFWEL
QKVMWTTNAGLV-ESHAW-----------DSRP-PSWPTLLRGINFWGKD----------
-----NRQ--IYLLGNPLIWWSTTLAVGIYLVFKA--LSIVRWQRS-CGDYKHAS-----
-FKRFDYEVGTSVLGWFFHYFPFYLMARQLFLHHYLPALYFAIMVLCQEIDFLTSRLKSL
GLASRPLIGKALMV----IFMGFSVVVFTLYAPLVYGNPWTRDACNQAKLL-R--SWDFD
CGNFHTD-----LSQYITQYVPSL-PPAAAPTIAA-------------QA--PPQP----
PPVQAQEPA------PA--PAGEDIQDLEPAAVTA---PK----IKGTMARVEYRDQNGK
VLDENMVASLRSEGKVKFETRYEPGRPMENAHDVPVVDGQL---APPHPDVQGQNPETGS
AAV-DSVPPESPASVAEGNERS--VEQSSSMEAKPASEGNEATR----------------
------------------------------------------------------------
------------------------------------------------------------
------------------------------------------------------------
---------------------------------------------
>XP_016599197_Penicillium_expansum
------------------------------------------------------------
------------------------------------------------------------
------------------------------------------------------------
------------------------------------------------------------
------------------------------------------------------------
------------------------------------------------------------
--------------------MAQKAKDTLAVRPQSRGR-RSPSRSPKPKNR---------
----------KPL--P--------------VP-QTYASDGVKNNDIFKLPGSDY------
----------------------------------------------RLIVLVTLIAAAVR
LFRIYQPTSVVFDEVHFGGF--ASKYI-------------------KGKFFMDVHPPLAK
LLL-----TLAGWLAGF---DGSFD-FKDIGKDYLEPGVPYVAMRMLPAILGVLTVPLMF
LTLKVTGCRSSTSLLGAGLVIFDNALVTQSRLILLDSPLIFFTALTALAFSCFTNQQ-EL
GPAHAFRGPWWFWLVCTGLSLGATLSVKWVGLFTMAWVGSLTALQLWVLLGDAKNVTPRL
WLKHLFSRIFCLIFIPLGFYLAMFAIHFACLVNP-GEG-DGFMSSEFQATLNSKSM-QDV
PADVSFGSRVSLRHLNTQGGYLHSHPHMYPTGSKQQQITLYPH-KDENNEFLLENSTQPL
GPYG-EVEGAFAWDNLTAPG--FIEDGSTIRLYHVITHRRIHSHDERPPVTE-ADWQYEV
SAYGYE-GFAGDANDLWRVEIV--KSMSETPESKKRLRTIQSKFRLVHVMTGCVLFSHKV
KLPEWGWEQQEVTCAKGGTLPNSVWYIESNQHPAMAPDAE---RVNYRN-PGFLGKFWEL
QKVMWTTNAGLV-ESHAW-----------DSRP-PSWPTLLRGINFWGKD----------
-----NRQ--IYLLGNPLIWWSTTLAIGIYFVFKA--LSIVRWQRS-CGDYKHVS-----
-FKRFDYEVGTSVLGWFFHYFPFYLMARQLFLHHYLPALYFAIMVLCQEFDFLTNRIKSL
GLASKPLIGKALIA----IFLGLSVVVFTLYAPLVYGNPWTRDACNQVKLL-G--SWDFD
CNTFHTD-----LSQYITQYVPTL-PPVAAPTTAA-------------QA--PPPP----
PPVQAQEPV----------PASEAIQESEPAAVTS---PK----IKGSMARVEYRDQNGQ
VLDESLVASLRAEGKVKFETRYEPGKPLEHAHDVPVVDGQL---APPHPDVQGQNPETGS
APE-DSVPPESPASVAEGNERS--VEQSSSMEAKPASESNEATK----------------
------------------------------------------------------------
------------------------------------------------------------
------------------------------------------------------------
---------------------------------------------
>XP_040644298_Penicillium_griseofulvum
------------------------------------------------------------
------------------------------------------------------------
------------------------------------------------------------
------------------------------------------------------------
------------------------------------------------------------
------------------------------------------------------------
--------------------MGQKAKDTLAVRPQSRGR-RSPSRSPKPKSR---------
----------KPL--A--------------VP-RTYASDGVKNNDIFKLPSSDY------
----------------------------------------------KLIVLVTLIAAAVR
LFRIYQPTSVVFDEVHFGGF--ASKYI-------------------KGRFFMDVHPPLAK
LLL-----TLAGWLAGF---DGNFD-FKDIGKDYLEPGVPYVAMRMLPAILGVLTVPLMF
LTLKVTGCRTSTSLLGAGLVIFDNALVTQSRLILLDSPLIFFTALTALAFNCFTNQQ-EL
GPTHAFRGPWWFWLVCTGLSLGATLSVKWVGLFTMAWVGSLTALQLWVLLGDSKNVTPRL
WLKHFFARVFCLIVIPMGFYLAMFAIHFACLVNP-GEG-DGFMSSEFQATLNSKSM-QDV
PADVSFGSRVSLRHLNTQGGYLHSHPHMYPTGSKQQQITLYPH-KDENNLFLLENSSQPL
GPYG-QVEGPFAWDNLTAPG--FVEDGSTIRLYHVITHRRIHSHDERPPVTE-ADWQYEV
SAYGYE-GFPGDANDLWRVEIV--KSMSETPESKKRLRTIQSKFKLVHVMTGCVLFSHKV
KLPDWGYEQQEVTCAKGGTLPNSVWYIESNQHPAMAPDAE---RVNYRN-PGFLGKFWEL
QKVMWTTNAGLV-ESHAW-----------DSRP-PSWPTLLRGINFWGKD----------
-----NRQ--IYLLGNPLTWWSSTLAIGIYLIFKA--LSIVRWQRS-CGDYKHAS-----
-FKRFDYEVGTSVLGWFFHYFPFYLMARQLFLHHYLPALYFAIMVLCQELDFLTNRIKSL
GLASKPLIGKALMA----IFLGLSVVVFTLYAPLVYGNPWTRDACNQVKLL-G--SWDFD
CTTFHND-----LSQYITQYVPNV-TPVAAPTTVA-------------QA--PPPP----
PPVQAQEPAHEAANEPANEPVDEAAQASDPAAVTE---PK----IKGSMARVEYRDQNGK
VLDENLVASLRAEGKVKFETRYEPGPPMENAHDVPVVDGQL---APPHPDVQGQNPETGS
APA-DSVAPESPASVAGDNERS--VEQSSSMEAKPASEGNEATK----------------
------------------------------------------------------------
------------------------------------------------------------
------------------------------------------------------------
---------------------------------------------
>XP_038927134_Penicillium_roqueforti
------------------------------------------------------------
------------------------------------------------------------
------------------------------------------------------------
------------------------------------------------------------
------------------------------------------------------------
------------------------------------------------------------
--------------------MGQKAQDTLAVRPQSRGR-RSPSRSPKPKNR---------
----------KPL--A--------------VP-QTYASEGVKNNDIFKLPGSDY------
----------------------------------------------RLIVLVTLIAAAVR
LFRIYQPTSVVFDEVHFGGF--ASKYI-------------------KGKFFMDVHPPLAK
LLL-----TLAGWLAGF---DGNFD-FKDIGKDYLEPGVPYVAMRMLPAILGVLTVPLMF
LTLKVTGCRTSTSVLGAGLVIFDNALVTQSRLILLDSPLIFFTALTALAFSCFTNQQ-EL
GPAYAFRGPWWFWLVCTGLSLGATLSVKWVGLFTMAWVGSLTALQLWVLLGDSKNVTPRL
WFKHFFSRVFCLIVIPLGFYMAMFAIHFTCLVNP-GEG-DGFMSSEFQATLNSKSM-QDV
PADVSFGSRVSLRHLNTQGGYLHSHPHMYPTGSKQQQITLYPH-KDENNEFLLENSTQPL
GPYG-EVEGPFAWDNLTAPG--FIEDGSIIRLYHVITHRRIHSHDERPPVTE-ADWQYEV
SAYGYE-GFPGDANDLWRVEIV--KSMSETPESKKRLRTIQSKFKLVHVMTGCVLFSHKV
KLPDWGYEQQEVTCAKGGTLPNSIWYIESNQHPAMAPDAE---RVNYRN-PGFLGKFWEL
QKVMWTTNAGLV-ESHAW-----------DSRP-PSWPTLLRGINFWGKD----------
-----NRQ--IYLLGNPLIWWSTTLAIGIYFVFKA--LSIVRWQRS-CDDYKHTS-----
-FKRFDYEVGTSVLGWFFHYFPFYLMARQLFLHHYLPALYFAIMVFCQEFDFLTNRIKSL
GLASKPLIGKALMA----VFLGLSVVVFTLYAPLVYGNPWTRDACNQVKLL-G--SWDFD
CNTFHTD-----LSQYITQYVPSL-SPVAASTTAA-------------QA--PPPP----
PPVQAQEPA------PA--PAGEAVQESDPAAVTA---PK----LKGSVARVEYRDQNGK
VLDENLVASLRAEGKVKFETRYEAGHPLENAHEVPIVDGQL---APPHPDVQGQNPETAS
APE-DIVPPESPASVADGNERS--VEQPSSMEAKPASEGNDATS----------------
------------------------------------------------------------
------------------------------------------------------------
------------------------------------------------------------
---------------------------------------------
>XP_002563290_Penicillium_rubens
------------------------------------------------------------
------------------------------------------------------------
------------------------------------------------------------
------------------------------------------------------------
------------------------------------------------------------
------------------------------------------------------------
--------------------MGQKAKDTLAVRPQSRGR-RSPSRSPKPKSR---------
----------KPL--P--------------VP-RTYASDGVKNNDIFKLPGSDY------
----------------------------------------------KLIVLVTLVAAAVR
LFRIYQPTSVVFDEVHFGGF--ASKYI-------------------KGKFFMDVHPPLAK
LLL-----TLAGWLAGF---DGNFD-FKDIGKDYLEPGVPYVAMRMLPAILGVLTVPLMF
LTLKVTGCRTSTSLLGAGLVIFDNALVTQSRLILLDSPLIFFTALTALAFSCFTNQQ-EL
GPAHAFRGPWWFWLVVTGLSLGATLSVKWVGLFTMAWVGSLTALQLWVLLGDAKNVTPRL
WLKHFFSRVFCLIVIPLGFYLAMFAIHFTCLVNP-GEG-DGFMSSEFQATLNSKSM-QDV
PADVSFGSRVSLRHLNTQGGYLHSHPHMYPTGSKQQQITLYPH-KDENNVFVLENSTQPL
GPYG-EVEGPFAWDNMTAPG--FIEDGSIIRLYHAITHRRIHSHDERPPVTE-ADWQYEV
SAYGYE-GFPGDANDLWRVEIV--KSMSETPESKKRLRTIQSKFKLVHVMTGCVLFSHKV
KLPDWGWEQQEVTCAKGGTLPNSVWYIESNQHPAMAPDAE---RVNYRN-PGFLGKFWEL
QKVMWTTNAGLV-ESHAW-----------DSRP-PSWPTLLRGINFWGKD----------
-----NRQ--IYLLGNPLIWWSTTLAIGIYFIFKA--LSIVRWQRS-CGDYRHVS-----
-FKRFDYEVGTSVLGWFFHYFPFYLMARQLFLHHYLPALYFAIMVLCQELDFLTNRIKSL
GLASRPVIGKALMA----IFLGLSVVVFTLYAPLVYGNPWTRDACNQVKLL-G--SWDFD
CNTFHTD-----LSQYITQYVPSM-PPVAAPTTAA-------------QA--PPPP----
PPVQAEEPA------PA--PASEAIQESDPAAVTA---PK----IAGSMARVEYRDQNGQ
VLDENLVASLRAEGKVKFETRYEPGQPLQNAHDVPVVDGQL---APPHPDVQGQNPETGS
APE-DSIPPESPASVADGNERS--VEQSSSMEAKPASEGNEATK----------------
------------------------------------------------------------
------------------------------------------------------------
------------------------------------------------------------
---------------------------------------------
>XP_040810606_Penicillium_solitum
------------------------------------------------------------
------------------------------------------------------------
------------------------------------------------------------
------------------------------------------------------------
------------------------------------------------------------
------------------------------------------------------------
--------------------MGQKAKDTLAVRPQSRGR-RSPSRSPKPKSR---------
----------KPL--P--------------VPQKTYASDGVKNNDIFKLPGSDY------
----------------------------------------------KLIVLVTLIATAVR
LFRIYQPTSVVFDEVHFGGF--ASKYI-------------------KGKFFMDVHPPLAK
LLL-----TLAGWLAGF---DGNFD-FKDIGKDYLEPGVPYVAMRMLPAILGVLTVPLMF
LTLKVTGCRTSTSLLGAGLVIFDNALVTQSRLILLDSPLIFFTALTALAFSCFTNQQ-EL
GPAYAFRGPWWFWLVCTGLSLGATLSVKWVGLFTMAWVGSLTVLQLWVLLGDAKNVTPRL
WLKHFFSRVFCLIFIPLGFYLAMFAIHFTCLVNP-GEG-DGFMSSEFQATLNSKSM-QDV
PADVSFGSRVSLRHLNTQGGYLHSHPHMYPTGSKQQQITLYPH-KDENNVFILENSTQPL
GSYG-EVEGPFAWDNLTAPG--FIEDGSTIRLYHVITHRRIHSHDERPPVTE-ADWQYEV
SAYGYE-GFPGDANDLWRVEIV--KSLSETPESKKRLRTIQSKFKLVHVMTGCVLFSHKV
KLPEWGWEQQEVTCAKGGTLPNSVWYIESNQHPAMAPDAE---RVNYRN-PGFLGKFWEL
QKVMWTTNAGLV-ESHAW-----------DSRP-PSWPTLLRGINFWGKD----------
-----NRQ--IYLLGNPLIWWSTTLAIGIYFVFKA--LSIVRWQRS-CGDYKHAS-----
-FKRFDYEVGTSVLGWFFHYFPFYLMARQLFLHHYLPALYFAIMVLCQEIDFLTNRIKSL
GLASKPLIGKTLMT----IFLGLSIVVFTLYAPLVYGNPWTRDACNQVKLL-G--SWDFD
CNTFHSD-----LSQYITQYVPSL-PPVAAPTTAA-------------QAPPPPPP----
PPVQAQEPA------PE--PAGEAAQESDPAAVTA---PK----IQGSMARVEYRDQNGK
VLDENLVASLRAEGKVKFETRYEPGQPLQNAHDVPIVDGQL---APPHPDVQGQNPETGS
APE-DSVPPESPASVADGNERS--VEQSSSMEAKPASEGNEATK----------------
------------------------------------------------------------
------------------------------------------------------------
------------------------------------------------------------
---------------------------------------------
>XP_022577943_Penicilliopsis_zonata
------------------------------------------------------------
------------------------------------------------------------
------------------------------------------------------------
------------------------------------------------------------
------------------------------------------------------------
------------------------------------------------------------
--------------------MPPKS--TLEVKPMARNG-RSPSRSPRPKNR---------
----------KKE-TT--------------QA-SHYGSDGVKDNNIFKLPVSDY------
----------------------------------------------KLLAGVTIIAAIVR
LFRIYQPTSVVFDEVHFGGF--ASKYI-------------------KGKFFMDVHPPLAK
LLI-----TLAGWLAGY---DGEFD-FKDIGKDYLEPGVPYVAMRMLPALMGVLTVPLMF
LTLKATGCRSSTSVLGSVLVIFDNALTTQSRLILLDSPLIFFTALTALSFTCFTNQH-EL
GPSSAFKGPWWFWLSATGLCLGATVSIKWVGLFTIAWVGSLTVLQLWVLIGDTTNVTPRI
WFKHFFARVFCLIIIPLTFYTALFAVHFLCLVNP-GEG-DGFMSSEFQATLNHKGM-QDV
PADVVFGSRVSIRHHNTQGGYLHSHSHMYPTGSKQQQVTLYPH-KDENNIFLLENQTQPL
GPYG-ELEGPWAWDNISAE---YIEDGAIIKLYHEMTHRRIHSHDERAPVTD-VDWQNEV
SAYGYE-GFAGDANDMFRVEIV--KSLSDGAEAKKRLRTIQTKFRLIHIMTGCVLFSHKV
KLPDWAYEQQEVTCAKGGTLPNSIWYIESNTHPQLPEDTE---KVNYRN-PGFLGKFWEL
QKVMWVTNAGLV-ESHAW-----------ESRP-PSWPLLLRGINFWGKE----------
-----HRQ--VYLMGNPIVWWSSTAAIGIYVLFKG--LSAIRWQRS-CGDYSNVT-----
-FKRFDYEIGSTVLGWAFHYFPFYLMARQLFLHHYLPALYFAIMVLCQEFDFFANRIRSL
GLGSRPIVGKGLIA----AFLALTIGTFILYSPLAYGNPWTRDACNKVKLF-D--TWDFD
CNLFHTD-----LSQYKT-YVNAP---QAIPTRQAD----------------APVV----
-----------NQVQNQ--REMNEGQ---DPVVTPEPPEH---YLKGSKARVEYRDQEGN
VLDENLVASLKKEGKVSFETRYETRTRLENAHEVDVVDGRI---APPHPDVEGQNPETFG
QPAGENAANKAPASVP-GDEKS--VEQQDSLEPRPASEGNEATKI---------------
------------------------------------------------------------
------------------------------------------------------------
------------------------------------------------------------
---------------------------------------------
>XP_016616908_Cladophialophora_bantiana
------------------------------------------------------------
------------------------------------------------------------
------------------------------------------------------------
------------------------------------------------------------
------------------------------------------------------------
------------------------------------------------------------
----------------------------MANAPSRKNAASQKATSSAPTSNGVSGDRIRT
QSS-------KKK---------------------SYASEGVTDNDIFLLPMSDY------
----------------------------------------------QIMALLTLLAGVVR
LFKIYQPTSVVFDEVHFGGF--ATKYI-------------------KGKFFMDVHPPLAK
LLI-----TLAGWLAGF---NGDFD-FKDIGKDYLEPKVPYVSMRLLPAILGVLTIPTMF
LTLKAYGCRTVTACLGAALLIFENGLITQSRLILLDSPLVICTAFTALAWTCFTNQH-EL
GPDRAFDASWWFWLAATGLGLGATASVKWVGLFTIAWVGSLTILQLWVLLGDSVNVNPRK
WFKHFFARVFCLIVIPIAFYVGMFGIHFLCLVNP-GDG-DGFMSSEFQATLNNKGM-ADT
PADVLFGSEVTIRHHNTQGGYLHSHPHMYPGGSKQQQVTLYPH-KDENNIFLLENQTQPV
TADNVTIAGPKAWSNS-TE---FIKDGDIIRLYHITTHRRIHSHDVRPPITE-ADWQNEV
TAYGYE-GFEGDANDLFRVEIV--KSMSDGEEAKKRLRTIQTKFKLVHIMTGCVLFSHKV
KLPDWGFEQQEVTCAKGGTLPNSVWYIEQNQHPMLGENAE---KVNYRN-PGFLGKFWEL
QKVMWRTNAGLV-ESHAW-----------DSRP-GSWPILRRGINFWGKD----------
-----HRQ--IYLLGNPAIWWPSSLAILTYIIFKG--IAVLRWQRS-CNDYSNVN-----
-FKRFDYEIGQTVLAWAFHYFPFYLMARQLFLHHYFPALYFAIMAMCQIFDFVVNRISSL
GLKKYPEIGWSVAV----LFVAFAIGVFTLYAPLIYGNPWTQDQCRSVKLF-D--TWDFD
CNTFHTD-----YAQYSTPL-PSLGEGGATPT--------------------VPSM----
-------------------KIDSERKDD-PSAVTPQVGEG---KVIGQEERIEYRDQNGN
LLDEAQVQALLAEGKASFQTKYETRTRLVDEQGNEVNAPGV---APDHPDVEGQNPSTKG
VPE--EQANKSPADAQADGSVK--KG--DGSKAKPASDASEATK----------------
------------------------------------------------------------
------------------------------------------------------------
------------------------------------------------------------
---------------------------------------------
>XP_008722746_Cladophialophora_carrionii
------------------------------------------------------------
------------------------------------------------------------
------------------------------------------------------------
------------------------------------------------------------
------------------------------------------------------------
------------------------------------------------------------
----------------------------MAATTTRKNAASHKAV-PASTPSQTGSDVVRT
QPG-------KKK---------------------SYASEGVTDNDVFLLPMSDY------
----------------------------------------------QVMALLTLLAAVVR
LFRIYQPTSVVFDEVHFGGF--ATKYI-------------------KGKFFMDVHPPLAK
LLI-----TLAGWLAGF---NGDFD-FKDIGKDYLEPKVPYVSMRLLPAILGVLTIPTMF
LTLKAYGCRTVTACLGAALLIFENGLVTQSRLILLDSPLVICTAFTALAWTCFSNQN-EL
GPERAFDASWWFWLAATGLGLGATVSVKWVGLFTIAWVGSLTLLQLWVLLGDSVNVTPRR
WAKHFFARVFCLIVIPVAFYVGMFGIHFLCLVNP-GDG-DGFMSSEFQATLNNKGM-ADT
PADILFGSEVTLRHHNTQGGYLHSHPHMYPAGSKQQQVTLYPH-KDENNIFLLENQTQPV
TPDNVTVTGPQAWGNL-TE---PIKDGDVIRLYHLMTHRRVHSHDVRPPVTE-AEWQQEV
TAYGYE-GFEGDANDLFRVEIV--KSMSDGDEAKKRLRTIQSKFKLVHVMTGCVLFSHKV
KLPDWGFEQQEVTCAKGGTLPNSVWYIEQNHHPMLNETAE---KVNYRN-PGFLGKFWEL
QKVMWRTNAGLV-ESHAW-----------DSRP-GSWPILKRGINFWGKH----------
-----HRQ--VYLLGNPAIWWPSTLAILTYVVFKG--ISILRWQRS-CNDYSNVN-----
-FKRFDYEVGQTVLGWAFHYFPFYLMARQLFLHHYFPALYFAIMAMCQIFDFVFNRISLL
GLKKRPEFAWGVAV----AFVAFAIGVFTLYAPLIYGNPWTQEQCRAVKLF-D--TWDFD
CNTFHTD-----YAKYSTPLPPPFGDA--TPT--------------------VPSA----
-------------------QIDSERKDTLGAAISQQIGEG---RVIAQEEKVEYRDQDGN
LLDEAQVQALLAEGKASFQTKYETRTKLVDEQGNEINPSDV---APPHPDVEGQNPQTKG
VPD--EQANKSPAEAEAGGSVK--KGD-DEGKAKPASDASEATKQELLAWLNGLLQLNIT
KVEQCGTGAALCQLFDSIFLDVPMARVKFNVNTEYAYIQNFKILQNCFTKHGIDRTVPVE
SLVKCKMQDNLEFLQWSKRYWDQYFPGHEYDAVARRKAAGAPAATPAAAPRASTGSSTTR
RTGTTPVNRPAPRASGTATVGSAALKIENDQLKEAISGLEKERDFYFSKLRDIELLLQTA
CEQDPSLEKDENGLIKNIQTILYSTEEGFEIPDLEANGAEEPETF
>XP_016255827_Cladophialophora_immunda
------------------------------------------------------------
------------------------------------------------------------
------------------------------------------------------------
------------------------------------------------------------
------------------------------------------------------------
------------------------------------------------------------
----------------------------MAHAPSRKNAASQKAASPAPASREVSSDMIRT
QSS-------KKK---------------------SYASDGVTDNDIFLLPMGDY------
----------------------------------------------QIMALLTLLAGVVR
LFKIYQPTSVVFDEVHFGGF--ATKYI-------------------KGKFFMDVHPPLAK
LLI-----TLAGWLAGF---NGDFD-FKDIGKDYLEPKVPYVSMRLLPAILGVLTIPTMF
LTLKAYGCRTVTACLGSALLIFENGLITQSRLILLDSPLVICTAFTALAWTCFTNQH-EL
GPERAFDASWWFWLAATGLGLGATASVKWVGLFTIAWVGSLTILQLWVLLGDSVNVTPRK
WFKHFFARVFCLIVIPIAFYVGMFGIHFLCLVNP-GDG-DGFMSSEFQATLNNKGM-ADT
PADVLFGSEVTIRHHNTQGGYLHSHSHMYPGGSKQQQVTLYPH-KDENNIFLLENQTQPI
TADNVTVAGPKAWSNL-TE---YIKDGDIIRLYHLTTHRRIHSHDVRPPITE-AEWQNEV
TAYGYE-GFEGDANDLFRVEIV--KSMSDGEEAKKRLRTIQTKFKLVHIMTGCVLFSHKV
KLPDWGFEQQEVTCAKGGTLPNSVWYVEQNQHPMLGEDAE---KVNYRN-PGFLGKFWEL
QKVMWRTNAGLV-ESHAW-----------DSRP-GSWPILRRGINFWGKD----------
-----HRQ--IYLLGNPAIWWPSSLAILTYIIFKG--ISVLRWQRS-CNDYSNVN-----
-FKRFDYEVGQTVLAWAFHYFPFYLMARQLFLHHYFPALYFAIMALCQIFDFVVNRISSL
GLKKYPEIGWSVAV----LFVAFAIGVFTLYAPLIYGNPWTQDQCRAVKLF-D--TWDFD
CNTFHTD-----IAKYSTPL-PPFGEGGVTPT--------------------VPSM----
-------------------QIDSDRKDD-PSAVTPQVGEG---KVIGQEERVEYRDQNGN
LLDEAQVQALLAEGKASFQTKYETRTRLVDEQGNEVNPSGV---APDHPDVEGQNPSTKG
VPE--EQANRSPADAQAGGSVK--KG--DDSKAKPASDASEATK----------------
------------------------------------------------------------
------------------------------------------------------------
------------------------------------------------------------
---------------------------------------------
>XP_007749962_Cladophialophora_psammophila
------------------------------------------------------------
------------------------------------------------------------
------------------------------------------------------------
------------------------------------------------------------
------------------------------------------------------------
------------------------------------------------------------
----------------------------MANAPSRKNAASQKATSPAPTSNGVSGDRIRT
QSS-------KIK---------------------SYASEGVTDNDIFLLPMSDY------
----------------------------------------------QIMALLTLLAGVVR
LFKIYQPTSVVFDEVHFGGF--ATKYI-------------------KGKFFMDVHPPLAK
LLI-----TLAGWLAGF---NGDFD-FKDIGKDYLEPKVPYVSMRLLPAILGVLTIPTMF
LTLKAYGCRTVTACLGAALLIFENGLITQSRLILLDSPLVICTAFTALAWTCFTNQH-EL
GPDRAFDASWWFWLAATGLGLGATASVKWVGLFTIAWVGSLTILQLWVLLGDSVNVNPRK
WFKHFFARVFCLIVIPIAFYVGMFGIHFLCLVNP-GDG-DGFMSSEFQATLNNKGM-ADT
PADVLFGSEVTIRHHNTQGGYLHSHPHMYPGGSKQQQVTLYPH-KDENNIFLLENQTQPV
TVDNVTITGPKAWSNS-TE---FIKDGDIIRLYHITTHRRIHSHDVRPPITE-ADWQNEV
TAYGYE-GFEGDANDLFRVEIV--KSMSDGEEAKKRLRTIQTKFKLVHIMTGCVLFSHKV
KLPDWGFEQQEVTCAKGGTLPNSVWYIEQNQHPMLGESAE---KVNYRN-PGFLGKFWEL
QKVMWRTNAGLI-ESHAW-----------DSRP-GSWPILRRGINFWGKD----------
-----HRQ--IYLLGNPAIWWPSSLAILTYVIFKG--IAVLRWQRS-CNDYSNVN-----
-FKRFDYEIGQTVLAWAFHYFPFYLMARQLFLHHYFPALYFAIMAMCQIFDFVVNRISSL
GLKKYPEIGWSVAV----LFVAFAIGVFTLYAPLIYGNPWTQDQCRSVRLF-D--TWDFD
CNTFHTD-----YAQYSTPL-PFLGEGGATPT--------------------VPSV----
-------------------KIDSERKDD-PSAVTPQVGEG---KVIGQEERVEYRDQNGN
LLDEAQVQALLAEGKASFQTKYETRTRLVDEQGNEVNGPGV---APDHPDVEGQNPLTKG
VPE--EQANKSPADAQADGSVK--KG--DESKAKPASDASEATK----------------
------------------------------------------------------------
------------------------------------------------------------
------------------------------------------------------------
---------------------------------------------
>XP_018693018_Fonsecaea_erecta
------------------------------------------------------------
------------------------------------------------------------
------------------------------------------------------------
------------------------------------------------------------
------------------------------------------------------------
------------------------------------------------------------
----------------------------MAHAASRKNAASQKTASPAPASRVVSSDMIRT
QSS-------KKK---------------------SYASEGATDNDIFMLPMGDY------
----------------------------------------------QIMALLTLLAGVVR
LFKIYQPTSVVFDEVHFGGF--ATKYI-------------------KGKFFMDVHPPLAK
LLI-----TLAGWLAGF---NGDFD-FKDIGKDYLEPKVPYVSMRLLPAILGVLTIPTMF
LTLKAYGCRTVTACLGAALLIFENGLITQSRLILLDSPLVICTAFTALAWTCFTNQH-EL
GPERAFDASWWFWLAATGLGLGATASVKWVGLFTIAWVGSLTILQLWVLLGDSVNVTPRK
WFKHLFARVFCLIVIPIAFYVGMFGIHFLCLVNP-GDG-DGFMSSEFQATLNNKGM-ADT
PADVLFGSEVTIRHHNTQGGYLHSHPHMYPGGSKQQQVTLYPH-KDENNVFLLENQTQPI
TADNVTVAGPTAWSNL-TE---FIKDGDVVRLYHLTTHRRIHSHDVRPPITE-ADWQNEV
TAYGYE-GFEGDANDLFRVEIV--KSMSDGEEAKKRLRTIQTKFKLVHIMTGCVLFSHKV
KLPDWGFEQQEVTCAKGGTLPNSVWYIEQNQHPMLGENAE---KVNYRN-PGFLGKFWEL
QKVMWRTNAGLV-ESHAW-----------DSRP-GSWPILRRGINFWGKD----------
-----HRQ--IYLLGNPAIWWPSTLAILTYIIFKG--IAVLRWQRS-CNDYSNIN-----
-FKRFDYEIGQTVLAWAFHYFPFYLMARQLFLHHYFPALYFAIMAMCQIFDFVVNRISSL
GLKKYPEIGWSVAV----LFVAFAIGVFTLYAPLIYGNPWTQAQCRAVKLF-D--TWDFD
CNTFHTD-----YAQYSTPL-PPFGEA--TPT--------------------VPSM----
-------------------QIDSDRKGD-PSAVTPQVGEG---KVIGQEERVEYRDQNGN
LLDEAQVQALLAEGKASFQTKYETRTRLVDEDGNEVNQSVV---APDHPDVEGQNPSTKG
VPE--EQAKKSPADAQAGGSVK--KG--DDSKAKPASDASEATK----------------
------------------------------------------------------------
------------------------------------------------------------
------------------------------------------------------------
---------------------------------------------
>XP_022512761_Fonsecaea_monophora
------------------------------------------------------------
------------------------------------------------------------
------------------------------------------------------------
------------------------------------------------------------
------------------------------------------------------------
------------------------------------------------------------
----------------------------MAQATSRKNAASQKAASPAPASRQANSDMIRS
QSS-------KKK---------------------SYASEGVTDNDIFLLPAGDY------
----------------------------------------------QIMALLTLLAGVVR
LFKIYQPTSVVFDEVHFGGF--ATKYI-------------------KGKFFMDVHPPLAK
LLI-----TLAGWLAGF---NGDFD-FKDIGKDYLEPKVPYVSMRLLPAILGVLTIPTMF
LTLKAYGCRTVTACLGAGLLIFENGLITQSRLILLDSPLVICTAFTALAWTCFTNQH-EL
GPAHAFDVTWWFWLAATGLGLGATVSVKWVGLFTIAWVGTLTILQLWVLLGDSVNVTPRK
WFKHLFARVFCLIVIPIAFYVGMFGIHFLCLVNP-GDG-DGFMSSEFQATLNNKGM-ADT
PADVLFGSEVTIRHHNTQGGYLHSHSHMYPGGSKQQQVTLYPH-KDENNIFLLENQTQPI
TADNVTVAGPKAWSNL-TE---FIRDGDVIRLYHLTTHRRIHSHDVRPPVTE-ADWQNEV
TAYGYE-GFEGDANDLFRVEIV--QSMSDGEEAKKRLRTIQTKFKLVHIMTGCVLFSHKV
KLPDWGFEQQEVTCAKGGTLPNSVWYIEQNQHPMLGEGAE---KVNYRN-PGFLGKFWEL
QKVMWRTNAGLT-ESHAW-----------DSRP-GSWPILRRGINFWGKD----------
-----HRQ--VYLLGNPAIWWPSTLAILTYVIFKG--IAVLRWQRS-CNDYSNVN-----
-FKRFDYEIGQTVLAWAFHYFPFYLMARQLFLHHYFPALYFAIMAMCQIFDFVVNRISSL
GLKKYPEIGWSVAV----LFVAFAIGVFTLYAPLIYGNPWTQDQCRAVKLF-D--TWDFD
CNTFYTD-----YAQYSTPL-PSFGDGGATPT--------------------VPSM----
-------------------QIDSGRKDN-PSAVTPQVGEG---KVIGQEERVEYRDQDGN
LLDEAQVQALLAEGKASFQTKYETRTRLVDEEGNEVNSSGV---APDHPDVEGQNPSTKG
VPE--EQANKSPADAQAGGSVK--KG--DDSKAKPASDASEATK----------------
------------------------------------------------------------
------------------------------------------------------------
------------------------------------------------------------
---------------------------------------------
>XP_016631293_Fonsecaea_multimorphosa
------------------------------------------------------------
------------------------------------------------------------
------------------------------------------------------------
------------------------------------------------------------
------------------------------------------------------------
------------------------------------------------------------
----------------------------MAHAPSRKNAASQKAASPAPASGAVSSDMIRT
QSS-------KKK---------------------SYASEGATDNDIFLLPMGDY------
----------------------------------------------QIMALLTLLAGVVR
LFKIYQPTSVVFDEVHFGGF--ATKYI-------------------KGKFFMDVHPPLAK
LLI-----TLAGWLAGF---NGDFD-FKDIGKDYLEPKVPYVSMRLLPAILGVLTIPTMF
LTLKAYGCRTVTACLGSALLIFENALVTQSRLILLDSPLVICTAFTALAWTAFTNQH-EL
GPERAFDASWWFWLAATGLGLGATASVKWVGLFTIAWVGSLTILQLWVLLGDSVNVTPRK
WFKHFFARVFCLIVIPIAFYVGMFGIHFLCLVNP-GDG-DGFMSSEFQATLNNKGM-ADT
PADVLFGSEVTIRHHNTQGGYLHSHPHMYPGGSKQQQVTLYPH-KDENNIFLLENQTQPI
TADNVTIAGPKAWSNL-TE---FIKDGDVIRLYHITTHRRIHSHDVRPPITE-ADWQNEV
TAYGYE-GFEGDANDLFRVEIV--KSMSDGEEAKKRLRTIQTKFKLVHIMTGCVLFSHKV
KLPDWGFEQQEVTCAKGGTLPNSVWYIEQNQHSMLGEDAE---KVNYRN-PGFLGKFWEL
QKVMWRTNAGLV-ESHAW-----------DSRP-GSWPILRRGINFWGKD----------
-----HRQ--IYLLGNPAIWWPSSLAILTYIIFKG--IAVLRWQRS-CNDYSNVN-----
-FRRFDYEVGQTVLAWAFHYFPFYLMARQLFLHHYLPALYFAIMAMCQIFDFVVNRISSL
GLKKYPEIGWSVAV----VFVAFAIGVFTLYAPLIYGNPWTQDQCRAVKLF-D--TWDFD
CNTFHTD-----YAKYSTPL-PNFGEGGVTPT--------------------VPSM----
-------------------QIDSDRKDD-PSAVTPQVGEG---RVIGQEERVEYRDQNGN
LLDEAQVQELLAEGKASFQTKYETRTRLVDEQGNEVNASGV---APDHPDVEGQNPSTKG
VPE--EQANKSPADAQAGGSVK--KG--DDSKAKPASDASEATK----------------
------------------------------------------------------------
------------------------------------------------------------
------------------------------------------------------------
---------------------------------------------
>XP_022496510_Fonsecaea_nubica
------------------------------------------------------------
------------------------------------------------------------
------------------------------------------------------------
------------------------------------------------------------
------------------------------------------------------------
------------------------------------------------------------
----------------------------MAHATSRKHTASQKAASPAPASRQANSDMIRT
QSS-------KKK---------------------SYASEGVTDNDIFLLPAGDY------
----------------------------------------------QIMALLTLLAGVVR
LFKIYQPTSVVFDEVHFGGF--ATKYI-------------------KGKFFMDVHPPLAK
LLI-----TLAGWLAGF---NGDFD-FKDIGKDYLEPKVPYVSMRLLPAILGVLTIPTMF
LTLKAYGCRTVTACLGAGLLIFENGLITQSRLILLDSPLVICTAFTALAWTCFTNQH-EL
GPAHAFDVTWWFWLAATGLGLGATVSVKWVGLFTIAWVGTLTILQLWVLLGDSVNVTPRK
WFKHLFARVFCLIVIPVAFYVGMFGIHFLCLVNP-GDG-DGFMSSEFQATLNNKGM-ADT
PADVLFGSEVTIRHHNTQGGYLHSHSHMYPGGSKQQQVTLYPH-KDENNIFLLENQTQPI
TADNVTVAGPKAWSNL-TE---FIQDGDVIRLYHLTTHRRIHSHDVRPPVTE-ADWQNEV
TAYGYE-GFEGDANDLFRVEIV--QSMSDGEEAKKRLRTIQTKFKLVHIMTGCVLFSHKV
KLPDWGFEQQEVTCAKGGTLPNSVWYIEQNQHPMLGEGAE---KVNYRN-PGFLGKFWEL
QKVMWRTNAGLI-ESHAW-----------DSRP-GSWPILRRGINFWGKD----------
-----HRQ--VYLLGNPAIWWPSTLAILTYVIFKG--IAILRWQRS-CNDYSNVN-----
-FKRFDYEIGQTVLAWGFHYFPFYLMARQLFLHHYFPALYFAIMAMCQIFDFVVNRISSL
GLKKYPEIGWSVAV----LFVAFAIGVFTLYAPLIYGNPWTQDQCRAVKLF-D--TWDFD
CNTFYTD-----YAQYSTPL-PSFGDGGATPT--------------------VPSM----
-------------------QIDSGRKDN-PSAVTPQVGEG---KVIGQEERVEYRDQNGN
LLDEAQVQALLAEGKASFQTKYETRTRLVDEEGNEVNSSGV---APDHPDVEGQNPSTKG
VPE--EQANKSPADAQAGGSVK--KG--DDSKAKPASDASEATK----------------
------------------------------------------------------------
------------------------------------------------------------
------------------------------------------------------------
---------------------------------------------
>XP_013281528_Fonsecaea_pedrosoi
------------------------------------------------------------
------------------------------------------------------------
------------------------------------------------------------
------------------------------------------------------------
------------------------------------------------------------
------------------------------------------------------------
----------------------------MAQATSRKNAASQKAASPAPASRQANSDMIRS
QSS-------KKK---------------------SYASEGVTDNDIFLLPAGDY------
----------------------------------------------QIMALLTLLAGVVR
LFKIYQPTSVVFDEVHFGGF--ATKYI-------------------KGKFFMDVHPPLAK
LLI-----TLAGWLAGF---NGDFD-FKDIGKDYLEPKVPYVSMRLLPAILGVLTIPTMF
LTLKAYGCRTVTACLGAGLLIFENGLITQSRLILLDSPLVICTAFTALAWTCFTNQH-EL
GPAHAFDVTWWFWLAATGLGLGATVSVKWVGLFTIAWVGTLTILQLWVLLGDSVNVTPRK
WFKHLFARVFCLIVIPIAFYVGMFGIHFLCLVNP-GDG-DGFMSSEFQATLNNKGM-ADT
PADVLFGSEVTIRHHNTQGGYLHSHSHMYPGGSKQQQVTLYPH-KDENNIFLLENQTQPI
TADNVTVAGPKAWSNL-TE---FIRNGDVIRLYHLTTHRRIHSHDVRPPVTE-ADWQNEV
TAYGYE-GFEGDANDLFRVEIV--QSMSDGEEAKKRLRTIQTKFKLVHIMTGCVLFSHKV
KLPDWGFEQQEVTCAKGGTLPNSVWYIEQNQHPMLGEGAE---KVNYRN-PGFLGKFWEL
QKVMWRTNAGLT-ESHAW-----------DSRP-GSWPILRRGINFWGKD----------
-----HRQ--VYLLGNPAIWWPSTLAILTYVIFKG--IAVLRWQRS-CNDYSNVN-----
-FKRFDYEIGQTVLAWAFHYFPFYLMARQLFLHHYFPALYFAIMAMCQIFDFVVNRISSL
GLKKYPEIGWSVAV----LFVAFAIGVFTLYAPLIYGNPWTQDQCRAVKLF-D--TWDFD
CNTFYTD-----YAQYSTPL-PSFGDGGATPT--------------------VPSM----
-------------------QIDSGRKDN-PSAVTPQVGEG---KVIGQEERVEYRDQDGN
LLDEAQVQALLAEGKASFQTKYETRTRLVDEEGNEVNSSGV---APDHPDVEGQNPSTKG
VPE--EQANKSPADAQAGGSVK--KG--DDSKAKPASDASEATK----------------
------------------------------------------------------------
------------------------------------------------------------
------------------------------------------------------------
---------------------------------------------
>XP_007753291_Cladophialophora_yegresii
------------------------------------------------------------
------------------------------------------------------------
------------------------------------------------------------
------------------------------------------------------------
------------------------------------------------------------
------------------------------------------------------------
----------------------------MAATSARKNAASQKGA-PALTASQTGADVVRT
QPG-------KKK--------------------QSYASEGVTDNDVFLLPMSDY------
----------------------------------------------QVMALLTLLAAVVR
LFRIYQPTSVVFDEVHFGGF--ATKYI-------------------KGKFFMDVHPPLAK
LLI-----TLAGWLAGF---NGDFD-FKDIGKDYLEPKVPYVSMRLLPAILGVLTIPTMF
LTLKAYGCRTVTACLGAALLIFENGLVTQSRLILLDSPLVICTAFTALAWVCFTNQN-EL
GPERAFDASWWFWLAATGLGLGATVSVKWVGLFTIAWVGSLTLLQLWVLLGDSVNVPPRR
WAKHFFARVFCLIVIPVAFYVGMFGIHFLCLVNP-GDG-DGFMSSEFQATLNNKGM-ADT
PADVLLGSEVTLRHHNTQGGYLHSHPHMYPAGSKQQQITLYPH-KDENNIFLLENQTQPV
TPDNVTVTGPQAWGNL-TE---PIKDGDVIRLYHLMTHRRVHSHDVRPPVTE-AEWQQEV
TAYGYE-GFEGDANDLFRVEIV--KSMSDGDEAKKRLRTIQSKFKLVHVMTGCVLFSHKV
KLPDWGFEQQEVTCAKGGTLPNSVWYIEQNHHPMLNETAE---KVNYRH-PGFLGKFWEL
QKVMWRTNAGLV-ETHAW-----------DSRP-GSWPILRRGINFWGKD----------
-----HRQ--VYLLGNPAIWWPSTLAILTYVVFKA--LSVLRWQRS-CNDYSNIN-----
-FKRFDYEVGQTVLGWAFHYFPFYLMARQLFLHHYFPALYFAIMAMCQIFDFVFNRISLL
GLKKRPEFACGVAV----AFVAFAIGVFTLYAPLIYGNPWTQEQCRAVKLF-D--TWDFD
CNTFHTD-----YANYSTPLPPPFGDA--TPT--------------------VPSV----
-------------------QIDSERKDTLGAAISQQIGEG---RVIEQEEKVEYRDQDGN
LLNEAQVQALLAEGKASFQTKYETRTKLVDEQGNEINPSDV---APPHPDVEGQNPQTKG
VPE--EQANKSPAEAEAGGSAK--KDV-DEGKAKPASDASEATK----------------
------------------------------------------------------------
------------------------------------------------------------
------------------------------------------------------------
---------------------------------------------
>XP_016235765_Exophiala_spinifera
------------------------------------------------------------
------------------------------------------------------------
------------------------------------------------------------
------------------------------------------------------------
------------------------------------------------------------
------------------------------------------------------------
----------------------------MAYKP-RKNGTLQKGQSPGPTKAVT-------
--P-------KKT---------------------SYASEGVTDNDVFLLPVSDY------
----------------------------------------------QLMGLLTMLAAVVR
LFRIYQPSSVVFDEVHFGGF--ATKYI-------------------KGKFFMDVHPPLAK
LLI-----TLAGWAAGF---KGDFD-FKDIGKDYLEPGVPYVAMRMLPAILGVLTIPTIF
LTLKAAGCKTITASLGAALLIFENGLVTQSRLILLDSPLVICTAFTALAWTCFSNQH-EL
GPERAFDASWWFWLAATGLGLGATVSVKWVGLFTIAWVGSLTALQLWLLLGDTVNVPARK
WFKHLFARIFCLIVIPVAFYVGMFGIHFLCLVNP-GDG-DGFMSSEFQATLNNKGM-ADT
PADVAFGSEVSIRHHNTQGGYLHSHSHMYPGGSKQQQVTLYPH-KDENNVFLLENQTQPI
TADNITIPGPQAWGNL-TDGPQWIKDGDVIRLYHTMTHRRIHSHDVRPPITE-AEWQNEV
TAYGYE-GFEGDANDLFRVEIV--KSMSDGEEAKERLRTIQTKFKLVHIMTGCVLFSHKV
KLPDWGFEQQEVTCAKGGTLPNSVWYIEQNFHPQLDETAE---KVNYRN-PGFLGKFWEL
QKVMWKTNAGLV-ESHAW-----------DSRP-GSWPILRRGINFWGKD----------
-----HRQ--IYLLGNPAIWWSSTLAILTYVVFKG--IAVLRWQRS-CNDYSNVT-----
-FKRFDYEIGQTVLGWALHYFPFYLMARQLFLHHYFPALYFAIIAMCQIFDFAANRIASL
GLKQRPEIGRAVAV----LFVAFAVGVFTLYAPLAYGNTWTQDQCRAVKLF-D--TWDFD
CNTFYHD-----YSQYAESQ-PNVGGA--TPT--------------------VPSA----
-------------------QVASTRKDD-PSAVTPQAAEP---NVVGLEERVEYRDQDGN
LLDEEQVQALLNEGKASFQTRYETRTRLVDEEGNEINPSGV---APDHPDVEGQNPSTRG
VPE--EQAKNKPAEANAGGSAK--VDQGDESKAKPASDASEATK----------------
------------------------------------------------------------
------------------------------------------------------------
------------------------------------------------------------
---------------------------------------------
>XP_016265021_Exophiala_oligosperma
------------------------------------------------------------
------------------------------------------------------------
------------------------------------------------------------
------------------------------------------------------------
------------------------------------------------------------
------------------------------------------------------------
----------------------------MAYKP-RKNGALQKGQSPAPTKAVT-------
--L-------KKK---------------------SYASDGVTDNDVFLLPISDY------
----------------------------------------------QIMGLLTVLAAVVR
LFRIYQPTSVVFDEVHFGGF--ATKYI-------------------KGKFFMDVHPPLAK
LLI-----TLAGWAAGF---KGDFD-FKDIGKDYLEPGVPYVAMRMLPAILGVLTIPTMF
LTLKAAGCKTITASLGAALLIFENGLVTQSRLILLDSPLVICTAFTALAWTCFSNQH-EL
GPERAFDASWWFWLAATGLGLGATASVKWVGLFTIAWVGSLTVLQLWILLGDTANVSARK
WFKHFFARVFCLIVIPVAFYVGMFGIHFLCLVNP-GDG-DGFMSSEFQATLNNKGM-ADT
PANVAFGSEVTIRHHNTQGGYLHSHSHMYPTGSKQQQITLYPH-KDENNVFLLENQTQPI
SAENTTIPGPQAWANL-TEGPQYIHDGDVVRLYHTITHRRIHSHDVRPPITE-AEWQNEV
TAYGYE-GFEGDANDLFRIEII--KSMSDGEEAKQRLRTIQTKFKLVHIMTGCVLFSHKV
KLPDWGFEQQEVTCARGGTLPNSVWYIEQNYHPQLDETAE---KVNYRN-PGFLGKFWEL
QKVMWKTNAGLV-ESHAW-----------DSRP-GSWPILRRGINFWGKD----------
-----HRQ--IYLLGNPAIWWPSTLAILTYVIFKG--IAVLRWQRS-CNDYSNVV-----
-FKRFDYEIGQTVLGWALHYFPFYLMARQLFLHHYFPALYFAIIAMCQIFDFAANRISSL
GLKQHPEIGRAAAV----LFVAFAVGVFTLYAPLVYGNAWTQDQCKAVKLF-D--TWDFD
CNTFYTD-----VKRHA-----------------------------------IPLA----
-------------------TF---------------------------------------
------------------------------------------------------------
------------------------------------------------------------
------------------------------------------------------------
------------------------------------------------------------
------------------------------------------------------------
---------------------------------------------
>XP_013310794_Exophiala_xenobiotica
------------------------------------------------------------
------------------------------------------------------------
------------------------------------------------------------
------------------------------------------------------------
------------------------------------------------------------
------------------------------------------------------------
----------------------------MAYKP-RKNGTIQKGQSPAPTTAVT-------
--L-------KKE---------------------SFASEGVTDNDVFLLPMSDY------
----------------------------------------------QIMGLLTLLAAVVR
LFRIYQPTSVVFDEVHFGGF--ATKYI-------------------KGKFFMDVHPPLAK
LLI-----TLAGWAAGF---KGDFD-FKDIGKDYLEPGVPYVSMRMLPAILGVLTIPTMF
LTLKAAGCKTITASLGAALVIFENGLVTQSRLILLDSPLVICTAFTALAWTCFSNQH-EL
GPERAFDASWWFWLAATGLGLGATVSVKWVGLFTIAWVGSLTLLQLWVLLGDNVTVTPRK
WFKHFFARVFCLIVIPIAFYVGMFGIHFLCLVNP-GDG-DGFMSSEFQATLNNKGM-ADT
PADVAFGSEVTIRHHNTQGGYLHSHPHMYPTGSKQQQITLYPH-KDENNVFLLENQTQPI
TAENVTIPGPRAWSNL-TEGPQWIHDGDIIRLYHTITHRRIHSHDVRPPITE-ADWQNEV
TAYGYE-GFEGDANDLFRVEIV--KSMSDGEDAKQRLRTIQSKFKLVHIMTGCVLFSHKV
KLPDWGFEQQEVTCAKGGTLPNSVWYIEQNYHPQLNETAE---KVNYKN-PGFLGKFWEL
QKVMWKTNAGLV-ESHAW-----------DSRP-GSWPILRRGINFWGKD----------
-----HRQ--IYLLGNPAIWWPSTLAILAYGIFKG--IAVLRWQRS-CNDYANVN-----
-FKRFDYEIGQTVLGWAFHYFPFFLMARQLFLHHYFPALYFAIMAMCQIFDFAANRISSL
GLKRHPEIGRAVAV----LFVAFAIGVFALYAPLAYGNQWTQDQCKAVKLF-D--TWDFD
CNTFHTD-----YSKYSESA-PSLGGA--TPT--------------------VPSA----
-------------------QVPSARKDD-PSAVTPQVGDQ---NVIGHEERVEYRDQDGN
LLDEAQVQALLADGNASFQTKYETRTRLVDENGNEVNPSSV---APEHPDVEGQNPSTKG
VPE--EQANQKPAQAKAGGSAK--KDE-DEGKAKPASDASEATA----------------
------------------------------------------------------------
------------------------------------------------------------
------------------------------------------------------------
---------------------------------------------
>XP_007724894_Capronia_coronata
------------------------------------------------------------
------------------------------------------------------------
------------------------------------------------------------
------------------------------------------------------------
------------------------------------------------------------
------------------------------------------------------------
----------------------------MAYTPSKKNVAAQKASRPASHNDTA---MTGA
APP-------KKK---------------------SYASEGVTDNDVFLLPASDY------
----------------------------------------------QIMGLLTIVAAVVR
LFRIYLPTSVVFDEVHFGGF--ATKYI-------------------KGKFFMDVHPPLAK
LLI-----TLAGWAAGF---KGDFD-FKDIGKDYLEPQVPYVAMRMVPAVLGVLTIPTMF
LTLKAAGCKTITACLGAGLLIFENGLVTQSRLILLDSPLVICTAFTALAWTCFTNQH-EL
GPERAFDASWWFWLAATGLGLGATVSVKWVGLFTIAWVGSLTVLQLWVLLGDYVNVTPRK
WFKHLFARVFCLIVIPIAFYVGMFGIHFLCLVNP-GDG-DGFMSSEFQATLNNKGM-ADT
PADVAFGSEVTLRHQNTQGGYLHSHPHMYPTGSKQQQVTLYPH-KDENNIFLIENQTQPL
DAENVTIPGPRAWAEL---PPTWIKDGDVIRLYHIMTHRRIHSHDVRPPVTE-AEWQNEV
TAYGYE-GFEGDANDLFRVEII--KSMSDGEEAKTRLRTIQSKFRLVHVMTGCVLFSHKV
KLPDWGFEQQEVTCAKGGTLPNSVWYIEQNWHPQLGDDVE---KVNYKD-PGFLGKFWEL
QKVMWKTNAGLV-ESHAW-----------DSRP-DSWPILRRGINFWGKD----------
-----HRQ--IYLLGNPAIWWPSTLAILTYVIFKG--IAILRWQRS-CNDYSDVT-----
-FKRFDYEIGQTVLGWAFHYFPFFLMARQLFLHHYFPALYFSIMAMCQIFDFVTNRIAIF
GLKKYPEIGRTIAV----LFVAFAIVVFTLYAPLAYGSPWTQDQCRKVKLF-D--TWDFD
CNTFHTD-----YAKYSTPL-PSFGDV--TPT--------------------VPSA----
-------------------QVPSDRKDD-PSAVTPQVGEG---SVIAKEEHVEYRDQNGN
LLDETQVAALMAEGKASFQTKYETRTRMVDEYGNEVNPSGV---APDHPDVEGQNPSTKG
VPE--EEARSQPADAKAGGSVK--KE--DDGKAKPASDASEATK----------------
------------------------------------------------------------
------------------------------------------------------------
------------------------------------------------------------
---------------------------------------------
>XP_007731863_Capronia_epimyces
------------------------------------------------------------
------------------------------------------------------------
------------------------------------------------------------
------------------------------------------------------------
------------------------------------------------------------
------------------------------------------------------------
----------------------------MAYAPPRKSAAAQKSSSSAPPRASA---VART
AAP-------KKK---------------------SYASEGVSDNDIFLLPASDY------
----------------------------------------------QVIGLLTIVAAVVR
LFRIYQPTSVVFDEVHFGGF--ATKYI-------------------KGKFFMDVHPPLAK
LLI-----TLAGWAAGF---KGDFD-FKDIGKDYLEPKVPYVSMRLLPAILGILTIPTMF
LTLKASGCKTITASLGAALLIFENGLVTQSRLILLDSPLITCTAFTALAWTCFTNQH-EL
GPERAFDASWWFWLVATGLGLGATVSVKWVGLFTIAWVGSLTILQLWVLLGDHVNVSPRR
WFKHLFARVFCLIVIPVAFYVGMFGIHFLCLVNP-GDG-DGFMSSEFQATLNNKAM-ADT
PADVAFGSEVTIRHHNTQGGYIHSHSHMYPGGSKQQQVTLYPH-KDENNIFLIENQTQPV
TADNVTIPGPRAWDEL---DPTWIKDGDVIKLYHIMTHRRIHSHDVRPPVTE-AEWQNEV
SAYGYE-GFDGDANDLFRVEII--KSMSDGEEAKTRLRTIQTKFKLVHIMTGCVLFSHKV
KLPDWGFEQQEVTCAKGGTLPNSVWYVEQNWHPKLGDDVE---KVNYRD-PGFLGKFWEL
QKVMWKTNAGLV-ESHAW-----------DSRP-GSWPILRRGINFWGKD----------
-----HRQ--IYLIGNPAIWWPSTLAILTYVIFKG--ISVLRWQRS-YNDYSDTT-----
-FKRFDYEIGQTVLGWAFHYFPFYLMARQLFLHHYFPALYFAIMALCQIFDFAANRIAFL
GLKKYPEIGRTIAV----LFVAFAIVVFTLFAPLAYGNPWTQDQCRKVKLF-D--TWDFD
CNTFHTD-----YAAYSTSL-PAFGDA--TPT--------------------VPSA----
-------------------QVASDRKEV-PSAVTAQVGEG---SVIAKQEHVEYRDQDGN
LLNAAQVAALVAEGKASFQTKYETRTRMVDEYGNEVNPAGV---APDHPDVEGQNPSTKG
GAE--EQARSQPADAKAGGSVK--KG--DDGKAKPASDASEATK----------------
------------------------------------------------------------
------------------------------------------------------------
------------------------------------------------------------
---------------------------------------------
>XP_009155031_Exophiala_dermatitidis
------------------------------------------------------------
------------------------------------------------------------
------------------------------------------------------------
------------------------------------------------------------
------------------------------------------------------------
------------------------------------------------------------
----------------------------MAYAPSRKAAASQKGNPPPPPKDKA---V--T
LPA-------SSK---------------------SYASEGVTDNDVFLLPASDY------
----------------------------------------------QIMGLLTVVACVVR
LFRIYQPSSVVFDEVHFGGF--ATKYI-------------------KGKFFMDVHPPLAK
LLI-----TLAGWAAGF---KGDFD-FKDIGKDYLEPGVPYVSMRLLPAVLGVLTIPTMF
LTLKASGCRTVTAGLGAALLIFENGLVTQSRLILLDSPLVICTAFTALAWTCFTNQH-EL
GPDRAFDASWWFWLVATGLGLGATVSVKWVGLFTIAWVGSLTVLQLWVLLGDHVNVTPRK
WFKHFFARVFCLIVIPVAFYVGMFGIHFMCLVNP-GDG-DGFMSSEFQATLNNKGM-ADT
PADVAFGSEVTLRHHNTQGGYLHSHPHMYPTGSKQQQVTLYPH-KDENNIFLIENQTQPI
TADNVTIPGPRAWADL---PPTWVKDGDVIKLYHIMTHRRIHSHDVRPPITE-AEWQNEV
SAYGYE-GFEGDANDLFRVEIV--KSMSDGEEAKTRLRTIQTKFKLVHVMTGCVLFSHKV
KLPDWGFEQQEVTCAKGGTLPNSVWYIEQNWHPKLGDDAE---KVNYRN-PGFLGKFWEL
QKVMWKTNAGLV-ESHAW-----------DSRP-SSWPILRRGINFWGKD----------
-----HRQ--IYLLGNPAIWWPSTLAILTYAIFKV--IAILRWQRG-CDDYSNVN-----
-FKRFDYEIGQTVLGWAFHYFPFYLMARQLFLHHYFPALYFAIMAMCQIFDFVTNRIAFF
GLKKYPEIGRTLAA----LFVAFAIVVFTLYAPLAYGNPWTQDQCRKVKLF-D--TWDFD
CNTFHTD-----YAKYSTPL-PPYDQL--IPT--------------------VPTA----
-------------------QVASERKED-ASAVTPQVGEG---SVIAKEEHVEYRDQDGN
LLDEAQVAALMAEGKASFQTKYETRTRMVDEYGNEVNPSGV---APEHPDAEGQNPSTRG
VPE--DQARSQPPDVNAGGSVK--KG--DDGKAKPASDASEATK----------------
------------------------------------------------------------
------------------------------------------------------------
------------------------------------------------------------
---------------------------------------------
>XP_013260849_Exophiala_aquamarina
------------------------------------------------------------
------------------------------------------------------------
------------------------------------------------------------
------------------------------------------------------------
------------------------------------------------------------
------------------------------------------------------------
----------------------------MADTLPRK----QKGVSPAPPQNVPRTQLPAK
QPK-------RK----------------------SYASEGVTDNDIFLLPVSDY------
----------------------------------------------QIMVLLTLVGAVVR
LFRIYQPTSVVFDEVHFGGF--ATKYI-------------------KGKFFMDVHPPLAK
LLI-----TLAGWAAGF---DGSFD-FKDIGKDYIEPKVPYVSMRLLPAILGVLTIPTIF
LTLKASGCRTWSAGLGAALLIFENGFITQSRLILLDSPLIICTAFTGLAWTAFTNQH-EL
GPSRAFDASWWFWLVATGLGLGATVSMKWVGLFTIAWVGSLTVLQLWVLLGDTVNVSPRK
WFKHLFARIFCLIVIPIAFYVGMFGIHFLCLVNP-GDG-DGFMSSEFQATLNNKGM-ADT
PADVAFGSEVSIRHHNTQGGYLHSHPHMYPTGSKQQQVTLYPH-KDENNVFLLENQTQPV
TADNVTIAGPRAWSNQTIE---FIQDGDVVRLYHIMTHRRIHSHDVRPPVTE-AEWQNEI
TAYGYE-GFEGDANDFFRVEIV--KSMSDGEEAKTRLRTIQTKFKLVHVMSGCVLFSHKV
KLPDWGFEQQEVTCAKGGTLPNSVWYVEQNYHPMFDETAE---KVNYKN-PGFLGKFLEL
QKVMWRTNAGLV-ESHAW-----------DSRP-GSWPILRRGINFWGKD----------
-----HRQ--IYLLGNPAIWWPSTVAIVAYVVFKA--IAVLRWQRS-CDDYSNVN-----
-FKRFDYEIGQTVLAWAFHYFPFYLMARQLFLHHYFPALYFAIIAMCQIYDFLFNRIASL
GLKKYPEIGRAAAV----LFVAFAIGVFTIYAPLIYGNQWTQDKCKAVKLF-D--TWDFD
CNTFHTD-----YAKYSLPSAP---DA--TPT--------------------VPGP----
-------------------KVDSERKGD--AAVSQLAGEP---QVIAQEEHVEYRDQDGN
LLDEAQVSELLAEGKASFQTKYETRTRMVDEFGNEVNASGV---APDHPDVQGQNPDTKG
VPE--EKGRSQPADVNAGGSVK--KE--DDGKAKPASDASEATK----------------
------------------------------------------------------------
------------------------------------------------------------
------------------------------------------------------------
---------------------------------------------
>XP_016219643_Exophiala_mesophila
------------------------------------------------------------
------------------------------------------------------------
------------------------------------------------------------
------------------------------------------------------------
------------------------------------------------------------
------------------------------------------------------------
---------------------------MAAGTTPRR----QKGHSPAPPPRNAVYSQVTV
PPSTSQNKSKKKK--------------------KSYASEGVKDNDIFLLPVSDY------
----------------------------------------------QIMGLLTLVAVVVR
LFRIHQPTSVVFDEVHFGGF--ATKYI-------------------KGKFFMDVHPPLAK
LLI-----TLAGWLAGF---KGDFD-FKDIGKDYLEPKVPYVYMRLLPAILGVFTIPTIF
LTLKAAGCKTFTASLGAALLIFENGLITQSRLILLDSPLVICTAFTALAWTAFTNQH-EL
GPERAFDASWWFWLAATGFGLGATLSVKWVGLLTIAWVGSLTALQLWLLLGDNVNVTPRK
LFKHIFARVFCLIVIPLSFYIGMFGIHFLCLVNP-GDG-DGFMSSEFQATLNNKGM-ADT
PADVAFGSEVSIRHHNTQGGYLHSHSHMYPTGSKQQQVTLYPH-KDENNVFLIENQTQPV
THDNVTIPGPRAWSNLTTE---FIKNGDVIKLYHVMTHRRIHSHDVRPPVTE-AEWQQEV
TAYGYE-GFDGDANDLFRVEIV--PNLSDGEEAKTRLRTIQSKFKLVHVMTGCVLFSHKV
KLPDWGFEQQEVTCAKGGTLPNSVWYIEQNYHPQFNETAE---RVNYRN-PGFLGKFWEL
QKVMWKTNAGLV-ESHAW-----------DSRP-GSWPLLRRGINFWGKD----------
-----HRQ--IYLLGNPAIWWPSSLAILTYVAFKA--IAVLRWQRS-FNDYSNVN-----
-FKRFDYEIGQTVLGWAFHYFPFYLMARQLFLHHYFPALYFAIIGLMQIFDFVFFRIPAL
RLSSHPEVGRGVGI----AFLAFAVGVFALYAPLAYGNAWTQDQCRAVKLF-D--TWDFD
CNTFHTD-----YSKYST---SSVSEA--TQT--------------------VPAA----
-------------------QIQSDRKDK-PVISSDPIGVPSGQQILGEEEHVEYRDQDGN
LLDEAQVKSLFEAGEASFQTKYETRTRLVDEYGNEVQSSGV---APEHPDVQGQNPDTRG
LPE--EKGRNQPAEANAGGSVK--HA--EDGKAKPASDASEATK----------------
------------------------------------------------------------
------------------------------------------------------------
------------------------------------------------------------
---------------------------------------------
>XP_013273603_Rhinocladiella_mackenziei
------------------------------------------------------------
------------------------------------------------------------
------------------------------------------------------------
------------------------------------------------------------
------------------------------------------------------------
------------------------------------------------------------
----------------------------MSSAPLRKPPAPQNVSSRAP-SKDTNGGLART
TPP-------KKK---------------------SYASEGVTDNDVFLLPVSDY------
----------------------------------------------QMMALLTIVAAVVR
LFKIYQPTSVVFDEVHFGGF--ATKYI-------------------KGRFFMDVHPPLAK
LLI-----TLAGWAAGF---KGDFD-FKDIGKDYLEPKVPYVSMRLLPAILGVLTIPTIF
LTLKATGCKTVTASLGAALLIFENGLVTQSRLILLDSPLVICTAFTVLAFTCFSNQH-EL
GPERAFDVSWWFWLAATGLGLGATVSVKWVGLFTIAWVGSLTILQLWVLLGDNVNVTPRK
WFKHLFARIFCLIVIPTAFYMGMFGIHFICLVNP-GDG-DGFMSSEFQATLNNKGM-ADT
PADVAFGSEVTIRHHNTQGGYLHSHPHMYPGGSKQQQITLYPH-KDENNVFLLENQTQPV
TADNVTIPGPRAWSNLTTE---WIKDGDIIRLYHIMTHRRLHSHDVRPPVTE-AEWQNEV
TAYGYE-GFEGDANDLFRVDII--KSMSDGEEAKTRLRTIQTKFRLIHIMSGCVLFSHKV
KLPDWGFEQQEVTCAKGGTLPNSVWYIEQNYHPQLGDDSE---KVNYRN-PGFLGKFWEL
QKVMWRTNAGLV-ESHAW-----------DSRP-GSWPILRRGINFWGKD----------
-----HRQ--IYLLGNPAIWWPSSLAILSYVIFKA--IAILRWQRS-CNDYSNVN-----
-FKRFDYEIGQTVLGWAFHYFPFYLMARQLFLHHYFPALYFAIIAMCQIFDFVFNRISSL
GLKPYPEIGRTLAA----LFVAFAIGVFTMYAPLIYGNPWTQDQCRTVKLF-D--TWDFD
CNTFHTD-----YAKYSTPL-PSLGEA--TPT--------------------VPSA----
-------------------QVDSGRKDD-PSAVTPHVGEP---NVISSEERVEYRDQNGN
LLDEAQVAALLAEGKASFQTKYETRTRLVDEDGNEVNSSGV---APDHPDVDGQNPSTKG
TPE--EQARNQPADAKAGGSVK--KG--NNGKAKPASDASEGTK----------------
------------------------------------------------------------
------------------------------------------------------------
------------------------------------------------------------
---------------------------------------------
>XP_017994342_Phialophora_attinorum
------------------------------------------------------------
------------------------------------------------------------
------------------------------------------------------------
------------------------------------------------------------
------------------------------------------------------------
------------------------------------------------------------
----------------------------MAVAK------GQPPKASAPASRNTVA-----
----------KPS-------------------KKSYASEGVKDNDIFLLPAEDY------
----------------------------------------------QVMGAMTALAFAVR
LFRIYQPSSVVFDEVHFGGF--ASKYI-------------------KGKFFMDVHPPLAK
LLI-----TLAGWLAGF---DGSFD-FKDIGKDYLEPKVPYVAMRLLPAVLGVLTIPCMF
LTLKAYGCKTITAALGTALLIFENALTTQSRLILLDSPLLICTAVTALAWTCFNNQH-EL
GPERAFDPTWWFWLAATGVGLGATVSVKWVGLFTIAWIGSLTLLQLWGLLSDHH------
---------------PVAFYVGMFGIHFLCLVNP-GDG-DGFMSSEFQATLNNKGM-ADT
PADVALGSEVSIRHHNTQGGYLHSHAHMYPAGSKQQQVTLYPH-KDENNIFLLENQTQPV
TANNETVAGYRAWSNETN----FIKDGDVIRLYHLTTHRRIHSHDVRAPVSE-ADWQQEV
SAYGYE-GFEGDANDMFRVEIV--KSMSDGELAKQRLRTIQTKFRLIHIMSGCALFSHKV
KLPDWGFEQQEVTCAKQGTLPNSIWYIEQNFHPAIGPDAE---KVNYRN-PGFLGKFWEL
QKVMWRTNKGLT-ESHAW-----------DSRP-PSWPTLRRGINFWGKD----------
-----HRQ--IYLLGNPVVWYASTLAIAAYVVFKAHQLPPLRLR-----DWPDCP-----
-W------LGIPLLS----VLPYGSTA---FLASLPSGTLFRIMAFCQFYDFFFMRIRTF
GLRDVPIVGKTFAA----VLVLAAVFVFTLYAPLTYGNQWTKTQCKAVKLI-D--TWDFD
CNTFHDD-----YKSYNTP--PSLSAGGATPTSGAA------------------------
-------------------VAAGSSEAMPAEAVTPKKDEA---NIINREETIEYRDQDGN
LLDEAAVQQLLAEGKAKFETKYETRTRVVDEAGNEVKN------APDHPDEQGQNPNTKG
VPAGKGQIEPAQAQAEAGS-----VEGAGRMEAQPASDANEATK----------------
------------------------------------------------------------
------------------------------------------------------------
------------------------------------------------------------
---------------------------------------------
>NP_593237_Schizosaccharomyces_pombe
------------------------------------------------------------
------------------------------------------------------------
------------------------------------------------------------
------------------------------------------------------------
------------------------------------------------------------
------------------------------------------------------------
------------------------------------------------------------
----------------------------------------MDKQSTFQDPKEKH------
--------------------------RIQRDVKLSRPRKRFSFLDYVVVIFLTVVAFCVR
AQRLMNPAKVVFEELRYYNY--AVDYV-------------------NNKLLMDVYPPLGK
LLF-----SLVAALTGN---KYELNTLDEPGQQYPFTDVAY-SMRLFTCLLGSLLVPLMY
GTVYFPTKSKTAASLAALFVIFDNGLITMSRYIMIEIPALYFMSLTAFYW----SVY-EA
QQKRPFSLRWHTSLLSTGVALGLALSTKLSAMFTFGWLLILAAFHLWNLLGD-LSVPMYR
IVKHLFSYIFYLIGVPITVYLAVFAVHSHIAYKA-SVA-DAFLPPEHRHALAGNRF-DDQ
FADVAYGSLVTIRNAIPEHGYLHSSELLYPEGTEQQIISLVDE-PNQNALWIIEHEHSQ-
--------------DNNRSNIELLKDGSVVRLRHVMTGRALHSHEHKPIVSN-NDWQLEA
SAYGGF-GFEGDANDLFRIQIL--EKKSKHATSNGTVETLNTKFRLIHVFANCELMSSHR
RFPDWGDYQREVTCCRNCVERSTTWFIESNYHDGLPSDSR---KITYRK-PGFLESFVEH
NKLMWLKDRKMG-DGHVY-----------ESSA-LTWPLLLGPLRFFYEQ----------
-----HLQ--VFFMGNPFVWYSVISLVAFFVIVQI--FCLARWNLGYNDFGPS-------
-AFHYNYNIGKFVVAWLLHWAPYILETDRVFLYHYLPALYFGIAALGVSWSFLGNA----
-VFGNRTAYKALSV----IIMALMFLVYRLYSPFTYMTTLTKSSCRALELK-G--SWNFH
CNTYLDN-----LSDYKF-----------SSDAGETYFEKAAPHPFVYSEDTAKKSEGDT
PLNKNLNDYYPSWDQRVEAGYKLAAQQKAEQEAREAAEKAASEAAERSSSEAAASSSSES
VAAASVEAERLAMEADEFNGASETVDGASVEAERSAMEAAALNNAAESTEVVGSSPESVA
SEQEENVAESAQARVE--------------------------------------------
------------------------------------------------------------
------------------------------------------------------------
------------------------------------------------------------
---------------------------------------------
```
