## Supplementary material for "Coding Sequence Insertions in Fungal Genomes are Intrinsically Disordered and can Impart Functionally-Important Properties on the Host Protein": MAFFT_MSAs: XP_719313.1_blasthits_MAFFT.txt

```
>XP_719313_Candida_albicans
---------------------------------------MTDIPESLKPFVTKKVIHSTW
AGTFLCKPQAIFQPRNVEEIQELIKQARLHGKTIMTVGSGHSPSDLTMTTEWLCNLDKFN
HVLLEEPYYAPKSPTDDTPEIKFVDLTVEAGTRIFELNEYLKRN-NLAIQNLGSISDQSI
AGLISTGTHGSTQYHGLVSQQVVSVKFLNSAGELITCSSVDKPEYFRAILLSLGKIGIIT
HVTLRTCPKYTIKSKQEIINFETLLNNWDN-L-WLESEFIRIWWFPYTNKCVLWRANKST
DP-LSD--PRPSWYGTKLGRFFYESLLWVSVHLFPRLTPFVEKFVFGQQYGEVETLG--K
GDIAVQNSVEGLNMDCLFSQFVNEWSSPLNSGPEILTELKKIITDASQTGD--------F
FVHAPIEVRCSNVTYSDEPFTDDK-NQKSLYPSQEWLSNRSKTSAGPIPGNNLRPYLDNS
PK-LPYSKDGK---ITNDQLTLFINATMYRPFGTNVETH-KWFQLFEDVMSKAGGKPHWA
KNFIGLT----QDEKYDKQQDLKTQLEFGGKPFYT----MLGFKPVMQDWFGKDLVAFNK
VRKETDPDGVFLSGKVWAERN---------------------------------------
----------------GILLD---------------------------------------
------------------------------------------------------------
--------------
>XP_002422445_Candida_dubliniensis
---------------------------------------MADIPESLKPFVTNKLIHSTW
AGTFLCKPQAIFQPRNVEEIQELIKQARLHKKTIMTVGSGHSPSDLTMTKEWLCNLDKFN
HVLLEQPYYAPKSITDKTPEIKFVDLTVESGIRIFELNEYLKRN-NLAIQNLGSISDQSI
AGLISTGTHGSTQYHGLISQQVVSVKFLNSIGELITCSSIDKPEYFRAILLSLGKIGIIT
HITLRTCPKYTIKSKQEIINFETLLNNWNN-I-WLESEFIRIWWFPYTNKCVLWRANKSI
DP-LSD--PRPSWYGTKLGRFFYESLLWISVKFFPKLTPFIEKFIFNQQYGKVETLG--K
GDIAVQNSVEGLNMDCLFSQFVNEWSSPLNSGPDILINLKKIIIDAAEKND--------F
YVHAPIEIRCSNVTYSNEPFIDDN-NKKSLYPSQEWLSNRSKTSAGPIPGNNLRPYLDNS
PK-LPYCKNDK---ITNDQLTLFINATMYRPFGTNVETH-KWFQLFENVMSKAGGKPHWA
KNFIGLT----QDEKYDKSSDLKTQLEFGGKPFYT----MLGFKPVMKNWFGKDLIDFNN
VRKQTDPEGVFLSGKVWAERN---------------------------------------
----------------GILLD---------------------------------------
------------------------------------------------------------
--------------
>XP_002546401_Candida_tropicalis
--------------------------------------MSSGIPESLKPFLTTKLVHSTW
AGTFLCKPQAIFQPRNEKEIKELINQARINGKTIMTVGSGHSPSDLTMTKEWLCNLDKFN
QVLKEEPYYGPTSTTDDTPEVKFVDLTVEAGTRVFELNEYLKKH-DLAIQNLGSISDQSV
AGLISTGTHGSTQYHGLVSQQVVSITFLNSAGESITCSSIEKPEYFKAILLSLGKIGIIT
HVTLRTCPKYTIKSKQEIINFDTLLSNWDN-I-WLESEFIRIWWFPYTNKCVLWRANKST
DP-LSD--PRPSWYGTKLGRFFYESLLWVSVHLYPSFTPYVERFVFGQQYGNVETLG--K
GDIAVQNSVEGLNMDCLFSQFVNEWSAPLVSGPEVLKELKQIITNAANNGD--------F
YVHAPIEVRCSNVTYSNKPFIEND-GKPSLYPSQEWLSHRSKTSAGPIPGNNLRPFLDNS
PN-LPYTTK-E---ITNDQLTLFVNATMYRPFGTNVETH-QWFQLFENVMSKAGGKPHWA
KNFIGLT----QDEKYNEKEDLKTQLEFGGKPFYS----MIGFKPVMKDWFGEDLVKFNN
VRKETDPHGVFLSGKVWAERN---------------------------------------
----------------GILLD---------------------------------------
------------------------------------------------------------
--------------
>XP_003870968_Candida_orthopsilosis
-------------------------------MMFATKSRGGDIPDSLKPFTTNKFIHKTW
AGTFYCQPQAIFQPRNVDEIKELIKQARLYHKTIMTVGSGHSPSDLTMTKEWLCNLDKFN
HVLHQEEHWGPVSEGSSDKEVKFVDLSVEAGCRVFELNEYLKNH-DLAIQNLGSISDQSV
AGLISTGTHGSTPYHGLVSQQVVSITFLNSAGESITCSSIDKPNYFKAILLSLGKIGIIT
HVTLRTCPRYTIKSVQEIIHFDTLLSQWNT-I-WLDSEFIRIWWFPYTDKCVLWRANKSN
DA-ISL--PRESWYGTTFGRFFYQSLLWISVHLWPSLTPHIENFVFEQQYGKVETLG--Q
GDIAVQNSVEALNMDCLFSQFVNEWSAPLVNGVDILKQLKQVITNAAASKK--------F
YVHAPIEVRCSNVTQCNEPFVDDD-GHESLYPSQNWLSKRSKTSPGPIPGNNLRPYLDNS
PR-LPHKQTNSH--PTNDELTLFINATMYRPFGTNVGTH-QWYQIFENIMIKADGKPHWA
KNFIGVETE--KQNETEVVDDLHQQLEFGGKKFYS----MIGFKKLMQNWFGQDLVEFNN
VRKVTDPDGVFLSGKSWADRN---------------------------------------
----------------GILLD---------------------------------------
------------------------------------------------------------
--------------
>XP_001523528_Lodderomyces_elongisporus
---------------------------------MASSS----VPELLKPFVTTKFFHKTW
AGTFYCHPQAIFQPRNVDEIKELIKQAHKHQKTIMTVGSGHSPSDLTMTKEWLCNLDKFN
HVLKEEEFLGPISPDSKEQEVKFVDLTVEAGCRVYELNEYLKKH-NLAIQNLGSISDQSI
AGLISTGTHGSTQYHGLVSQQVVSITFLNSQGESITCSSIEKPHYFKAILLSLGKIGIIT
HVTLRTCPKYTIKSRQEIINFDTLLQHWDT-I-WLDSEFIRIWWFPYTKKCVLWRANKSN
DP-ISP--PRASWYGTRFGRFFYESLLWLSVHILPSLTPHVEKFVFEQQYGKVETLG--A
GDIAVQNSVEGLNMDCLFSQFVNEWSAPLTNGIEVLTQLQSIIQQAAKNNE--------F
YVHAPVEVRCSNVTQSNKPFTDSE-GKESLYPSQEWLSHRSKTSAGPIPGNNFRPYMDNS
PR-LKYEGDGVK--PTNEQLTLFINATMYRPFGTNVETY-KWYQKFEDVMTQADGKPHWA
KNFIGVKGADLKENPELNGQNLQTQLEFGGKKFYT----MIGFKTKMQNWFGQDLIDFNK
VRRETDPEGVFLSGKSWADRN---------------------------------------
----------------GILLD---------------------------------------
------------------------------------------------------------
--------------
>XP_007373390_Spathaspora_passalidarum
------------------------------------------------------------
----------------------------------MTVGSGHSPSDLTMTNEWLCNLDKFN
RVIKQEEFYGASTTNPEEKEVKFVDLTVEAGCRIFQLNDYLKGH-NLAIQNLGSISEQSI
AGLISTGTHGSTQYHGLVSQQVVSITFLDSAGQSITCSSVEKPEVFRAVLLSLGKIGIIT
HVTLRTCPKYTIKSKQEIIKFETLLQHWDT-I-WLDSEFIRIWWFPYSERCILWRASKSD
DP-LSD--PRPSWYGTKFGRFFYESLLWISVHIAPWFTPIVEKFVFNQQYGNVETLG--N
GDIAVQNSVEGLNMDCLFSQFVNEWSAPLVEGQQVLRELKATIDNAKQNNE--------F
YVHAPIEVRCSNVTNSNEPFIDEETGEPSLYPPKSWLAKRDRLSAGPIPGNNLRPYLDNS
PK-LPYAGKDAP--VTNDQLTMFINATMYRPFKTNVETH-TWFQKFEDIMSRAGGKPHWA
KNFIGIE----EEGQDRTD-DLKTQLEFGGKKFYS----MIGFNPVMKDWFGEDLIKYNQ
VRKQTDPEGVFLSGKIWAQRN---------------------------------------
----------------GILLDV--------------------------------------
------------------------------------------------------------
--------------
>XP_043047620_Scheffersomyces_spartinae
--------------------------------------MSSIIPELLRLFAALKSFHRTW
AGTFYCKPEAYFQPTNVEEIKELVNQARINHKTIMTVGSGHSPSDLTMTNEWLCNLDKFN
RVLKVDEHHGPSTTNPLEKEVKFVDLTVEAGIRIYELNEYLKAN-KLAIQNLGSISDQSI
AGLISTGTHGSSQYHGLVSQQIVLIDIVNSAGELITCSSIEKPELFRAALLSLGKIGIIT
HVTIRTCPQYTLKSKQEIINFQTLLDNWDL-I-WLDSEYIRIWWFPYTSKCICWRASKSD
DQ-LSD--PRPSWYGTTLGRLFYESLLWCSVHLIPSLTPYIESFVFNQQYGNVETFG--N
GDIAVQHSVDALNMDCLFSQFVDEWSAPLNEGQAVLLKLKAEIERARDSGD--------Y
YVHAPIEVRCSNTTNSNVAFVDDATKEPSLYPSESWLAKRDRLSSGPIPGNNFRPYLDNS
PDNLIHEPELKN--VTNDQLTLFINATMYRPFGTNVNAC-QWFQTFENILGDVGGKPHWA
KNFIGL------EGSKIDNDDLNYQVKYGGKPFYA----MIGFDPVMKKWFGDNLIQYNK
VRNEMDPHGVFLSGKNWLKRN---------------------------------------
----------------GILINTD-------------------------------------
------------------------------------------------------------
--------------
>XP_001383872_Scheffersomyces_stipitis
----------------------------------------MSIPESLQPFVTNKLVHKTW
AGTFFCKPQAIFQPRNLDEIKELINQARQNGKTIMTVGSGHSPSDLTMTTEWLCNLDKFN
SVIKQEEFYGQSTSNPAEKEVKFVDLTVEAGCRIFELNDYLKKH-KLAIQNLGSISDQSI
AGLISTGTHGSTQYHGLVSQQVVSISFLNAEANLITCNSVENPDYFRAALLSLGKIGIIT
HVTLRTCPSYTIKSKQEIIRFDTLLSNWEN-I-WLDSEFIRIWWFPYSGNCVCWRASKSD
DP-LSD--PRPSWYGTRFGRFFYESLLWVSVHILPRLTPFVEKFVFEQQYGKVETLG--K
GDIAVQHSVDGLNMDCLFSQFVNEWSAPLVKGQDVLLKLRKEILEAAEKGD--------F
FVHAPIEVRCSNVTNSNSPFIDEETFEPSLYPPKSWLAKRDRLSAGPIPGNNFRPFLDNS
PY-IPFAGEGAT--VTNDQLTMFVNATMYRPFGTNVETH-QWFQIFENIMGDAGGKPHWA
KNFIGI------DGDQKTEQDLKTQLDFGGKPFYT----MIGFNPVMKDWFGENLVKYNQ
VRRETDPSGVFLSGKSWAIRN---------------------------------------
----------------GILLD---------------------------------------
------------------------------------------------------------
--------------
>XP_020066245_Suhomyces_tanzawaensis
----------------------------------------MTIPESLQGFATQKLFHKTW
AGTYHCRPQAVFQPRTMAEIKELIHQARRHGKTIMTVGLGHSPSDLTMTKEWLCNLDHFN
AVVDRQEFSAGG-------EVKFVDLTAEAGCRVFELNQYLKDN-QLAIQNLGSISDQSL
AGLISTGTHGSTQYHGLVAQQVVSITFLDSQAREITCSSVDKPEVFRAVLLSLGKIGIIT
HVTLRTCPSYTIKSKQEIISFDTLTKNWDN-I-WLDSEFIRIWWFPYTNRCVCWRASKSD
EP-LSA--PRPSWYGTAFGRFFYESLLWISVKVWPGLTPYIERFVFNQQYGNVETLG--K
GDIAVQHSVDGLNMDCLFSQFVNEWSAPLVNGVQILHELRDHIETAAANGD--------F
YVHAPIEVRCSNATNSDTAFISDETGEPSLYPPTSWLEKRNRLSAGPIPGNNFRAYLDNS
PV-LPYAGEGAP--VTNDQLTLFINATMYRPFHTNVPTH-QWYQNFEDVMSRAGGKPHWA
KNFIGV------DGDHRTPESLDAQLEFGGKQFYS----MLGFNPVMKKWFGENLVKYNK
VRKETDPEGVFLSGKAWAERN---------------------------------------
----------------GILLD---------------------------------------
------------------------------------------------------------
--------------
>XP_020074907_Hyphopichia_burtonii
-----------------------------------MSDPIAEVPESIRLFRTPKLFHKTW
AGTFYCKPLAIFQPTNLDEIKELVKQARLHNKTIMTVGSGHSPSDLTMTKEWLCNLDKFD
KVLKQEEFSGPRTENPNEKEVKFVDLTVEAGCRVYQLNDYLKNH-SLAIQNLGSISDQSI
AGLISTGTHGSSQYHGLVSQQVVSINILNGDGEVITCNSVENEDIFRAALLSLGKIGIIT
HVTLRTIPRYTIKSKQEIINFSTLLNEWDS-I-WLEAEFIRIWWFPYTSKCVCWRAVKSE
EP-LSD--PRPSWYGTRLGRFFYESLLFISVHLFPRFTPYVERFIFNQQYGTVETLG--K
GDIAVQNSVEGLNMDCLFSQFVNEWSAPLGTSKDLLVKLDDAIRSAAAKGD--------F
FVHAPIEVRCSNVTNSDKPFVNDD-GEISLYPPQSWLATRNRLSSGPIPGNNLRPYLDNS
PDGLPYVEDVSK--ITNDQLTLFVNATMYRPFHTNVETK-KWYQIFENLMTEVGGKPHWA
KNFIGV------DGDHKTDEDLKEQLAYGGREFYT----MIGFNPVMKKWFGENLIKYND
ARKKLDPHGVFLSGRDWAVRN---------------------------------------
----------------GILID---------------------------------------
------------------------------------------------------------
--------------
>XP_015468841_Debaryomyces_fabryi
--------------------------------------MKSDIPKTLQKFVSTKTVHQTW
AKTFLCKPQAIFQPRTVEEIRELVDQARVNGKTIMTVGSGHSPSDMTMTKEWLCNLDKFN
QVLKKEEFRGPAKNGEGE-EVKFVDLTVQAGCRIYELNQYLKEH-ELAIQNLGSISDQSV
AGVISTGTHGSTQYHGLVSQQVVSIDIMNAGGKLITCSSVENPQLFKAAMLSLGKIGIIT
HVTLRTIPRYTIKSKQEIIKFDTLLKNWNT-I-WLDSEFIRVWWFPYSGNCVCWRASKST
EP-LSA--PRDSWYGTWFGRTFYESLLWVSVHICPRLTPFIEKFVFKNQYGDVETLG--K
GDVAVQNSVEGLNMDCLFSQFVNEWSAPLSLGQEVLIKLNDAIQSAREQNR--------F
YVHAPIEVRCSNLTYSEKAFVDDN-GEPSLYPNKKWLANRDRLSPGPIPGNNLRPYLDNS
SN-LRYAGDDAE--VTNDQLSLFINATMYRPFYTNVDSQ-EWYQLFEDIMTQADGKPHWA
KNFIGV------NGEHRTDEDLQTQLEYGGKDFYS----MKGFNPILKNWFGDNLIEYNK
VRKSMDPNGVFLSGKDWAVRN---------------------------------------
----------------GILIDV--------------------------------------
------------------------------------------------------------
--------------
>XP_456469_Debaryomyces_hansenii
--------------------------------------MRSDIPETLQNFVSTKTVHQTW
AKTFFCKPQAIFQPRTVDEIRELVDQARINGKTIMTVGSGHSPSDMTMTKEWLCNLDRFN
QVLKKEEFSGPTRNGEGE-EVKFVDLTVQAGCRIYELNRYLKEN-ELAIQNLGSISDQSM
AGVISTGTHGSTQYHGLVSQQVVSIEIMNSAGKLITCSSMENTQLFKAAMLSLGKIGIIT
HVTLRTIPKYTIKSKQEIIKFDTLLKNWDT-V-WLDSEFIRVWWFPYSGNCVCWRASKSS
EP-LSK--PRDSWYGTWFGRKFYESLLWISVHICPHLTPLIEKFVFKNQYGDVETLG--H
GDVAVQNSVEGLNMDCLFSQFVNEWSTPLSSGQDVLIKLNDVIQTAREQNR--------F
YVHAPIEVRCSNLTYSEKPFVDEN-DEPSLYPNKKWLAKRDRLSPGPIPGNNLRPYLDNS
SN-LRYDGDGAN--VTNDQLTLFINATMYRPFHTNVNSQ-EWYQLFEDIMTNASGRPHWA
KNFIGV------NGAHRTDQDLRKQLEFGGKTSYS----MKGFNPILKKWFGENLVEYNK
VRESMDPDNVFLSGKDWAVRN---------------------------------------
----------------GILIDV--------------------------------------
------------------------------------------------------------
--------------
>XP_006684519_Yamadazyma_tenuis
-------------------------------------MSSINVPNSLRGFLSSKAIHKTW
AGTFTCKPQAIFQPSNINEIKELVNQARINHKTIMTVGSGHSPSDMTMTTEWLCNLDRFD
SIISKEPYYGPVNGNTKEKEVKFVDLTVEAGCHIYQLNEYLKEN-ELAIQNLGSISDQSI
AGIISTGTHGSSQYHGLVSQQVVSLNLMNSEGELVKCSSLENPEVFRAALLSLGKVGIIT
HVTLRAVPKYTIKSKQEIIKFSTLLNNWDN-I-WLDSEFIRIWWFPYSGSCVCWRASKSD
EP-LSA--PRDSWYGTFFGRFFYQSLLFVSVHLFPRLTPYVEKFVFKQQYGNVETLG--S
GDIAVQNSVEGLNMDCLFSQFVDEWGLPLSNGPEVLTKLDAIIKNAASKGD--------Y
FVHAPIEVRCSNTTSSEKPFIDDE-GNDSLYPSQSWLAKRTILSEGPINGNNLRPYLDNT
PRDLKYVSQDE---ITNDQLTLYLNATMYRPFHTDVDTR-QWFKDFEDIVREASGKPHWA
KNFVGL------EHNNVPDNDLQSQLNFGGKAHYS----MIGFNSVMSNWFGENLENFNQ
VRKSTDRHGVFLSGKNWAIRN---------------------------------------
----------------GIITE---------------------------------------
------------------------------------------------------------
--------------
>XP_001485930_Meyerozyma_guilliermondii
-----------------------------------------MIPSTLQDFATTKVVHRTW
AGTFQCKPQAIFQPRNETEVAELIKQARLHGKTIMTVGSGHSPSDMTMTSEWLCNLDKMD
KVLKKEDFLGPKKDNPSEQEVKFVDLTVEAGCRIYQLNEYAKKN-KLAIQNLGSISEQSI
AGLISTGTHGSSKYHGLVCEQLVSITIMNSEGKPIECSSTKNPELFRASLLSLGKIGIIV
KVTLRTIPRYTIKSKQEVINFSTLIKLWDE-I-WLESEFIRIWWFPYSEKCLCWRASKSD
EP-LSA--PRSSWYGTPFGRFFYESLLFVAVNIFPRITPWVEKFVFKNQYGFTETIG--P
GDVAVQDSVDALNMDCLFSQFVNEWSAPLSTGVDTLLALDTKIKVAAREGK--------F
FVHAPIEVRCSNVTYSHEPFVDDETGQPSNYPPKSWLAKRDRFSAGPTPGNNLRPYLDNS
PHGLPYVGKDAESPITNENLTLFINATMYRPFGTSPSTR-AWYQEFEDIMMTAGGKPHWA
KNFLGL------QGKHATKDNTQYQVQYGGKPFYT----MLGFDPVMHKWFGKDLEAFNK
VRKEMDPEGVFMSGKNWMERN---------------------------------------
----------------GLLIE---------------------------------------
------------------------------------------------------------
--------------
>XP_018713463_Metschnikowia_bicuspidata
----------------------------------------MSVPQSLRSFLSSKAFHRTW
AGTFQCKPLAVFQPSKVGEIQEMIRQARAAKKTIMTVGLGHSPLDLTMTNEWLCNLDKYN
KVLKKEEFYGPATDGLGKKEVKFVDLTVEAGIRVFQLNEYLKAN-SLAIQNLGSISDQSI
AGLISTGTHGSSQYHGLVSQQVVAITIANSKGDLVECSSVQNPELFRAALLSLGKIGIIT
HVTLRTVPRYTIKSKQEIIKFLTLLEKWDT-L-WLESEFIRIWWFPYSQNCVLWRASKSD
DP-LSD--PRSSWYGSPLGRFFYQALLWLSVKVMPRLTPWIEKFVFGQQYGNVETLG--S
GDIAVQNSVEGLNMDCLFSQFVNEWSAPLQNGREVLTQLNDKIQAAAAKGD--------F
FVHAPIEVRCLNVTNSDQPFTDEA-GNPSLYPSQDWLAKRDRLSAGPVPGNNFRPLLDNS
PM-QTYQPDPSK--ISTEQLTMFVNATMYRPFGYDVETH-QWYQIFENIMSEAKGKPHWA
KNFIGL------HGPHESDADLQTQIAFGGKPFYS----MMGFDPVMKDWFGDNLIKYNN
ARKEMDPEGVFMSGKPWAVRN---------------------------------------
----------------GILIE---------------------------------------
------------------------------------------------------------
--------------
>XP_002618723_Clavispora_lusitaniae
---------------------------MRTTSLSHGIASTMSVPESVASFLSTKVVHRTW
AGTFQCKPQAIFQPSTVEEIQELIRQAALHKKTIMTVGSGHSPSDLTMTSEWLCNLDKFD
RVLEEKEFFGPGESG---PEVKFVDLTVEAGIRIFQLNEYLKKH-KLAIQNLGSISDQSI
AGLISTGTHGSSPYHGLVSQQVVSLVVANSEGQLITCSSVEKPQLFKAALLSLGKVGIIT
QVTLRAVPQYTIKSKQEIIRFSTLLREWDR-I-WLDSEFIRVWWFPYSGSCVCWRAAKSD
DS-LSE--PRQSWYGTPLGRFFYEALLWVSVNIAPRITPWVERFVFRQQYGNVETLG--S
GDVAVQNSVEGLNMDCLFSQFVNEWSAPLDNGVEILTVLDEKIRQAAEKGD--------F
FVHAPIEVRCSNVTYSEKPYEDAE-GKPSLYPSQEWLKSRSRLSAGPIPGNSLRPYLDNS
PL-RKFEPDLDK--VSNEQLSVFINATMYRPFGFNSETH-RWFETFEHVMSRADGKPHWA
KNFIGL------HGEHENDLDLQGQLQYGGKTSYS----MLGFDPVMKKWFGENLVKFNE
VRREMDPHGVFLSGKAWMVRN---------------------------------------
----------------GLLLE---------------------------------------
------------------------------------------------------------
--------------
>XP_025344774_Candida_haemuloni
----------------------------------------MTVPQSLQPFTTTKVVHKTW
AGTFFCKPQAIFQPRSNEEIQELIRQANRLGKTIMTVGSGHSPSDLTMTNEWLCNLDKFD
KVLKEEEFYGTTVSG-AAKEVKYVDLTVEAGIRIYQLNEYLKEH-NLAIQNLGSISDQSI
AGLISTGTHGSSQYHGLVCQQVVSMVVANGEGKLVECSSVKNEKLFRAALLSLGKIGIIT
QVTLRAVPRYTIKSKREIIKFSTLLREWDT-I-WLDSEFIRIWWFPYSGNCVCWRASKSE
DA-LSD--PRPSWYGTLFGRLFYESLLWVSVNIYPKLTPWVEKFVFRQQYGEVETLG--S
GDIAVQNSVEGLNMDCLFSQFVNEWSAPLTEGINVLTELNDKIQDAAKKGD--------F
FVHAPIEVRCSNVTYSDKSFSDED-GKPSLHPPQNWLAKRDAVSAGPVPGNNLRPFLDNS
PEGLPYQADLKK--ITNDQLTLFINATMYRPFGFNVPTH-AWYQIFEDAMSRAGGKPHWA
KNFIGL------PGDHHNEADLKTQLDFGGKEFYS----MLGFDPVMQKWFGPSLEAYND
VRKDMDPKGVFLSGKAWVERN---------------------------------------
----------------GILID---------------------------------------
------------------------------------------------------------
--------------
>XP_024712795_Candida_pseudohaemulonis
----------------------------------------MSVPELLQPFTTRKTIHRTW
AGTFFCKPQAIFQPELVDQIQELIKQASRLNKTIMTVGLGHSPSDLTMTNEWLCNLDKFD
RVLGQQEYYGPTTSG-AAKEVKYVDLTVEAGIRIYQLNEYLKKS-NLAIQNLGSISDQSV
AGLISTGTHGSSQYHGLVCQQVVSIVVANAEGKLVECSSVKNEKLFRAALLSLGKIGIIT
QVTLRAVPRYTIKSKQEIIKFSTLLREWES-I-WLDSEFIRIWWFPYSGNCVCWRASKST
DA-LSD--PRPSWYGTFFGRLFYESLLWVSVNIYPKLTPWVERFVFKQQYGDVETLG--S
GDIAVQNSVEGLNMDCLFSQFVNEWLAPLKEGINVLTELNDKIQEAAKNND--------F
YVHAPIEVRCSNVTYSDKAFVDED-GKPSLHPPQKWLATRDAVSAGPIHGNNLRPFLDNS
PEGLPYEKDIKK--VTNDQLTLFINATMYRPFGFNVPTH-TWYQIFEDAMTRAGGKPHWA
KNFIGL------PGDHHTKEDLKTQLDFGGKQFYS----MLGFDPVMQKWFGPSLEAYND
VRKEMDPNGVFMSGKPWAVRN---------------------------------------
----------------GILIE---------------------------------------
------------------------------------------------------------
--------------
>XP_025337942_Candida_duobushaemulonis
----------------------------------------MSVPESLQPFTTRKTIHRTW
AGTFFCKPQAIFQPESVEQIQELIKQASKLNKTIMTVGSGHSPSDLTMTNEWLCNLDKFD
RVLGQQEYYGPTTSG-AAKEVKYVDLTVEAGIRIYQLNEYLKKS-NLAIQNLGSISDQSV
AGLISTGTHGSSQYHGLVCQQVVSIVVANAEGKLVECSSVKNEKLFRAALLSLGKIGIIT
QVTLRAVPKYTIKSKQEIIKFSTLLREWDS-I-WLDSEFIRIWWFPYSGNCVCWRASKST
DA-LSD--PRPSWYGTFFGRLFYESLLWVSVNIYPKLTPWVERFVFRQQYGDVETLG--S
GDIAVQNSVEGLNMDCLFSQFVNEWSAPLKEGINVLTELNDKIQEAAKSND--------F
YVHAPIEVRCSNVTYTDKAFVDDD-GKPSLHPPQKWLATRDAVSAGPIHGNNLRPFLDNS
PEGLPYEDDIKK--VTNDQLTLFINATMYRPFGFNVPTH-SWYQIFEDAMTRAGGKPHWA
KNFIGL------PGDHHTKEDLKTQLDFGGKQFYS----MLGFDPVMQKWFGPSLEAYND
VRREMDPNGVFMSGKPWAVRN---------------------------------------
----------------GILIE---------------------------------------
------------------------------------------------------------
--------------
>XP_028888998_Candida_auris
----------------------------------------MSLPPSLQPFVTRKVFHRTW
AGTFYCKPQAIFQPTNEKEIVELINQARRLGKTIMTVGSGHSPSDLTMTNEWLCNLDKFD
KVLKQEEFYGPSDSG---KQVKYVDLTVEAGIRIYQLNEYLKEH-SLAIQNLGSISDQSI
AGLISTGTHGSSQYHGLVAQQVVSLVVANSEGKLIECSSVKNEKLFRAALLSLGKIGIIT
QVTLRAVPRYTIKSKQEIIKFTTLLREWDS-I-WLDSEFIRIWWFPYSGNCVCWRASKSE
DP-LSD--PRPSWYGTFFGRLFYESLLWVSVKICPKLTPWVEKFVFKQQYGDVETLG--K
GDVAVQNSVEGLNMDCLFSQFVNEWSAPLIEGIDILTELNEKIQDAAKKGD--------F
YVHAPIEVRCSNVTYSDKPFVDAE-GKPSLHPPQEWLAKRSPVSAGPIPGNNLRPFLDNS
PEGLPYEADLSK--VKNDQLTLFINATMYRPFGFNVPTH-KWYQIFEDAMSRAGGKPHWA
KNFIGL------SGDHHDEEDLKTQLNFGGKKFYS----MLGFDPVMKKWFGPSLEAYNE
IRREMDPHGVFLSGKAWAVRN---------------------------------------
----------------GILIE---------------------------------------
------------------------------------------------------------
--------------
>NP_013624_Saccharomyces_cerevisiae
-----------------------------------------MSTIPFRK----NYVFKNW
AGIYSAKPERYFQPSSIDEVVELVKSARLAEKSLVTVGSGHSPSNMCVTDEWLVNLDRLD
KVQKFVEY----------PELHYADVTVDAGMRLYQLNEFLGAK-GYSIQNLGSISEQSV
AGIISTGSHGSSPYHGLISSQYVNLTIVNGKGELKFLDAENDPEVFKAALLSVGKIGIIV
SATIRVVPGFNIKSTQEVITFENLLKQWDT-L-WTSSEFIRVWWYPYTRKCVLWRGNKTT
DA-QNG--PAKSWWGTKLGRFFYETLLWISTKIYAPLTPFVEKFVFNRQYGKLEKSS--T
GDVNVTDSISGFNMDCLFSQFVDEWGCPMDNGLEVLRSLDHSIAQAAINKE--------F
YVHVPMEVRCSNTTLPSEPLDTSK---------------RTNTSPGPVYGNVCRPFLDNT
PSHCRFAPLEN---VTNSQLTLYINATIYRPFGCNTPIH-KWFTLFENTMMVAGGKPHWA
KNFLGS--------TTLAAGPVKKDTDYDD---FE----MRGMALKVEEWYGEDLKKFRK
IRKEQDPDNVFLANKQWAIIN---------------------------------------
----------------GIIDPSELSD----------------------------------
------------------------------------------------------------
--------------
>XP_018219985_Saccharomyces_eubayanus
-----------------------------------------MSAIPFKR----NYVFKNW
AGIYSAKPERYFQPTSIDEVVELVKNARLAEKTLVTVGSGHSPSNMCVTDEWLVNLDKLN
TVQKFVEY----------PDLHYADVTVDAGMRLYQLNEFLGAK-GYSIQNLGSISEQSV
AGIISTGSHGSSPYHGLISSQFVNLTIVNGKGEVKFLDSENDSEVFKAALLSVGKIGIIV
SATVRVIPGFNIKSTQEVITFEDLLKQWDT-L-WTSSEFIRVWWYPYTRKCVLWRGNKTE
SA-QNG--PAKSWWGTKLGRFFYETLLWISTKVYAPLTPFVEKFVFNRQYGKLEKSS--T
GDVNVTDSISGFNMDCLFSQFVDEWGCPMDNGLEVLRSLDHSIAQAAISKE--------F
YVHVPMEVRCSNTTLPSEPLNTSK---------------RTNTSPGAVYGNVCRPFLDNT
PSHCRYAPLDN---VTNSQLTLYINATIYRPFGCNTPIH-KWFTLFENTMMVAGGKPHWA
KNFLGS--------TTLAAGPVKKDADYDD---FE----MRGMAMKVEEWYGEDLKKFRK
IRKDQDPDNVFLANKEWAIIN---------------------------------------
----------------GIIDPSELSN----------------------------------
------------------------------------------------------------
--------------
>XP_033768232_Saccharomyces_paradoxus
-----------------------------------------MSTIPFKK----NYVFKNW
AGIYSAKPERYFQPTSTNEVVELVKSARLAEKSLVTVGSGHSPSNMCVTDEWLVNLDRLN
KVQRFVEY----------PDLHYADVTVDAGMRLYQLNEFLGEK-GYSIQNLGSISEQSV
AGIISTGSHGSSPYHGLISSQYVNLTIVNGKGELKFLDAENDPEIFKAALLSVGKIGIIV
SATIRVVPGFNIKSTQEVITFENLLKQWDT-L-WTSSEFIRVWWYPYTRKCVLWRGNKTA
EP-QNG--PAKSWWGTKLGRFFYETLLWISTKIYAPLTPLVERFVFNRQYGKLEKSS--T
GDVNVTDSISGFNMDCLFSQFVDEWGCPMDNGLEVLRSLDHSIAQAAINKE--------F
YVHVPMEVRCSNTTLPAEPLDTSK---------------RANTSPGPVYGNVCRPFLDNT
PSHCRYAPLEN---VTNSQLTLYINATIYRPFGCNTPIH-KWFTLFENTMMVAGGKPHWA
KNFLGS--------TTLAAGPVKKDADYDD---FE----MRGMASKVEEWYGDDLKKFRK
IRKEQDPDNVFLANKQWAIIN---------------------------------------
----------------GIIDPSELSD----------------------------------
------------------------------------------------------------
--------------
>XP_003675372_Naumovozyma_castellii
-------------------------------------MTTSILTVPAKS----DYTFRNW
AGIYTAKPQKYFQPTNVQEVINIVNAARAAGKTVVTVGSGHSPSNMCITNEWLINLDKMN
SVQSFKEY----------PERHYADITVAAGLRVYQLNAYLNKK-GYTLQNLGSVAEQSV
AGIISTGTHGSSPYHGLFSSQYVNLTIVNGNGQLVYLDSEHNPEIFRAAALSLGKIGIIV
SATIRAVPAFNIRSTQEVITFEEFLEQWDS-V-WLSSEFIRVWWYPYSRKCVLWRGSKSH
DN-ITP--EKKSWWATKMGRFFYETLLWISSRVYLPLTPLVEKFVFKKQYGELEKHP--T
--TAVQRSADGFALDCLFSQFVDEWACPMDNGPEVLRSLDYSISQASKNKE--------F
YVHVPIEVRCSNTSLPQTQLDTST---------------RNSMSAGPVYGNILRPYLDNT
PFSEMVTPLAA---ITNNQLTLYINATIYRPFGYNTPIY-KWFSVFEDTMIGAGGKPHWA
KNFLGS--------TSLIN--TEKKTKYKD---FE----MRGMATKIKEMYGDDLLNFQR
IRRQQDPKNVFVMNKDWAVIN---------------------------------------
----------------GVVNPGEVN-----------------------------------
------------------------------------------------------------
--------------
>XP_003672457_Naumovozyma_dairenensis
-------------------------------------MSVVELSIPSKK----NYVFKNW
AGIYSAKPKLFFQPRSIQEVVDIVKAANKCGKTIVTIGAGYSPSSMCVTNEWLVNLDLMN
KIHTLSEA----------PNGSYADITVDAGIRICHLNEYLNEK-GFTMQSLGSVAQQSI
AGIISTGTHGSSPYHGLVSSTCVSLTIVNGKGEIVYLDSENNPEIFRAALLSLGKIGIIV
AATVRAVPAFNIRATEEIITFEGLVEKWDS-L-WLSSEFIRVWWYPYSRKCVLWRGSKTQ
DP-ETA--KPKSFLQNRFIRFLYEASLWISCKIYKPLTPYLEKFIFNKQFGQLES----N
PKSSVSRSPEGFALDCLFSQFTDEWACPLENGPEVLRSLDDSIARAAKNKE--------F
FVHVPMEIRCANTTVPKEPLDTSQ---------------RTSTSEGPVYGNTLRPYLDNT
ARHDDYASPKD---VTNNLLTVYIGTVAYRPFHCNTSIY-KWFSVFEDTMTGAGGKPHWA
KNFLGS--------TSLVSQDVKK-SNYKD---FE----MRGMSTRIKEMYGDDLIEFQK
IRKEQDPNNIFVMNKEWAVIN---------------------------------------
----------------GIVDINEVS-----------------------------------
------------------------------------------------------------
--------------
>XP_003959949_Kazachstania_africana
-------------------------------------MSSQDMSCPTST----NFVLTNW
AKIYHTNPELYFQPRNVDELRGIVRKANESGKTITVVGGANSPNDICKTEEWLISLDKMK
KVNNFEMS----------KDKTYADVTVEAGITLEELNDYCFKKYDYVLQNLASIACQSV
AGAISTGTHGSSPYHGLLSSQIVNLTIVNGEGKVLFLDSKNNADVFRASLLSLGKIGIIY
NATVRVVPSFNIKSTKEIISFDYLIEKWDT-L-WTSAEFVRVWWYPYTRKCVLWRGTKTE
EH-IKE--RPKGFLGNKFGRLAYESLLWISCALYRPFTPILERFIFRILYGNVGGIG--E
GSVEVLPSFEGLTMDCLFAQYVDEWAAKLNDGPGLLRSLDNSISKAAKDRE--------F
YVHVPMEIRCSNTLLPKKQQNISG---------------RSATSPGPIYGNLISPYLDIS
FHETAYVPPSE---VTNSQLNLFINATIYRPFSYNTPIF-NWFRSFENAMSHIGGRPHWA
KNFLGP--------TNLAVQDAPNKEVANK---YTRVSFMRG---RFQDWYGKDLIQFDE
IRRKQDPKNVLLRKNDWAVQN---------------------------------------
----------------GILEG---------------------------------------
------------------------------------------------------------
--------------
>XP_022466341_Kazachstania_naganishii
-------------------------------------MSTVTVANMGQK----NYVFKNW
AGVYSTKPQLYFQPATRNEVKHVVNQARKQGKHLITVGSGHTPNTLCMYSEWMLNLDKLN
DITAFDES----------PDKNYADVTVGAGIRIFELNEYLDPL-GYTIQNLPSILIPSL
GGVISTGTHGSSAYHGLLSSQIVNLTMINGSSEVLFLDSEHHPDIFKAALLSLGKIGIIV
EVTIRVVPKFNLKCKQEMISFDQMLEMWDY-V-WTSSEFIRLWWYPYNDKCILWRAEKTE
QA-PTK--GKKGWLTNRFNRILYEALLWVCVKLYGPLTPYVERFVFNRQFRNVGGLG--H
GSVEVTGSMDGLSLDCLYSQFVDEWAIPMDNGPEVLRSLQHSVSSATESAE--------F
YVHSPVEIRCSNTTVPDELTIEKT---------------RSATSVGPVYGNIVRPYLDIS
SRDPRHAAPDN---ITNSQLTLFINATVYRPFGFNSPVH-KWFSLFEDTLTVAGGRPHWA
KNFLGS--------PKLALGDAPK-PNYLD---YE----CRGLGKKIREWYGTDLQKFLE
IRNQQDPSRVFTPETDWTVTN---------------------------------------
----------------GFS-----------------------------------------
------------------------------------------------------------
--------------
>XP_446974_Candida_glabrata
---------------------------------------MDLKTFGGRR----NFVFRNW
AGIYSSRPEWYFQPSSVDEVVEIVKAAKLKNKTIVTVGSGHSPSNMCVTDEWMMNLDKMN
KLLDFVEN----------EDKTYADVTIQGGTRLYKIHKILREK-GYAMQSLGSISEQSI
GGIISTGTHGSSPFHGLVSSTIVNLTVVNGKGEVLFLDEKSNPEVFRAATLSLGKIGIIV
GATVRVVPAFNIKSTQEVIKFETLLEKWDS-L-WTSSEFIRIWWYPYTRKCILWRGVKTN
EP-QTK--SRYSWWGSTLGRFFYQTLLFISTKIYPPLTPYVERFVFRRQYGEVETLG--K
GDVAIEDSVTGFNMDCLFSQFVDEWGCPMDNGLEVLRSLDHSIAQAAANKD--------F
YVHVPVEVRCANTTLPKEQPETSF---------------RSNTSRGPVYGNLLRPYLDNT
PSQCSYAPIHS---VTNSQLTLYINATIYRPFHTNAPIH-KWFTLFEDTMSAAGGKPHWA
KNFLGS--------TSFAQGQVKAEGQYQD---YE----MRGMATRVKEWYGSDLETFKK
VRREQDPDNIFLANKQWALIN---------------------------------------
----------------GIIDENE-------------------------------------
------------------------------------------------------------
--------------
>XP_004178657_Tetrapisispora_blattae
-----------------------------------MQRDLSSLATLPKR----DFLFQNW
AKIYSITPQLYFQPNSIEEIISIVNSARKEKKSIVTIGSGHSPSNICMTNEWIINLDNLN
KIHDLKPN----------LNENYADVEVDAGVTIEELSKHLKRT-GYDIQNLGSISAQTI
AGIISTGTHGSSPYHGLISSQYVNLTIVNGKGEVVFLDSENNTDIFRAALCSLGKIGIIV
RATIRLVPKFNIKSTEEIISLDNLIEKWDN-I-WTSSEFIRIWWYPYTKKCILWRGEKTL
ED-ATG--QPSSWWGTKLGRFFYESLLWVSVKIYPSLTPFIERFVFNRQYGHLEKTNKFN
KNQHITTSIDGFNMDCLFSQFVDEWACPLNDGPEILRSLNHYILQAANNKE--------F
FVHVPIEVRCSNTTLPDTQPDTSR---------------RTATSPGPVYGNILRPYLDNT
PLNCKYSPLDS---VTNNQLTLYINITIYRPFGTNPPIR-NWFTLFEETMAAAGGKPHWA
KNFLGS--------TTFVEEPYRQESEYDD---FD----MRGMAKKIRKWYGKDLQKFKE
IRRDQDPNNIFVANKEWAISN---------------------------------------
----------------GIIDTDELA-----------------------------------
------------------------------------------------------------
--------------
>XP_003686957_Tetrapisispora_phaffii
------------------------------------MIELGQIPA------KKEFLFKNW
AGIYSCKPQLYFQPRSVDEVITIVNNARSEKKTIVTVGSGHSPSNMCMTSEWLMNLDNLN
QVIKYEEN----------KEQHYMDVTVDAGLRVYQLNDWLAEK-GYAIQNLGSISEQSV
AGIISTGTHGSSPYHGLVSSNFVNLTIVNGKGELVFLDSENHPDVFRAALLSLGKIGIIV
KATIRTIPAFNIKSSQEVITFDTLLEIWDT-I-WSSSEFIRVWWYPYTRKCILWRGVKTE
EE-VTP--PRYSWWGSRLGRFLYEALLYVSVRIYPALTPYIEEFVFNRQYGNVETYG--N
GDIAIASSVKSLNMDCLFSQFVDEWSCPLDNGPEILRSLDHSITQACNAKE--------F
YVHVPVEIRCSNTTLPPKPLDYSD---------------RTSTSPGPVYGNRLRPYLDNT
PSHCRYAPLSD---VTNGQLTLYINATIYRPFYYNTPIH-KWYKLFENTMAAAGGKPHWA
KNFLGS--------TKFAMTEVKEESDYED---FE----MRGMAKKIQEWYGEDLKQFQE
IRRQQDPENIFVSNKEWAILN---------------------------------------
----------------GIVTANELEN----------------------------------
------------------------------------------------------------
--------------
>XP_001642494_Vanderwaltozyma_polyspora
-------------------------------------MSL-SLTG------QKNFVFKNW
AGIYSCKPQLYFQPYDVDEVVQIVNDARSQKKTVVTVGSGHSPSNMCITDEWLMNLDNIN
EVLKFEEN----------IEQHYADITVDAGIRVYQVNEWLAKK-GYAIQNLGSISEQSV
AGIISTGTHGSSPFHGLVSSNFVNLTIVNGKGEILFLDSENNPEIFKAALLSLGKIGIIV
KATIRVVPAFNIRSTQEVLNFDTLLEKWDT-L-WTSCEFVRVWWYPYCRKCILWRGIKTE
EE-VTP--ARKSWWGTRLGRFFYEFLLYVSVRIYPRLTPFIEEFVFNRQYGKVETFG--N
GDKAISTSVEGLNMDCLFSQFVDEWGCPLENGPEILRSLDHSISQAASNNE--------F
FVHVPIEVRCSNTTLPNEPLDYSS---------------RTATSPGPVYGNIIRPYLDNT
PSQCRYVPLSD---VTNSQLTLYINATIYRPFHYNTPIQ-RWFTLFEETMDAAGGKPHWA
KNFLGS--------TRYSNGIVKEEAQYDD---FE----MRGMAKRVQEWYGDDLIEFRK
VRREQDPENIFLSNKEWALIN---------------------------------------
----------------GIVDQKEL------------------------------------
------------------------------------------------------------
--------------
>XP_003679370_Torulaspora_delbrueckii
------------------------------------MSLVQSLAVAPRR----NFVFKNW
AGIYSAKSQLYFQPTSVDEVVKIVNAARDEKMTLVTVGSGHSPSDMCMTNEWLMNLDKMD
KVHEFKEY----------PEENYADVTVDAGLRVYALSDVVAKK-GYAIQNLGSISEQSV
AGIIATGTHGSSPYQGLVSSQYVNLTIVNGKGEIVFLDSKNHPDVFRAALLSLGKIGVIV
RATIRVVPAFNIKSTQEVIDFENLLSKWDT-L-WTSSEFIRVWWYPYTGKCILWRGLKTE
EA-RTT--PRKSWWGSSAGRFFYECLLWLSARVYRPLTPAVERFVFHRQYGKVETMG--S
GDVEVANSIDSLNMDCLFSQFVDEWACPLNNGIEVLRTLDHSIRQAAQNKD--------F
YVHVPMEIRCSNTTLPAKAPSTKD---------------RNACSPGPVFGNVLRPYLDTT
PQY-KYTPLSD---VTNSQLTLYINATMYRPFGYNSQVR-KWYNIFEDTMTAAGGKPHWA
KNFLGS--------TSMAPNASKKDSEYAD---YE----MRGMATKIKEWYGDDLESFKK
VRRQQDPENVFVANRDWCIRN---------------------------------------
----------------GIVDLEELD-----------------------------------
------------------------------------------------------------
--------------
>XP_037143954_Zygotorulaspora_mrakii
--------------------------------------MSNSLAITPRK----NFVFKNW
AGIYSAKSQLYFQPTSIEEVVDIVNAARAQNKTIVTVGSGHSPSDMCITNEWLMNLDKLN
KVKEFTEY----------PEENYADVTADAGLRVYQLGDYLTER-GYAIQNLGSISEQSL
AGIISTGTHGSSPYHGLVSSQYVNLTIVNGKGEVVFLDSEHNPETFRAAMLSLGKIGIIV
RVTIRVVPSFNIRSTQEVIHFETLLKQWDS-V-WTSSEFIRVWWYPYSRKCVLWRGVKTS
DP-VTP--PRRSWWGMPPFRYSYEFLLWISTKIYPALTPVIERFIFHRQYGKVETLG--K
GDEAVSTSIDGLNMDCLFSQFVDEWSCPLDNGIEVLRSLDHSITQAGQNKE--------F
YVHVPVEVRCSNTTLPEKKLFTSD---------------RTKTSPGPVYGNMLRPYLDNT
PSTCRYAPLSD---ITNSQLTLYINATMYRPFGTNSPIH-KWFTLFENTMDAAGGKPHWA
KNFLGS--------TSLVPHPTKQESEYGD---YE----MRGMAKKIEAWYGDDLKSFKK
IRNEQDPENIFVANKDWAVRN---------------------------------------
----------------GIIDDKDVN-----------------------------------
------------------------------------------------------------
--------------
>XP_002494411_Zygosaccharomyces_rouxii
-----------------------------------MVMLFDFLSVAPRR----GFVFKNW
AGIYSCRSQLYFQPTSVDEIVKVVKAARQERKTLVTVGSGHSPSDMCMTNEWLMNLDRFN
KVLELKEH----------PRKKYADVTVEAGMRVYQLSEYLEQK-GYAIQNLGSISEQSV
GGIISTGTHGSSPYHGLVSSQYVNLTIVNGKGDVVFLDSEHQPDVFKAALLSLGKIGVIV
KATIRAVPKFNLRSTEELIKFDTLLDKWDT-I-WTSSEYIRIWWYPYARKCILWRGIKTQ
EP-VTI--PRKSWWGTLVGRYFYETLLWVATQIYSPLTPYIERFVFHRQYGQVETFG--Q
GEVEVSKSVDGLNMDCLFSQFVDEWGCPLENGPEVLRSLDHSIMQAAQNKE--------F
YVHVPIEVRCSNTTTPDKPLNVED---------------RTSTSPGPIHGNTLRPYLDNT
PSHCRYAPLSD---VTNNQLTLYINATMYRPFHWNSAVG-RWYALFEDTMAAAEGKPHWA
KNFIGS--------TSLLEKQNKPETEYDD---YE----MRGMAKSVRKWYGQDLKNWQR
IRREQDPDGVFLANKDWCIRN---------------------------------------
----------------GIVDEQDIEQADH-------------------------------
------------------------------------------------------------
--------------
>XP_003644434_Eremothecium_cymbalariae
---------------------------------------MSGTSAIVRSG-NKNYVFRNW
AGIYSAKPQLYFQPHSVEEVREIIKAAIDEKKSIVTVGSGHSPSDMCVTNEWLMNLDNMQ
NVIKFKEY----------ADQNYADVTVEAGIRVYQLNEYLAQK-GYGLQNLGSISEQSI
GGIISTGTHGSSPFHGLVSSQYVNLTIVNGLGEVLFLDSEKDPEIFRAALLSVGKIGIIV
GATIRVIPEFRIKSTQEVINFETLLENWDT-I-WTSSEFIRCWWFPYVRKCVLWRGEKTD
EP-LKQ--PRTSWWGTKFGRFLYELLLWVAVNVYPAFTPYVEKFVFHHQYGKVETLG--A
GDVFVQTSVEGINMDCLFSQFVDEWACPLDNGPEVLRSLDHSISQAAQNKE--------F
YVHVPIEVRCSNTTLPNEQLDYSD---------------RTSTSVGPVFGNLLRPYLDST
PSHLRYAPLSD---VTNSQLTLYINATIYRPFGTNTPIH-KWFTLFEDTLGAAGGKPHWA
KQFLGS--------VSMAAGSTKDEKDYAD---YE----MRGMATKIKTWYGDNLTQFQK
VRRQQDPHNIFVANKDWAIKN---------------------------------------
----------------GIVPIDEI------------------------------------
------------------------------------------------------------
--------------
>NP_985987_Eremothecium_gossypii
---------------------------------------MSVLAGVEASGIARNYVFKNW
AGIYSARPRLYFQPRSEDEVVAIVRAAREQGRTIVTVGSGHSPSDMCATDDWMVNLDRLN
GVLELQED----------EQGRYADVTVAAGIRVYELHRYLSAR-GYALQNLGSISEQSV
GGIISTGTHGSSPYHGLVSSQYVNLTLVNGRGELVFLDSEHEPEVFRAAMLSLGKLGIIV
RATIRVVPAFNIHSTQEVINFETLLDNWET-I-WTSSEFIRCWWYPYVRKCVLWRGVKTS
EP-AEK--SRSSWWGTTLGRLVYESLLWLTVNVYPSLTPFVERFIFRQQYGKVETFG--N
GDEAVQTSIDGLNMDCLFSQFVDEWACPLNNGPEVLRSLDHSIAQAAQNKE--------F
FVHVPIEVRCSNTTLPHEYKCPED---------------RTVTAPGPVYGNLLRPYLDNT
PSHLRYAPLSD---VTNSQLTLYINATIYRPFGTNTPIH-KWFTLFEDTLGAAGGKPHWA
KNFLGS--------TATAAGPVKSSDEYQD---YE----MRGMATKIKEWYGDNLKQFQK
VRREQDPHNVFIANKDWAVKN---------------------------------------
----------------GIIDIDELDS----------------------------------
------------------------------------------------------------
--------------
>XP_452956_Kluyveromyces_lactis
-------------------------------------MSFDLVAGNARS----NFVFKNW
AGIYSCRPQLYFQPNSIDEVVQIVKAAIEQGKTIVTVGSGHSPSDMCVTDQWLMNLDNLN
SVVEFKEN----------KEELYADVTVEAGLRIYQLSEILAEK-GYAIQNLGSISEQSV
AGIISTGTHGSSPYHGLVSSQYVNLTIVNGKGEVVFLDSENSPEVFRAATLSLGKIGIIV
KATIRVIPEFNIKSTQEVIHFETLLNNWET-I-WTSSEFIRCWWYPYTRKVVLWRGSKTE
EP-LTA--PRKSWWGSTFGRFIYESLIWISVKIYPALTPYVESFVFHQQYGRVETYG--S
GDVSVQTSIAGLNMDCLFSQFVDEWGCPLNNGPEVLRSLDYSITQAAQNKE--------F
FVHVPVEVRCSNTTLPAEIPDYSN---------------RTKTSAGPVFGNTLRPYLDAT
PRHLRYAPLSD---VTNSQLSLYINATIYRPFGSNSPIH-KWFTLFEDTMGAAGGKPHWA
KNFLGA--------TSMAAGKVKDEKDYDD---YE----MRGMATKIKEWYGEDLLKFRE
IRSQQDPNNVFMANKEWAIRN---------------------------------------
----------------GIIEP---------------------------------------
------------------------------------------------------------
--------------
>XP_022677872_Kluyveromyces_marxianus
-------------------------------------MSLESVTGISRS----NFVFKNW
AGIYSCKPQLYFQPNSIDEVVDIVKAAIEQGKTIVTVGSGHSPSDMCITDQWLMNLDNLN
RVIHFEEN----------EKGLYADVTVEAGLRVYQLSEILSER-GYAIQNLGSISEQSV
AGIISTGTHGSSPYHGLVSSQYVNLTIVNGKGEVVFLDSEHEPEVFRAACLSLGKIGIIV
KATIRAIPAFNIKSTQEVINFETLLNNWET-I-WTSSEFIRCWWYPYTRKVILWRGSKTE
EP-LTA--PRKSWWGSTLGRFLYESLIWLSVKIYPGLTPYVESFVFHQQYGRVETYG--S
GDIAVQSSIDGLNMDCLFSQFVDEWGCPLNNGPEVLRSLDHSITQAAQNKE--------F
FVHVPVEVRCSNTTLPSSEPDYSN---------------RTETSAGPVFGNILRPFLDST
PRHLRYAPLSD---VTNSQLTLYINATIYRPFGCNAPIH-KWFTLFEDTMGAAGGKPHWA
KNFLGS--------TSMAAGKVKDETEYLD---YE----MRGMATKIKEWYGEDLLKFRE
VREQQDPHNIFLANKEWAIRN---------------------------------------
----------------GIVDIE--------------------------------------
------------------------------------------------------------
--------------
>XP_022630745_Lachancea_lanzarotensis
---------------------------------------MDNILPGARR----NYEFKNW
AGIYSAKPQLYFQPSSIEEVVKVVNAARRLNKTIVTVGSGHSPSDMCITKEWLMNLDKMK
KVHSLVKN----------DGEAFADVTVDAGLRIFELSEYLHEQ-GYDIQNLGSISEQSV
GGIISTGTHGSSAFHGLVSSQYVNLTLVNGLGEVVFLDSETKPEVFKAAMLSLGKIGIIV
RATIRVVPSFKIKSTMEVVNFDTLLRQWDT-V-WTSSEFIRCWWFPYTSKCILWRGVKTS
DTAVIK--TRKSWWGTTIGRRFYELCLWISVNVYTPFTPIVERFVFRKQYGNVETLG--S
GEVEIQKSVDGLNMDCLFSQFVDEWGCPLSNGPEVLCSLDRSIAQAAENRE--------F
YVHAPIEVRCSNTNLPEKIPDYSG---------------RTEVSRGAVYGNVLRPYLDAT
PRNLRYVPHED---VTNSQLTLYINATIYRPFGSNTPVH-KWFTLFEQTLAAAGGKPHWA
KNFLGS--------TDMAAGPTKAEHSYED---YE----MRGMASKITEWYGDDLVTFQK
IRRQQDPENVFLANTDWAIKN---------------------------------------
----------------GIVDVNEIQ-----------------------------------
------------------------------------------------------------
--------------
>XP_002554501_Lachancea_thermotolerans
---------------------------------------MDKILPGARS----NFRFKNW
AGIYSAKPQLYFQPSSIDDVVKIVNAARRLNKTIVTVGSGHSPSDMCVTNEWLMNLDRMN
EVRGLVEN----------KEQHYADVTVDAGLRIYKLSEYLSER-GYAIQNLGSISEQSV
GGIISTGTHGSSPYHGLVSSQYVSLTIVNGLGEVVNVDSENHPEIFRAAALSLGKIGIIV
RATIRVVPTFKIRSTLEVVNFETILEQWDH-I-WTSSEFIRCWWYPYTRKCILWRGTKSN
DS-FTK--VRSSWWGTTVGRYFYEFLLWVSVKIYPAFTPYVERFVFHRQYGKAETYG--Y
GDIAVQNSIDGLNMDCLFSQFVDEWGCPLNNGPEVLRSLDRSITQAAKNGD--------F
YVHVPVEVRCSNTCLPEKIPDYSD---------------RTEISPGAVYGNVLRPYLDAT
PRGLHYAPLSD---VSNNQLTLYINATIYRPFGVNTPIH-KWFTLFENTMGAAGGKPHWA
KNFLGS--------TDMAAGPTKSQEAYKD---YE----MRGMATKISEWYGEDLLKFQE
IRRQQDPENVFLANKDWALKN---------------------------------------
----------------GIVTPEEVI-----------------------------------
------------------------------------------------------------
--------------
>XP_020060793_Aspergillus_aculeatus
-------------------------------MDPAILHKLSQLDPAVPFRATTDHLHHTW
ARTFYSRPELYVRPQSLAEIQKLVTLARHCRRRLVTVGSGHSPSDLTCTSSWLVNLDDFS
RVLE--------------VSPETGVVTVQAGIRLRDLGKQLE-KHGLTLSNLGSIDSQSI
AGVISTGTHGSSLQHGLISECIVSLTLMLANGQVVRCSPTNNPDLFRAALISLGALGIIV
EVTLQAEPTFKVAWRQSRRKLSSVLDEWSTGL-WTTHEFVRVWWMPYEKSAVVWHADKTD
LP-VRP--PPKTFYGETVGYHIYHNLLALA-NYFPRILPWVEWFVFGLQYGFKEET---K
VTEAVEPARDGLLMNCLYSQFVNEWALPLEKGPEAITRLSAWLNGDVETAR-IPFSVDGL
WVHCPIEVRVADS--------TLN--------------------------KNPRPFLDP-
--------------SCSDGPTLYLNATLYRPYHRDPPCTARYYEAFEWLMREMGARPHWA
KNFV-------------------------------------ATRDELRQLYGGGMDEWMK
VRQDVDPDGMFLG--EWHHRNLSLS-----------VGE---S-T-----ATEESLPLLE
REKARRKA-GVRGAGDGLEWIGDKSWQTK---HA------GVSLSLL--EKEKSFASVE-
---------------------------------STGLSPPTTAASDESFDILATGEAS-I
VLPGRHS-------
>XP_001268759_Aspergillus_clavatus
--------------------MD----------DPAVVRELSRLDPAIPFRASSDHLHHTW
ARTFYSRPELYIQPQSIAEIQKLVTVARRCRRRLVTVGSGHSPSDLTCTSSWLVNLDNFN
RVLD--------------IDRETYLVTVEAGIRLRDLGRRLE-EHGMTLSNLGSIDSQSI
AGVIATGTHGSSLWHGLISECIISLTLMLANGQLVRCSASSNPDLFRAALISLGALGIVV
EVTLQAEPTFKVAWKQSRRRLSSVLAEWSSGL-WTSHEFVRVWWMPYEKSAIVWHADKTN
LP-LRK--PPSNFYGEWIGYQIYHNLLALS-NYFPRILPWVEWFVFGMQYGFKAEA---T
VTEAVEPARKGLLMNCLYSQFVNEWALPLEKGPEAITRLSAWLHGDMEVAR-IPFPVDGL
WVHCPVEVRVADS--------THN--------------------------KRPRPFLDP-
--------------TCPDGPTLYLNATLYRPYHQDPPCKDRYYEAFEWLMRDMGGKPHWA
KNFH-------------------------------------TDRHELHKLYGKDMDDWLR
VRREVDTDGMFLG--EWHHRNLPLS-----------DDEK--E-E-----TASIIFPLSE
REKTRHQA-HFRGAGDGLEWIGDKRWQATSG-HQ------AVALSSL--EGKDLEGVSG-
---------------------------------P---SPPMTAASDESFDMLATGEAS-V
ILPGDRLSKEDA--
>XP_001264262_Aspergillus_fischeri
--------------------MEIQQVYSSQTMNPTISRELNPLDPAV-LRATSDHLHHTW
AKTFYSRPELYIRPQSIAEIQKVVTLARRCRRRLVTVGSGHSPSDLTCTSSWLVNLDDFN
RVLH--------------IDRETHVVTVEAGIRLRDLGRRLE-EHGLTLSNLGSIDSQSI
AGVISTGTHGSSLRHGLISECIISLTLMLANGQLVRCSATSNPDLFRAALISLGALGIIV
EVTFQAEPIFKVAWRQTRRPLSSVLAEWSSGL-WTSHEFVRVWWMPYEKSAIVWHADKTD
LP-VRK--PPKTFYGEWIGYHIYHNLLALS-NYFPRILPWVEWFIFGLQYGFKAEK---T
VTEAVEPAREGLLMNCLYSQFVNEWALPLAKGPEAITRLSAWLHGDMETAR-IPFSANGL
WVHCPVEVRVADS--------TYL--------------------------GKPRPFLDP-
--------------TCADGPTLYLNATLYRPYHRDPPCKDRYYEAFEWLMRELGAKPHWA
KNFK-------------------------------------TERQELHELYGKDMDEWLR
VRKEVDPDGLFLG--EWHHRHLPLS-----------GDEKETE-S-----ASSSAFPLSE
RERLRRRV-DVRGAGDGLEWIGDKRWQATSG-RS------AAALSSL--EEKNLEDVSG-
---------------------------------S---SPPMTATSEESFDLLAAGEAS-I
VLPGDHS-------
>XP_041140725_Aspergillus_flavus
----------------------------METLDSSIHRELSRLDPAVPFRASTEHIHHTW
ARTFFSRPELYIQPQSIEEIQKLVTLARRCRRRLVTVGSGHSPSDLTCTSSWLVNLDKFN
RVLD--------------ISPEAGDVTVEAGIRLKDLGKHLE-NHGLALSNLGSIDEQSI
AGLISTGTHGSSLRHGLISECITSLKLVLANGQLVRCSATNNPSLFRAALISLGALGIIV
EVTFKAEASFKVAWRQTRRALSSVLAEWSTGL-WTSHEFVRVWWMPYEKSAIVWQADKTD
LP-LRA--PPATFYGETIGYHIYHNLLALA-NYFPRILPWVEWFVFGLQYGFRSEA---K
VTEAVEPARAGLLLNCLYSQFVNEWALPLEKGPEAIIRLSAWLNGDTETAR-IPFPVEGL
WVHCPIEVRVTDS--------THN--------------------------KNPRPFLDP-
--------------SHHDGPTLYLNATLYRPYLRDPPCKDRYYEAFEWLMREMGAKPHWA
KNFK-----------------------------------V-TGRHELQGLYGKNMDEWLK
VRQEVDPDGMFLG--EWHRRNLALP-----------GGENEETMS-----TETRILPLLE
REKSRRMA-NFRGAGDGMEWIGDKQQ----RGDS------GNRVNLLLTQEKKYDGSSE-
-----------------------------------GMS-PTTATSEESFDLLAAGEAS-T
LLPDHE--------
>XP_001481732_Aspergillus_fumigatus
--------------------MEFQQVYYSQTMNPSISRELNPLDPAV-LRATSDHLHHTW
AKTFYSRPELYIRPRSIAEIQKVVTLARRCRRRLVTVGSGHSPSDLTCTSSWLVNLDDFN
RILH--------------IDRETHVVTVEAGIRLRDLGRQLE-EHGLTLSNLGSIDSQSI
AGVISTGTHGSSLRHGLISECIISLTLMLANGQLVRCSATSNPDLFRAALISLGALGIIV
EVTFQAEPIFKVAWRQTRRALSSVLAEWSSGL-WTSHEFVRVWWMPYEKSAVVWHADKTD
LP-LRK--PPKTFYGEWIGYHIYHNLLALS-NYFPRILPWVEWFVFGLQYGFKAEK---T
VTEAVEPAREGLLMNCLYSQFVNEWALPLAKGPEAITRLSAWLHGDMETAR-IPFSANGL
WVHCPIEVRVADS--------TYL--------------------------GKPRPFLDP-
--------------TCADGPTLYLNATLYRPYHRDPPCKDRYYEAFEWLMRELGAKPHWA
KNFK-------------------------------------TGRQELHKLYGKDMDEWLR
VRKEVDPDGLFLG--EWHHRHLPLS-----------GDEKETE-S-----ASSTAFPLSE
REQLRRRI-DIRGAGDGLEWIGDKRWQATSG-RS------ADALSSL--EEKNLEYVSG-
---------------------------------S---SPPMTATSEESFDLLAAGEAS-I
VLSGDGS-------
>XP_658440_Aspergillus_nidulans
-------------------------------MDPAVARELSRLDPAVPFRASSGHLHHTW
ARTFYSRPQLYIQPQSLAEIQKVVNLARRCRRRLVVVGSGHSPSDLTCSSAWMVNLDKFN
RILN--------------VDRETGIVTVEAGIRLRDLGKQLEQEYGLTLSNLGSIDSQSI
AGVIATGTHGSSLAHGLISECIVSLTLMLANGQLVRCSADSNQALFRAALVSLGALGIVV
EVSFRSEPSFNIAWKQTRRSLSSVLDEWSSGL-WTSHEFVRVWWMPYGKSVIHWYADKTD
LP-LKP--PPRTFYGESIGYHVYHNLLALS-NYFPRILPWVEWFVFGMQYGFRAEK---T
VTEAVEKGRTGLLMNCLYSQFVNEWALPLEKGPEAITRLSAWLHGDTETAR-IPFPVDGL
WVHCPVEVRVADT--------TLN--------------------------KYPRPFLDP-
--------------SSADGPTLYLNATLYRPYHKDPPCKDRYYEAFEWLMRDMGAKPHWA
KNFK-------------------------------------SMGQELRQMYGENMNEWLK
VRQDVDADGMFLG--EWHCRTLALS-----------DDRAPGSGS-----SVTSGLPLME
REKARRQA-KFRGAGDGLEWIGDNQWHTDAK-ET------IGVLSTM--E-EKHNS----
-------------------------------------SSPTTATSEESFDLLASSEAS-V
LIPEP---------
>XP_001390228_Aspergillus_niger
-------------------------------MDPAVLREVSRVDPVVPFRATTHHLHHTW
AQTFYSRPELYVRPQSIEEIRKLVNLARHCRRRLVTVGSGHSPSDLTCTSAWLVNLDDFN
RVLE--------------VSPETGVVTVQAGIRLRDLGAQLE-KHGLTLSNLGSIDSQSV
AGVISTGTHGSSLQHGLISECILSLTLMLANGQLVRCSATSNPSLFRAALISLGALGIIV
EVTLQAEPAFKVAWRQTRRKLSSVLAEWSSGL-WTSHEFVRVWWMPYEKSAVVWHADKTD
LP-LRN--PPKSFYGETLGYHIYHNLLALA-NYFPRILPWVEWLVFGLQYGFKPEA---I
VTEAVEPARSGLLMNCLYSQFVNEWALPLEKGPEAITRLSAWLNGDLETAR-IPFSVDGL
WVHCPIEVRVADS--------TYN--------------------------KTPRPFLDP-
--------------TSSSGPTLYLNATLYRPYHRDPPCTERYYEAFEWLMREMGARPHWA
KNFR-------------------------------------TSREELKDLYGEDMVEWLK
VRQDVDSDGMFLG--EWHYRNLALP-----------GTE---D-E-----SEPAVLPLLE
REKTRRKA-DVRGSGDGMEWIGHKQWQGKQGRQA------ATFVPAL--GNEKIQGSSD-
---------------------------------EIILSPPTTATSEESFDLLAAGEAS-V
VLPESGM-------
>XP_015404329_Aspergillus_nomiae
----------------------------MEALDPAIHRELSRLDPAVPFRASTEHIHHTW
ARTFFSRPELYIQPQSIREVQKLVTLARRCRRRLVTVGSGHSPSDLTCTSSWLVNLDKFN
RVLD--------------VSPETGDVTVEAGIRLKDLGKRLE-RHGLTLSNLGSIDEQSI
AGVISTGTHGSSLRHGLISECITSLKLVLANGQLVRCSATNNPSLFRAALISLGALGIIV
EVTFKAEASFKVAWRQTRRSLSSVLAEWSAGL-WTSHEFIRVWWMPYEKSAIVWHADKTD
LP-LHA--PPATFYGETIGYHIYHNLLALA-NYFPRILPWVEWFVFGLQYGFRSEA---K
VTEAVEPARAGLLMNCLYSQFVNEWALPLEKGPEAIIRLSAWLNGDTETAR-IPFSVEGL
WVHCPIEVRVADS--------THN--------------------------KNPRPFLDP-
--------------SHHDGPTLYLNATLYRPYLQDPPCKDRYYEAFEWLMREMGAKPHWA
KNFQ-----------------------------------V-TGRHELQELYGKDMNEWLK
VRQEVDPDGMFLG--EWHRRNLALP-----------GGENDGIMS-----TESRILPLLE
REKSRRRA-NFRGAGDGLEWIGDKQQ----RGDS------GNHVKPLLTQEKKYDGSSE-
-----------------------------------GMS-PTTATSEESFDLLAAGEAS-T
FLPDERS-------
>XP_001818184_Aspergillus_oryzae
----------------------------METLDSSIHRELSRLDPAVPFRASTEHIHHTW
ARTFFSRPELYIQPQSIEEIQKLVTLARRCRRRLVTVGSGHSPSDLTCTSSWLVNLDKFN
RVLD--------------ISPEAGDVTVEAGIRLKDLGKHLE-NHGLALSNLGSIDEQSI
AGLISTGTHGSSLRHGLISECITSLKLVLANGQLVRCSATNNPSLFRAALISLGALGIIV
EVTFKAEASFKVAWRQTRRALSSVLAEWSTGL-WTSHEFVRVWWMPYEKSAIVWQADKTD
LP-LRA--PPATFYGETIGYHIYHNLLALA-NYFPRILPWVEWFVFGLQYGFRSEA---K
VTEAVEPARAGLLLNCLYSQFVNEWALPLEKGPEAIIRLSAWLNGDTETAR-IPFPVEGL
WVHCPIEVRVTDS--------THN--------------------------KNPRPFLDP-
--------------SHHDGPTLYLNATLYRPYLRDPPCKDRYYEAFEWLMREMGAKPHWA
KNFK-----------------------------------V-TGRHELQGLYGKNMDEWLK
VRQEVDPDGMFLG--EWHRRNLALP-----------GGENDETMS-----TETRILPLLE
REKSRRMA-NFRGAGDGMEWIGDKQQ----RGDS------GNRVNLLLTQEKKYDGSSE-
-----------------------------------GMS-PTTATSEESFDLLAAGEAS-T
LLPDHE--------
>XP_040642756_Aspergillus_ruber
-------------------------------MDPVIQRELSQLDPTVSFRASTDHLHHTW
AKTFFSRPELYIRPQSIPEIQKLIILARRCRRRLVVVGSGHSPSDLTCTSSWLVNLDGFN
RILD--------------LDTKTSVVTVEAGIRLWQLGEKLE-EYGLTLSNLGSIDSQSI
AGVIATGTHGSSMQHGLLSECILSLTLMLANGQLVRCSPDTNQALFRAALVSLGALGIVV
EVTFQAEPTFKIAWQQRRRPLSRVLADWSNGL-WTSHEFVRVWWLPYEKSAIVWHADKSD
LP-ERE--PPSSFYGQTLGYHVYHNLLALS-NYFPRILPWVEWLVFGLQYGFKAES---D
VTEAVQPARKGLLMNCLYSQFVNEWALPLDKGPEAIIRLSAWLHGDVETAR-IPFPVEGV
WVHCPVEVRVANS--------TLN--------------------------KKPRPFLDP-
--------------TGHDSPTLYLNATLYRPYLRDPPCKARYYEAFEWLMREMGAKPHWA
KNFT-----------------------------------A-SGNQELYALYGEDMNEWLK
VRQEVDPDGMFLG--EWHYRNLPLA-----------ATADTEDDTGIRGRPDINALPLLE
REVIRRHA-VFEGAGDGVEWIGHKRWQEVSDEEQVQRRRRQNVAVMDESEEKRFFEYET-
-------------------------------------SEAGTVASEESFDLMAAGEAS-I
TLPERVHDP-----
>XP_040707714_Aspergillus_sydowii
-------------------------------MDPTVTRELSRLDPAVPFRTSSGHLHHTW
ARTFYSRPELYIQPRSIPEIQKVINLARRCRRRLVIVGSGHSPSDLTCTSAWMVNLDDFN
RILD--------------VNPETGIVTVEAGIRLWDLGKQLEEQHGLTLSNLGSIDSQSI
AGVIATGTHGSSLAHGLISECIVSLTLMLANGQLVRCSSSSNQALFRAALISLGALGIVV
EXSFRSEPSFKIAWRQTRRSLSSILDEWSTGL-WTSHEFVRVWWMPYEKAAIHWHADKTD
LP-LKA--PPKTFYGEALGYHVYHNLLALS-NFFPRILPWVEWLVFGLQYGFRAEK---T
VMGAVEHARTGLLMNCLYSQFVNEWALPLEKGPEAITRLSAWLHGDVETAR-IPFSVDGL
WVHCPVEVRVADT--------THN--------------------------KRPRPFLDP-
--------------TSSQGPTLYLNATLYRPYFRDPPCKDRYYEAFEWLMRDMGAKPHWA
KNFK-------------------------------------STGQELRELYGKDMDEWLR
VRQDVDADGMFLG--EWHYRTLAVS-----------GDEGPGLSS-----FDATSFPLME
RERARQQA-NIRGAGDGVEWIGDNRWETDTK-ET------SVLLSTV--EREKHTS----
-------------------------------------SSPTTATSEESFDLLASGEAS-V
VIPEP---------
>XP_001210939_Aspergillus_terreus
----------------------------MESLDPTVLRELSRLDPAVPFRASSEHLHHTW
AKTFFSRPELYIQPQSIPEIQKVVTLARRCRRRLVTVGSAHSPSDLTCTSSWLVNLDRFN
RVLE--------------LSPETGVVTVEAGIRLRDLGVELE-RHGLTLSNLGSIDDQSL
AGVIATGTHGSSLRHGLLSECIISLTLMLANGQLVRCSETTNPDLFRAALISLGALGIIV
EVAFQAEPSFKIAWRQTRRSLSSVLAEWSAGL-WTSHEFVRVWWMPYQRSAIVWHADKTD
LP-LRD--PPSTFYGGKLGYHIYHNLLALS-NYFPRILPWVEWLVFGLQYGFKAES---T
VTEAVEPARTGLLMDCLYSQFVNEWALPLEKGPEAIIRLSAWLNGDTETAR-IPFSPKGL
WVHCPIEVRVSDS--------TLN--------------------------QRPRPFLDP-
--------------TCRDSPTLYLNATLYRPYLRDPPCRDRYYEAFEWLMREMGAKPHWA
KNFT-----------------------------------V-TGRHELRESYGQDMDEWLK
VRREVDSEGMFLG--EWHRRNLALP-----------GGETESV-S-----GEPSEPPLLE
REKIRRKA-NVRGAGDGMEWVGENRRPANLTSES------STSVE---SQEKNDHGFHD-
---------------------------------VTGQSTPTTAASEESFDLLATGEAS-V
VLPNNRM-------
>XP_022490251_Penicillium_arizonense
-------------------------------MDPLLLK-----DPAVPFRASTDHLHHTW
AKTFFSRPELYIRPQTIPEVQQLVTLARRCRRRLVTVGSGHSPSDLTCTSSWLVNLDDFN
RILN--------------VDSETGLVTVEAGIRLNELGTQLE-KHGLSLANLGSIDSQSI
AGVIATGTHGSSLRHGLLSECIESLGLVLANGQLVRCSPTNNPDLFRAGLVSLGALGIVV
EVTFKATPTFNVAWRQERYSLSRVLNDWTKGL-WTDHEFVRVWWLPYEKGAIVWRAEKTD
LP-LRA--PPRNFYGDSLGYHIYHNLLALS-SYIPRILPWVEWFVFGMQYGFWPGS---T
VTEAVEPARSGLLMNCLYSQFVNEWALPLDKGPEAILRLSAWLHGDLKTAQ-IPFSSKGL
WVHCPVEVRVSDT--------SLN--------------------------TKPRPFLDP-
--------------TSRDGPTLYLNATLYRPYFRDPPCRERYYEAFEWLMRDMGAKPHWA
KNFR-----------------------------------T-LGSSELGNAYGEDMDSWLK
VRQEVDPDGMFLG--EWHHRNLPL----------------TKA-P-----DPDERLPLLE
REQERRKL-NISGVGDGIEWVGDRRWQVESDHP-----------------AEITYDFPQ-
---------------------------------SSSPT-----VSEESFDLLAKGEAS-I
LLPGHEMSN-----
>XP_014530733_Penicillium_digitatum
-------------------------------MDPSILRELSKLDPAVPFRSSTDHLHHTW
AKTFFSRPELYIRPQTIPEIQQLVTLARRCRRRIVTVGSGHSPSDLTCTSSWLVNLDDFN
RILH--------------VDPSTGSVTVEAGIRLHALGAQLA-KHGLTLENLGSIDSQSI
AGVIATGTHGSSLRHGLVSECIDSLGLVLANGQLVRCSPTNNPDLFRAGLVSLGALGIVV
EVTFKAAPTFNIAWRQERYSLPRVLDEWSTGL-WTSHEFVRVWWLPYEKGAIVWRADKTD
LP-LRA--PPKNFYGDSLGYHIYHNLLALS-SYIPRILPWVEWFVFGMQYGFRAGS---T
ITEAVEPAREGLLMNCLYSQFVNEWALPLEKGPEAIGRLSAWLHGDTETAR-IPFSPKGL
YVHCPVEVRVSDT--------SLN--------------------------TKPRPFLDP-
--------------TCRDGPTLYLNATLYRPYLRDPPCKERYYEAFEWLMREMGAKPHWA
KNFR-----------------------------------T-LSSSELGTAYGSDMESWMK
VRSEVDADGMFVG--EWHRRHLPLG-----------LGQRNEE-P-----E-DKRLPLLE
REHERRRV-DIRGVGDGVEWVGDRRWLVEGQAQR------HSFDELD--LEKSAYPLPS-
---------------------------------DHLPSPSETATSEESFDLLARGEAS-I
LLPDGPGA------
>XP_016596766_Penicillium_expansum
-------------------------------MDPSILRELSKLDPAVPFRSSTDHLHHTW
AKTFFSRPELYIRPQTIPEIQQLVTLARRCRRRIVTVGSGHSPSDLTCTSSWLVNLDNFN
RILH--------------VDPSTGSVTVEAGIRLHALGTQLE-KHGLTLENLGSIDSQSI
AGVIATGTHGSSLRHGLVSECIDSLGLVLANGQLVRCSPTNNPDLFRAGLVSLGALGIVV
EVTFKATPTFNIAWRQERYSLPRVLDEWSTGL-WTSHEFVRVWWLPYEKGAIVWRADKTD
LP-LRA--PPKSFYGDSLGYHIYHNLLALS-SYIPRILPWVEWFVFGMQYGFRAGS---T
ITEAVEPAREGLLMNCLYSQFVNEWALPLDKGPEAIGRLSAWLHGDTETAR-IPFSPKGL
YVHCPVEVRVSDT--------SLN--------------------------TKPRPFLDP-
--------------TCRDGPTLYLNATLYRPYLRDPPCKERYYEAFEWLMREMGAKPHWA
KNFH-----------------------------------T-LSSHELGTAYGSDMESWMK
VRSEVDADGMFVG--EWHRRHLPLE-----------LGQGIEA-P-----E-GERLPLLE
REHERRRV-GMSGVGDGVEWVGDRRWLVQAQAQR------PSFDALD--MEKSVYPLPP-
---------------------------------DHLSSPSSTATSEESFDLLARGEAS-I
LLPDGPGA------
>XP_040644864_Penicillium_griseofulvum
-------------------------------MDPSILRELSKLDPAVPFRSSTDHLHHTW
AKTFFSRPELYIRPQTIPEIQQLVTLARRCRRRIVTVGSGHSPSDLTCTSSWLVNLDDFN
RILH--------------VDPSTGSVTVEAGIRLKDLGEQLA-KHGLTLENLGSIDSQSI
AGVIATGTHGSSLRHGLVSECIDSLGLVLANGQLVRCSPTNNPDLFRAGLVSLGALGIVV
EVTFKATHTFDIAWRQERYSLSRVLDEWSTGL-WTSHEFVRVWWMPYEKSAIVWRADKTD
LP-LRA--PPKSFYGDSLGYHIYHNLLALS-SYFPRILPWVEWFVFGMQHGFRAGS---T
VTEAVEPAREGLLMNCLYSQFVNEWALPLEKGPETIGRLSAWLNGDTETAR-IPFSPKGL
YVHCPVEVRVSDT--------SLN--------------------------TKPRPFLDP-
--------------TCRDGPTLYLNATLYRPYLRDPPCRERYYEAFEWLMREMGAKPHWA
KNFT-----------------------------------T-LSPHELGASYGPDMESWMK
VRSEVDPDGMFVG--EWHRRHLPLE-----------LGQESET-P-------GAELPLLE
REQERRRA-DMSGVGDGVEWVGDRRWQVQDQAQR------HSFDTVD--MEKSVYPLPP-
---------------------------------DHSPS---TATSEESFDLLAKGEAS-I
LLPDGPGV------
>XP_038930108_Penicillium_roqueforti
-------------------------------MDPSILRELSKLDPALPFRASTDHLHHTW
AKTFFSRPELYIRPQTIPEIQQLVTLARRCRRRIVTVGSGHSPSDLTCTSSWLVNLDDFN
RILH--------------VDPSTGSVTVEAGIRLHALGRELD-KHGLTLENLGSIDSQSI
AGVIATGTHGSSLRHGLVSECIDSLGLVLANGQHVRCSPTNNPDLFRAGLVSLGALGIVV
EVTFKAAPTFKIAWRQERYSLARVMDEWSMGL-WTSREFVRVWWMPYEKGAVVWRADKTD
LP-LRA--PPKTFYGDSIGYHIYHNLLALS-LYVPRILPWVEWFVFGMQYGFRAGS---V
VTEAVEPAREGLLMNCLYSQFVNEWALPLEKGPEAIGRLSAWLHGDMETAR-IPFSSKGL
YVHCPVEVRVSDT--------SLN--------------------------TKPRPFLDP-
--------------TCHDGPTLYLNATLYRPYLRDPPCKERYYEAFEWLMREMGGKPHWA
KNFH-----------------------------------T--NSHELGASYGSDMESWIK
VRSEVDADGMFVG--EWHRRHLPLE-----------LGQASAA-P-----A-GERLPLLE
REHERRRV-DINGVGDGVEWVGDRRWQA--QAQR------QPFDALD--MEKSLYPLPP-
---------------------------------DHSPSPPGTASSEESFDLLARGEAS-I
LLPDGPGV------
>XP_002561617_Penicillium_rubens
-------------------------------MDPSILRELSKLDPAVPFRSTTDHLHHTW
AKTFFSRPELYIRPQTIPEIQQLVTLARRCRRRIVTVGSGHSPSDLTCTSSWLVNLDDFN
RILH--------------VDPTTGSVTVEAGIRLSDLGTQLE-KHGLTLENLGSIDSQSI
AGVIATGTHGSSLRHGLVSECIDSLGLVLANSQLVRCSPTNNPDLFRAGLVSLGALGIVV
EVTFKATRTFNIAWRQERYSLSRVLDEWSTGL-WTTHEFVRVWWLPYEKSAIVWRADKTD
LP-LRA--PPKGFYGESLGYHIYHNLLALS-TYVPRILPWVEWFVFGMQYGFRAGS---T
VTEAVEPAREGLLMNCLYSQFVNEWALPLEKGPEAIGRLSAWLNGDTGTAR-IPFSSKGL
YVHCPVEVRVSDT--------SLN--------------------------TKPRPFLDP-
--------------TCRDGPTLYLNATLYRPYLRDPPCKERYYEAFEWLMREMGAKPHWA
KNFR-----------------------------------T-LNPQEMGTVYGSDMESWIK
VRSEVDADGMFVG--EWHRRHLPLE-----------LGQGSEA-R-----E-GERLPLLE
REHECRRV-DMSGVGDGVEWVGDRRWQV--QTQQ------HSLGALD--MEKSMYPLPP-
---------------------------------DHSSSPSGTATSEESFDLLARGEAS-I
LLPDGPGV------
>XP_040810216_Penicillium_solitum
-------------------------------MDPSILRELSKLDPAVPFRSSTDHLHHTW
AKTFFSRPELYIRPQTIPEIQQLVTLARRCRRRIVTVGSGHSPSDLTCTSSWLVNLDDFN
RILH--------------VDPSTGSVTVEAGIRLCHLGAQLE-EHGLTLENLGSIDSQSI
AGVIATGTHGSSLRHGLVSECIDSLGLVLANGQLVRCSPTNNPDLFRAGLVSLGALGIVV
EVTFKATPTFNIAWRQERYSLPRVLDEWSTGL-WTSHEFVRVWWLPYEKGAIVWRADKTD
LP-LRA--PPKSFYGDALGYHIYHNLLALS-SYVPRILPWVEWFVFGMQYGFRAGS---T
ITEAVEPARSGLLMNCLYSQFVNEWALPLEKGPEAIGRLSAWLHGDMESAR-IPFSSKGL
YVHCPVEVRVSDT--------SLN--------------------------TKPRPFLDP-
--------------TSRGGPTLYLNATLYRPYLRDPPCKERYYEAFEWLMREMGGKPHWA
KNFH-----------------------------------T-LNPHELGTAYGSDMESWMK
VRSEVDADGMFVG--EWHRRHLPLQ-----------LGQGSEA-P-----E-GERLPLLE
REHERRKV-DMSGVGDGVEWVGDRRWQVQAQAQR------HSFDALD--VEKSLYPLPP-
---------------------------------DHSPSPSGTATSEESFDLLARGEAS-I
VLPDGPGV------
>XP_022580101_Penicilliopsis_zonata
-------------------------------MDPAVLRELSRLDPAVAFRASTDHLHHTW
AKTFFSRPELYVQPESIEEIQKVVTVARRCRRRLVTVGSGHSPSDLTCTSAWLVNLDRFN
RVLE--------------IDQDKKIVTVQAGIRLRDLGKELE-RYGLTLSNLGSIDEQSL
AGVIATGTHGSSLRHGLLSECILSLTLMLANGQLVRCSPSSNVELFRAALVSLGALGIVV
EITFQAEATFKIAWHQSRHTLASVLDNWATGL-WTTHEFVRVWWMPYQQSAIVWHADKTD
LP-VCP--PPTTFYGEWIGYHIYHNLLALG-NYVPRVLPWVEWFVFGMQYGFRAGA---T
VTEAVEPARDGLLMNCLYSQFVNEWALPLEKGPEAITRLSAWLLGDSEQAR-IPFSSKDV
WVHCPIEVRVADT--------SLN--------------------------RNPRPFLDP-
--------------TCANGPTLYLNATLYRPYLRDPPCRERYYEAFEWLMRDLGARPHWA
KNFE---------------------------------------TSDLATMYGDDMHAWLK
VRQEVDSDGLFLG--EWHLRNLPLS-----------S-------S-----PSPSSLALME
REQTRRPLRGVAGAGDGLEWIGDKRWEDAGHDEP------NGEGE----EQGKRDDDDE-
---------------------------------DDGLS-PVTAASEDSFDLLATGEASVV
VVPAPSRNE-----
>XP_016624629_Cladophialophora_bantiana
MDWAASNLPQTKPNTSSR--SKGPT--ANLSLDPKLQRELSRLDDSIPFNPQARYLHHTW
AQTFFSRPELYFQPSTIPELQKVVTLARRCRKRICVTGFGHSPSDLTCTSSWLVNLDNLN
QVLEKS------------VDGTPGLYRIQAGISLHDLNVELA-KDGYTMPNLGSIDVQSV
AGVISTGTHGSSLRHGLISESITSMTILLSNSQLVTCSVTKNPQLFRAGLLSLGALGIIV
EMTIQAVPDFKISWSQSLHALTSVLDSWDTDL-WTKDEFTRVWWLPYLKRAVIWRGSRTD
SP-SRP--PNTTFYGGMFGYYVYHNLLWLS-NTFPRILPWIEWFVFGMQYGFKPGS---F
VMSAVQPAREGLLMDCLYSQFVNEWALPLDKGPEAITRLSAWINHDDAAAR-IPISSKGI
WVHCPVEVRVTHT--GQDAPN--R--------------------------SGVRPYLDP-
--------------TVPDGPTLYLNATLYRPYGRDPPCHVTYYEAFEYLMRELGGKPHWA
KNFS-----------------------------------D-ASGGYINEAYGDDMRDFMK
IRDESDPEGMFLG--EWHKRNLPLK-----------ATG--G------KDAQ-PGLRLME
EEAHRTKKGLGWGFGDGILWEGRR----AAPATA------------------D----DDN
KTRDLA------ADVG--QDKKSG------HG-DETPSPPATTTSEESFDYMAKGEAS-V
YGVTADGE------
>XP_008729873_Cladophialophora_carrionii
MDWAAPNLPHTKPNTSASDPSARPSAAATANLDPRLQRELARIGDSIPFNPKLRYLHHTW
AQTFFSRPELYFQPSSIPELQKIVTLARRCRKRICVTGFGHSPSDLTCTSSWLVNLDNLS
AVLEKD------------VDGAPGLYRVLAGISLHDLNVELA-KDGYTLPNLGSIDVQSV
AGVISTGTHGSSLKHGLISESITSLTILLSNSQLVTCSQTKNPQLFRAALLSLGALGIIV
EITIQAVPDFDISWSQSLHSLDEVLGTWDKDL-WTTDEFTRVWWLPYLKRAVIWRGRRTE
SP-RRP--PNETFYGGRLGYYIYHNLLFLS-NYVPRILPWIEWFVFGMQYGFQPGS---F
EMSAVQPAREGLLMDCLYSQFVNEWALPLDKGPEAISRLSAWINHDDAAAK-IPVSSKGI
WVHCPVEVRVTHT--GQEELN--R--------------------------SGVRPYLDP-
--------------TMAEGPTLYLNATLYRPYGRDPPCHDTYYEAFEYLMREMGAKPHWA
KNFS-----------------------------------AKTTGQYLEQTYGGDMAEFMK
VRDESDPEGMFLG--EWHSRNLPLP----------------G------VSGEKAGLSLRE
EEVKRTRKGLGWGFGDGVLWQGRQ-------ASS---------------VEGESPED---
------------FFHRVGDGPK--------DG-EDTPSPPATTTSEESFDYMAKGEAS-V
YAARDDAE------
>XP_016254408_Cladophialophora_immunda
MDWAAGNLPQTKPNTSVV--SKGPT--ATLNLDPKLQRELSRLNDSVPFNPKARYLHHTW
AQTFFSRPELYFQPATVPELQKIVTLARRCRKRICVTGFGHSPSDLTCTSSWLVNLDNLN
QVLEKG------------VDGTGGLYRIQAGISLHDLNTELA-KDGYTMPNLGSIDVQSV
AGVISTGTHGSSLKHGLISESITSLTILLSNSQLVTCSATKNPELFRAGLLSLGALGIIV
EITVQAVPDFKISWSQSLHTLSSVLDSWNTDL-WTKDEFTRVWWLPYLDRAVIWRGSRTD
SP-SRP--PNTTFYGGMFGYYVYHNLLWLS-NTFPRILPWIEWFVFGMQYGFKPGS---F
VMSAVQPAREGLLMDCLYSQFVNEWALPLDKGPEAITRLSAWINHDDAAAR-IPVSSKGI
WVHCPVEVRVAHT--GQDIPN--R--------------------------SGVRPYLDP-
--------------TVPDGPTLYLNATLYRPYGRDPPCHATYYEAFEYLMRELGGKPHWA
KNFS-----------------------------------D-TAGGYITKAYGDDMREFMK
IRDESDPEGMFLG--EWHQRNLPLKTATTT------ATG--G------KAVSGSGLPLME
EEVRRTKKGLGWGFGDGILWEGRQ----TSSAVA---------------AEGD----DDN
DSRDLG------VEMGDNNNKKVG-------G-DETPSPPATTTSEESFDYMAKGEAS-V
YAVKEEGGE-----
>XP_007740723_Cladophialophora_psammophila
MDWAASNLPQTKSNTSPL--SKGPT--ANLNLDAQLQRELSRLDDSIPFNPKGRYLHHTW
AQTFFSRPELYFQPSTIPELQKVVTLARRCRKRICVTGFGHSPSDLTCTSSWLVNLDNLN
QVLEKR------------VDGTPGLYRIQAGISLHDLNVELA-KDGYTMPNLGSIDVQSV
AGVISTGTHGSSLRHGLISESVTSMTILLSNSQLVTCSVTKNPQLFRAGLLSLGALGIIV
EMTIQAVPDFKISWSQSLHTLTSVLDSWDTDL-WTKDEFTRVWWLPYLKRAVVWRGSRTD
AP-SRP--PNTTFYGGMFGYYVYHNLLWLS-NTFPRILPWIEWFVFGMQYGFKPGS---F
VMSAVQPAREGLLMDCLYSQFVNEWALPLDKGPEAITRLSAWINHDDAAAR-IPISSKGI
WVHCPVEVRVTHT--GQDAPN--R--------------------------SRVRPYLDP-
--------------TVPDGPTLYLNATLYRPYGRDPPCHVAYYEAFEYLMRELGGKPHWA
KNFS-----------------------------------D-TSGGYINEAYGDDMRDFMK
IRDESDPEGMFLG--EWHKRNFPLK-----------ATG--G------KDAQ-PGFRLME
EEARRTKKGLGWGFGDGILWEGRR----AAPATA------------------D----DDN
ELRDLA------ADMG--QDKKVG------DG-DETPSPPATTTSEESFDYMAKGEAS-V
YGVTADGE------
>XP_018698158_Fonsecaea_erecta
MDWAASNLPQTKPNTSVL--STGPT--ATVNLDPRLQRELSRLDDSIPFNPKARYLHHTW
AQTFFSRPELYFQPASIPELQKVVTLARRCRKRICVTGFGHSPSDLTCTSSWLINLDHLN
QVLEKG------------VDGTPGLYRIQAGISLHDLNTVLA-QDGYTLPNLGSIDVQSV
AGVISTGTHGSSLKHGLISESITSMTILLSNSQLVTCSATKNPELFRAGLLSLGALGIIV
EITIQAVPDFKISWSQSLHTLRSVLESWNTDL-WTKDEFTRVWWLPYLDRAVIWRGSRTD
SP-SRP--PNTTFYGGMFGYYVYHNLLWLS-NTFPRILPWIEWFVFGMQYGFKPGS---F
VMSAVQPAREGLLMDCLYSQFVNEWALPLDKGPEAITRLSAWINHDDAKAR-IPISSKGI
WVHCPVEVRVTHT--GQVNPN--R--------------------------SGVRPYLDP-
--------------TVPDGPTLYLNATLYRPYGRDPPCHATYYEAFEYLMRELGGKPHWA
KNFS-----------------------------------D-TVGAYINEAYGNDMRDFMK
TRDESDPEGMFLG--EWHQRNLPLK-TTTT------STGGSG------KDAPHAGLRLME
GEVRRTKKGLGWGFGDGILWEGRQ-----ASTTP---------------GDDDGDNDNDN
VAGGLG------VGAG-GVSKKAG------DG-EETPSPPATTTSEESFDYMARGEAS-V
YYTVKEGGGGGDDE
>XP_022513454_Fonsecaea_monophora
MDWAASNLPQTKPNTSVL--SQGPT--ATLNLDPKLQRELSRLDDSIPFNPRARYLHHTW
AQTFFSRPELYFQPATIPELQKVVTLARRCRRRVCVTGFGHSPSDLTCTSSWLVNLDKLN
QVLEKD------------VDGTPGLYRIQAGISLHDLNVELA-KHGYTLPNLGSIDVQSV
AGVISTGTHGSSLKHGLISESITSLTILLSNSQLVTCSAAKNPELFRAGLLSLGALGIIV
EITIQAVPDFKISWSQSLHTLSSVLDSWNSDL-WTKDEFTRVWWLPYLQRAVIWRGSRTD
AP-TRP--PNTTFYGGMFGYYVYHNLLWLS-NTFPRILPWIEWFVFGMQYGFKPGN---F
VMSAVQPAREGLLMDCLYSQFVNEWALPLDKGPEAITRLAAWINHDDATAR-IPVSSKGV
WVHCPVEVRVTHT--GQESPN--R--------------------------SGVRAYLDP-
--------------TVPDGPTLYLNATLYRPYGRDPPCHATYYEAFEYLMKELGGKPHWA
KNFS-----------------------------------D-TAGEYIDAAYGSDMRAFMQ
VRDDSDPEGMFLG--EWHQRYLPLKTKTGTTTTTTAPTG--S------HATAHAGLRLME
SEVRRTKKGLGWGFGDGILWEGRQ------RAAA---------------GDGD-DDDDDG
DA-AYGRAGQELRAAHLGDDRKAGAGGHG-NG-DETPSPPATTTSEESFDYMAKGEAS-V
YAVKEGEGEAGD--
>XP_016627013_Fonsecaea_multimorphosa
MDWAASNLPQTKPNTSVL--SEGPT--ATLNLDPKLQRELSRLDDSIPFNPKARYLHHTW
AQTFFSRPELYFQPATIPELQKVVTLARRCRKRICVTGFGHSPSDLTCTSAWLINLDNIN
HVLEKG------------VDGTPGLYRIQAGISLHDLNAELA-KDGYTLPNLGSIDVQSV
AGVISTGTHGSSLKHGLISESITSMTILLSNSQLVTCSATKNPELFRAGLLSLGALGIIV
EITIQAVPDFKISWSQSLHTLTSVLDSWNTDL-WKKDEFTRVWWLPYLKRAVIWRGSRTD
SP-ARP--PNTTFYGGLFGYYVYHNLLWLS-NTFPRILPWIEWFVFGMQYGFKPGS---F
IMSAVQPAREGLLMDCLYSQFVNEWALPLDKGPEAITRLSAWINHDEAAAR-IPVSSKGI
WVHCPVEVRVTHT--GQVTPN--R--------------------------SGVRPYLDP-
--------------TVPDGPTLYLNATLYRPYGRDPPCHARYYEAFEYLMRELGGKPHWA
KNFS-----------------------------------DNTSAEYISEVYGGDVREFMK
IRDESDPEGMFLG--EWHQRNLPLK------------TG--G------A-------MLRE
EEVRRTKKGLGWGFGDGVLWEGRQIASSSSAAVT---------------PKGDHETINDK
EARDLG------VDVAVGGNRKVG------DG-DETPSPPATTTSEESFDYMARGEAS-V
YGTVKEGGE-----
>XP_022505309_Fonsecaea_nubica
MDWAASNLPQTKPNTSVL--SQGPT--ATLNLDPKLQRELSRLDDSIPFNPRARYLHHTW
AQTFFSRPELYFQPATIPELQKVVTLARRCRRRVCVTGFGHSPSDLTCTSSWLVNLDKLN
QVLEKD------------VDGTPGLYRIQAGISLHDLNVELA-KHGYTLPNLGSIDVQSV
AGVISTGTHGSSLKHGLISESITSLTILLSNSQLVTCSAAKNPELFRAGLLSLGALGIIV
EITIQAVPDFKISWSQSLHTLSSVLDSWNSDL-WTKDEFTRVWWLPYLQRAVIWRGSRTD
AP-TRP--PNTTFYGGMFGYYVYHNLLWLS-NTFPRILPWIEWFVFGMQYGFKPDS---F
VMSAVQPAREGLLMDCLYSQFVNEWALPLDKGPEAITRLAAWINHDDATAR-IPVSSKGV
WVHCPVEVRVTHT--GQETPN--R--------------------------SGVRAYLDP-
--------------TVPNGPTLYLNATLYRPYGRDPPCHATYYEAFEYLMKELGGKPHWA
KNFS-----------------------------------D-TAGEYIDAAYGSDMRAFMQ
VRDDSDPEGMFLG--EWHQRYLPLKTKTSTTTTT--PTG--S------QATGYSGLRLME
SEVRRTKKGLGWGFGDGILWEGRQ------RAAT---------------GDGDGDDDDDG
DASAYGRAGQELRAAHLEDDRKGGVG--S-NG-DETPSPPATTTSEESFDYMAKGEAS-V
YAVKEGEGEGGD--
>XP_013285867_Fonsecaea_pedrosoi
MDWAASNLPQTKPNTSVL--SQGPT--ATLNLDPKLQRELSRLDDSIPFNPRARYLHHTW
AQTFFSRPELYFQPATIPELQKVVTLARRCRRRVCVTGFGHSPSDLTCTSSWLVNLDKLN
QVLEKD------------VDGTPGLYRIQAGISLHDLNVELA-KHGYTLPNLGSIDVQSV
AGVISTGTHGSSLKHGLISESITSLTILLSNSQFVTCSAAKNPELFRAGLLSLGALGIIV
EITIQAVPDFKISWSQSLHTLSSVLDSWNSDL-WTKDEFTRVWWLPYLQRAVIWRGSRTD
AP-TRP--PNTTFYGGMFGYYVYHNLLWLS-NTFPRILPWIEWFVFGMQYGFKPGN---F
VMSAVQPAREGLLMDCLYSQFVNEWALPLDKGPEAITRLAAWINHDDATAR-IPVSSKGV
WVHCPVEVRVTHT--GQETPN--R--------------------------SGVRAYLDP-
--------------TVPDGPTLYLNATLYRPYGRDPPCHATYYEAFEYLMKELGGKPHWA
KNFS-----------------------------------D-TAGEYIDAAYGSDMRAFMQ
VRDDSDPEGMFLG--EWHQRYLPLKTKTGTTTTTT-PTG--S------HGTAHSGLRLVE
SEVRRTKKGLGWGFGDGILWEGRQ------RAAA---------------GDG--DDDDDG
DA-AYGRAGQELRATHLGDDRKAGAGGHG-NG-DETPSPPATTTSEESFDYMAKGEAS-V
YAVKEGEGEGGD--
>XP_007760553_Cladophialophora_yegresii
MDWAAPNLPHTKPNTTASDPSARPSTAATANLDPKLQRELVRISDSVPFNPKLRYLHHTW
AQTFFSRPELYFQPSSIPELQKIVTLARRCCKRICVTGFGHSPSDLTCTSSWLINLDHLS
AVLEKD------------VDGNPGLYRVLAGISLHDLNIELA-KDGYTLPNLGSIDVQSV
AGVISTGTHGSSLKHGLISESITSLTILLSNSQLVTCSKTKNPQLFRAALLSLGALGIIV
EITIQAVPDFDISWSQSLHSLDEVLGTWDKDL-WTKDEFTRVWWLPYLKRAVIWRGQRTE
SP-RRP--PNETFYGGRLGYYIYHNLLYLS-NYVPRILPWIEWFVFGMQYGFQAGR---F
EMSAVQPAREGLLMDCLYSQFVNEWALPLDKGPEAITRLSAWINHDDATAK-IPVSSKGI
WVHCPVEVRVTHT--GQEDLN--R--------------------------SGVRPYLDP-
--------------TMAQSPTLYLNATLYRPYGRDPPCHDTYYEAFEYLMREMGAKPHWA
KNFS-----------------------------------ARTTGRYLEQTYGGDMAEFMK
VRDESDPQGMFLG--EWHSRNLPLQ----------------G------VSGETAGLSLRE
EEIKRTKKGLGWGFGDGVLWQGRQ-------AKS---------------VEGDSPED---
------------FFQQVGDGRK--------DG-DDTLSPPATTTSEESFDYMAKGEAS-V
YGGRDDAE------
>XP_016238894_Exophiala_spinifera
MDWAAPNLAHTKPNTRRLATQPGPT--SAVELDPKLERELSRTDDSVPFNPKTRYLHHTW
AQTFFSRPELYFQPSSVPELQKIVTLARRCRKRLCVTGFGHSPSDLTCTSSWLVNLDNLT
QVLERN------------VDGTPGLFRFQAGLSLHNLNLALA-EDGYTLPNLGSIDVQSV
AGVISTGTHGSSLRHGLLSDSITSLTVLLSNSQLVTCSAAKNPELFRAALLSLGSLGIIV
EITMQAVPDFKISWSQSLHTLSSVLESWDEDL-WTRKEFTRVWWLPYMHQAVVWQGAKTD
AD-LRP--PNTTFYGGAFGYYVYHNLLWLS-NSFPRILPWIEWFVFGMQYGFGPGR---V
TTSAVQPAREALLMDCLYSQFVNEWALPLSKGPEAIRRLSAWINHDDAASG-IPVSSEGV
WVHCPVEVRVTHT--GRPDSNPKN--------------------------TTVRPYLDP-
--------------TVPDGPTLYLNATLYRPYGQDPPCHERYYEAFEHLMREMGARPHWA
KNFA-----------------------------------F-TGARELDALYGDNMTEFLE
VRDESDPDGMFLG--QWHLRNLPLK-----------A-GNDG--------DGGAGFGLVE
REVRRSKHGLGWGYGDGVLWEGRV------TAAA---------------AAEDEKEEEEG
EALT--------------AASKGG-------D-EGTPSPPGTTTSEESFDYMAKGEAS-V
YAAERGQE------
>XP_016266396_Exophiala_oligosperma
MDWAAPNVTHTRPNTSRLTTLPGPT--SNVNLDPRLQRELSRTDPSVPFNPKTRYLHHTW
AQTFFSRPELYFQPSSVPELQKIVTLARRCRKRLCVTGFGHSPSDLTCTSSWLLNLDNLS
QVLEKN------------VDGTPGLIRFQAGLSLHNLNLALA-EDGYTLPNLGSIDVQSV
AGVISTGTHGSSLKHGLLSDSITSLTILLSNSQLVTCSAAKNPELFRAALLSLGSLGIIV
EITMQAVPDFKISWSQSLHTLASVIESWDKDL-WTQKEFTRVWWLPYMHQAVIWQGAKTD
AD-LRP--PNTTFYGGAFGYYVYHNLLWLS-NSFPRILPWIEWFVFGMQYGFKPGS---Y
TMSAVQPAREALLMDCLYSQFVNEWALPLSRGPEAIRRLSAWINHDDAAAG-IPISSKGV
WVHCPVEVRVTHT--GRLNSK-QE--------------------------SAVRPYLDP-
--------------TVPDGPTLYLNATLYRPYGQDPPCHEKYYEAFEYLMREMGARPHWA
KNFA-----------------------------------F-TGAKEINILYGNDMTEFMK
IRDESDPEGMFLG--EWHKRNLPLK-----------L-GR----------KNGASLGLME
EEVRRSKRSLGWGYGDGVLWEGSM------MAAD---------------GEENEESE---
---S--------------PISKGS-------D--GTPSPPATTTSEESFEYMAKGEAS-V
YATERGQE------
>XP_013321473_Exophiala_xenobiotica
MDWAAPNLPHTNPNTSPLSS--GPT--SAVNLDAKLQRELSRLDDSIPFNPQTRYLHHTW
AQTFFSRPELYFQPSTVAELQKIVTLARRCRKRLCVTGFGHSPSDLTCTSSWLINLDNLS
LVLERN------------VDGTPGLIRFQAGLSLHNLNLALA-EDGYTLPNLGSIDVQSV
AGVISTGTHGSSLKHGLLSESITSLTVLLSNSQLVTCSATKNSELFRAALLSLGSLGIIV
EITMQAVPDFNISWSQSLHTLSSVLDSWDKDL-WTEKEFTRVWWLPYMHQAVIWQGSKTE
SP-LRP--PNTTFYGGALGYYIYHNLLWLS-NSFPRILPWVEWFVFGMQYGFKPGT---F
TMSAVQPAREALLMDCLYSQFVNEWALPLSKGPEAIRRLSAWINHDDATAR-IPVSSKGI
WVHCPVEVRVTHT--GRDDTN-TK--------------------------SVVRPYLDP-
--------------TVPDGPTLYLNATLYRPYGQDPPCHERYYEAFEYLMREMGARPHWA
KNFA-----------------------------------Y-TTSDHIDAMYGKDMSAFLR
IRDESDPDGMFLG--EWHKRNLPLQ-----------VHGQGG--------QKGASLGLME
EELRRTRKGLGWGYGDGVLWEGRL-------AAS---------------NSQDEEAK---
-STT--------------SMSKGS-------D--GTPSPPATTTSEESFDYMAKGEAS-M
YATDGAQQ------
>XP_007721552_Capronia_coronata
MDWAASNLPHTKPNTSPLSS--GPT--ANVHLDAKLQRELARLDDGVPFNPKARYLHHTW
AQTFFSRPELYFQPSTVPELQKIVTLARRCRKRLCVTGFGHSPSDLTCTSSWLINLDNLS
QVLEMD------------VDNTPGLVRFQAGRSLHNLNLALA-EHGYTLPNLGSIDVQSV
AGVISTGTHGSSLRHGLVSESITSLTILLSNSQLVTCSATKNPQLFRAGLLSLGSLGIIV
EITLQAVPDFNVSWSQSLQSLSSVLESWDKDL-WTQKEFTRVWWLPYLHRAVVWRGYKTD
SP-PRP--PNTSFYGGSFGYYVYHNLLYLS-NMFPRILPWIEWFVFGMQYGFKPGT---F
VTSAVQPAREGLLMDCLYSQFVNEWALPLSKGREAITRLSAWINHDEETAR-IPVSSKGI
WVHCPIEVRVTHT--SPHVPN--A--------------------------SKVRPYLDP-
--------------TVPDGPTLYLNATLYRPYGRDPPCHERYYEAFEYLMHELGGRPHWA
KNFA-----------------------------------Y-ASSEQIGAMYGQDMVEFLK
VRDESDPDGMFLG--EWHKRTLPLN-----------ITSKQG-QD----VKARPKYRLME
EEVRRSKKGLGWGFGDGLLWEGRR------VGDL---------------TTEDDDSDEDD
SSSD--------------ENLKTG-------R-NDTPSPPATTTSEESFDYMAKGEAS-V
YAEKEG--------
>XP_007729203_Capronia_epimyces
MDWAASKLSRPKPNPAPLSSGPGPS--AHIHLDAKLQRELARLDDSIPFNPVARHLHHTW
AQTFFSRPELYFQPSSVPELQKIVTLARRCRKRLCVTGFGHSPSDLTCTSSWLVNLDNLA
EVLEFD------------VDHTPGLVRFQAGLSLHNLNLALA-KHGYTLPNLGSIDVQSV
AGVISTGTHGSSLKHGLVSESITSLTVLLSNSQLVTCSATKNPQLFRAALLSLGSLGIIV
EITLQAVPDFNVAWSQSLQTLSSVLESWDTDL-WTQKEFTRVWWLPYLGRAVVWRGSKTD
SP-PRA--PNSSFYGGAFGYYVYHNLLYLS-NTFPRILPWIEWFVFGMQYGFKPGS---F
ITSAVQPAREGLLMDCLYSQFVNEWALPLSKGPEAIARLAAWINHDDETAR-IPISSKGV
WVHCPVEVRVTHT--SRNVPN--P--------------------------SGVRPYLDP-
--------------TVPDGPTLYLNATLYRPYGRDPPCHERYYQAFEYLMQELGGRPHWA
KNFA-----------------------------------Y-TTSAQFGAMYGQDMIDFLQ
VRDESDPDGMFLG--EWHRRTLPLN-----------VGAGAGTQDSEGQAKAKTKFPLME
EEVRRSKKGLGWGFGDGLLWQGRQ------VSGP---------------SAGDGDDDDEG
DLSD--------------ENSKAG---------DATPSPPATTTSEESFDYMAKGEAS-V
YAERDG--------
>XP_009154566_Exophiala_dermatitidis
MDWAAPNLPQTKPNTSAVSD--GPT--GNIHLDPQVQRELARLADSIPFRPKARYLHHTW
AQTFFSRPELYFQPASVPELQKIVTLARRCRRRLCVTGFGHSPSDLTCTSSWLINLDNLS
EVLEVD------------VDNTPGLTRFQAGISLHNLNLALA-KHGYTLPNLGSIDVQSV
AGVISTGTHGSSLKHGLISESITSLTILLSNSQLVTCSATKNPQLFRAALLSLGSLGVIV
EITLQAVPDFNVSWSQSLHSLASVLDSWDKDL-WTSEEFTRVWWLPYLRRAVVWRGSKTD
AP-TRP--PNTTFYGGAVGYYVYHNLLYLS-NMVPRILPWIEWFVFGMQYGFKPGR---F
VMSAVQPAREGLLMDCLYSQFVNEWALPLSKGPEAIKRLSAWINHEDESKHGIPVSSKGI
WVHCPVEVRVTHT--ARTVPN--A--------------------------SGVRPYLDP-
--------------TVKDEPTLYLNATLYRPYGRDPPCHERYYQAFEYLMEELGGRPHWA
KNF------------------------------------L-ATKEQIGGMYGQDMVEFLK
VRDESDPEGMFLG--EWHKRTLPLS-----------LGSWEG-------NKEKPKFSLME
EEVRRSKKGLGWGFGDGLLWEGRV------VDGL---------------SVPKDDE----
GVFE--------------DNAKAS---------DDAPSPPVTTTSEESFDYMAKGEAS-V
YAEK----------
>XP_013255538_Exophiala_aquamarina
MDWAAPNLPQPNPNTSRF--SSGLT--EDVYLEPKLRRELSRLDDAIPFSPKARYLHHTW
AQTFFSRPELYFQPWSIPELQKIVTAARRTRKRLCVTGFGHSPSDLTCTSSWLINLDNLS
QILERN------------VDNTPGLVRFQAGISLHNLNLDLA-KDGFTLPNLGSIDVQSV
AGVISTGTHGSSLKHGLISQSITSLTILMSNSQLVTCSASKNEELFRAALLSLGSLGIIV
EITIQAVPDFNVSWSQSLHTLASVTDNWSKNL-WTNAEFTRVWWLPYLKRAVIWRGAKSS
EH-PKP--PNTTFYGGKFGYYMYHNLLYLS-NTFPRILPWVEWFIFGMQYGFKPGS---F
VMSAVQPARQGLLMDCLYSQFVNEWALPLSKGPEAIERLGAWINHDDAKSG-IPISSKGI
WVHCPVEVRISDT--NYAQAN--D--------------------------SRVRPYLDP-
--------------TCADEPTLYLNATLYRPYGRDPPCHETYYRAFEYLMRDMGGKPHWA
KNFA-----------------------------------Y-TTNREIDAMYGSDMQQFLK
VRDESDPEGMFLG--EWHRRTLPLDDISVK------G-GKGG-------------FGLME
VEVKRSKKGLGWGYGDGILWEGGTLAGAA---------------------DKDDYNED--
-------------------SAAGKVAAFD-DGEDATPSPPATATSDESFDYMAKGEAS-V
YAEGAEA-------
>XP_016225670_Exophiala_mesophila
MDWAAPNLPTTKPNTVRE--SPVPT--ATVYLEPKLRRELARLDDAVPFNPQVRYLHHTW
AQTFFSRPELYFQPWSIPELQKIVTAARRTRKRVCVTGFGHSPSDLTCTSSWLVNLDNLS
QILERS------------VDNTPGLTRFQAGISLHNLNLELA-KDGFTLPNLGSIDVQSV
AGVISTGTHGSSLKHGLVSQSITSLTILLSNAQLVTCSATKNEDLFRAALLSLGSLGIIV
EIIVQAVPDFNISWSQSLYTLKSVIDEWDKDL-WKTEEFTRVWWLPYMKQAVIWRASKTD
EA-PKP--PNTTFYGGSFGYYVYHNLLWLS-NIFPRILPWVEWFIFGMQYGFKPGS---F
TMSAVQPAREGLLMDCLYSQFVNEWALPLHKGPEAIARLGAWINRDDAAAG-IPISSKGV
WVHCPIEVRVSDT--NFSESN--S--------------------------SGVRPFLDP-
--------------TDAVGPTLYLNATLYRPYGRDPPCHETYYRAFEWLMRDLGGRPHWA
KNFA-----------------------------------Y-TTKGEIEAMYGKDMAEFMR
VRNDSDPEGMFLG--AWHQRTLPIQDATVR------GEGVKG---------TTTTLPLME
QEVSRTKKGLGWGFGDGLLWQGKR-AGSDGEGWE---------------YDGDDGDESD-
------------------MNIQGGIAG------DQTPSPPATTTSEESFDYMAKGEAS-V
YAERGE--------
>XP_013267059_Rhinocladiella_mackenziei
MDGVSPSLPQTNPNTPLP--TAGLT--ASINLDPKLQRELSRLDDSIPFNPRAHYLHHTW
AQTFFSRPELFFQPSSVPELQKIVTLARRCRKRICVTGFGHSPSDLTCTSSWLINLDHLS
EILETN------------VNDTPGLVRLQAGMSLHNLNVALA-QDGYTLPNLGSIDVQSV
AGVISTGTHGSSLQHGLISESITSLTILLYNSQLVTCSSTKNPELFRAALLSLGALGIIV
EITIQAVPDFNISWSQTLHTLSSVLNSWDKDL-WTTEEYTRVWWLPYLQRAVIWRGSRTQ
SP-VRP--PNTTFYGGKFGYYIYHNLLYLS-NTFPRILPWIEWFIFGMQYGFAPGS---F
ETSAVQPAREGLLMDCLYSQFVNEWALPLSKGPEAIIRLSAWINHDDATAR-IPVPSKGI
WVHCPVEVRVSDT--SHEMIN--R--------------------------SRVRPYLDP-
--------------TVPDGPTLYLNATLYRPYGRDPPCHEAYYKAFEYLMQELGGRPHWA
KNFA-----------------------------------H-TTNKQIEDMYGDDIRDFMK
IRNESDPEGMFLG--EWHKRTLPLN-----------LPGAGG----------KGDLGLVE
EEVRRSNKGLGWRFGDGVLWEGRQ-------AVS---------------GANTQVEDEDV
GFKFVP------------NPPKPD-------G-DETPSPPATTTSEESFDYMAKGEAS-V
YAVRNGE-------
>XP_017998214_Phialophora_attinorum
-----------------------------------------------------------M
AQTFFSKPEYFFQPSSVGELQKIVTLARRLRKRICVTGYGHSPSDITCTSSWLINLDKLN
RILDVQ------------LS---GLVRFEAGISLCDLNL---------------IDVQSV
AGSIATGTHGSSLSHGLLSSSVTSLTLLLANSQLITCTPDKNPDLFRAALVSLGSLGIIV
EITMQVIPDFNIAWTQTLHPLSSIIANWSKDL-WTQQEYTRVWWMPYSSRAVIWSASHTT
GP-LRP--PNTTFYGGKFGYYLYHNLLYLA-HYAPPILPWVEWLIFGMQYGFKPGN---F
SMSAVEPARNGLKMDCLYSQFVNEWALPLSKGPEAITRLGAWINGDTRTAN-IPFSAKNL
YVHCPIEVRVSNAQPASDVLARAN--------------------------GGVTPYLSP-
--------------LARDEPTLYLNATLYRPYGKDPPCWKRYYEAFEWLMRDLGGKPHWA
KNFS-----------------------------------W-TTKEEIRTMYGREMDYWLR
VRREVDPDGMFLG--EWHVRNLCVL-----------------------EEDKESAEPPRA
ERVLRTSK-LGKGYGDAVLWEGQV--------------------------------EGGD
DTSSLPRAQPKIEGLLQGRTIETGVAAVGTESENATPSPPNTSASQESFDYMAKGEAS-V
WTPREGDGVDL---
>NP_593526_Schizosaccharomyces_pombe
----------------------------------------MSIPHINKLSQDGRVRFSNW
AKTFSAISLGLRCPKTEEQLREILVDANSNGKKIRVVGAGHSPSDIVCTSGYLLSLDKMN
KVVS--------------FDPDSLSITVQAGIRFYQVQEILQNL-GYSLPIVGSISETSV
SGIMSTCTHGSSLQHQVLPHYIKSMRIMLADGSIVTCSRELQKDMFAAAQVSLGALGVIV
DITISVVPAFDLVATEDVTTVTDLFQDWKNNLIWESAEFVRVHVFPYANRAVVWRANKVE
PN-TVPHTPKPSLFRLKLDSFVYQCLLFVG-KCVNRVTPYLERFWFKCHYGSKLG----T
ALQVAGPGFDVLQMFCYFSQHVSEWGIPLESAPDALEKLINYTVDDAGKIG--------A
YTHWPIEVRVCAPTPEDECWLSTD------------------------------------
----------------CKVPTCYIEAIMYRPFSTSINYK-PYFKALEDIANQYNGKPHWA
KEYS-------------------------------------LTKEQLLERY-PNLSKWLS
LRKLLDPKGVFWN--DYLQRHL--------------------------------------
----------------G-------------------------------------------
------------------------------------------------------------
--------------
```
