## Supplementary material for "Coding Sequence Insertions in Fungal Genomes are Intrinsically Disordered and can Impart Functionally-Important Properties on the Host Protein": MAFFT_MSAs: XP_719314.1_blasthits_MAFFT.txt

```
>XP_719314_Candida_albicans
------------------------------------------------------------
------------------------------------------------------------
------------------------------------------------------------
------------------------------------------------------------
------------------------------------------------------------
------------------------------------------------------------
------------------------------------------------------------
-------------------------------MAR--------------NNKQQKSKS---
----------KNNKK---KQQNHRKN--------DDEG---------------NELSIYD
NKIREFEDGIL------DAR-KYLQ---SDD---IKVDL---------------DEEIDS
DDALGSDD-----DYDVLNSKFSQTIRDKARK-KRSGKKV---------NESE-SEDE--
--GYSSIDE--GQLVTLSEAWDMDDRDLDET-LGNT-------------SQNDIVL----
--N-DTWETESS----------------------------EDE----------EEGEDDD
QDEEDED-------------ED-DDSFEEST-DEEEIFGNHDDDE----D------IDLL
KTVDRLQSKIASRQPKERKKLIVETRQENEYNLPT--------------GGNQLSLQDMM
AN--------INE-DENNKAILLD--KE----------SKAIAIPLPKRIQQRNDRAAAY
ELSKKEISKWKDSVQALRQAEVLKFP-MINQEQ-DTIR--------DSALTFRSD-NVPT
--TELEKRINNVLTESSLVD------DKKEATFEEIAVAKLSPEEMKKRTNELRLMRELM
FRDEKRAKRIKKIKSKQYHKIQKRERLK----NQEMV-E-------GED-FDMED--EDH
DTKRATERMSLKHKTQSQWAKSMIKSGLSK-DASNRAELEEMLRQGEKLRTKQMGFEDGD
QS-------DE----NADDIINEYDQD-DIDDENN--LRSKLG-----------------
---K-GVMNMDFMKKAEARKREENLKELEMLRKLENG-EGDLEIF---E-ED---NSAVN
V-TKNQGRRIYTP-AAA-----------SQINDNTNEQALEDIENDNAKSLDKKLAKKYK
VI--D-----------------NQET-K--------------------------------
-TSAKSESN------------PEVLPVDESNPWLSSNTSANN--DTTKK-NSAKI-TTVD
---------KESSKLAKAAAK-LAKSKLKKH---K-----SSDDNTLIDVNET---LAVN
---DIYQD-GSEDED------ESVPT----MF---------KQKDLIKQAFAG-DDVVSE
FENEKKRVIEEEDDKEEDLTLPGWGDWAGG-DS--KPKKR---KVVRKIDGVMAKDRRKD
KNMKNVIINEKV-NKKNLKYQSSHVPYPFETREQYERSLRMPVGQEWTSKETHQKLTMPR
VIVKQGTVIDPLKAPFK-------------------------------------------
------------------------------------------------------------
------------------------------------------------------------
------------------------------------------------------------
------------------------------------------------------------
------------------------------------------------------------
------------------------------------------------------------
------------------------------------------------------------
------------------------------------------------------------
------------------------------------------------------------
------------------------------------------------------------
------------------------------------------------------------
------------------------------------------------------------
------------------------------------------------------------
------------------------------------------------------------
------------------------------------------------------------
-------------------------------
>XP_002422446_Candida_dubliniensis
------------------------------------------------------------
------------------------------------------------------------
------------------------------------------------------------
------------------------------------------------------------
------------------------------------------------------------
------------------------------------------------------------
------------------------------------------------------------
-------------------------------MAR--------------NNKQQNSKSK--
KNNNNNNKNNKNNKKKNNKQHHQKRN--------DDEG---------------GELSIYD
SKIREFEDGIL------DAR-KYLQ---SDD---IKVDL---------------DEEIDS
DDVLGSDD-----DYDILNSKFSQTIRDKARK-KKSGKNF-----SKNENEDE-DEDE--
--GYSSIDE--GQLVTLSEAWDMDDRDLDET-LGKK-------------SKNDIVL----
--N-DTWETESS----------------------------EDEM---------EEDNDDD
SDNSSEE-------------SSLEEEEEESTDDEEEIFGNHDNDE----E------VDLL
KTVNKLQSKIASKQPKERKKLIIETRQENEYNLPT--------------GGNQLSLQDMM
AD--------INE-DENNKAILLD--KE----------SKAIAIPLPKRIQQRNDRAAAY
ELSKKEISKWTDSVQALRQAEVLKFP-MINQQQEDTIQ--------DSALTFRSD-NEPI
--TELEKKINNVLTESSLVD------DKKEAKFEEIAIAQMTPEEMKKRTNELRLMRELM
FRDEKRAKRIKKIKSKQYHKIQKRERLK----TQEMV-E-------NDE-FNI-D--EDH
DSKRAIERMSLKHKTQSQWAKSMIKSGLSK-DSSNRVELEEMLRQGEKLRIKQMGFEDGD
QS-------DE----DIDDIINEYNQD-DINHENK--LKNKLG-----------------
---K-GVMNMDFMKKAEARKREENLKELEMLKKLQNGEEGDLEIF---K-ED---NGAVN
I-IKNQGRRIYTP-TAAATAAAATAASSSQINDNINEQVLADVENDNAKSLNKRLAKKYQ
VI--D-----------------NQET-NAST-----------------------------
STSTSTSTQ------------PEVLPVDESNPWLSANTSIDN--DIMKKNNSTKI-TTID
---------KESSKLAKAAAK-LVKSKLKKH---K-----SNDENTLIDVNET---LAIN
---DIYQDNGSENENE----GESIPT----MF---------KQKDLIKQAFAG-DDVISE
FTNEKKRVIEEEDDKEEDLTLPGWGDWTGG-DDLIKFKKK---KFIHKIDGIMKKNHRKD
KNLKNVIINEKV-NKKNLKYQSSQIPYPFETREQYERSLRMPIGQEWTSKETHQKLTMPR
IIVKQGTVIDPLKAPFK-------------------------------------------
------------------------------------------------------------
------------------------------------------------------------
------------------------------------------------------------
------------------------------------------------------------
------------------------------------------------------------
------------------------------------------------------------
------------------------------------------------------------
------------------------------------------------------------
------------------------------------------------------------
------------------------------------------------------------
------------------------------------------------------------
------------------------------------------------------------
------------------------------------------------------------
------------------------------------------------------------
------------------------------------------------------------
-------------------------------
>XP_002546400_Candida_tropicalis
------------------------------------------------------------
------------------------------------------------------------
------------------------------------------------------------
------------------------------------------------------------
------------------------------------------------------------
------------------------------------------------------------
------------------------------------------------------------
-------------------------------MAR--------------KGKTKTK-----
----------RNAQKYLNAYQIAERQLNG----YDEDG--DNSGDDGKDEIFMNEKSKYN
SQYKEFEDGIL------DAR-KYL----PDD---IKVDL---------------DEEIDS
DEALGSDD-----DYDVLNSKFSQTIRDKRKSLKKQGLDS-----DDEEDLED-DDDE--
--EYDSIDE--GQLVTLSEAWDMDDRDLQER-LGTK------G------KKNDIVL----
--N-DNWESESS----------------------------EDED---------EEEDDDD
EEESSE---------------------EESSEDEEDIFGRPDEEEE--NE------VNLS
KTVDNLQSKILSKQPKERKKLIIESREENEFSLPT--------------GGNQLSLQDMM
ID------------GENDDAILID--EN----------SKSIAIPLPKRIQTRNDRAAAY
ELSKKEISKFQDTVQSNRQAEVLKFP-LMNQQP-DSFK--------DSAMTFRAD-NVPT
--TELEKKINDVLVKSSLVD------DSKEATFEEIAVAKLSPEEMKQRTNELRLMRELM
FRDEKRAKRIKKIKSKQYHKIQKRERLR----NQELV-E-------DDE--DLEG--DDH
DVKRATERMNLKHKTQSKWAKSMIKSGLSK-DASNRAELEEMLRQGERLREKQVGFEDGN
QS-------DE----EAENVINEYDHD-DEDKDDK--LRSKLG-----------------
---K-GVMNMDFMKNAEARRREENMKELEMLKRLENG-EGDLDIF---E-ED---NGAVN
I-TKNQGRRVYTP-SAA-----------IQDNASVNEKVMEEINDDNAKSLENRLSKKYN
VAGHE-----------------SKSS-KSSS-----------------------------
QASASTSAQQ---------PEPEPLPVDASNPWLTSS----N--DSTKQ-KSNKI-TTID
---------KDSSKLAKAAAK-IAKSKLRKH---K-----S-DDNVLIDINET---LAVG
---DIHDDDDERSEDE----GEEIPM----MF---------KQKDLIKQAFAG-DDVVNE
FENEKKRIIEDEDDKEEDLTLPGWGDWAGG-DS--KPKKR---KIVRKIEGVMSKNRRKD
KNLKNVIINEKV-NKKNLKYQSSQVPYGFDNKEQYERSLRMPVGQEWTSKETHQKLTMPR
IITKQGTVIDPLKAPFK-------------------------------------------
------------------------------------------------------------
------------------------------------------------------------
------------------------------------------------------------
------------------------------------------------------------
------------------------------------------------------------
------------------------------------------------------------
------------------------------------------------------------
------------------------------------------------------------
------------------------------------------------------------
------------------------------------------------------------
------------------------------------------------------------
------------------------------------------------------------
------------------------------------------------------------
------------------------------------------------------------
------------------------------------------------------------
-------------------------------
>XP_003870967_Candida_orthopsilosis
------------------------------------------------------------
------------------------------------------------------------
------------------------------------------------------------
------------------------------------------------------------
------------------------------------------------------------
------------------------------------------------------------
------------------------------------------------------------
-------------------------------MAK--------------KSKGVKKSGK--
N---------RSSRKIIDAYQIAEKQERK---NHPRDF--DDDESDNDVP----------
-----FEEGIL------DAR-KFLN---DGQ---QDED--------------LLDEEIDS
DEALASDD-----DYDVLNSKFSQTIRDKTKRRKLGQDSDSESEIDVDDED---------
--AYDSIDE--GQLVTLSEAWDMDDRDFAQV-KGSK-------------ESNELVL----
--N-DEWESESS----------------------------SSGD---------DESGDDE
DDEAADEVEEDWGDTTKASTSDSESESEEDESDSEDVFAHESDDE--DDE------VDLV
KTTGMLKKELESSKPKERKKFVAETRTENEFSVPS--------------NGQKLSLSDMM
KD--------V-S-GVDN--ILID--QD----------AKAVVTPLPKRIQQRNDRGAAY
ELAKKEVSKWSDTVQQNRQAEVLKFP-M---QQPDQIN--------DSALTFRAD-NHTP
T-TNLEKKVNDLLTQSALVD------DKKEATFEEIAMAKMSPEEMRKRTNELRLMRELM
FRDERRAKRLKKIKSKQYHKIKKRERLR----NQELGDE-------AED-IDGEE--EDH
DMERAKERMSLKHKTQSKWAQSMIKSGLSK-DVSNREELEEMLRQGERLREKQLGRKGGE
DDDDEGFYSDD----NLDRLEREYAKD-----GEDI-NRSKIG-----------------
---K-GVMAMDFMKNAEKRKKEENLKQIEHLRRLENGEDTGIDLF---E-ED---NGLVN
V-KKNTGRRVYNA-AAI-------------DDTDLNEEIRNEVVDDNAKSLDAKINK---
VQVIEKE--------AKDDGKDKAKV-EK-I-----------------------------
QV--DES-----------------------NPWLASSTSTSTSYNDTRQ-KSSKITTVID
---------ENSSKLAKAAAK-IAK--RKQK---H-----HNDTESLIDVNNT---LAIS
---EVQK-GEDDSDEG----EDIDTDSVPTMF---------KQKELIKEAFIG-DDVTSE
FQQEKKRMIEDEDDKEEDATLPGWGDWTGGSTKGNKNKKR---KFIRKIDGVTQRDKRKD
KNLSNVIINEKL-NKKILKYQSSDVPYPFETREQYERSLRMPLGQEWTSRETHQKLTMPR
VITKQGVVIDPLKAPFK-------------------------------------------
------------------------------------------------------------
------------------------------------------------------------
------------------------------------------------------------
------------------------------------------------------------
------------------------------------------------------------
------------------------------------------------------------
------------------------------------------------------------
------------------------------------------------------------
------------------------------------------------------------
------------------------------------------------------------
------------------------------------------------------------
------------------------------------------------------------
------------------------------------------------------------
------------------------------------------------------------
------------------------------------------------------------
-------------------------------
>XP_001523527_Lodderomyces_elongisporus
------------------------------------------------------------
------------------------------------------------------------
------------------------------------------------------------
------------------------------------------------------------
------------------------------------------------------------
------------------------------------------------------------
------------------------------------------------------------
------------------------------------------------------------
------------------------------------------------------------
------------------------------------------------------------
------------------------------------------------------------
------------------------------------------------------------
------------------------------------------------------------
------------------------------------------------------------
----------------------------------------------------------MM
QG--------I-Q-NAENEAILID--AD----------AKAVATPLPKRIQQRNDRGAAY
NLSKKEVSKWSDTVQQNRQAELLKFP-M---QQPDTFN--------DSANAFRSNPNKEK
TETELEKNVNDILAKSSLID------DKKEATFEEIAVAKMSAEELRERTNQLRLMRELM
FRDERRAKRLKKIKSKQYHKIKKKERLR----NQELVDE-------AED-VSDDEDAEDK
DMKRAEERMSLRHKTQLKWAQSMIKSGLSK-DASNREELEEMLRQGERLREKQLGLRNGE
DD----VYDDE----GVSDIERDYEHD-DADGDEDE-RRSKLG-----------------
---K-GVMAMEFMKNAEQRRKEENLKTIEQLRRLQNGEDDGLDLFQD-E-ND---NGSVN
I-TKNQGRRVYNP-VAI-------------DDSNINEEVLKEVEDEKVTGLAKKVNKANQ
VKIVEPT--------SASNDESKSKA-EKNA-----------------------------
QAVDDEA-----------------------NPWLSIGSESGATNHEPQQ-KSSKV-TVVD
---------ENSSKFAKAAMK-IAKKLRKQR---------RGEGEDLIDINET---LAVK
---DIHNDGSDVSDSE----ATGESSTAPKMF---------KQKDLIKEAFVG-DDVVAE
FENEKKRMIEDEDDKEEDITLPGWGDWVGGKSKPNANKKR---KFIRKIDGVVQKDKRKD
KNLKNVIINEKL-NKKNLKYQARDVPYPFETREQYERSLQMPVGQEWTSRATHQRLTMPR
VVTKQGMVIDPLKAPFK-------------------------------------------
------------------------------------------------------------
------------------------------------------------------------
------------------------------------------------------------
------------------------------------------------------------
------------------------------------------------------------
------------------------------------------------------------
------------------------------------------------------------
------------------------------------------------------------
------------------------------------------------------------
------------------------------------------------------------
------------------------------------------------------------
------------------------------------------------------------
------------------------------------------------------------
------------------------------------------------------------
------------------------------------------------------------
-------------------------------
>XP_007373389_Spathaspora_passalidarum
------------------------------------------------------------
------------------------------------------------------------
------------------------------------------------------------
------------------------------------------------------------
------------------------------------------------------------
------------------------------------------------------------
------------------------------------------------------------
-------------------------------------------------MPPKKKSSK--
K---------RSNRKILDAFQIAERAQNP---DANSED--GSDYGSDDDL----------
----QVHDGIL------DAR-RFVK---D------APED-------------FEDEELDS
DEALGSDD-----DYDVLNSKFSQSIRDKAKKKKL-------GKLDLSENEES-EDE---
--GYASIDE--SKLVTLSEAWDMDDRDLQKT-QASK------P--------NEVVL----
--DDDAWESESE----------------------------EESS---------SEESESE
EEESD----------------------------EEDIFANDEEEEE-DD-------VNLT
STVSRLKSTI-KIPK-EKRRLIVESREENEYNLPT-------------AGGATLSLADMI
SA--------VDG-G-DQDAILID--SE----------SKSLETPLPKRIQVRHDRAAAY
ELAKDEVDKWKDTVQSNRQAEVLKFP-M---NKPEIH---------DTATTFRSD-VVPT
--TDLEVKVQEVLKQSALID------DSKEATFEEIAVAKLSPEEMKKRTAELRLMRELM
FRDEKRAKRIKKIKSKQYHKIKKKERLR----NQELV-E-------SDD---EDT--EDH
DLNRARERMTLKHKTQSSWAKSMIKSGLTK-DANNRAELEEMLRQGEKLRAKQMGFEDGE
QS-------ND----EVSDIEREYDQD-DE-DDS---VRSKLG-----------------
---K-GVMGMDFMKKAEERAKQENLQQLAMLKK------DDLELF---D-ED---DGSVN
V-TKNQGRRVYVP-T-----------TNQEEILEINRTVHEQVEQDQAKSLTNKLSSKF-
----------------------TKKI-ASNE-----------------------------
AVASTDEPEE---------DSS--------NPWLSTT----T--TQT-E-KSTKV-TTIE
---------KESSKLAKAAAK-LAKQKQKKH-NNR-----TQE--ALIDMNDT---LAVS
---SGIHD-SGDEEEQ----DEDVPK----MF---------TQKDLIKQAFAG-DDVVSE
FEAEKKRVIEDEDDYEEDLSMPGWGDWAGG--SNKKSKKR---KIVRKVDGVVQKDKRKD
KNLKNVIINERV-NKKNLKYQSSEVPYPFESREQYERSLRMPVGQQWTSRETHQKLTMPR
VIVKQGTVIDPLKAPFK-------------------------------------------
------------------------------------------------------------
------------------------------------------------------------
------------------------------------------------------------
------------------------------------------------------------
------------------------------------------------------------
------------------------------------------------------------
------------------------------------------------------------
------------------------------------------------------------
------------------------------------------------------------
------------------------------------------------------------
------------------------------------------------------------
------------------------------------------------------------
------------------------------------------------------------
------------------------------------------------------------
------------------------------------------------------------
-------------------------------
>XP_043047621_Scheffersomyces_spartinae
------------------------------------------------------------
------------------------------------------------------------
------------------------------------------------------------
------------------------------------------------------------
------------------------------------------------------------
------------------------------------------------------------
------------------------------------------------------------
--------------------------------MA--------------RKDKLKSSTR--
R---------RSAKKALDAFQIAERAENG---RSDGED-------SEGEL----------
----NVYDGIM------DAR-RLLN---KGK---SEPDDF-------EEGQGLEDEEIDS
DEAFGSDD-----DFDVLNSKFSQTIRDRAKRQKQRAKRRAKGE-DVSELEAS-GDE---
--GYASVDE--SKFVSLSEAWAMDDVDLAKL-KKAN------G---------EVVL----
--D-DEWESESE----------------------------QDGD---------SDEEDGD
EEDEEDD----------------NDD-------DSDVF--EGLSDG-DEE------VDLL
STISHLKSQL-KDPKKERKKLVTERIEENEFSVPT--------------GGAKLSLNSML
SA--------VDS-SVAQDAILID--EHDDEDG--GDKSKALAVPLPKRIQQRHDRKAAY
EITKEEITKWEDTIQANRQAEVLKFP-L---NPTVRHN--------DTATTFRSQ-ATPT
--TELEKKVHSVLEQSALVD------ERKEATFEELAVAKMSAEEIKKRTNELRLMRELM
FRDEARARRIKKIKSKQYRKIKKKERLR----NQELV-E-------GSD-IESDV--EDH
DMKRAQERMTLKHKTQSKWAQSMIKSGLSK-DADNRSELEEMLRQGERLRAKQLGYEDGD
QS-------DD----VVLDVEREY-NN-DENDEE---FKSKLG-----------------
---K-GVLAMDFMRNAQEQQKQENLRELELLRKLENG--GDMEEF---E-GS---VNSVS
M-TKNQGRRVYTP-SAS---------SQKQAMEDLNSQTRASVEEDEAKSLENKL-----
-----------------KVKEKTKFV-INKE-----------------------------
ATVSEVTPEN---------LTCADLTPSGVNPWLKDS----A--DVPSQ-KSNKI-TTVD
---------KTSSKLAKAAAK-I--SKKRKLSHED-----DAD--AVVDMNQT---LRVV
---DIHGP-DSDSEAE----GDGDVR----VF---------KQQDLIKQAFAG-DDVVNE
FEREKQQVIEDEDDKEEDLTLPGWGDWAGGLNKNKKNKRR---KIIKKIDGVVQKDKRKD
KNLKNVIINEKV-NKKNLKYQSSAVPFPYESREQYERALRMPVGQEWTSRETHQKLTMPR
VITKQGTVIDPLKAPFK-------------------------------------------
------------------------------------------------------------
------------------------------------------------------------
------------------------------------------------------------
------------------------------------------------------------
------------------------------------------------------------
------------------------------------------------------------
------------------------------------------------------------
------------------------------------------------------------
------------------------------------------------------------
------------------------------------------------------------
------------------------------------------------------------
------------------------------------------------------------
------------------------------------------------------------
------------------------------------------------------------
------------------------------------------------------------
-------------------------------
>XP_001383529_Scheffersomyces_stipitis
------------------------------------------------------------
------------------------------------------------------------
------------------------------------------------------------
------------------------------------------------------------
------------------------------------------------------------
------------------------------------------------------------
------------------------------------------------------------
--------------------------------------------------------TK--
K---------RSSKKILDAFQIAERAENG----SDSDN---YNSGSDDDL----------
----TVQDGVL------DAS-KFFK---ESR----RPD-----------GK-FDDEEIDS
DEALGSDD-----DYDILNSKFSQTIRDKAKKRKTKEKKRRRGE-QVSSDESE-EEEDED
EAGYASIDE--SQLVSLSEAWDMDDADLEKH-SKSK------SKSKSDSNKNELVF----
--DEDAWETESS----------------------------QESD---------SDEEDEE
DEGEDLE----------------VES-------EEDIFRNESGEEE-DDE------LDLS
HTVSHLKSQM-KKPEIQKKRLLTETREENEFVLPT--------------GGNKLSLSEMM
AA--------VDS-SVSNEAFLID--KD-------AEKSKALATPLPKRIQERHERKAAY
EITKEEVSKWEDAVQSNRQAEVLKFP-L---NATVTHN--------DTASTFKTS-TEPT
--TELEKRIHDVLTESSLLD------DKKEATFEEIAVAKMSAEEMKKRTNELRLMRELM
FRDEKRAKRIKKIKSKQYHKIQKKERLR----NQELV-E-------GSD-AESDG--EDH
DLKRARERMTLKHKTQSSWAKSMIKSGLSK-DSNNRAELEEMLRQGEKLRAKQLGYEDGD
QS-------DE----GVSDIERDYSND-DENADE---SIKKLG-----------------
---K-GVLGMDFMRNAEERSRQSNLKELEELRRLENE--KDLDSF---E-DS---NSALS
S-SKNQGRRVYAP-SAA---------SANAELNTVNQITIAEITEEESGNLTNKLSKKFD
VVDST------------KQKQKSKEI---KE-----------------------------
QDVNENEEEE---------L----------NPWLVTS----A--NETSQ-KSQKI-TVVD
---------KSSSKLAKAAAK-IAKSKKRKQGKNY-----EDE--DVIDMGES---MKIV
---D-HHP-GSESEDE----DVNEVR----MF---------KQKDLIKQAFAG-DDVVQE
FEIEKKRVVREEDDKEEDMTLPGWGDWAGG---NKKSKKR---KVVRKVDGVVQKDKRKD
KNLKNVIINEKV-NKKNLKYQSSAVPFPFESREQYERSLRMPLGQEWTSRETHQRMTMPR
IITKQGTVIDPLKAPFK-------------------------------------------
------------------------------------------------------------
------------------------------------------------------------
------------------------------------------------------------
------------------------------------------------------------
------------------------------------------------------------
------------------------------------------------------------
------------------------------------------------------------
------------------------------------------------------------
------------------------------------------------------------
------------------------------------------------------------
------------------------------------------------------------
------------------------------------------------------------
------------------------------------------------------------
------------------------------------------------------------
------------------------------------------------------------
-------------------------------
>XP_020066244_Suhomyces_tanzawaensis
------------------------------------------------------------
------------------------------------------------------------
------------------------------------------------------------
------------------------------------------------------------
------------------------------------------------------------
------------------------------------------------------------
------------------------------------------------------------
------------------------------------------------MARKNKTSGK--
K---------RSSRKILDAYQIAERAENR------SDS--NDDSGDENDV----------
------QDGIL------DAR-RFLK---DGQ---AGDE--------------FEDEELDS
DEALGSDD-----DYDVLNSKFSQTIRDKAKKQKEKEKRRRRGEMNSDDESDE-EEDD--
--AYDSIDE--TQLVTLSEAWDMDEKDFKKS-QKNK------E------GGNEVIL----
--D-DAWESESE----------------------------SESE---------SDSDDDD
EEDD------------------------ASGSDEEDIF----DNEADDDD------VDLK
NTVSHLKSQL-KKAPAEKRKLITESTAENEFSVPA--------------GSQGLSLAEMM
AA--------VDS-SVSQDAILID--TQN------TEKSKALATPLPKRIQERHDRKVAY
EISKKEVSKWQDTVNQNRDAEVLKFP-M---AAPGTKK--------SAPVSLPSE-ESSN
VKSNLEDKINSVLAASSLVD------DQKEATFEQIQVAKLSPAEMIKRTKELRMMRELM
FREEAKARRIKKIKSKLYHKIKKKERLR----NEELV-E-------GEE--DSDN--EDH
DMKRAEERMNLRHKTNSKWAKSMIKSGLSK-DASNRAELEEMLRNGERLRAKQLGYEDGD
QS-------DD----NVSDIENEYANE-QDDVD-----RAKLG-----------------
---K-GVLAMDFMKNAEHRRRQENMKDLEELRKLEAGDNGE-DEF---A-SV---HNSVD
T-HLNQGRRVYAP-SSI---------AMKESIEEVNRDTLQELADDEAHNLVTKLGKKFE
PEVREVQ--------GLEKHEEEPEQ-KVSE-----------------------------
EALNDSEAS---------------------NPWLTA-----S--SEPIK-KSSKV-VAVD
---------QTSSKLAKSAAK-IAKSKKRSS-SQR-----DAGDNTVIDILNT---IRIA
---D-----QSDDDHD----EDGAT-----MF---------TQAELIKQAFAG-DDVVKE
FEDEKKQVIIDEDDKEEDVTLPGWGDWAGA--DARPKKKK---KFVRTIDGVAQADRRKD
KNLKDVIINEKV-NKKNLKYQSSAVPYPFESREQYERSLRMPIGQEWTSRETHQRLTMPR
IITKQGSVIDPLKAPFK-------------------------------------------
------------------------------------------------------------
------------------------------------------------------------
------------------------------------------------------------
------------------------------------------------------------
------------------------------------------------------------
------------------------------------------------------------
------------------------------------------------------------
------------------------------------------------------------
------------------------------------------------------------
------------------------------------------------------------
------------------------------------------------------------
------------------------------------------------------------
------------------------------------------------------------
------------------------------------------------------------
------------------------------------------------------------
-------------------------------
>XP_020074906_Hyphopichia_burtonii
------------------------------------------------------------
------------------------------------------------------------
------------------------------------------------------------
------------------------------------------------------------
------------------------------------------------------------
------------------------------------------------------------
------------------------------------------------------------
--------------------------------------------------------SK--
K---------RSSQKIQNALQIAERAENG----Y-NDS--EGSDNDGDDL----------
----QVHDGIM------DAS-RFLG---KKG---QEGDN-------------FDDEELDS
DEALGSDD-----DFDVLNSKFSQTIRDKEKKRKQKAKQRKRGHQQSEESESE-EEE---
---YNSVDE--SEFIPLSEAWDLDDKDVSRS-SKSS------K------NQ-DIQL----
--D-DNWETESS----------------------------EEDD---------EEDDDEE
EDDDDDE----------------SEEGPEAEESDEDIFNTADEGEN--DD------IDLT
NTVSRLQSQL-KKPAKERKRLVTETTEENEYNVPT--------------SGNKLSLNDMI
SA--------VDS-SISKDAILID---ED------PEKSKALAVPLPKNIQERHDRKVAY
NITKDQVSKWQKTVEANLDAEVLKFP-M---NQTSQPN--------TTANTFKPD-EEPA
--TELESKIQNLLKESALAD------DKNEATFEEIATAKLSKEEMRKRTNELRMMRELM
FRDERRAKRIKKIKSKQYHKIKKKERLR----NQELV-E-------GSD-MESDP--EDH
DMKRAEERMNLKHKTQSKWAQSMIKTGLSK-DASNRGELEEMLRQGERLRAKQLGYEDGD
QS-------DG----GASDIEKEYEKD-DDHEERDDVKRHKLG-----------------
---K-GVLAMDFMKAAEAKQREENMKEIENLRKLENG--EDIDEF---S-NG---NTSVG
Q-RKNQGRRVYGG-DSA---------EMKAEMDALDQHTRNEIKLDNAKSLDKKLSKKYT
VA-GDVE--------VVSSNDSDVED-DSSS-----------------------------
KQDNNSNDDE---------L----------NPWITA-----S--NEPTQ-KSSKI-HAID
---------KDSSRLSKSAAK-ISKHSKKRSAADR-----EREDDNIISLEET---LHVN
---KGGVN-DSDSDVD----DDEANNGEIRMF---------QQKNLIKEAFAG-DDVVQE
FENEKKHVIEDEGDKEEDVTLPGWGDWAGE--GIKKRKKN---KFVRKIDGVVQENRRKD
KDKEDVIINEKV-NKKNLKYQSGAVPYPFETREQYERSLRMPIGQQWTSKETHQRMSMPR
VITKQGTVIDPLKAPFK-------------------------------------------
------------------------------------------------------------
------------------------------------------------------------
------------------------------------------------------------
------------------------------------------------------------
------------------------------------------------------------
------------------------------------------------------------
------------------------------------------------------------
------------------------------------------------------------
------------------------------------------------------------
------------------------------------------------------------
------------------------------------------------------------
------------------------------------------------------------
------------------------------------------------------------
------------------------------------------------------------
------------------------------------------------------------
-------------------------------
>XP_015468842_Debaryomyces_fabryi
------------------------------------------------------------
------------------------------------------------------------
------------------------------------------------------------
------------------------------------------------------------
------------------------------------------------------------
------------------------------------------------------------
------------------------------------------------------------
-------------------------------MAR-----------------KNKSSTR--
K---------RSSQKVLDAFQIAERAENR----SDDDS--YNRSGDEDDL----------
----EVHDGIM------DAS-KFLA---NKS---KDGEE-------------FSDEELDS
DEALGSDD-----DYDVLTSKFSQTIRDKQKKKKLKEKKRKRGDYSGSDSEGE-DDDE--
--GYASIDE--SQLVTLSEAWDMDEKD-AKS-LQKS------N------NKNELVL----
--D-DAWESESS----------------------------EE-E---------SEEDSEE
DGDD-----------------------------EEDIFKSASENENDDDE------VDLA
NTVSKLQSQL-KKPAKERKRLITETTDENEFNLPT--------------KGASLSLQDMI
SA--------VDP-SVSKDAILID--GED------NSKQKALATPLPKRIQERNERQIAY
EITNEDISKWDDTVQQNRKAEVLKFP-L---NPEVKHN--------DTATTFRSS-NEPT
--TELEKKIQGILKDSALTD------DKKEATFEEIAAANLSAEELKKRTNELRLMRELM
FRDEKRAKRIKKIKSKTYHKIKKKERLR----TQEMV-E-------GSD-MESDN--EEH
DMKRAKERMLLKHKTQSKWAKSLIKSGLSK-DASNRDELEEMLRQGEKLRSKQLGYEEGD
QS-------DQ----EISDIEGEYAKD-DETNEADEINRNKLG-----------------
---K-GVLAMDFMKSADQRHKQENLKELEMLKKLENG--GDLDEF---Q-DE---ATSIN
V-SKNQGRRVYTP-SAS---------SMKSDMNEINQRTLDEVRDDESNNLENRLSKKFK
VVDNSIS--------NKKSNKTTNEL-EKEK-----------------------------
KLQASDEAED---------V----------NPWLADN---DS--EEAMQ-KSRKI-HKVD
---------KTSSKLSKSAQK-IAK-NKKRSASQR-----DDE-DTIIDMHET---LKTK
---D--IH-DSDNENS----DDENKDDGL-MF---------KQKDLIKQAFAG-DDVVRE
FEKEKRQVVKDEGDKEEDVTLPGWGDWAGG----KKKPKK---KIVRKIDGVVQKDKRKD
KNLKNVIINERV-NKKNLKYQSSGVPFPYESREQYERALRMPVGQEWTSRETHQKLTMPR
IITKQGTVIDPLKAPFK-------------------------------------------
------------------------------------------------------------
------------------------------------------------------------
------------------------------------------------------------
------------------------------------------------------------
------------------------------------------------------------
------------------------------------------------------------
------------------------------------------------------------
------------------------------------------------------------
------------------------------------------------------------
------------------------------------------------------------
------------------------------------------------------------
------------------------------------------------------------
------------------------------------------------------------
------------------------------------------------------------
------------------------------------------------------------
-------------------------------
>XP_002769960_Debaryomyces_hansenii
------------------------------------------------------------
------------------------------------------------------------
------------------------------------------------------------
------------------------------------------------------------
------------------------------------------------------------
------------------------------------------------------------
------------------------------------------------------------
-------------------------------MAR--------------KNTKNKSSSR--
K---------RSSQKVLDAFQIAERAENR----SEDDS--DNRPGDEDDL----------
----EVHDGIM------DAS-KFLA---NKS---KDDEG-------------LSDEELDS
DEALGSDD-----DYDILTSKFSQTIRDKEKKRKLNEKKRKRGEYRDSESEDE-EEDE--
--GYASIDE--SQLVTLSQAWDMDEKD-AKS-LQKS------N------DNNDLVL----
--D-DAWESESS----------------------------EE-E---------SEEESEE
ESDD-----------------------------DEDIFKSASENEN-DDE------VDLA
NTVSQLQSQL-KKPAKERKRLIAEATDENEFNLPT--------------KGVTLSLQDMI
SA--------VDP-SVSKDAILID--NED------NSKQKALATPLPKRIQERNERQIAY
EITNEDISKWEDTVQQNRQAEVLKFP-L---NPEIKHN--------DTATTFRSS-NEPS
--TELEKKIQGILKDSALTD------DRKEATFEEIAAAKLSSEELKKRTNELRLMRELM
FRDEKRAKRIKKIKSKTYHKIKKKERLR----TQEMV-E-------GSD-MESDN--EDH
DMKRAKERMLLKHKTQSKWAKSMIKSGLSK-DASNRDDLEEMLRQGEKLRSKQLGYEDGD
QS-------DQ----DVSDIEDEYAKD-DETNETDDINRNKLG-----------------
---K-GVLAMDFMKSADKRHKQENLKELELLKKLENG--GDLDEF---Q-ED---ATSIN
V-TKNQGRRVYTP-SAS---------SMKSDINEVNQKTLNELRDDESNNLENRLSKKFK
VVDNSIS--------NKKPNNLSKDV-EEEK-----------------------------
KSKASDEAED---------V----------NPWLAGN---DS--EEAMQ-KSRKI-HKVD
---------KTSSKLSKSAQK-ISK-NKKRSASQR-----DDE-DTIIDMHET---LKAR
---D--IH-DDDNENS----NDEDKDDGL-MF---------KQKNLIKQAFAG-DDVVRE
FEKEKRQVVKDEGDKVEDVTLPGWGDWAGG----KKK-AK---KIVRKIDGVVQKDKRKD
KNLKDVIINERV-NKKNLKYQSSGVPFPYESREQYERALRMPVGQEWTSRETHQKLTMPR
IITKQGTVIDPLKAPFK-------------------------------------------
------------------------------------------------------------
------------------------------------------------------------
------------------------------------------------------------
------------------------------------------------------------
------------------------------------------------------------
------------------------------------------------------------
------------------------------------------------------------
------------------------------------------------------------
------------------------------------------------------------
------------------------------------------------------------
------------------------------------------------------------
------------------------------------------------------------
------------------------------------------------------------
------------------------------------------------------------
------------------------------------------------------------
-------------------------------
>XP_006684520_Yamadazyma_tenuis
------------------------------------------------------------
------------------------------------------------------------
------------------------------------------------------------
------------------------------------------------------------
------------------------------------------------------------
------------------------------------------------------------
------------------------------------------------------------
-------------------------------MAK--------------KTRQTGKSKA--
K---------RSNQKILNAFEIAERQENG----S--DS--DGNSGD-DDY----------
----RVQDGVL------DAS-KFLN---NAK---K--ED-------------FSDDEIDS
DEALGSDD-----DYDILNSKFSQSIRDKEKKLKSRAQRRRRGE--KVESESD-ESDD--
--GYSSIDE--DQLVGLSEAWDMDDKDLAKS-KMLA------A------DK-DVVL----
--D-DAWESASS----------------------------EESE---------SDDESGS
ESES-----------------------------EEDIFGDDSGN-----E------VDLS
NTLTHLKSQL-KMLPKERKKLISETIIENEFSLPT--------------NGNKLSINDMI
SA--------VDT-SVSKDAILID--NEE------SSGSKALDTPLPVNIQQKHERRAAY
EITKEEVSKWEDTVQQNRQAEVLKFP-L---NPTIKHN--------DTATTFRST-NDPT
--TDLEKKIHSVLTESALTD------DKKEATFEELAVAKMSPEEMKERTNELRLMRELM
FREETRARRIKKIKSKTFRKIKKKERLR----DQDLV-E-------GSD--ESDK--EDH
DRKRAEERMNLKHKTQSKWAKSLIKSGLSK-DSSNREELEEMLRQGERLRTKQLGYEDGD
QS-------DN----NASDIERDYEEE-ETISNT---SRAKLG-----------------
---K-GVLAMDFMKAAEERHRQENLQEIEMLKKLENG--EDLQQF---S-ED---VNSIN
V-IKNQGRRVYNP-TAA---------D--GDINAVNKRARQEIEDDESSNLLNKLSKKAA
IVINK----------------------PEET-----------------------------
RAHETEPQEE---------A----------NPWLIAG---DT------K-RSSKV-RVVD
---------KDSSKQEKTLNK-M----KKKSVKSK-----IGE-NLEIDVGET---LGF-
-----------ELDNS----DDDERE----TF---------KQLDLIKDAFAG-DNVVTE
FQREKKRVVKDEDDKEEDVSLPGWGDWAGG----KKQKKR---KIVKKINGVVQKDNRRD
KNMKNVIINEKM-NKKNLKYQSADVPYPYESREQYERALRMPIGQEWTSRETHQRMTMPR
VITKQGTVIDPLKAPFK-------------------------------------------
------------------------------------------------------------
------------------------------------------------------------
------------------------------------------------------------
------------------------------------------------------------
------------------------------------------------------------
------------------------------------------------------------
------------------------------------------------------------
------------------------------------------------------------
------------------------------------------------------------
------------------------------------------------------------
------------------------------------------------------------
------------------------------------------------------------
------------------------------------------------------------
------------------------------------------------------------
------------------------------------------------------------
-------------------------------
>XP_001485929_Meyerozyma_guilliermondii
------------------------------------------------------------
------------------------------------------------------------
------------------------------------------------------------
------------------------------------------------------------
------------------------------------------------------------
------------------------------------------------------------
------------------------------------------------------------
-------------------------------MAR--------------KKVQKSKPSK--
N---------RSSRKAHDAFQIAQRAESR---GSKAGD--DSDSEN--------------
----DVFDGVM------DAS-KFLN---REE---EE----------------FEDEELDS
DEALGSED-----DYDVLNSKFSQTIRDKAKAKKLKGNRPLL-------SDDE-EED---
--GYSSVDE--SQWVTLSQAWDMDEKEKGRG-P----------------QKNDVVLKEDN
SMD-DELEIELQ----------------------------SDEN---------SDGDEDL
EEEQDLE--------------------------EEDIFEVSGDEE--DAD------APLT
TTLANISSKL-KQPETQRKRLVTESREESIHSLPT--------------GGKTLSLNDMI
AA--------VDH-SVAKDAILID--EPEK-----DMRSKALATPLPVNIQKRHDRKAAY
EIANEEVSKWDDTVQQNRRAEVLKFP-I---NPEVKHN--------DSAMTFRAD-NEPA
--TDLEKKVQDLLQQSALVD------DKKEATFEEIAVAKLAPEELKKRTNELRLMRELM
FREEKRAKRIKKIKSKAYRRVHKKDRLR----NQELV-E-------GLD----DE--DDQ
DLKRSRERMTLKHKTQSLWAKSMIKSGLSK-DAENRADLEEMLRQGERLRSKQLGHEEGE
QS-------DS----GVSELEEEYEND-QEDD-----NRAKLG-----------------
---K-GVLAMDFMKDAEERKRKENLREIEETRQLEEG----LTGL---A-EE---PTSVS
T-TKNQGRRVYTP-AAQ---------IASAANAEVNETLRAEIEDDEAHNLVAKMSGKVT
------K--------TTPKTEFKTSA-DLQE-----------------------------
ETEQKDDEDE---------V----------NPWLAT--------TDTHA-KSSKI-STVD
---------KDSSKQVKSAHK-ISKHKKEKNPNAK-----E----NLIDIDDT---IRM-
---------RTEGEEF----DDSETH----MF---------QQRDLIKEAFAG-DDVMQE
FEAEKRQVIRDEGDKVEDLTLPGWGDWAGG---NRKRKKN---KVVRTIDGVVQKDKRQD
RTKKNVIINEKV-NKKNLKYQSSGVPFPFESREQYERSLRMPVGQEWTSRETHQKLTMPR
VIVKQGTVIDPIKAPFK-------------------------------------------
------------------------------------------------------------
------------------------------------------------------------
------------------------------------------------------------
------------------------------------------------------------
------------------------------------------------------------
------------------------------------------------------------
------------------------------------------------------------
------------------------------------------------------------
------------------------------------------------------------
------------------------------------------------------------
------------------------------------------------------------
------------------------------------------------------------
------------------------------------------------------------
------------------------------------------------------------
------------------------------------------------------------
-------------------------------
>XP_018713464_Metschnikowia_bicuspidata
------------------------------------------------------------
------------------------------------------------------------
------------------------------------------------------------
------------------------------------------------------------
------------------------------------------------------------
------------------------------------------------------------
------------------------------------------------------------
---------------------------------M--------------ARKNPARSQK--
K---------RSQRKVLDAFHLAERAAGA---G----A--DSDDASGDDL----------
----HVRDGIM------DAR-KFLKTHGDSH---ADSA--------------LDDDDLDS
DEALALDD-----DFDVLSSKFSHTLRAQHKARR--------GAPQTQPALDS-DSDA--
--AYHSVDE--AEFVPLSEAWAMDDRDLAAA-RRTR----------------DVVL----
--D-DRWDSESGSE--------------------------SGSG---------SESGSGT
ESGSDPD-------------SGSES-------DDAMLRGSGS-----DAE------PDLA
ATTRTVQRAV--GAVPRHRRLVAETIAENEHSVPT--------------RGGQLRLADMV
----------AAG-S-AAAAPLVA--TDAD-----DTAAGTLAVPLPKHVQDRNDRRVAY
ELSRQDVARWQESVRALQAADHVTFP-L---PPPAAAD-QQEMDAEAQVDLLRAV-PEPE
QKSALAQRVDGVLRAGALLD------ETNEATFEQLAAARLSKDDVLRRTQELRRMRELM
FRDEQRAKRIKKIKSKQFRKIRKKERLR----DADAV---------AGL-AESEP--EDH
DMRRAEERMSLRHKTQSGWARNMIRAGLSK-DAASRAELEEMLRAGERLRARQMGHADGE
PS-------DA----DVSDVERDYAAD-DAAAPADASARGRLG-----------------
---K-GVLAMDFMTAAAAKQRRANEREMAFVRSM-GE--TGIELF---G-QP---ADSVN
Q-LHNQGRRVYAP-AAV---------ALREALADVEDDTLRDFRDDEAKSLDARLA----
--DRLSRAAADGPVLDSADGPPPKRL-RVEE-----------------------------
HDDNGDGS--------------------ETNPWL--------AAAAAAP-KSQKY-STVT
---------EDSSRLDKAAHK-IAKRSGKKAAG-A-----AREPDTYIDLDKV---MSIG
--GNVMGSEDED--------DQADTR----MF---------RQQNLILEAFAG-DDVVAA
FRAEKAQVEDAEADREEDATLPGWGGWGGA--GARGKPKK---KFVRKVDGVAQKDQRQD
RGLDNVIVNESV-NKHNLKYQSLSVPFPYESREQYERALRMPVGEEWASRATHQKTILPR
VEVKQGVVIDPMKAPFK-------------------------------------------
------------------------------------------------------------
------------------------------------------------------------
------------------------------------------------------------
------------------------------------------------------------
------------------------------------------------------------
------------------------------------------------------------
------------------------------------------------------------
------------------------------------------------------------
------------------------------------------------------------
------------------------------------------------------------
------------------------------------------------------------
------------------------------------------------------------
------------------------------------------------------------
------------------------------------------------------------
------------------------------------------------------------
-------------------------------
>XP_002618724_Clavispora_lusitaniae
------------------------------------------------------------
------------------------------------------------------------
------------------------------------------------------------
------------------------------------------------------------
------------------------------------------------------------
--------MAEAASRAPMPPEKSEMSIFLSTN----------------------------
------------------------------------------------------------
---------------------------------M--------------AKH---KGGK--
R---------RSQNKVLDAFQLAEKAAGR---GKANVS--DNE---DSDL----------
----RIADGVM------DAR-KFLK---DQD---Y-SD--------------LEDEELDS
DEALGSED-----EYDVLNSKFSQTIRD-----------------------GN-EDDE--
--GYSSIDE--SELVTLSQAWDMDDADSRST-GKKN----------------DIVL----
--D-EAE---------------------------------SGSE---------EESEEES
ESEESES-------------EESEE----ESDSDSDIFGQ-D-----DEE------VDLT
AVSAAVRAKM--PRQSHHKKLVSETTAENEFSVPT--------------RGAKLSLAEMM
-G--------VAE-A---EAPLVS-----E--------APALAVPLPKRIQQRHDRKAAY
EITKKEVSRWQATVKALGEADHLEFP-L---APVGPGDEEEEMDAEDQVEALRFV-SETK
EKSALEEKVNSVLAAGALLD------ESKEATFEQIAAAKLSKEDMFKRTQELRRMRELM
FRDEQRARRIKKIKSKQFRKIRKRERLR----DAELM-DEAGLDESGSD-AE------DH
DMKRAEERMSLRHKTQSKWAKSMIRAGITK-DASTRAELEEMLRTGEKLRTKQLGYENGD
QS-------DS----GVSDIEKEYEQD-E----DDSEERTKLG-----------------
---K-GVLAMDFMKAAEERKRKENMREIQSLRDTDGF--S--------V-EE---KTSIN
V-LKNAGRRVYSP-SVA---------AEKEEMEEVEEDVLADLRDDEERNLTNQMK-KGK
-KEKENE--------DEDEDEQTSRL-ETEE-----FTGFDDSDSETEVHVGSQSQSLSG
KSGNSGKSANSRAYKSDSLSRKRSHSDDEENPWL--------AETETTA-KSNKF-HTIT
---------DESSRMAKAGNK-IAKHAKK-----G-----KKSADTFIDTDAV---LEMS
--GDVH---------------DDDNA----MF---------RQQNLIEEAFAG-DDVMAE
FEEEKQAVIENEGDKIQDLTLPGWGDWAGS--EKPRAPKK---KIVRKIDGVVQKDKRRD
KDLKNVIINESV-NKKNLRYQSASVPYPYKSKEEYERALRMPLGEEWTSRATHQRSTLPR
VIVKQGVVVDPLKMPFK-------------------------------------------
------------------------------------------------------------
------------------------------------------------------------
------------------------------------------------------------
------------------------------------------------------------
------------------------------------------------------------
------------------------------------------------------------
------------------------------------------------------------
------------------------------------------------------------
------------------------------------------------------------
------------------------------------------------------------
------------------------------------------------------------
------------------------------------------------------------
------------------------------------------------------------
------------------------------------------------------------
------------------------------------------------------------
-------------------------------
>XP_025344773_Candida_haemuloni
------------------------------------------------------------
------------------------------------------------------------
------------------------------------------------------------
------------------------------------------------------------
------------------------------------------------------------
------------------------------------------------------------
------------------------------------------------------------
---------------------------------M--------------AKK---RSGK--
N---------RSQQKIQDAFQLAERAEARGGRGANQDP--ESESDQDDEL----------
----PVKEGVL------DAR-KFLK---DQD---NDSD--------------LDDEDLDS
DEALGSED-----EFDVLNSKFSQTIRDKQKEKK--------SRRGMESE-SS-EEDE--
--GYDSIDE--SQLVTLSEAWDMDDKDMAGG-KGKS-------------KAKDVVL----
--D-DVRESESEEESDLEGQIELKDESGD-----------SGSD---------GESESGS
GSASESE-------------SGSEDESESESENEEDIFGGFD-----DED------VDLK
STLSTVNSKV--KAPNEYRRLIHDSREASEFALPT--------------RGEKLSLAEML
SG--------AGE-E-ADDAYLIN--REEE--------SKPVAVPLPKRIQTRNDRRAAY
EITKEEVNKWKETVRTLQEADHLEFP-L---APPATAEEQEEIDPEKEYDALRFV-PETE
SRNELENKIHGLLEAGALVD------ESKEATFEQIAVAKLSKEDMFKRTQELRRMRELM
FRDEQRAKRIKKIKSKQYRKIKKKERLR----DAQMV-E-------GSD-AESDP--EDH
DMKRAEERMSQKHKTQSSWAKQMIKSGISK-DSSSRAQLEEMLRDGERLRAKQLGHDDGG
HS-------DD----GISDIEKDIEND-Q----DNDAEREKLG-----------------
---K-GIMAMDFMKNAEDRKRRENKKELEFLRGIDSS--TGIEEFEGLP-SE---KNSIN
K-LKNEGRRMYAP-KVA---------AEKEEMEELDEELIHDYRDDEANNLENRLKGKTK
GRERTAD--EDEGESDEEDQPPSKKH-KVEEKEESDFEGFGS------------------
EKSNSDDNDD-------------DEDDDEENPWLMAG----DDQQ-TSA-KSKKF-STVT
---------EDSSKLSKAANK-IEKHKNKANKSKG-----SKEPSTLIDMKKV---IDVS
GKNDAFGSDDDQSDEE----DETDGR----MF---------KQSSLIKEAFAG-DDVVSE
FQEEKRRLIEEEDDKEEDMTLPGWGSWGGD--DKPQKPKK---KFVRKVDGVARKDTRQD
KNKDNVIINEKL-NKHNLKYQSANVPHPYETREQYERALRMPIGEEWASRATFQKSTLPR
VIVKQGTVVDPLKAPFK-------------------------------------------
------------------------------------------------------------
------------------------------------------------------------
------------------------------------------------------------
------------------------------------------------------------
------------------------------------------------------------
------------------------------------------------------------
------------------------------------------------------------
------------------------------------------------------------
------------------------------------------------------------
------------------------------------------------------------
------------------------------------------------------------
------------------------------------------------------------
------------------------------------------------------------
------------------------------------------------------------
------------------------------------------------------------
-------------------------------
>XP_024712796_Candida_pseudohaemulonis
MDPNSGTKAKTQMKLLITPTKVKPATETTKLDNFFVFKSFGNNFYQFREDIQNLSNQKHY
SFKSVGYKLSGEYHLVSEIQVQRGTDSKEDKLKLAIENALCRNGVTSFGAGPHPDNKMLV
FQLRNTQLTFDWSHYVIPTPTAAGCFFTVGKETELFPGPQFPMSHLLYGVDSEMNMSSLY
SINDESSLLVKTHFNPPPFFQQDNHRRIVAPGMEVSDFLAL----TFQATDMTDYEPFLI
LEVSVVLQEFV----------SISSKILNRPVAGSDMTNLDGPYASTCVKYGKNNLRAIS
FEKNYHYMRTYTSYSVPAGDESFPLTILFKHNEHGRFRQTRNWGLEAIVVPGMKLSEFVS
LLFVLPLSYHDMKRVRPTKDIRIQIHRLEITLIQTKVTAGIQTKKETPLFSENELAVLYW
SKFNEGVTGSRYARAMRVPPAVIEGEIPSNAEPM--------------AKK---RSGK--
N---------RSQQKIQDAFQLAERAESR---GKNQ-P--DSDLDDDQDL----------
----PLKEGVL------DAR-KFLN---KED---AESD--------------LDDEELDS
DEALGLDD-----EFDVLNSKFSQTIRDQQK-------------LGYREE-EE-EEDQ--
--GYESLDE--TQLVTLSEAWDLDHKDRVAS-KGKP---------------KEVVL----
--D-DAM-SGSD----------------------------S-SE---------EESEESG
SEESSEE-------------E-SEE----ESEDEKDIFGGFS-----DDE------VDLK
LTLSTVNSKV--KAPTERRYLINETREASDFAMPT--------------GGESLSLADML
SG--------VGE-D-ADDAYLIN--KEEE--------AKPVAVPLPKRLQVRNDRKAAY
EITKEEVNKWKDTVRTLQEADHLEFP-L---APPATQEEQEEIDPEKAYENMRFI-PETE
GRSELESKIHGLLEAGALVD------ESKEATFEQIAVAKLSKEDMFKRTQELRRMRELM
FRDEQRAKRIKKIKSKQYRKIKKRERLR----DAELV-E-------GSD-AELDP--EDH
DMKRAEERMSQRHKTQSLWAKQMIKLGISK-DALSRAELEDMLRSGERLRAKQMGWDKEV
-S-------DE----DVSDIEKEYEND-K----DDEAEREGLG-----------------
---K-GIMAMDFMKNAEERKRRENKKELEFLRGIDSS--TGLEEFE-GS-TE---KNSIN
K-VKNDGRRVYAP-QVA---------QNREEMEKLDEELIHDYRDDEADNLENRLR-KGT
ARERETE----------DDEPPAKKH-KVEEKEESEFEGFDS------------------
KSDNDSESSE-------------SE--AEENPWLVA------DENDVSA-KSKKY-STVT
---------EDLSKLLKAANK-IEKHKSKSGKKNG-----TKEPSTLIDMKQV---MDVK
-KGDAFGSDNESDD------DDTDNR----MF---------KQLGLIKEAFAG-DDVVSE
FQEEKRRLIEEEDDKEEDMTLPGWGSWGGS--DQPQKPKK---KYVRKVDGVARKDTRQD
KGKDNVIINERL-NKHNLKYQSANVPHPYETREQYERALRMPIGEEWASRATFQKSTLPR
VIVKQGTVVDPLKAPFK-------------------------------------------
------------------------------------------------------------
------------------------------------------------------------
------------------------------------------------------------
------------------------------------------------------------
------------------------------------------------------------
------------------------------------------------------------
------------------------------------------------------------
------------------------------------------------------------
------------------------------------------------------------
------------------------------------------------------------
------------------------------------------------------------
------------------------------------------------------------
------------------------------------------------------------
------------------------------------------------------------
------------------------------------------------------------
-------------------------------
>XP_025337943_Candida_duobushaemulonis
MDPYSGTKAKTQMKLSITPTKVKPATETTKLDTFFVFKSFGNNFHQFREDIQNVSSQKYY
SFKSVGYKLSGEYHSVSEIQVQRGTDSK-GKSTLAIENALCRNGVTSFGAGPHPDSKMLV
FQLRNTQLTFDWSDYVIPTPVAAGCFFTVGKETESFPGPQFPMSHSLHGVDSEMNMSSLY
SINNEASLLVKAHFNPPPFFQQDNHRRIVAPGMESHGSINLLTLETFSAK--IDDPPGLL
ENIKSSKKYLLKLLKDPPNNHKISSRILNRPVAGSDMTNLDGPYASTCVKSGKNHLQAIS
FEKNYHYMRTYSSYSVPAGDESFPLTVLFKHNEHGRFRQTRNWSLEAIVVPGMKLSEFVS
LLFVLPLSYHDMKRVRPTNDIRIQIHRLEIILIQTKVTAGIQTKKETPLFSKDELAVLYW
SKFNEGVTGSRYARAMRVPPAVIEGEIPLNAEPM--------------AKK---RSGK--
N---------RSQQKIQDAFQLAERAESR---GKNQ-P--ESDSDDDQDL----------
----PLKEGVL------DAR-KFLN---KED---AESD--------------LDDEELDS
DEALGSDD-----EFDVLNSKFSQTIRDQQK-------------SGYREE-SE-EEDQ--
--GYESLDE--AQLVTLSEAWDLDDKDKASS-KGKS---------------KEVVL----
--D-DAMESGSE----------------------------SGSE---------ESSEESG
SEESSED-------------SGSDE----GSEDEKDIFGGFS-----DDE------VDLK
STLSTVNSKV--KAPTERRFLINENREASELAMPT--------------GGESLSLADML
SG--------VGE-D-ADDAYLIN--KEEE--------AKPVAVPLPKRIQVRNDRRAAY
EITKEEVNKWKDTVRTLQEADHLEFP-L---ARPATQEEQEEIDPEKAYENMRFI-PEME
SRSELESKIHGLLEAGALVD------ESKEATFEQIAVAKLSKEDMFKRTQELRRMRELM
FRDEQRAKRIKKIKSKQYRKIKKRERLR----DAELV-E-------GSD-AESDP--DDH
DMKRAEERMSQRHKTQSSWAKQMIKSGISK-DASSRAELEDMLRSGERLRAKQMGLDREI
-S-------DE----DVSDIEKEYEND-E----DDEAEREGLG-----------------
---K-GIMAMDFMRNAEERKRRENKKELEFLRGIDSS--TGIEEFEGGS-TE---KNSIN
K-VKNDGRRVYAP-QVA---------QNREEMEKLDEELIHDYRDDEADNLENRLK-KGT
ARERETE----------DEEPPAKKH-KVEEKEESEFEGFDS------------------
KSDNDSESSE-------------SE--AEENPWLVA------DENDVSA-KSKKY-STVT
---------EDSSKLSKAANK-IEKHKSKSGKKNG-----TKEPTTLIDMKQV---MDVK
-KGDAFGSDNESDD------DETDNR----MF---------KQSGLIKEAFAG-DDVVSE
FQEEKRRLIEEEDDKEEDMTLPGWGSWGGS--DQPQKPKK---KYVRKVDGVARKDTRQD
KGKDNVIINERL-NKHNLKYQSANVPHPYETREQYERALRMPIGEEWASRATFQKSTLPR
VIVKQGTVVDPLKAPFK-------------------------------------------
------------------------------------------------------------
------------------------------------------------------------
------------------------------------------------------------
------------------------------------------------------------
------------------------------------------------------------
------------------------------------------------------------
------------------------------------------------------------
------------------------------------------------------------
------------------------------------------------------------
------------------------------------------------------------
------------------------------------------------------------
------------------------------------------------------------
------------------------------------------------------------
------------------------------------------------------------
------------------------------------------------------------
-------------------------------
>XP_028888997_Candida_auris
------------------------------------------------------------
------------------------------------------------------------
------------------------------------------------------------
------------------------------------------------------------
------------------------------------------------------------
------------------------------------------------------------
------------------------------------------------------------
---------------------------------M--------------AKK---RSGK--
N---------RSHQKIQDAFQLAERAEAR-DRGDNENS--QSEEDQDEEL----------
----PLKEGVL------DAR-KFLK---EED---QESD--------------LEDEELDS
DEALASDD-----DYDVLSSKFSQTIRDKQKRRK--------GKRSEESE-SS--EDE--
--GYSSIDE--SQLVTLSEAWDMDDRDSS---KKKK-------------SDEDVVL----
--D-DARESESESELDSEE----TEEKGDLFKNAPTLDSESGSE---------DE-ESGS
EGDSEEE-------------TGSDESDETDSEDERAILGGSD-----DED------VELK
STLNTVKAKV--KTPHEHRRLVNETREANVFSVPA--------------GGEELSLADML
GG--------V-E-G-ADDAHLID--KDEE--------PKHVAVPLPKRIQIRNDRRAAY
EITKEEVNKWRETVRTLQEADHLEFP-L---APPATAEEQEEIDPEKELDALRFV-PETD
TRTELENKIHGILEAGALVD------ESKEATFEQIEAAKLSKEDMFKRTQELRRMRELM
FRDEQRAKRIKKIKSKQYRKIRKRERLR----DAELV-K-------GSD-AEEDP--DEH
DRKRAEERMSQKHKTQSSWAKQMIKSGMSK-DASSREQLEEMLRSGERLRAKQLGAINGV
QS-------DD----NVSDIEREYEND-E----DDTAERETLG-----------------
---K-GIMAMDFMKNAEEKRRRENKKELEFLRGVDSN--TGIEEFEGVS-KE---KNSIN
Q-LKNEGRRVYAP-KAA---------AEAEDMEELEEELIHDYRDDEAKSLVNRMSGKSR
GRERSAEDRDDSDASDAEEEPPAKKY-KTEEQNASDFGGFSD------------------
ESEKEDGSGS-------------EE--AEENPWLTVG----DDENVTSA-KTKKF-STVT
---------EDSSKLSKAANK-IEKHKSKQDKFKG-----STKPATLIDMKKV---MEVN
GKGDVHGSDDEQSEEE----DERDNR----MF---------KQQGLIKEAFAG-DDVVSE
FQEEKRKLIEEEDDKEEDMTLPGWGSWGGS--DAPKKPKK---KYVRKIDGVVQKEKRQD
KDKDNVIINERL-NKHNLKYQSSNVPHPYETREQYERALRMPIGEEWASRATFQKATLPR
VIVKQGTVVDPLKAPFK-------------------------------------------
------------------------------------------------------------
------------------------------------------------------------
------------------------------------------------------------
------------------------------------------------------------
------------------------------------------------------------
------------------------------------------------------------
------------------------------------------------------------
------------------------------------------------------------
------------------------------------------------------------
------------------------------------------------------------
------------------------------------------------------------
------------------------------------------------------------
------------------------------------------------------------
------------------------------------------------------------
------------------------------------------------------------
-------------------------------
>NP_013617_Saccharomyces_cerevisiae
------------------------------------------------------------
------------------------------------------------------------
------------------------------------------------------------
------------------------------------------------------------
------------------------------------------------------------
------------------------------------------------------------
------------------------------------------------------------
-------------------------------MAK-----------------K-KSKSR--
S---------KSSRRVLDALQLAEREI--------NGE--FDNSSDNDK---RHD-AR--
-----RNGTVV------NLL-KRSKG---DT---NSDEDD-----IDSE--SFEDEELNS
DEALGSDD-----DYDILNSKFSQTIRD-KKE--------------NANYQ-E-EEDEG-
--GYTSIDE--EDLMPLSQVWDMDEKTAQSN----G------NDDEDASPQ--LKLQDTD
ISS-----ESSS----------------------------S--E---------ESESESE
DD----E-------------------------EEEDPFDEISEDE--ED-------IELN
TITSKLIDET--KSKAPKRLDTYGSGEANEYVLPS--------ANAASGASGKLSLTDMM
NV--------IDDRQVIENANLLK--GK----------SSTYEVPLPQRIQQRHDRKAAY
EISRQEVSKWNDIVQQNRRADHLIFP-L---NKPTEHN--------HASAFTRTQ--DVP
-QTELQEKVDQVLQESNLAN------PEKDSKFEELSTAKMTPEEMRKRTTEMRLMRELM
FREERKARRLKKIKSKTYRKIKKKELMK----NRELA---------AVS-SDEDN--EDH
DIARAKERMTLKHKTNSKWAKDMIKHGMTN-DAETREEMEEMLRQGERLKAKMLDR-NSD
DE-------EDGRVQTLSDVENEEKEN-----IDSEALKSKLG-----------------
---KTGVMNMAFMKNGEAREREANKETLRQLRAVEN--GDDIKLFESDE-EE---TNGEN
I-QINKGRRIYTP-GSL---------ESNKDMNELNDHTRKENKVDESRSLENRLRAKNS
GQSKNARTNAEGAIIVEEESD---GE-PLQD-----------------------------
GQNNQQD--E---------------EAKDVNPWLAN-ESDEEHT-VKK--QSSKV-NVID
---------KDSSKNVKAMNK-MEKAELKQK-KKKKGKS-NDDEDLLLTADDS-TRLKIV
---------DPYGGSD----DEQGDN--VFMF---------KQQDVIAEAFAG-DDVVAE
FQEEKKRVIDDEDDKEVDTTLPGWGEWAGA-GSKPKNKKR---KFIKKVKGVVNKDKRRD
KNLQNVIINEKV-NKKNLKYQSSAVPFPFENREQYERSLRMPIGQEWTSRASHQELIKPR
IMTKPGQVIDPLKAPFK-------------------------------------------
------------------------------------------------------------
------------------------------------------------------------
------------------------------------------------------------
------------------------------------------------------------
------------------------------------------------------------
------------------------------------------------------------
------------------------------------------------------------
------------------------------------------------------------
------------------------------------------------------------
------------------------------------------------------------
------------------------------------------------------------
------------------------------------------------------------
------------------------------------------------------------
------------------------------------------------------------
------------------------------------------------------------
-------------------------------
>XP_018219980_Saccharomyces_eubayanus
------------------------------------------------------------
------------------------------------------------------------
------------------------------------------------------------
------------------------------------------------------------
------------------------------------------------------------
------------------------------------------------------------
------------------------------------------------------------
-------------------------------MAK-----------------K-KSKSR--
S---------KSSRRALDALQLAEREI--------NGE--FDNSSDNDK---RND-AR--
-----RNGTVV------NLL-KRAKG---GA---DSEDED-----VGSE--SFEDEELNS
DEALGSED-----DYDVLNSKFSQTIRDKKSE--------------NGAYE-E-EEDEG-
--GYTSIDE--EDLMPLSQVWDMDNKTAQSN--DFD------NDDEDASPQ--LKLQDND
VSS-----ESSS----------------------------S-------------GESESE
ED----E-------------------------DDEDPFDEISEDE--ED-------VELN
TITSKLIDET--KSKVPKRLDSYGTGEANEFVLPS--------VSATSGSSGKLSLADMM
NA--------VDDRQVIENVNLLK--GK----------SSTYDVPLPQRIQQRHDRKAAY
EISKQEVSKWNDIVQQNRRADHLSFP-L---NKPTEHN--------QASAFTRTQ--DVA
-QTELQEKVDQVLQESNLVN------PEKNSTFEELSTAKMTSEEMRKRTTEMRLMRELM
FREERKARRLKKIKSKTYRKIKKKELMR----NREMA---------DIS-SEEDN--EDQ
DVARAKERMTLKHKTNSKWAKDMIKHGMTN-DAETREEMEEMLRQGERLKTKILDR-NPD
DD-------NDDRVQTLSDIE-NEEEN-----KDAAQLKGKVG-----------------
---KTGVMNMAFMKNAEGRERDANEEALRKLKAVEN--GGDIELFESDK-EE---TNGEN
I-QLNKGRRIYTP-GTL---------DSNKEMDELNAHTRGEHEIDESRSLENRLKAKNG
KQAKVFKTNAEGAMIVEEPSD---EE-PVQD-----------------------------
SQPPQED--V---------------EAKNANPWLVD-ESDDESA-IRK--QSSKV-TVVD
---------KDSSKNAKSMNK-MNKSELKQKSKKKGGKS-NGDEDLLLKADDS-TRLKIV
---------DPYGGSD----DEQGGN--EFMF---------KQQEVIAEAFAG-DDVVAE
FEEEKKRVIDDEDDKEVDTTLPGWGEWAGV-GSKPKNKRR---KFIKKVKGVVNKDKRKD
KSLQNVIINEKV-NKKNLKYQSSAVPFPFENREQYERSLRMPIGQEWTSRASHQELIKPR
IMTKPGQVIDPLKAPFK-------------------------------------------
------------------------------------------------------------
------------------------------------------------------------
------------------------------------------------------------
------------------------------------------------------------
------------------------------------------------------------
------------------------------------------------------------
------------------------------------------------------------
------------------------------------------------------------
------------------------------------------------------------
------------------------------------------------------------
------------------------------------------------------------
------------------------------------------------------------
------------------------------------------------------------
------------------------------------------------------------
------------------------------------------------------------
-------------------------------
>XP_033768227_Saccharomyces_paradoxus
------------------------------------------------------------
------------------------------------------------------------
------------------------------------------------------------
------------------------------------------------------------
------------------------------------------------------------
------------------------------------------------------------
------------------------------------------------------------
-------------------------------MAK-----------------K-KSKSR--
S---------KSSRRVLDALQLAEREI--------NGE--FDDNSDNDR---RQD-AR--
-----RNGTVV------NLL-KRSKG---ST---DSGEDD-----IDSE--SFEDEELDS
DEALGSDD-----DYDILNSKFSQTIRDKKKE--------------NADYE-E-EEDEG-
--GYTSIDE--EDLMPLSQVWDMDGKTAQGN----G------NDDEDASLQ--LKLQDTD
ASS-----GSSS----------------------------S--E---------ESESESE
DD----E-------------------------EEEDPFDEISEDE--ED-------IELN
TITSKLIDET--KSKVPKRLDTYGSGEANEYVLPS--------ANAASGTSGKLSLADMM
NV--------IDDRQVTENANLLK--GK----------SSTYEVPLPQRIQQRHDRKAAY
EISKQEISKWNDIVQQNRRADHLVFP-L---NKPTEHN--------HASAFTRTQ--EVA
-QTELQEKVDQVLQESNLVN------PEKDSRFEELSTAKMTSEEMRKRTTEMRLMRELM
FREERKARRLKKIKSKTYRKIKKKELMK----NRELA---------AVS-SDEDN--EDH
DIARAKERMTLKHKTNSKWAKDMIKHGMTN-DAETREEMEEMLRQGERLKAKMLDR-NSD
DE-------NDGRVQTLSDVE-DEKEN-----GDSEALKSNLG-----------------
---KTGVMNMAFMKNAEARERGANEETLRKLRAVEN--GDDIKLFESDE-EE---TNGEN
I-QLNKGRRIYTP-GTL---------ESNKEMSELNSHTRKEHEFDESRSLENRLKTKNG
SQSKNVMTNREGAIIVEETSD---NE-PSQD-----------------------------
SRKSQHD--E---------------EAKNINPWLAN-ESDEENT-SKK--QSSKV-NIVD
---------KDSSKNVKAMNK-MNKAELKQKAKKKKCKS-NDDEDLLLTADDS-TRLMIV
---------DPYGGSD----NEQGGN--EFMF---------KQQDVIAEAFAG-DNVVAE
FQEEKKRVIDDEDDKEVDTTLPGWGEWAGA-GSKPKNKKR---KFIKKVKGVVKKDKRKD
KNLQNVIINEKV-NKKNLKYQSSAVPFPFENREQYERSLRMPIGQEWTSRASHQELIKPR
IMTKPGQVIDPLKAPFK-------------------------------------------
------------------------------------------------------------
------------------------------------------------------------
------------------------------------------------------------
------------------------------------------------------------
------------------------------------------------------------
------------------------------------------------------------
------------------------------------------------------------
------------------------------------------------------------
------------------------------------------------------------
------------------------------------------------------------
------------------------------------------------------------
------------------------------------------------------------
------------------------------------------------------------
------------------------------------------------------------
------------------------------------------------------------
-------------------------------
>XP_003674476_Naumovozyma_castellii
------------------------------------------------------------
------------------------------------------------------------
------------------------------------------------------------
------------------------------------------------------------
------------------------------------------------------------
------------------------------------------------------------
------------------------------------------------------------
-------------------------------MAK-----------------K-KSGSK--
A---------KSSKRALNALEIAEREL----------G--GFDSDEEAK---RYN-SR--
-----RNGTVV------NLL-KKVERSGKQD---DGSGDD----YSDNDGDSFEDEELDS
DEALGSDD-----DYDILNSKFSQTIRDK-----------------KGEID-E-NDSEG-
--GYTSIDE--DELLPLSAVWDMDSKMDS------N------NNDDN---Q--LQLQQDV
SED-----ESSS----------------------------D--E---------ESSSSSD
EN----E-------------------------VEENPFDEISDDE--GD-------LELN
NITSTLLKES--SNATLKRLDNYGAGEENEFVLPTTT-----NGNASKSATAKLSLADMI
DV--------VDDKEAVASATLIK--GK----------STTTAIPLPERIQKRHERKAAY
EISKDEVNKWKDTIQQNRRAEHLSFP-L---NAPTEHN--------HATAFTRIT--GAP
-QTELQEKVDKMLKESNLVD------PQKNSTFEELATAKMSSEEMKKKTAEMRLMRELM
FREERKARRLKKIKSKSYHRIKKRELLR----NRELA---------GIS-DESDD--D-H
EAARARERMTLKHKTHSKWAKDMIKHGMTN-HKETREEMEEMLRQGERLKEKILDR----
GD-------ESDREVNLSDIENDNEEE--------NTAKQNLG-----------------
---KTGVMGMAFMKNAEAKQKEANKETIAKLRAMEV--DGDLDPFNSDV-DE-TAIDGE-
V-QVNKGRRIYTP-GNL---------ESRKELNEVEAQAREEIEIDNSRSLENRLKKNNV
------AKTASGLEIHNIEDSPEKEE-ST-------------------------------
----PST--T---------------NKESSNPWLND-DDDEDQG-QVK--HSSKV-NVID
---------KDSSKFSKSAQK-IEKEMNKQNRKSKKSKN--ADDELLLDASDS-NSLKII
---------DPYGGSD----NEDTG----FMF---------KQQEVIAEAFAG-DDVVEE
FVNEKKRVTIDEDDKEEDVTIPGWGDWAGA-GANPK-KKR---KFIKKTKGVVTKDKRKD
KNLKNVIINERV-NKKNLKYQSSAVPFPFESREQYERSLRMPIGEQWTSRASHQSLIKPR
IMTKPGQVIDPLKAPFK-------------------------------------------
------------------------------------------------------------
------------------------------------------------------------
------------------------------------------------------------
------------------------------------------------------------
------------------------------------------------------------
------------------------------------------------------------
------------------------------------------------------------
------------------------------------------------------------
------------------------------------------------------------
------------------------------------------------------------
------------------------------------------------------------
------------------------------------------------------------
------------------------------------------------------------
------------------------------------------------------------
------------------------------------------------------------
-------------------------------
>XP_003672453_Naumovozyma_dairenensis
------------------------------------------------------------
------------------------------------------------------------
------------------------------------------------------------
------------------------------------------------------------
------------------------------------------------------------
------------------------------------------------------------
------------------------------------------------------------
-------------------------------MAK-----------------K-KSGSR--
A---------KSSKRALNALELAEREL----------E--GYDSESEAR---RYN-SR--
-----SNGTVV------NLL-KKVQR-GRSN---DNDDDDDEENYNDSD-DSFEDEELDS
DEALGSDD-----DYDVLNSKFSQTIRDKSKKKMVKKIRTTTMMKMKMKVD---------
---ILLFDE--EDLMPLSAVWDLDSKATSTE--QQQ------NNSDNEAGQ--LELQNDD
QESG---MSSSS----------------------------DSSE---------EGSSSSD
DNDDDEQ-------------------------EEENPFDEISSDE--GD-------VELR
NITSALLKDS--SRINPKRLDTYGAGEENEFVLPS----------ASKTQKTKLSLTDMM
NV--------IDDKEAIADATLIN--GK----------STMTEVPLPQRIQKRHERKAAY
EISKDEVNKWKDVIQQNRRADHLVFP-L---NPTTEHN--------HASAFTRTT--DEP
-KTELQDKIDQVLKESNLVD------PQKDSTFEDLATAKMSPEEMRKKTAEVRLMRELM
FREERKARRLKKIKSKSYHRIKKKELLR----NKEMA---------GIS-DESDT--E-L
DIARAKERMTLKHKTNSKWARDMIKHGMTN-DQETREEMEEMLRQGERLKNKILDRDGSD
DD-------DENRKETLDDFERAEQEE-----ENNNNIKENVG-----------------
---KTGVMNMAFMKNAEVREREANQETIAKLRTMENGHGGDLSLFDSDN-DE-G--NGES
V-HLNKGRRVYTP-GNL---------ESRKELNEIEDAARKETEIDNSRSLENRMKKKNV
------PMTASGLEIRSEDDEVQKEE-ENEK-----------------------------
GREEEKK--Q---------------TSENANPWLDDGSDDDNSG-TIK--HSTKV-HIVD
---------KDSSKVSKRAQK-IEKEITKQIRKNKTSKE-RKDDELLLSSTNNGKSLKFV
---------DQYGGSD----EETPS----FMF---------KQQEVIVEAFAG-DDVVAE
FEDEKKRVMEDEDDKEEDATLPGWGDWAGV-GANPK-KKR---KFIKKIKGVVTKDKRKD
KNLKNVIINEKV-NKKNLKYQSSAVPFPYESREQYERSLRLPIGEQWTSRASHQALIKPR
IMTKPGQVIDPLKAPFK-------------------------------------------
------------------------------------------------------------
------------------------------------------------------------
------------------------------------------------------------
------------------------------------------------------------
------------------------------------------------------------
------------------------------------------------------------
------------------------------------------------------------
------------------------------------------------------------
------------------------------------------------------------
------------------------------------------------------------
------------------------------------------------------------
------------------------------------------------------------
------------------------------------------------------------
------------------------------------------------------------
------------------------------------------------------------
-------------------------------
>XP_003959955_Kazachstania_africana
------------------------------------------------------------
------------------------------------------------------------
------------------------------------------------------------
------------------------------------------------------------
------------------------------------------------------------
------------------------------------------------------------
------------------------------------------------------------
-------------------------------MAK-----------------KSKSKVR--
A---------KSSKRALSALELAERELGE------NAS--SSETEDYNS---SKN-YR--
-----RNGTVV------NLL-KSISR---KN---EDEEED-----HGSENDSFEDEELGS
DEALGSDD-----DYDILNSKISQTIRDKKKL--------------GEEAD-D-LDEEA-
--GYTSIDE--DELMPLSQVWDADNNDKKSE--S-D------SDNQ----Q--LNLQDNM
SSD-----FESE----------------------------S--E---------SESEESD
ED----E-------------------------KEANPFDEISEDE--ED-------VELN
TITSKLLKDT---SNHSKKLDNYGTGEENEFMLPS--------ASTTGGAQ-KLSLSDMM
NA--------IDDKEIIAKASLID--DKKA--------SSTVNIPLPQRIQQRHDRKAAY
EISKDEVNKWNDIVKQNRRAEHLSFP-L---NAAADRN--------ESSAFTRNI--EEP
-RTELEEKIGKVLKESNLVD------LQKESTFEELATAKMTPEEMRKRTAEMRLMRELM
FREERKAKRIKKIKSKAYHRIKKKEMLR----NKELA---------GVS-DESDT--E-H
DLQRARERMTLKHKTNAKWAKDMIKHGMTN-DAETREEMEEMLRQGERLRSKILDK-NSD
DE-------AE---LNISDLERDNADS-----GD-ESSKENLG-----------------
---KTGVMNMAFMKNADAREREANREKLARLRAAEN--GEDFALFDSDE-DQETKTTGEQ
I-QLNKGRRVYTP-GNL---------KARKVYDEQKTKIREEIEIDASRSLTNRLRKANS
------KVTNDGTLIVEEEEDRNESE-PEGK-----------------------------
GSEKKQD--Q---------------SNQSSNPWL-D-ESDDEQK-TTK--RSSKI-SIVD
---------KDSSKQNKSAQKIMKESEKQNRINKSKLNE-NQEEHLL---SDS-TKLSLI
---------APYNNDE----DDDQSQ--GFMF---------KQQEVIAEAFAG-DNVVAE
FEEEKKRVAIDEDDKEEDVTLPGWGDWAGA-GAQPR-KKR---KFIKKIKGTVEKDKRKD
KNLKNVIINERV-NKKNLKYQSSAVPFPFESREQYERSLRMPIGQEWTSRQSHQDLIKPR
IMTKPGQVIDPLKNPFK-------------------------------------------
------------------------------------------------------------
------------------------------------------------------------
------------------------------------------------------------
------------------------------------------------------------
------------------------------------------------------------
------------------------------------------------------------
------------------------------------------------------------
------------------------------------------------------------
------------------------------------------------------------
------------------------------------------------------------
------------------------------------------------------------
------------------------------------------------------------
------------------------------------------------------------
------------------------------------------------------------
------------------------------------------------------------
-------------------------------
>XP_022466347_Kazachstania_naganishii
------------------------------------------------------------
------------------------------------------------------------
------------------------------------------------------------
------------------------------------------------------------
------------------------------------------------------------
------------------------------------------------------------
------------------------------------------------------------
-------------------------------MAK-----------------KSKSKLK--
S---------KSTKRIQNALEIAEKEL---------AG--GDYSDNDTQ---RTNNSR--
-----RNGTVV------NLL-KKARA--DRD---NNEDEE-----SDFSGESFEDEELNS
DEALGSDD-----EYDVMDSKISQTLRDKRIA--------------GGDSL-S-EDDEG-
--GYTSIDE--EELMPLSQIWDSNTKNSGENIDTVE------SEGDDE-----IKFQNDD
SGIS---SESES----------------------------E--S---------ESESELE
ES----S-------------------------EEENPFDELSDNE--ED-------VELK
TINAKLLKES--SKTQSKRLENYGAGEGNEFILPS-------VVKDSTQTSQKLTVEDMM
NA--------LDDKEVVSQATLVR--GK----------SSTAAIPLPGRIQARHERKAAY
EISKDQVNRWNDTVKQNRRAEHLDFG-K---DKSVDYN--------HASAMTLND--SAA
VKSDLQEKVGQLLDESNLVD------PQKGSTFEELATAPMSAEDMNKRTAEMRLMRELM
FREERKAKRLKKIKSKAYRRIKKKEMLK----NRELA---------GVS-DESDT--EEH
DIARAKERMTLKHKTNSKWARDMVKHGMTN-DSETREEMEEMLRQGERLKAKVLDK---D
SD-------EEDRNTRLSDIEAEDDDV-------GVEEKANVG-----------------
---KTGVMNMAFMKNAEAREVEANKEKIAKLRAMDNG-EDDLDFFEDAK-ET----VSEN
V-RLNKGRRIYTP-ANV---------ESNAEVKEMISDARKKQDIDESGTLVNRLKKVN-
------NRTDGNIEMRIVEDTSDEEA-STKK-----------------------------
AS-------A---------------KPQSSNPWLNSSDDESENTGSTK--KTDKI-NIVD
---------RDSSQNTKSMHK-ANKAMEKQERKRKAGKK-NRDEELLLDTSGA-TTLDLK
---------DPFGNNK----EDDGSK--QFMF---------QQQSVIAEAFAG-DNVTAE
FEEEKKRVIEDEDDKEEDVTLPGWGDWAGA-GAKPQKKKR---KFIKKVAGVVNKDKRKD
KHLQNVILNEKV-NKKNMKYHSSAVPFPYENKEQYERSLRMPLGPEWTSSRSHQEFIKPR
ILTKPSQVIDPLKAPFK-------------------------------------------
------------------------------------------------------------
------------------------------------------------------------
------------------------------------------------------------
------------------------------------------------------------
------------------------------------------------------------
------------------------------------------------------------
------------------------------------------------------------
------------------------------------------------------------
------------------------------------------------------------
------------------------------------------------------------
------------------------------------------------------------
------------------------------------------------------------
------------------------------------------------------------
------------------------------------------------------------
------------------------------------------------------------
-------------------------------
>XP_447100_Candida_glabrata
------------------------------------------------------------
------------------------------------------------------------
------------------------------------------------------------
------------------------------------------------------------
------------------------------------------------------------
------------------------------------------------------------
------------------------------------------------------------
-------------------------------MAK-----------------R-KGNTR--
S---------KSSKRALNALELAEREV----------G--GQDSEEEEE---FYDRNK--
-----KNGTVV------NLL-KMVNG---------GDDED-----VEDGGDSFEDEELDS
DEALGSDD-----DYDILNSKMSQTIRDKKK---------------RGEYN-S-EEEEE-
--NYTSIDE--DELMPLSQIWDMDTKGGDDT--KGS------TTRDE---S--LQLASDV
DSSS---EGSSS----------------------------S------------DEESSDD
ES----Q-------------------------ESEDPFDEISDDE--ED-------IDLA
NVTSKLVKET--EMHVPKKLSNYGHGEANDFALPS---------LTSESGIQKLSMEEMM
GA--------IDDKHAVTQASLLK--GK----------SLATAVPLPQRIQQRNERKAAY
EISKEEMNKWTEVVQQNRRAEHLVLG-S---NKEKVHN--------DASAFTRMT--EKP
-TSELQSKVDELLGESNLVD------PQKESTFEELATAKMTPEEMKKRTAEMRLMRELM
FREERKAKRLKKIKSKTYRRIKKKEAMK----NRELA---------GLS-DESDT--E-H
DIRRAKERMTLKHKTSSKWAKDMIKHGMAN-DKETREEMEEMLRQGEKLRDKIIDRQSGD
SD-------NN-----ISDIEQDSEQD-----IDVE----KVG-----------------
---KTGVMNMAFMKNAEAREKAENKQFIEKLREFEK--TGDDDLFESDD-EKPVIEGKDT
VTSINKGRRTYAP-GDL---------EMRHEMKKIKEEVRKEKEIDESRTLVNRLKRRN-
------ENNEEEIIDVVEEVVPPKEE-KT-------------------------------
--APKSK--T---------------KSESSNPWL-D-GSDDEDV-NVK--QSSKV-HIID
---------KDSSKLSKSANK-IEKA--KAKSKKSNKRE-NDSDELLLTTDKS-NSLKIV
---------DPYGGSD----DE--GQ--EFMF---------KQQDVIAEAFAG-DDVVAE
FEQEKTRVADDEGDKEEDVTLPGWGDWAGS-GVNPR-KKR---KFIKKIKGVVDKDKRKD
KYLKNVIINEKV-NKKNMKYQSSAVPFPFESREQYERSLRMPLGQEWTARSTHQKMIKPR
VITKPGQVIDPLKNPFS-------------------------------------------
------------------------------------------------------------
------------------------------------------------------------
------------------------------------------------------------
------------------------------------------------------------
------------------------------------------------------------
------------------------------------------------------------
------------------------------------------------------------
------------------------------------------------------------
------------------------------------------------------------
------------------------------------------------------------
------------------------------------------------------------
------------------------------------------------------------
------------------------------------------------------------
------------------------------------------------------------
------------------------------------------------------------
-------------------------------
>XP_004179947_Tetrapisispora_blattae
------------------------------------------------------------
------------------------------------------------------------
------------------------------------------------------------
------------------------------------------------------------
------------------------------------------------------------
------------------------------------------------------------
------------------------------------------------------------
-------------------------------MAK----------------TKRKGNSR--
K---------KSAKRVLNALEIAEKEL----------N--GFNSSSDEE---SYNKSGSG
-----RRKNVV------NLL-KRVQR----G---ESRDDD-----DDVSDDSFVDEELDS
DDALGSDD-----DYDVLNSKFSQTIRDMTKKS-------------GKEYVPDYIDEEE-
--GYTSIDE--DDLMPLSAVWDMEDKTKDDD----I------SDSDTEQSKNQLKLDDNL
SESSSNEESSSG----------------------------EESA---------SDGESTS
ESGDESN-------------------------SDYDPFDEISEDE--ED-------VALN
TITNDLIKDT--NQNISRKLDTYGGGEESEFVLPT------KHVSSSIGNSGKLNLADMM
NA--------IDDKKASAEAAFVTNNPQT---------SQVVSVPLPQRIQKRHEREAAY
EISKKEVHKWKDIVDQNRDADHLDFSKL---NNKTKQK--------EASVFTRES--KHN
-KNELESKVDELLEKSNLAE------DIENSKFEELSEAKMSSEDIIKRRNEVRLMRELM
FREERKARRIKKIKSKAYHRIKKKELLK----NKAFA---------GIDEFEDEE--D-A
EIARAKERMTLKHRANSKWAKDMVKHGMSN-DKETREEIEEMLRQGDRLKDKILGYNDNE
DR-------DN---RDINDLEDEYGDE---DQEAADAKTRNIG-----------------
---KSGIMNMQFMKNAESREREENKIAIDRLRRFEN--GEDVEQFFGND-EENGKNRAVN
V-ELNKGRRIYTP-GNL---------DSKREMDELEKEVMEEENIDRARTLEGRLTKKIQ
GTKVEKKLFEENLTKTTEEDESDKESVKKND-----------------------------
GNNTTKHDNR---------------EENDVNPWLVDSDDEDS---HIK--RSSKV-EVID
---------KNSSKLVKSGNK-IAKAMNKNPMKRT-----HDDDDELLDVMN--NKLEL-
--------------NR----DKDST---SYMF---------QQQDVVAEAFAG-DDVVTT
FEQEKAEIADDDDDKEEDVTLPGWGSWAGA-GANPK-KKR---KFTKIVKGVVEKDKRKD
KNLKNVIINEKF-NKHSVKYQSSSVPFPYENREQYERSLRMPLGQEWTSRSSHQKLIKPR
IMVKPGEVIDPLKAPFKG------------------------------------------
------------------------------------------------------------
------------------------------------------------------------
------------------------------------------------------------
------------------------------------------------------------
------------------------------------------------------------
------------------------------------------------------------
------------------------------------------------------------
------------------------------------------------------------
------------------------------------------------------------
------------------------------------------------------------
------------------------------------------------------------
------------------------------------------------------------
------------------------------------------------------------
------------------------------------------------------------
------------------------------------------------------------
-------------------------------
>XP_003686954_Tetrapisispora_phaffii
------------------------------------------------------------
------------------------------------------------------------
------------------------------------------------------------
------------------------------------------------------------
------------------------------------------------------------
------------------------------------------------------------
------------------------------------------------------------
-------------------------------MAK-----------------K-KRTSR--
A---------KSSKRALNALELAEKAV--------RGY--GTDSDSDDN---GYR-GRGR
GKGPTRRSNVV------NLL-KRVGG---------KEDDD-----DEAAEDSFEDEELDS
DEAFGSGE-----DFDVMDSKFSQTLRDLKKKN-------------GDDYELD-IDEEG-
--GYTSIDD--DDLMSLSQVWDMDEKPKKTH--DAD------DAADDITTTSEFKLNDDD
ISS----QSSES----------------------------S--S---------SDDSDD-
------G-------------------------SESDPFDEISEDE--ND-------IHLK
TITDDLSKND--DGTSKKRLDNYADGEEDEFNLPSISRIGISSTTSMGLAGNKLNLADMM
SV--------VEDKEAVSKASLLK--SDN---------KLTVSIPLPQRIQQRNERKAAY
EISKDEVNKWNDVVKQNRRSEYLSFP-L---NPKVQHN--------EATTFSRAD--GKS
-KTELEVKVNEILKDSSLAD------PEKEQTFEQLATATVTPEEMQKRTAERRLMRELM
FREERKSKRLKKIKSKAFHRIKKKEMLR----NKEMA---------GLS-DESDT--D-M
DIVRAKERMTLKHKSNNKWAKDMVKHGMSN-DANTREEIEEMFKQGEKLRQKILDRKDGE
SD-------ED---KNLSDYEREQEDEDSLAISDPMDAKAKFG-----------------
---KSGVMNMAFMKNAEAREREDNKKLMERLRDAEA--SEQITLFASDD-EN-EN-NGEN
V-RLNNGRRIYTP-GNL---------QAKEEMDKMKEELLEEQKVDESRLLANRLSTKKN
-------------VKKDKTKADDKKE---KS-----------------------------
SIETSNDTVD---------------AESNANPWL-DGDSDDEAY-AHK--QSSKV-SVIE
---------KDSTAEKKALYK-LAKSTAKSDSKSKSLKNKNRDEDLLLDMEDS-NRLQIK
---------DAFNGSD----DDDASDSKGFMF---------KQQDVIAEAFAG-DNVVAE
FEEDKKRTVIDEDDKEEDVTMPGWGDWAGA-GARPK-KKR---KFIKKIQGVVTKDNRKD
KNLKNVIINEKQ-NKKNSKYQSSSVPFPYENKEQYERSLRMPIGQEWTSRASHQKLIKPR
ITTKPGEVIDPLKTLFK-------------------------------------------
------------------------------------------------------------
------------------------------------------------------------
------------------------------------------------------------
------------------------------------------------------------
------------------------------------------------------------
------------------------------------------------------------
------------------------------------------------------------
------------------------------------------------------------
------------------------------------------------------------
------------------------------------------------------------
------------------------------------------------------------
------------------------------------------------------------
------------------------------------------------------------
------------------------------------------------------------
------------------------------------------------------------
-------------------------------
>XP_001642496_Vanderwaltozyma_polyspora
------------------------------------------------------------
------------------------------------------------------------
------------------------------------------------------------
------------------------------------------------------------
------------------------------------------------------------
------------------------------------------------------------
------------------------------------------------------------
-------------------------------MAK-----------------K-KTHSR--
S---------KSSKRALNALELAEREV--------GGY----DSDSDEG---HHY-GK--
-----RRSNVV------NLL-KKAEG---------GESDE-----DGDDADSFEDEELDS
DEAFGSDD-----DFDVMNSKFSQTLRDLKKKH-------------GDDYNMD-IDEED-
--GYTSIED--EQLMSLSQVWDLDD---KEN--GVG------SASEDEHSKNVMQLDDDD
KSSD---EASED----------------------------S--E---------SEDDEEE
ES----G-------------------------SESDPFDEMSEDE--NE-------LELN
TITKNLENDA--DKNLLKRLDKYGVREESEFSLPSIK----------GSSNNKINLADMM
GA--------IDDKEAVATATLVK--DEK---------KSTLAVPLPQRIQKRFERKAAY
EISKDEVNRWNDAVEQNKRSEFLHFP-L---NPQTEHN--------HASTFTRSS--DKP
-QTELQEKVDKVLSESNLLD------PLKESTFEELATAKMTPEEMRRKTAEMRLMRELM
FREERKSKRLKKIKSKAYRRIKKKEMLK----NKELA---------GIS-DESDE--E-R
DIARARERMTLKHKANSKWAKDMVKNGMSN-DAETREEMEEMLKQGEKLREKILDINSED
ED-------KR---NRLSDLEDDDSDDDA-AVKD------KVG-----------------
---KTGVMNMAFMKNAEARLKEDNKKEIARLRELEN--TDDITLFDSDR-ED-ENVASEN
V-TINRGRRIYTP-GNL---------EAKEELNKLKEQVIEEQVIDESRTLEKRLQAKN-
--------------KKNQKEAEDIGE-PTKE-----------------------------
KLQKSDN--D---------------A---SNPWL-DDDSDEEDY-SRK--QSSKV-SVVD
---------ATSSKQTKHLQK-LEKDAAKHEQKSRKGNTKNKKEDLLLDLDSS-NKLELV
---------DPYR-ED----GEDGTD--GLMF---------KQHDVIAEAFAG-DNVVAE
FEEEKKRVAIDEDDKEEDVTLPGWGDWAGA-GSNPK-KKR---KFVKKIKGVVEKDKRKD
KNLQNVIINEKV-NKKNLKYQSSAVPFPFESREQYERSLRMPIGQEWTSRASHQKLIKPR
INVKPGQIIDPLKAPFK-------------------------------------------
------------------------------------------------------------
------------------------------------------------------------
------------------------------------------------------------
------------------------------------------------------------
------------------------------------------------------------
------------------------------------------------------------
------------------------------------------------------------
------------------------------------------------------------
------------------------------------------------------------
------------------------------------------------------------
------------------------------------------------------------
------------------------------------------------------------
------------------------------------------------------------
------------------------------------------------------------
------------------------------------------------------------
-------------------------------
>XP_003679381_Torulaspora_delbrueckii
------------------------------------------------------------
------------------------------------------------------------
------------------------------------------------------------
------------------------------------------------------------
------------------------------------------------------------
------------------------------------------------------------
------------------------------------------------------------
-------------------------------MAK-----------------K-KSRSR--
S---------KVAKRAQNALEIAEKEL----------A--GNESGSDER---LDY-ED--
-----DNGHVV------NLL-RKVQG-----------GDD-----EGSDEESFEDEELDS
DEALGSDD-----DFDVLNSKMSQTIRDRKK---------------GKKSL-S-SEDEG-
--GYTSIDE--ADLVPLSQVWDMDEKDTNE-----D------SDGDRPETK--LQLKGSD
DED-----LSAE----------------------------E--S---------SESSSAD
EG----D-------------------------DDEDPFDEISEDE--ED-------VELN
TITNDLLKQT--ENKSYKKLDNFGSGKDSEFSLPT------------GSGTKKLNLADLM
SV--------VDDKDAAANARLIQ--KD----------TSALSVPLPQRIQERYNRKAAY
ELSKQEIERWQDVVQQNRRAEHLSFP-M---NPPTEHN--------HASTFTRSS--EEP
-KTKLQEKVDSVLKESNLVE------DQKNSTFEELATAKMSPEEMKKRTAEVRLMRELM
FREERKAKRLKKIKSKAYRRIKKKEMLK----NREMA---------GLS-DESDD--D-H
EAARARERMTLKHRANSKWSKDMIKHGMAN-DQATREEIEEMLRQGERLKEKMLDH-NSE
HE-------DE---AGLSDIEREGVEQ-----ESPE--KRTVG-----------------
---KTGVMDMAFMQNAAAREREANSELIAELRSIE---GDQIEEEESHS-QL-LPEDNQN
I-QINKGRRIYIP-GSS---------SAKQASGQNKADGVEDGQIVEKY-----------
------------------------DE-PLSG-----------------------------
EDEAQVK--E---------------NSKSSNPWL-DGSDGEEDV-KVF--RSSKV-SVVD
---------KDSSKLVKSAKK-IEKASDRQK-RKSGSKG-RQDDDLLLDLDKT-NRLQIV
---------DPYAGSD----GEDTG----FMF---------KQQSSIAEAFAG-DEVVDQ
FEDEKKRVAIDEDDKEEDVTLPGWGAWAGT-GANPR-KKR---KFVKKIKGVASQDKRKD
KNLKNVIINEKV-NKKNLKYQSSAVPFPFESREQYERSLRMPLGQEWTSRASHQKMIKPR
ILTKPSQVISPLKAPFK-------------------------------------------
------------------------------------------------------------
------------------------------------------------------------
------------------------------------------------------------
------------------------------------------------------------
------------------------------------------------------------
------------------------------------------------------------
------------------------------------------------------------
------------------------------------------------------------
------------------------------------------------------------
------------------------------------------------------------
------------------------------------------------------------
------------------------------------------------------------
------------------------------------------------------------
------------------------------------------------------------
------------------------------------------------------------
-------------------------------
>XP_037143421_Zygotorulaspora_mrakii
------------------------------------------------------------
------------------------------------------------------------
------------------------------------------------------------
------------------------------------------------------------
------------------------------------------------------------
------------------------------------------------------------
------------------------------------------------------------
-------------------------------MSK--------------HKSKTKSKSR--
S---------KLTKRAQNALEIAEKEI----------A--GYDSQNDDN---M-------
-----SRRPVV------NLL-RRVEN---------GESGE--------SGDDFKDEELDS
DEALGSDE-----DYDVMSSRFSQTIRDAKKNAK------------GKESVSE-SGDEG-
--GYTSIDE--EDLIPLSEVWDMDDNASGKK----D------KSVD-------LQLANSD
EEVS---RDSMS----------------------------S--E---------SEDEDED
ED----E-------------------------DEEDPFDEILKDD--ED-------ISLK
TITADLQKYD--ARKHVKKLENYGSGKDSEYSLPS---------LKSKETGRKLNLADMM
SV--------VDDKRAAANATLIK--DN----------NEALSVPLPQRIQERHNRKAAY
EISKQEVNKWKDVVIQNRRAEHLSFP-I---NPTIEHN--------QASAYTKSN--KGT
-QSELQEKVESVLKQSNLVE------DQRNSEFEELATAKMSPEMLKKRTAEVRLMRELM
FREERKSKRLKKIKSKAYHRIKKKELLK----NKELA---------GVS-DDDDD--D-Y
DAARAKERMTLKHKTNSRWAKDMIKNGMSN-DAETREDIEEMLRQGERLKEKMLDGGPRD
EE-------DG----SISDIERSYEEE-------APIATEKVG-----------------
---KSGIMNMEFMKKAEAREREENKKAIERLRAFEN--GQSEFAFSGDE-AS-ASDNTEQ
T-VLNQGRRIFTP-AAS---------S--------KEAVLEQKFKKDEKAIVSGLPTESA
-------------------SKDTAVK-GTKY-----------------------------
QQNSRKDSIG---------------EDVNFNPWL-DASDDKNEE-HVS--RSSKV-SIID
---------KDSSRMTKQANK-ISKISDKRNRNSKKSDS--NDDDLLLDLEET-NRLNLA
---------DPYGGSE----DGERS----FMF---------KQQESIAEAFAG-DDVVAD
FEEEKRQIEIDEDDKEEDITLPGWGDWAGA-GANPR-KKR---KFTKTVKGITKKEKRKD
KKLDNVIINERV-NKKNLKYQSSAVPFPYENKEQYERSLRMPLGPEWTSRASHQKLIKPR
NLIKPSQIIDPLKAPFK-------------------------------------------
------------------------------------------------------------
------------------------------------------------------------
------------------------------------------------------------
------------------------------------------------------------
------------------------------------------------------------
------------------------------------------------------------
------------------------------------------------------------
------------------------------------------------------------
------------------------------------------------------------
------------------------------------------------------------
------------------------------------------------------------
------------------------------------------------------------
------------------------------------------------------------
------------------------------------------------------------
------------------------------------------------------------
-------------------------------
>XP_002494401_Zygosaccharomyces_rouxii
------------------------------------------------------------
------------------------------------------------------------
------------------------------------------------------------
------------------------------------------------------------
------------------------------------------------------------
------------------------------------------------------------
------------------------------------------------------------
-------------------------------MAK-----------------K-KNQPS--
S---------KLRKRAQNALELAQNEL----------G--ESDYSDDES---AYNSGR--
-------RGVL------NIS-RR------------GQDED-EFEGSENGEESFEDEDLDS
DEALGSDD-----EYDVMNSKFSQTIRDKQKNK-------------NRNQEPE-GDSDE-
--EYTSIDE--ADLLPLSAVWD---KAGNDDDDGDS------SSGAEENSNGKLELQNEN
EIDG---DDDDD----------------------------DDEG---------DESESSQ
ES----G-------------------------SEENPFDEVPQDD--DDE------VELN
NVTSGLMKEG--DKQEYKRLNNYGTGKENEYALPS---------ATSVSGSNKLNLADMI
GV--------VDDKEAAAKATLVQ--DN----------SSTLSVPLPQRIQQRHERKAAY
EISKDEMDKWKDVVQQNRRAEHLDFA-S---GRSVPDN--------TSSTFTRSA--GQP
-QTELEEKVDKVLQNSNLVD------PVKNSTFEELATAKMSPEDMKKKTREMRLMRELM
FREERKAKRLKKIKSKTYRRIKKKEMLK----NRELA---------GVD-EESDE--D-A
DVARAKERMTLKHRANSKWAKEMVKHGMTN-DAETREEMEEMLRQGERLNTKVLDHDSEE
DD-------PN-----LSDIEREEEKE-----QSQGTSGEKLG-----------------
---KSGIMDMAFMKTAEAREKDENRKTMEALRAAEV--SGNVDE-ESDD-EK-----AAN
V-ELNQGRRIYNSVASV---------NSKQE----------------------RAKKSGD
KPNGKKQVKDGEVEVRYEEPEQQEAR-NGKE-----------------------------
SED------K---------------KTESVNPWLATGDEEDES--TVK--HSSKV-SVVD
---------KDSTKAAKNLYK-IEK---KGKRNSKAADA---DEDLLLDADDQ-HHMTF-
---------------Q----TEDLTP--NFMF---------KQQDVVAEAFAG-DDVVTS
FDDDKKRVAESEDDKEEDVTLPGWGQWAGA-GSNPK-KKR---KFVKKIKGTVEKNKRKD
KNLQNVIINEKL-NKKNLKYQSSAVPFPFESKEQYERSLRMPLGSEWTSSSAHQKMIKPR
ILTKPSEVIDPLKAPFK-------------------------------------------
------------------------------------------------------------
------------------------------------------------------------
------------------------------------------------------------
------------------------------------------------------------
------------------------------------------------------------
------------------------------------------------------------
------------------------------------------------------------
------------------------------------------------------------
------------------------------------------------------------
------------------------------------------------------------
------------------------------------------------------------
------------------------------------------------------------
------------------------------------------------------------
------------------------------------------------------------
------------------------------------------------------------
-------------------------------
>XP_003648257_Eremothecium_cymbalariae
------------------------------------------------------------
------------------------------------------------------------
------------------------------------------------------------
------------------------------------------------------------
------------------------------------------------------------
------------------------------------------------------------
------------------------------------------------------------
-------------------------------MAK-----------------KRTRTKT--
S---------ISKRRIQNALELATREV----------G--GDNDS-SGE---YSNDRK--
-----RNGTII------NAQGQI------------TDDE--------EG--DFEDEDIDS
DEAFGSDE-----DIDVLNSKFSQTIRDKKKDGTY-----------VA---DE-FDEEG-
--GYTSIDE--DDLMPLSAVWDMDKNMASEA----S------SSDERAIGD--LELNDDI
PTSS------------------------------------DDDD---------EESE---
EEEEEEE-------------------------EEDNPFNEILEED-----------VDLP
TVAQSLKKPA--EK-LYRKLDTYAGGLENEFALPS------------AQGPEKLDISKML
SV--------VDDQEAVQNATLLK--GD----------LKALDVPLPQRIQKRHERKAAY
EISKDEVSRWSEVVQTNRKAEHLSFP-L---NGATRHD--------NTTAFIRSS--EKE
-LTEVETKVNEVLKQSNLVD------TKKESTFEEIAVPEMSPEDMRKRTAELRLMRELM
FREERKAKRIKKIKSKAYRRIKKKELLK----SKELV---------ES--DESAD--D-H
DVARAKERMTLKHKTQSKWAKDMIKHGMTQ-DKETREELEEMLQQGERLRAKITGQDDKD
EY-------SA---TCASDIERDEEAY---DKKDEFQKGKSIG-----------------
---KTGVLNMAFMRNAEAREREENEKNMSMLRAVER--GEDIKLFKDDI--Q----ENLN
I-QTNQGRRVYKP-TPL---------DKHLEDVSFNREVSVQHKEEESRTLKNRLTSAHE
RK--ALNKLNRSKATATEDRAQEVSK-E--------------------------------
---------G----------------SIEANPWL-DGSDDEE---YVQ--KSSKV-NVVD
---------KSSSQFTKTAHK-IEKEKQKVSKSTKKGKD--H-EELLLDIEHS-NRLEIL
---------DPYGGSD-----DEKG---EFTF---------KQQDVISEAFAG-DDVVAK
FEQEKKRVTIDEDDKQEDITLPGWGDWAGA-GAK-T-KKR---KFVKTIKGVVGKDKRRD
KNLKNVIINEKV-NKKNLKYQSSAVPFPFESREQYERSLRMPLGQEWTPRTLHQKMIKPR
ILTKPSQVIHPLEAPFK-------------------------------------------
------------------------------------------------------------
------------------------------------------------------------
------------------------------------------------------------
------------------------------------------------------------
------------------------------------------------------------
------------------------------------------------------------
------------------------------------------------------------
------------------------------------------------------------
------------------------------------------------------------
------------------------------------------------------------
------------------------------------------------------------
------------------------------------------------------------
------------------------------------------------------------
------------------------------------------------------------
------------------------------------------------------------
-------------------------------
>NP_983742_Eremothecium_gossypii
------------------------------------------------------------
------------------------------------------------------------
------------------------------------------------------------
------------------------------------------------------------
------------------------------------------------------------
------------------------------------------------------------
------------------------------------------------------------
-------------------------------MAK-----------------RKSKSGA--
G---------ASRRRAQNALELAEREL----------A--SDSSADEGI---PRSQRR--
-----RNSAIV------NPQ-RG------------SDDE--------NGSEEFEDEELDS
DEALGSDD-----DYDVMNSKFSQSIRDKKKNNQS-----------V----EE-LDEEG-
--GYTSIDE--EELLPLSAVWDMDD---TAT----A------GAEKHVASQ--LKLNDD-
-NLS------------------------------------DDSE---------SESESDS
DSSDEAE-------------------------DEEDPFDEVPNEE-----------VDLA
TVSSTLQKHT--TK-QYKRLDTYAGGVEDEYALPS------------LQGPGKLDITKLL
DV--------VDDPEAVEQATLLK--GN----------LKSLDVPLPMRIQQRHERKAAY
EISKEEMSKWASIVQQNRQSEHLSFP-M---DSSASHT--------EASAFTRNS--EKP
-LTEVEVKVTEVLKKSNLLD------PVKENTFNDLAEAKLSVEDMKKRTAELRLMRELM
FREERKAKRIKKIKSKAYRRIKKKEMLK----NQELV---------DS--DESDT--D-R
DVARARERMSLKHNTKSKWARDMVKHGITK-DKETRDDLENMLKQGERLREKIMGHAEGS
E--------SD---TDVSDLERD-DAS---PEQDTPYRG-DIG-----------------
---KTGVLNMAFMKNAEAREREENRQNLAALRAVEN--GEDIKLFEDGL-TK----DGSN
V-ASNKGRRVYSA-ADL---------EAKEKDAQFNEEVLAEHADDESRSLEKRLEKANK
RSSGSQNKLS-AKTTQSSTKKQDSKT-E--------------------------------
---------D---------------PSALENPWL-DGGDDST---LIK--KSSKI-KVVD
---------ANSSQFTKSAHK-IDKEKQKLSRSKKDEKD--NGDDLLLDIESS-NKLDII
---------DPYDESG-----DEAD---GNSF---------KQQDAINEAFAG-DDVVAK
FQEEKKRVAIDEDDKEEDVTLPGWGEWAGA-GAQPA-KKR---KFTKKIKGVVSKEKRRD
KNLKNVIINEKV-NKKNVKYQSSAVPFPFESREQYERSLRMPLGEQWVSRATHQKAVKPR
ILTKPSVVIDPLKAPFK-------------------------------------------
------------------------------------------------------------
------------------------------------------------------------
------------------------------------------------------------
------------------------------------------------------------
------------------------------------------------------------
------------------------------------------------------------
------------------------------------------------------------
------------------------------------------------------------
------------------------------------------------------------
------------------------------------------------------------
------------------------------------------------------------
------------------------------------------------------------
------------------------------------------------------------
------------------------------------------------------------
------------------------------------------------------------
-------------------------------
>XP_453522_Kluyveromyces_lactis
------------------------------------------------------------
------------------------------------------------------------
------------------------------------------------------------
------------------------------------------------------------
------------------------------------------------------------
------------------------------------------------------------
------------------------------------------------------------
-------------------------------MAK-----------------RPRSTGRTK
K---------QSKRRAFSALEIARREL----------E--GDDSSSDNE-TG--------
-----KHGAIL------NAR-KK------------EDAD--------SGEDSFEDEELDS
DEALGSDD-----DYDVLSSKFSQTIRDQKKAKKN-----------VPKYYDS-EEDDG-
--GYTSIEE--DELVSLSAAWDMDD----KE----S------KGDDDADSK--LNLNDNL
SDQE---TSA------------------------------SEES---------SS-----
-EEEEVS-------------------------EEEDPFADISEDE--DE-------TNLS
NVVTLLNKDK--DKKQMKKLENYTVGEENEFALPT------------NKSGDKLDISAML
AA--------VDDPLVSQKASLLK--GK----------QTALATPLPQRIQKRLERKAAY
EISKDEVNKWQDAVQHLRQAEHISFP-L---NPETQHN--------ESNVFIKEQ--PNV
-ETEVESKVSAVLEKSDLAA------PLKESTFEEIETAKMTPAEMKKRTAELRLMRELM
FREERKAKRIKKIKSKAYRRIKKKEMLK----NQEFI---------ES--DESDT--D-H
DIARAKERMTLKHKTQGKWAKDMIKHGMTK-DKETREEMEEMLRQGERLKEKILGRDGDE
QS-------AD---EDIDTLEADGNDA---DSEEESSAREKVG-----------------
---KTGVLNMAFMRNAEAREKEANEEQLKALRDMER--NGEADIFDAGE-NS-----NAN
K-TLNQGRRVYTP-GTA---------ESREELTKLNNEIAEEIEIDQSKSLVSRLSKDQK
KS---------NSKSKS-TKKDSSSE-T--------------------------------
---------D---------------V--NANPWL-NDSDDES---NVK--KSSKV-HVVD
---------QDSSQLSKAAHK-IRKEMVK-QSKKKPSST--KDEDVLLDLEDS-NTLNIV
---------DAYGGSD----DETST---NTMF---------KQQEVIADAFAG-DDVVSK
FEEEKRRVAVDEDDKEEDVTLPGWGDWAGA-GAETK-RKR---KFIKKTKGVVEKDKRRD
KSLKNVIINERV-NKKNLKYQSSSVPFPFESREQYERSLRMPLGQEWTSRTSHQKMIKPR
ILTKGSTVIDPLKAPFK-------------------------------------------
------------------------------------------------------------
------------------------------------------------------------
------------------------------------------------------------
------------------------------------------------------------
------------------------------------------------------------
------------------------------------------------------------
------------------------------------------------------------
------------------------------------------------------------
------------------------------------------------------------
------------------------------------------------------------
------------------------------------------------------------
------------------------------------------------------------
------------------------------------------------------------
------------------------------------------------------------
------------------------------------------------------------
-------------------------------
>XP_022674978_Kluyveromyces_marxianus
------------------------------------------------------------
------------------------------------------------------------
------------------------------------------------------------
------------------------------------------------------------
------------------------------------------------------------
------------------------------------------------------------
------------------------------------------------------------
-------------------------------MAK-----------------RPRNTGRTK
K---------QSKRRAFSALEIARREI----------E--GDDSGSDIESSG--------
-----RHGAII------NPN-KG------------SDDE--------SGSESFEDEELDS
DEALGSED-----DYDVFNSKFSQTIRDKRKANKE-----------IEKYYDS-ENDEG-
--GYTSIEE--EELLPLSAVWDMDDKSSTKD----S------EGDNAEDSK--LTLNDNL
SDKE---TSESD----------------------------SEFS---------SSGSDED
DDEGEQL-------------------------EEENPFEGLSDEE--DDG------TELK
SVVSLLNKDK--DKKQVKKLENVTVGEENEFAVPT------------NISGDKLDISAML
AA--------VDDPNISKKVNLLNGDGK----------QGALSVPLPQRIQQRLERKAAY
EISKDEVNKWQDAVQQLRRAEHISFP-L---NPEVQHN--------ESNVFIKEQ--PKA
-LTEVESKVAEVLEKSDLAA------PLKESTFEEIETAKMSPAEMKKRTAELRLMRELM
FREERKAKRIKKIKSKAYHRIKKKELLR----NKELI---------ES--DESDT--E-H
DIARAKERMSLKHKTQGKWAKDMIKHGMTK-DKETREEMEEMLRQGERLKEKILGRDGKE
DS-------ED---EDFDAIEKDYNSE---DSEEERSKREKIG-----------------
---KTGVLNMAFMRNAEAREREANKEQLENLRSMQD--GENTDLFGDDE-IA-----KAN
V-AINQGRRIYTP-GTE---------ESRDELVKINAEIAEEVQIDQSKSLVNRLRDGKK
QT---------GTKSKSNSKKTNSSN-E--------------------------------
---------D---------------ATDSSNPWL-NDSDDEN---QTK--KSTKV-HVVD
---------QDSSKSSKAAHK-IKKEMIK-QSKKKSKSS--KDDDVLLDLEDS-NTLNIV
---------DAYGGSD----NEESV---RTMF---------KQQDVIAEAFAG-DDVVSK
FEEEKRRVAIDEDDKEEDVTLPGWGDWAGA-GAEKK-KKR---KFVKKIKGVVEKDKRRD
KNLQNVIINEKV-NKKNLKYQSSAVPFPFESREQYERSLRMPLGQEWTSRTSHQKMIKPR
ILTKASTVIDPLKAPFK-------------------------------------------
------------------------------------------------------------
------------------------------------------------------------
------------------------------------------------------------
------------------------------------------------------------
------------------------------------------------------------
------------------------------------------------------------
------------------------------------------------------------
------------------------------------------------------------
------------------------------------------------------------
------------------------------------------------------------
------------------------------------------------------------
------------------------------------------------------------
------------------------------------------------------------
------------------------------------------------------------
------------------------------------------------------------
-------------------------------
>XP_022626256_Lachancea_lanzarotensis
------------------------------------------------------------
------------------------------------------------------------
------------------------------------------------------------
------------------------------------------------------------
------------------------------------------------------------
------------------------------------------------------------
------------------------------------------------------------
-------------------------------MAR-----------------KSKS-----
K---------SSGKRAQNALEIAQREL---------------DGFSDQE-TGISHNLR--
-----RNGTVV------NPH-RK------------GSDED-----DDSEDQKFEDEEIDS
EEALGSED-----EFDVMNSKFSQTLRDRNKSGEK-----------NALQSDD-DEDEG-
--GYTSIDE--GELLPLSEVWDMDN----------K------TGSVPDSLV--LDEEEEE
DEKE------------------------------------DQSS---------DEENSSS
GDDEDEE-------------------------ESEDPFDEISEDE--GD-------VELS
TITAQLRKDT--EKNQYRRLDNAAIGEENEFALPS-----------LSKDHRKLNLADLV
GA--------VDDKEAVEHAGLLK--GK----------AEALNVPLPQRIQQRHDRKAAY
EISKDEVNKWRDVVQQNRQAEHLSFP-L---NPETQHN--------TVTLFQPSE-GGAA
-GTELEQKVGILLEDSQLAD------PLKESTFEEIATAKMSPEEMQKRTAEVRLMRELM
FREERKAKRIKKIKSKAYRRIKKKELLK----NKELI---------EESEEESET--E-R
DAARARERMSLKHKTSSKWAKDMVKHGMTK-DKETRAEMEEMLRQGERLRAKVVGHESGS
ES--------D---NGVSDIENSEDDR---NSSKNSELRQNLG-----------------
---KTGVMNMAFMKNAEARRAEANRESIAELREMEA--GLDETYLQRGN-HN-----GVK
A-TINAGRRVYAP-GTE---------ESALEAEEADKAAKQEFDNDNSRSLVNQMKKGSD
KE---------KNKKLNKSSKPVPKE-S--------------------------------
---------K---------------EPKEVNPWL-DGDNDNA---SGK--KSNKI-NVID
---------ENSSKLAKSANK-IAKKQAKRDNQVSGKSS--RNEEQLLDVDST-NKMNLV
---------DPYDQGE-----EDID---GFMF---------KQQDVIAEAFAG-DDVVDK
FQQEKKRVAIDEDDKVEDVTLPGWGDWAGA-GAAPS-KKR---KY-KTTKGTVEKDKRKD
KNLKDVIINEKV-NKKNMKYQSSAVPFPFESREQYERSLRMPLGQEWTSRTSHQRMIKPR
IMTKRGTVIDPLKAPFK-------------------------------------------
------------------------------------------------------------
------------------------------------------------------------
------------------------------------------------------------
------------------------------------------------------------
------------------------------------------------------------
------------------------------------------------------------
------------------------------------------------------------
------------------------------------------------------------
------------------------------------------------------------
------------------------------------------------------------
------------------------------------------------------------
------------------------------------------------------------
------------------------------------------------------------
------------------------------------------------------------
------------------------------------------------------------
-------------------------------
>XP_002554191_Lachancea_thermotolerans
------------------------------------------------------------
------------------------------------------------------------
------------------------------------------------------------
------------------------------------------------------------
------------------------------------------------------------
------------------------------------------------------------
------------------------------------------------------------
---------------MRCERPTNLKEDSQKLMSR-----------------KSKT-----
K---------SSKKRAQNALEIAAKEL---------------GDSSEEE-VGFSNDLR--
-----RNGTIV------NPH-KT------------ASDD---------EEEEIEDEEIDS
DEALGSDD-----EFDVMSSKFSQTIRDKRKTTGG-----------SG--SQD-EDEEA-
--GYTSIDE--DELMPLSAVWDMDD----------S------SERVGKSVK--IDQELKL
DDDD---VSSNS----------------------------EESD---------DEDEDEE
EEEEEEE-------------------------EEENPFDEVSDDE---D-------IELN
NVAANLKKGS--EKALYRKLESSMVGEENEYALPA-----------FSSESRKLNLADMM
NA--------VDDKEAIEKAALMK--GK----------NEALNVPLPQRIQQRHDRKAAY
EISKEEVNKWRDVVQQNRQAEHLSFP-I---NPAVQHN--------DASMFTRST--NSP
-ETELEKQVDSLLANSNISN------PQKESTFEEIATAKMSPEEAKKRTAELRLMRELM
FREERKAKRIKKIKSKAYRRIKKKEMLR----NKELI---------EESDEEDRE--D-R
DTARARERMTLKHKTTSKWARDMVKHGMTK-DKETREEMEEMLRQGERLRSKIVGHESGS
EE--------D---SGISDIEQDDNTR---SNEEESELRAKLG-----------------
---KSGVMNMAFMKHAEARHAEINKERIAELRSLET--GEDNTEFEKLD-NN--ASTGAN
I-TINAGRRIYTP-GTE---------ESKGQLSDIEKSIKEDLEDDKSTSLAGRLSKGGK
KN---------GSKKKADSAK-TAQT-N--------------------------------
---------R---------------QADDFNPWL-DGGDDKH---V-K--KSNKV-TVID
---------ENSSKLVKSANK-IAKQKAKLESKSKGQNA--KEEGVLLDVDSS-NKLQIV
---------DPRSQGD-----EDVD---GFIF---------KQQDIIAEAFAG-DDVVDK
FEQEKKRVAIDEDDKVEDVTLPGWGDWAGA-GSAPN-KRR---KL-KKVKGTVQKDKRKD
KNLKNVIINEKV-NKKNLKYQSSAVPFPFESREQYERSLRMPLGQEWTSRTAHQRMIKPR
ILTKPGTVIDPLKAPFK-------------------------------------------
------------------------------------------------------------
------------------------------------------------------------
------------------------------------------------------------
------------------------------------------------------------
------------------------------------------------------------
------------------------------------------------------------
------------------------------------------------------------
------------------------------------------------------------
------------------------------------------------------------
------------------------------------------------------------
------------------------------------------------------------
------------------------------------------------------------
------------------------------------------------------------
------------------------------------------------------------
------------------------------------------------------------
-------------------------------
>XP_020059076_Aspergillus_aculeatus
------------------------------------------------------------
------------------------------------------------------------
------------------------------------------------------------
------------------------------------------------------------
------------------------------------------------------------
------------------------------------------------------------
------------------------------------------------------------
-------------------------------MPRQQTQLRGPKDRNRDQSSSKKPSQK--
----------KTSGKMLNAFSIAESQYPTKVKMRRSRF--GQQDDDQFKRKRNIGRDP-E
DSDT----------PD-NKRRR-TGDDE-SEMGSNFGSDGEGNRWRLGEVDSDDDEDIDS
DEALGSSDEERFESFTFRGSS--------KPKYKVPEKKKRVREITLSEDVDESEEDDDD
E--LDEDDDLGEDAVDLATAWDMNTAMEKEEEEAKN------AKSKSKQA------PG--
-SDDS------E----------------------------EYDS---------DTEESDS
DD---------------------------------DSALSVSEDDNDDDQ--QHGLAKLQ
SFVDSMNTQTAPKSKRKTGGGQE-QGAPTEFGLTS---------------TRKLTVADLL
PS--------ITDSRLKSSLKHVDSDASAPKKS--SGIPGKLDAPLAKRQQDRLDRAAAY
DKSKETLDRWLETVKANRRAEHLMFP-L---PDPDA--------------NQAHRMSAPQ
PRTDLESTIQNILVESGLAETNGKSAEDQLQEMEELQERRLPIEEIQARRAELRKRRDLL
FREEVRAKRIKKIKSKSYRRVHRKEREKLELQERQALLEA------GVDLDELER--EKN
ERLRAEARMGSKHK-ESKWAKSLKQTGRTAWDEDARRGTQEQALREEELRKRIEGKRVTT
G--------DEDYLGSSS-SES-EDEDPWDEEAASDAEKRKIRQKLSKLEGDDEDDAGEY
KGPHANLMNMKFMQNAQAARKAENDAEIRRLNRELHGE------E-SQS-EA--------
--ESEVGRRKFG-KSEKDESAKESKLKAAP-RNEFEEAPGSDDE-PDV--HEIDQDVKI-
-VLDRPQKKGPL----PNK--NNYNARPLSQ-----------------------------
---------VA--------EREE-SSV-EENPWLVQTTRNNRRVTADD--TQQTIDITLE
---------DAQPSPAGAKGV-SKVQ--KKPVAT---SK---------------------
---------TVDAEDY----DS-DEDGVPVLL---------KNHDLVKRAFAG-DEVVQD
FEQEKLDTIKEEGDQIIDNTLPGWGSWAGD-GISKKQQKRQK-RFLTKVEGV-KPEDRKD
AKLSRVIINEKR-IKKNNKYMATQLPHQFETRQQYERSLRLPIGPEWSTKETFQIATKPR
VMIKQG-VIKPMQKPMV-------------------------------------------
------------------------------------------------------------
------------------------------------------------------------
------------------------------------------------------------
------------------------------------------------------------
------------------------------------------------------------
------------------------------------------------------------
------------------------------------------------------------
------------------------------------------------------------
------------------------------------------------------------
------------------------------------------------------------
------------------------------------------------------------
------------------------------------------------------------
------------------------------------------------------------
------------------------------------------------------------
------------------------------------------------------------
-------------------------------
>XP_001269721_Aspergillus_clavatus
------------------------------------------------------------
------------------------------------------------------------
------------------------------------------------------------
------------------------------------------------------------
------------------------------------------------------------
------------------------------------------------------------
------------------------------------------------------------
-------------------------------MPRKQTQLRGP--KDQ---SFKKSAPK--
K---------KSG-KALNALSIAEKQFPDKLGVRRNRL--GKE-LDFSKRKRNTGREL-D
DLDG----------PD-NKRRR-TGDDS-DDDDSNAGSDGEGRRWRLGQVDSDDDSELDS
DEAMGSSDEERFEGFTFRGSSKTD------PKPKPKKTTRREREINLSEDVDQSEEEDED
L--DD-EDDLGEDAIDLTTAWDLNTA-EEEKAAA--------ASAKQKKT------E---
-DDDS------D----------------------------EYDS---------GSEDSDE
-S----D---------------------------EESDLSLSEDEADETD--AHGLSKLQ
SFVNAMETKTSKKPTRKTGGGQE-HAKPTEYGLTS---------------SRKLTIADLL
PS--------ITDSRLKSSLKHVDAAP-SHKQA--SGIPGKLDAPLAKRQQDRLDRVAAY
EKSKETLNRWLETVKANRRAEHLTFP-L---PDPNA--------------QQSHKIGPVK
PQTDLEATIQNILVESGLAEANGKSTEEQVQEFEELQARKLPIEEIRARRAELRKRRDLL
FREEVRAKRIKKIKSKSYRRVHRKERERMEEQERQALREA------GVDLEEEER--EMN
ERRRAEARMGAKHK-DSKWAKSLKQTGRTAWDEDARQGAADLALKEEELRRRIEGKSVSR
A--------DDDYLGSSS-SES-EDDDPWTEDAGSDAEKRKLRQKLERLEGGEEDDT-EL
TGPHAKLLSMKFMQNAEASRKAQNDAEIRRLDRELRGE------EESQS-EA--------
--ESEVGRRKFG-NTQGDKAEKAKKSKPMP-KNEFEEALGSDEE-AEA--AEADPEVDI-
-IVNRTNKQKGSKATEPSG--KKNNVRPSNT-----------------------------
---------TA--------EQKETADV-EENPWLVQTKRNNRRTTADD--SQQTIDVTLG
---------------AEAADG-PKKQKDRPSVAS---KK---------------------
---------QQHVEDD----NDSDEEDVPVLL---------KNHDLVKRAFAG-DEVVQD
FDQEKIDTIEEEGDKVIDETLPGWGSWAGD-GVSKRELRRQK-KVLTKVEGV-KPENRKD
AKLSRVIINEKR-IRKNNKYLATQLPHPFETKAQYERSLRLPIGPEWSTKETLQNATKPR
VMIKQG-IIKPMEKPMI-------------------------------------------
------------------------------------------------------------
------------------------------------------------------------
------------------------------------------------------------
------------------------------------------------------------
------------------------------------------------------------
------------------------------------------------------------
------------------------------------------------------------
------------------------------------------------------------
------------------------------------------------------------
------------------------------------------------------------
------------------------------------------------------------
------------------------------------------------------------
------------------------------------------------------------
------------------------------------------------------------
------------------------------------------------------------
-------------------------------
>XP_001265241_Aspergillus_fischeri
------------------------------------------------------------
------------------------------------------------------------
------------------------------------------------------------
------------------------------------------------------------
------------------------------------------------------------
------------------------------------------------------------
------------------------------------------------------------
-------------------------------MPRRQTQLRGPKDKDQ---SSKKPVPK--
K---------NTGKKALNALSIAESQVTDKLGVRRNRL--GKI-HDPSKRKRNPNRDM-D
DSDG----------PD-NKRRRFGGDDE-SELSSNAGSDGEGHRWRLGHVDSDDDEELDS
DEALGSSDEERFEGFTFRGSSTTNA----GSKPKPKK-SKRVREINLDEDVEESEEEDED
M--DEDDDDLGEDAIDLTTAWDLNTA-EEEKEKA--------AASKKKQA------E---
-PDES------E----------------------------EYDS---------DSEESDD
ES----D---------------------------EESGLSMSGDEADEVD--EHGLSKLQ
SFVNALEPESTNKPTRRTGGAQE-HAKPTEYGLTS---------------SRKLTIADLL
PS--------ITDSRLKSSLKHVDATPSSHKQS--SGIPGKLDAPLAKRHQDRLDRAAAY
EKSKETLNRWLETVKANRRAEHLMFP-L---PDPDA--------------QQTHRIGPTK
PQTDLEATIQNILVESGLADPSGKSTEEQVQEFEELQARKLPIEEIRARRAELRKQRDLL
FREEVRAKRIKKIKSKSYRRVHRKERERLEQQERQALLEA------GVDLEGEDR--ELS
ERRRAEARMGAKHK-DSKWAKSLKQTGRTAWDEDARRGAAEQALKEEELRRRIEGKSVSR
A--------DEDYLGSSS-SES-EDEDPWAEDAGSDAEKQKLRKKLDGLEGDDVDAS-EI
TGPHAKLFSMKFMQNAEAARKAQNDAEIRRLNRELRGE------EESQS-EA--------
--DSEVGRRKFG-QSQDDKTGKDKKQKSLP-KNEFEEAPGSDDE-ADA--A-ADQEVGI-
-VVNQSNKKKSS---ERSG--KTQAARPSGG-----------------------------
---------AP--------EQKETTAE-EENPWLVQTKRNNRRATADD--SQQTIDVTLG
---------------AETVEA-PKKQKDQSTISY---KK---------------------
---------GQAEDDD----GSDDEESLPVLL---------KNHDLVKRAFAG-DEVVQE
FEQDKLETIEEEGDKVIDETLPGWGSWTGE-GVSKREQRRQK-KVLTKVEGV-KPENRKD
AKLSRVIINEKR-IRKNTKYMATQLPHPFETKAQYERSLRLPIGPEWSTKETLQNATKPR
VMIKQG-IIKPMEKPMI-------------------------------------------
------------------------------------------------------------
------------------------------------------------------------
------------------------------------------------------------
------------------------------------------------------------
------------------------------------------------------------
------------------------------------------------------------
------------------------------------------------------------
------------------------------------------------------------
------------------------------------------------------------
------------------------------------------------------------
------------------------------------------------------------
------------------------------------------------------------
------------------------------------------------------------
------------------------------------------------------------
------------------------------------------------------------
-------------------------------
>XP_041143324_Aspergillus_flavus
------------------------------------------------------------
------------------------------------------------------------
------------------------------------------------------------
------------------------------------------------------------
------------------------------------------------------------
------------------------------------------------------------
------------------------------------------------------------
-------------------------------MPRKQTQLRGP--RDQ---APKKQPQK--
K---------KSS-KALNALAIAEAQFPIKPKIRRNRL--GDD-DDLSKRKRHSGRDM-D
DSDE----------PD-NKRRR-TGAES-SDLSENGGSDGEGHKWRLGEVDSDDDSEVDS
DEAMGSSDEERFEGFSFRGSSSAK------PIRKGSEPKKSGRQINLSEDVEDS--EDGE
M--DEDEDDLGEDAVDLTTAWDMNTA-EEEEAEKRK------SSKAKKAA------EEFD
DDDHS------E----------------------------EGGS---------ESDEDDD
DS----S-------------------------FGDESELELSDNE-DTGN--EHGLSKLQ
DFVNSMETDSAKKSTRKTNGGQE-HGNPTEFGLSS---------------TRKLTVADLL
PS--------ITDSRLKSSLKHVDSAISTHK-S--SGVPGKLDAPLAKRQQDRLDRAAAY
EKSKETLDRWLETVKANRRAEHLMFP-L---PDPEG--------------NQTHRLGAAE
PRTDLESTIQNILIESGLAEANGKSAEDQVQEFEELQARKLPIEEIRARRAELRKRRDLL
FREEVRAKRIKKIKSKSYRRVHRKEREKLEQQERQALLEA------GVDIDEQER--EQN
ERRRAEARMGSKHK-ESKWAKSLKQTGRTAWDEEARLGTADLALKEEELRRRIEGKRISH
G--------DEDYLGSSS-SES-EDDDPWNEEDSSDAEKRKLREKLDKLEHGSDVES-EL
KGPHAKLLSMKFMQNAEAARKAQNDAEIRRLNRELHGE------E-SHS-EA--------
--ESEVGRRKFG-HSKDSKSAPESKSKSHA-RNEFEEAPGSDDEDARA--SEVDQDVDI-
-VVNRPDKRKPA----GSD--KKSRTRGTSA-----------------------------
---------SS--------SQKEDAAE-DENPWLIQTSRNNRRTTADD--SQQGLDIAVD
---------GGKPDNTKSKSI-PHNQKEKPVIPP---KK---------------------
---------QHMDEGD----DSDNDGNVPVLL---------KNHDLVKRAFAG-DEVVQD
FEQEKHDTIKEEDDQVIDNTLPGWGNWAGD-GISKKQQKRQK-RFLTTVEGV-KPENRKD
AKLSRVIINEKR-VKKNNKYLATQLPHPFESRQQYERSLRLPIGPEWSTKETLQNATKPR
VMIKQG-IIKPMEKPMI-------------------------------------------
------------------------------------------------------------
------------------------------------------------------------
------------------------------------------------------------
------------------------------------------------------------
------------------------------------------------------------
------------------------------------------------------------
------------------------------------------------------------
------------------------------------------------------------
------------------------------------------------------------
------------------------------------------------------------
------------------------------------------------------------
------------------------------------------------------------
------------------------------------------------------------
------------------------------------------------------------
------------------------------------------------------------
-------------------------------
>XP_750171_Aspergillus_fumigatus
------------------------------------------------------------
------------------------------------------------------------
------------------------------------------------------------
------------------------------------------------------------
------------------------------------------------------------
------------------------------------------------------------
------------------------------------------------------------
-------------------------------MPRRQTQLRGPKDKDP---SSKKPAPK--
K---------NTGKKALNALSIAESQVTDKLGVRRNRL--GKI-HDPSKRKRNPNRDM-D
DSDG----------PD-NKRRRFGGDDE-SELSSNAGSDGEGHRWRLGQVDSDDDEELDS
DEALGTSDEERFEGFTFRGSSTTNA----GSKPKPKK-SKRVREINLDEDVEESEEEDED
M--DE-DDDLGEDAIDLTTAWDLNTA-EEEKEKA--------AASKKKQA------E---
-PDES------E----------------------------EYDS---------DSEENDD
GS----D---------------------------EESGLSMSGDEA-EVD--EHGLSKLQ
SFVNALEPESTNKPSRRAGGAQE-HAKPTEYGLTS---------------SRKLTVADLL
PS--------ITDSRLKSSLKHVDATPSSHKQS--SGIPGKLDAPLAKRQQDRLDRAAAY
EKSKETLNRWLETVKANRRAEHLMFP-L---PDPDA--------------QQIHRIGPTK
PQTDLEATIHNILVESGLADPSGKSTEEQVQEFEELQARKLPIEEIRARRAELRKQRDLL
FREEVRAKRIKKIKSKSYRRVHRKERERLQQQERQALLEA------GVDLEEEDR--EMN
ERRRAEARMGAKLK-DSKWAKSLKQTGRTAWDEDARRGAAEQALKEEELRRRIEGKSVSR
A--------DEDYLGSSS-SES-EDEDPWAEDAGSDAEKQKLRKKLEGLERDDVDAS-EI
TGPHAKLFSMKFMQNAEAARKAENDAEIRRLNRELRGE------EESQS-EA--------
--ESEVGRRKFG-QSQDDKSGKDMKQKSLP-RTEFEEAPGSDDE-ADA--A-PDQEVGI-
-VVNQFNKKKSS---ERSG--KPQSARPSGG-----------------------------
---------AP--------EQKATTIE-EENPWLV-TKRNNRRATADD--SQQIIDATLG
---------------AETVEA-PKKQKDKPIVSS---TL---------------------
---------GQAEDDN----GSDDEESVPVLL---------KNHDLVKRAFAG-DEVVQE
FEQDKLETIEEEGDKVIDETLPGWGSWTGQ-GVSKREQRRQK-KVLTKVEGV-KPENRKD
AKLSRVIINEKR-IRKNTKYMATQLPHPFETKAQYERSLRLPIGPEWSTKETLQNATKPR
VMIKQG-IIKPMEKPMI-------------------------------------------
------------------------------------------------------------
------------------------------------------------------------
------------------------------------------------------------
------------------------------------------------------------
------------------------------------------------------------
------------------------------------------------------------
------------------------------------------------------------
------------------------------------------------------------
------------------------------------------------------------
------------------------------------------------------------
------------------------------------------------------------
------------------------------------------------------------
------------------------------------------------------------
------------------------------------------------------------
------------------------------------------------------------
-------------------------------
>XP_658079_Aspergillus_nidulans
------------------------------------------------------------
------------------------------------------------------------
------------------------------------------------------------
------------------------------------------------------------
------------------------------------------------------------
------------------------------------------------------------
------------------------------------------------------------
-------------------------------MPRQFTQQRGP--RDE--VSKKKPAQK--
R---------KSG-KILNALSIAEAENPTRAKIRRNRL--GDD-DDYFKRKRDTDRDEDD
-SHG----------PG-NKRRR-TGDDEDSEIDSNEGSDGEGHKWKIG-VDSDNDSELDS
DEAMGSSDEERFEGFTFRGSSTFQG----KSKAKKKQKPRHEREINLSEGE-ES-DADED
M---EDDDSLGEDAIDLVAAWDMNAA--EEEAEAKK------AAKSKKQD------E---
-SEGS------D----------------------------EEAS---------ESEDESE
SD----D-------------------------E-DGSELSLSDDDLEDED----GLSKLQ
SFVDSMRAENA-KPAKKTKSGEE-HLNPSEFGLPS---------------TRKLTVADLL
PS--------VTDSRLKNSLKHVDSAISEQKTS--SGIPGKLDAPLAKRQQDRLEREAAY
EKSKETLSRWIETVKANRRAEHLMFP-L---PDPDA--------------QVVHRMGVIK
PQTSLENTIQDILVESGLADKQGKSAEDQVQEFEELQARKIPIEEIRARRAELRKHRDLM
FREEVRAKRIKKIKSKSYRRVHRKEQERMEEKERQALLDA------GIDLDEQDR--EKN
ERLRAEARMGNKHK-ESKWAKSLKQTGRTAWDEDARHGALELAQREEELRQRIEGKRVTR
G--------DDDYLGSSSESES-EDENPW-EEQDSDSEKRKLLKKLNKIEGDEAVDE-EF
KGPHAKLLSMKFMQNAEAARKAANDAEIRRLNRELQGQ------D-SQS-EA--------
--ESEEGRRKFG--VTDKKA--DKGKKQVN-GNEFEEAPGSDEEPERD--DEQETK----
---AATTGTKTT-----SKANDKPRAPPKPE-----------------------------
---------PV--------PQ-ESDAE-EENPWLMPTAEEKRRSKDDD--VQPTIDITPD
---------AKPPKPAKSSKK-TADPKIKETPAP---KQ---------------------
---------STTQDYD----TSDDEAKVPVLL---------KNHDLVKRAFAG-DEVVQE
FEQEKLDTIEDEGDKVIDETLPGWGSWTGD-GISRKERKRQK-RVLTKVEGV-KPENRKD
AKLSRVIINEKR-IKKNNKYLATQLPHPFESKQQYERSLRVPIGPEWSTKETFQSSTKPR
VMIKQG-VIKPMEKPMV-------------------------------------------
------------------------------------------------------------
------------------------------------------------------------
------------------------------------------------------------
------------------------------------------------------------
------------------------------------------------------------
------------------------------------------------------------
------------------------------------------------------------
------------------------------------------------------------
------------------------------------------------------------
------------------------------------------------------------
------------------------------------------------------------
------------------------------------------------------------
------------------------------------------------------------
------------------------------------------------------------
------------------------------------------------------------
-------------------------------
>XP_001388742_Aspergillus_niger
------------------------------------------------------------
------------------------------------------------------------
------------------------------------------------------------
------------------------------------------------------------
------------------------------------------------------------
------------------------------------------------------------
------------------------------------------------------------
-------------------------------MPRRQTQMRGPKDRDQSLQKSKKPAPK--
N---------KKSGNYLNAFAIAESENPGKLGVKRTRL--GKE-DEPFKRKRHNARDA-D
DSDG----------PDYSKRRR-TGDDEASEMDSNAGSDGEGHRWRIGEVGSDDDSELDS
DEAMGSSDEERFEGFTFRGSSTMKN----KPKQKAPERKKRTREINLSEDAEVSEDEDDL
E---DDSDDLGEDAIDLTTAWDMNMA-EEEEEKAKK------AKSKSKQS------AE--
-SDES------E----------------------------EYDS---------ESEDSDS
DD----N----------------------------DDELPLSGDDMDEDEVDEHGLSKLQ
SFVNAMNTEGTTKTARKTGGKQE-QGAPTEFGLTS---------------TRKLTIADLL
PS--------ITDSRLKSSLKHVDATTTSNTKT--SGVPGKLDAPLAKRQQDRLDRAAAY
EKSKETLDRWLETVKANRRAEHLVFP-L---PDPEA--------------NQTHRMGAAE
PRTDLESTIQNILQESGLIENNGKSAEEQVQEFEELQARKLPIEEIRARRAELRKRRDLL
FREEVRAKRIKKIKSKSYRRVHRKERERLEQQERQALLEA------GVDLDEEER--EKN
DRLRAEARMGSKHK-ESKWAKSLKQTGRTAWDEDARRGTQDLALREEELRKRIEGKRVTN
G--------DEDYLGSSS-SES-EDEDPWDEEAGSDAEKRKIRQKLSQLEGDDDADT-EL
KGPHAKLLSMKFMQNADAARKAENDAEVRRLNRELHGE------E-SQS-EA--------
--ESEVGRRKFGRKKEEAKTAKESKAKLA--RNEFEEAPGSDDE-AQ---QEADQEVDI-
-VVDRPAKKGPA----APQ--NKPRGRPQKE-----------------------------
---------IA--------EEEDAAAV-EENPWLVQTNRNNRRAIVND--SQQTVDITLD
---------DANASSGKSKSA-PKAQ--KASAPS---KK---------------------
---------KVDAEVY----GSDDEESVPVLL---------KNHDLVKRAFAG-DEVVQD
FEQEKFDTIKEEDDQVIDNTLPGWGSWAGD-GISKKQQKRQK-RFLTKVEGV-KPEDRKD
AKLSRVIINEKR-VKKNTKYMATQLPHPFETKQQYERSLRLPIGPEWSTKETFQNATKPR
VMIKQG-VIKPMEKPMA-------------------------------------------
------------------------------------------------------------
------------------------------------------------------------
------------------------------------------------------------
------------------------------------------------------------
------------------------------------------------------------
------------------------------------------------------------
------------------------------------------------------------
------------------------------------------------------------
------------------------------------------------------------
------------------------------------------------------------
------------------------------------------------------------
------------------------------------------------------------
------------------------------------------------------------
------------------------------------------------------------
------------------------------------------------------------
-------------------------------
>XP_015408884_Aspergillus_nomiae
------------------------------------------------------------
------------------------------------------------------------
------------------------------------------------------------
------------------------------------------------------------
------------------------------------------------------------
------------------------------------------------------------
------------------------------------------------------------
-------------------------------MPRKQTQLRGP--RDQ---SAKKQPQK--
K---------KPS-KALNALAIAEAQFPIKPKIRRNRL--GDD-DDLFKRKRHSGRDM-D
DSDE----------PD-NKRRR-TGDES-SDLSENGGSDGEGHKWRLGEVDSDDDSELDS
DEAMGSSDEERFEGFSFRGSSSNK------PKRKGPEPKKRGRQINLSEDVEES--EDGE
M--DEDEDDLGEDAVDLITAWDMNTA-EEEEAEKKK------SSKAKRAA------EEFD
DNSHS------E----------------------------ESDS---------ES--DDD
DS----S-------------------------FGDESELELSDNE-DTGN--EYGLSKLQ
DFVNSMETESTKKSTRKVNGGQE-HGNPTEFGLSS---------------TRKLTVADLL
PS--------ITDSRLKSSLKHVDSTIATHK-S--SGVPGKLDAPLAKRQQDRLDRAAAY
EKSKETLDRWLETVKANRRAEHLMFP-L---PDPEG--------------DQTHRLGAAE
PRTDLESAIQNILVESGLAEANGKSAEDQVQEFEELQARKLPIEEIRARRAELRKRRDLL
FREEVRAKRIKKIKSKSYRRVHRKEREKLEQQERQALLEA------GVDIDEQER--EQN
ERRRAEARMGSKHK-DSKWAKSLKQTGRTAWDEEARLGTADLALKEEELRRRIEGKRISH
G--------DEDYLGSSS-SESDDDDDPWNEENSSDAEKRKLREKLDKLEHGSDVES-EM
KGPHAKLLSMKFMQNAEAARKAQNDAEIRRLNRELHGE------E-NLS-EA--------
--ESEVGRRKFG-HSKDSKSATESKSKSQA-RNEFEEAPGSDDEDVRA--AEVEQDVDI-
-VVNRPDKRKPA----GSD--KKSRARGISG-----------------------------
---------SF--------SQTEDAAE-DENPWLIQTSRNNRRTTADD--SQQGLDITVD
---------GGKPDNTKSKSI-PNNQKEKPAMPP---KK---------------------
---------QHMDEGD----DSDDDGNVPVLL---------KNHDLVKRAFAG-DEVVQD
FEQEKHDTIKEEDDQVIDNTLPGWGNWAGD-GISKKQQKRQK-RFLTTVEGV-KPENRKD
AKLSRVIINEKR-VKKNNKYLATQLPHPFESRQQYERSLRLPIGPEWSTKETLQNATKPR
VMIKQG-VIKPMEKPMV-------------------------------------------
------------------------------------------------------------
------------------------------------------------------------
------------------------------------------------------------
------------------------------------------------------------
------------------------------------------------------------
------------------------------------------------------------
------------------------------------------------------------
------------------------------------------------------------
------------------------------------------------------------
------------------------------------------------------------
------------------------------------------------------------
------------------------------------------------------------
------------------------------------------------------------
------------------------------------------------------------
------------------------------------------------------------
-------------------------------
>XP_001820042_Aspergillus_oryzae
------------------------------------------------------------
------------------------------------------------------------
------------------------------------------------------------
------------------------------------------------------------
------------------------------------------------------------
------------------------------------------------------------
------------------------------------------------------------
-------------------------------MPRKQTQLRGP--RDQ---APKKQPQK--
K---------KSS-KALNALAIAEAQFPIKPKIRRNRL--GDD-DDLSKRKRHSGRDM-D
DSDE----------PD-NKRRR-TGAES-SDLSENGGSDGEGHKWRLGEVDSDDDSEVDS
DEAMGSSDEERFEGFSFRGSSSAK------PIRKGSEPKKSGRQINLSEDVEDS--EDGE
M--DEDEDDLGEDAVDLTTAWDMNTA-EEEEAEKRK------SSKAKKAA------EEFD
DDDHS------E----------------------------EGGS---------ESDEDDD
DS----S-------------------------FGDESELELSDNE-DTGN--EHGLSKLQ
DFVNSMETDSAKKSTRKTNGGQE-HGNPTEFGLSS---------------TRKLTVADLL
PS--------ITDSRLKSSLKHVDSAISTHK-S--SGVPGKLDAPLAKRQQDRLDRAAAY
EKSKETLDRWLETVKANRRAEHLMFP-L---PDPEG--------------NQTHRLGAAE
PRTDLESTIQNILIESGLAEANGKSAEDQVQEFEELQARKLPIEEIRARRAELRKRRDLL
FREEVRAKRIKKIKSKSYRRVHRKEREKLEQQERQALLEA------GVDIDEQER--EQN
ERRRAEARMGSKHK-ESKWAKSLKQTGRTAWDEEARLGTADLALKEEELRRRIEGKRISH
G--------DEDYLGSSS-SES-EDDDPWNEEDSSDAEKRKLREKLDKLEHGSDVES-EL
KGPHAKLLSMKFMQNAEAARKAQNDAEIRRLNRELHGE------E-SHS-EA--------
--ESEVGRRKFG-HSKDSKSAPESKSKSHA-RNEFEEAPGSDDEDARA--SEVDQDVDI-
-IVNRPDKRKPA----GSD--KKSRTRGTSA-----------------------------
---------SS--------SQKEDAAE-DENPWLIQTSRNNRRTTADD--SQQGLDIAVD
---------GGKPDNTKSKSI-PHNQKEKPVIPP---KK---------------------
---------QHMDEGD----DSDDDGNVPVLL---------KNHDLVKRAFAG-DEVVQD
FEQEKHDTIKEEDDQVIDNTLPGWGNWAGD-GISKKQQKRQK-RFLTTVEGV-KPENRKD
AKLSRVIINEKR-VKKNNKYLATQLPHPFESRQQYERSLRLPIGPEWSTKETLQNATKPR
VMIKQG-IIKPMEKPMI-------------------------------------------
------------------------------------------------------------
------------------------------------------------------------
------------------------------------------------------------
------------------------------------------------------------
------------------------------------------------------------
------------------------------------------------------------
------------------------------------------------------------
------------------------------------------------------------
------------------------------------------------------------
------------------------------------------------------------
------------------------------------------------------------
------------------------------------------------------------
------------------------------------------------------------
------------------------------------------------------------
------------------------------------------------------------
-------------------------------
>XP_040638138_Aspergillus_ruber
------------------------------------------------------------
------------------------------------------------------------
------------------------------------------------------------
------------------------------------------------------------
------------------------------------------------------------
------------------------------------------------------------
------------------------------------------------------------
-------------------------------MPRKQAQLRGPKDRELQNRSQNKNT-K--
R---------NTG-KGLDALSIAEAEYPINPRIRRSRLGVGDD-DDFSKRKR-------D
DTDG----------PD-NKRRR-TGEDDSGD---NDGSDGDGREWKIGEVDSDDDEELDS
DEAMGSSDEELFEGFAFRGSSTTNS----KPKPK-QNKEKKTRQINLDESDEDM-NKNEE
D--DDEDDDLGEDAVDLLTAWDMNTA-AEEEDAKKA------AAKAKKAA------T---
-DDYD------E----------------------------ESSS--------QDEEDSDD
ES----S-------------------------EDDDDALSASDDDADAGN--EHGLSRLQ
NFVNSMETDTTSKPTKKKGFAQE-QSKPTEYGLTS---------------SKKLTVADLL
PS--------ISDSRLKSSLKHVDAT-ADHKQS--SGIPGKLDAPAPKRQQDRMDREAAY
EKSKETMDRWLETVKANRRAEHLVFP-L---PNPDA--------------QLVHKLDAPK
PQNDLESTIQNILVESGLATTQGKSNEDEVREFEELEGRKLPIEEIRERRAELRKRRELM
FREEVRAKRIKKIKSKSYRRVHRKERERLEQQERQALTDA------GIDLDEEEK--EKM
ERQRAEARMSSKHK-DSKWAKSLRQTGRTAWDEEARLGAAGQALKEEELRKRIEGKRVSN
G--------DDDYLEPSS-SES-EDEDPW-AENGSDVEKDKIRKKIFALGDGDAGE--EY
KGPHAKLLSMKFMQNAEAARKEQNDAELRKLNRDLQGG------EESQS-EA--------
--ESEVGRRRFG---QNKAEKPEQKPKPFR-KNEFEEAPDSDDE------DAIEPKATE-
-TTQATSKPKPS----ARPAKKDAPARISGN-----------------------------
---------IS--------KQQETIDEVEENPWLVQTNRANRKANVND--SNQSVDISIN
DAFV-----SPPAPTPKSSNI-SKGQKSKA-PAV---KK---------------------
---------PQIAEEA----GSDDEGQVPVLL---------KNHDLVKRAFAG-DEVVQE
FEQEKLDTIEDEGDKVVDNTLPGWGSWAGE-GVSKKQQKRQR-RHLTTVEGV-KPEQRKD
AKLSKVIINEKR-QKKNNKYMASQLPHQFETKQQYERSLRLPIGPEWTTKETVQNITKPR
VMIKQG-VIKPMDKPMV-------------------------------------------
------------------------------------------------------------
------------------------------------------------------------
------------------------------------------------------------
------------------------------------------------------------
------------------------------------------------------------
------------------------------------------------------------
------------------------------------------------------------
------------------------------------------------------------
------------------------------------------------------------
------------------------------------------------------------
------------------------------------------------------------
------------------------------------------------------------
------------------------------------------------------------
------------------------------------------------------------
------------------------------------------------------------
-------------------------------
>XP_040706260_Aspergillus_sydowii
------------------------------------------------------------
------------------------------------------------------------
------------------------------------------------------------
------------------------------------------------------------
------------------------------------------------------------
------------------------------------------------------------
------------------------------------------------------------
-------------------------------MPRKHTQQRGP--RDD--QAKKRPAQK--
R---------KSG-KILNALSIAEAQNPTRAKIRRSRL--GGD-DDYFKRKRNTGRDDDE
GSDG----------PD-NKRRR-TGDDEGSEIDSNAGSDGEGHQWKIG-VDSDNDSELDS
DEAMGSSDDERFEGFTFRGSSTYNA----KPKAKAP-KSKRERKLDLSEGEGES-DTDED
M--DEDEDDLGEDAIDLVAAWDMNAA--EEEAEAKK------AAKSKKRD------E---
-SEES------E----------------------------GDAS---------ESEDDGD
SD----D-------------------------DKESSELEMSDDE-AGED----GLSKLQ
SFVDSMDTSAASKPQKRTKSGQE-HLNPTEFGLAP---------------SRKLTVADLL
PS--------VTDSRLKNSLKHVDSAVSSQKTP--SGIPGKLDAPLAKRQQDRIDREAAY
EKSKETLGRWIETVKANRRAEHLTFP-L---PDPDA--------------QMTHGMGVVQ
PQTGLENTIKDILVESGLADAQGKSAEDQVQEFEELEARKLPIEEIRARRAELRKHRDLM
FREEVRAKRLKKIKSKSFRRVHRKEQERMEEKERQALLDA------GVDLEEQDR--EKN
ERLRAEARMGNKHK-ESKWAKSLKQTGRTAWDEDARHGAVELAQREEELRQRIEGKRVSR
G--------GEDYLGSSSESDS-EDENPW-EEQNSDTEKRKILKKLNKLEDSNAANE-EA
KGPYAKLLSLKFMQNAEAARKAENDAEVRRLNRELQGE------D-SQS-EA--------
--ESEEGRRKFG--VSDKKAEKDKGKKQSN-RNEFEEAPGSDEEPERD--AEREAEPKA-
-KGASGTKAKTT-----AKATDKPRAPPQAD-----------------------------
---------AA--------HQNESDDE-EDNPWLMASSGNKRRSKAND--AQQTVDIIPD
---------ST--APAKTDSK-RPAAAAKPKAAA---RQ---------------------
---------NNAQEEA----DSEDE--VPVLL---------KNHDLVKRAFAG-DEVVQE
FEQEKLDTVEDEGDKVIDETLPGWGSWTGD-GVSRKEKQRQK-RILTKVEGI-KPEKRKD
AKLSRVIINEKR-IKKNNKYLATQLPHPFESKQQYERSLRVPIGPEWSTKETFQSSTKPR
VMVKQG-VIKPMEKPMV-------------------------------------------
------------------------------------------------------------
------------------------------------------------------------
------------------------------------------------------------
------------------------------------------------------------
------------------------------------------------------------
------------------------------------------------------------
------------------------------------------------------------
------------------------------------------------------------
------------------------------------------------------------
------------------------------------------------------------
------------------------------------------------------------
------------------------------------------------------------
------------------------------------------------------------
------------------------------------------------------------
------------------------------------------------------------
-------------------------------
>XP_001212964_Aspergillus_terreus
------------------------------------------------------------
------------------------------------------------------------
------------------------------------------------------------
------------------------------------------------------------
------------------------------------------------------------
------------------------------------------------------------
------------------------------------------------------------
-------------------------------MPRKHTQLRGP--KDR---QPQKQLPK--
I---------KPG-KALNAFAIAESEIPTRLGVRRSRL--GDN-DDFSKRKRHPARDMDD
DSDG----------PN-NKRRR-TGDD--SDYSENGGSDGQGHKWRLGEVDSDDDEELDS
DEALGSSDEERFEGFSFRGSSKSK------PKKKTQPAKKSDRTISLSEDVEES--EEEG
S--EEDEDDLGEDAVDLLTAWDMNTA-AEEEEQAEK------SAKAKKQA------S---
-DDES------E----------------------------EYDS---------ES-EEED
DS----D-------------------------ANEDDELSVSE-D-DAAD--EHGLSKLQ
SFVNSMETESTKKSSRKTTGGHE-HTTPTEFGLAS---------------TRKLTAADLL
PS--------ITDSRLKNSLKHADSTVASTKSS--SGIPGKLDAPLAKRQQDKLERAAAY
EKSKETLNRWLDTVKANRRAEHLVFP-L---PDPDA--------------QQSFRLGAAK
PQNDLESTIQSILVESGLAEENGKDAEDQVQEFEELQARKLPIEEIRARRAELRKRRDLM
FREEVRAKRIKKIKSKSYRRVHRREREKLEQQERQALLEA------GVDLDEDER--EMN
ERRRAEARMGSKHK-ESKWAKSLKQTGRTAWDEEARLNTHDLALKEEELRRRIEGKRVSQ
G--------DEDYLGSSS-SES-EDENPWDEEAASDAEKRKLRKKLDKLEGGDEAET-EY
SGPHAKLLSMKFMQNAEAARKAQNDAEVRRLNRELHGE------E-SQS-EA--------
--ESEVGRRKFG-HAEGAKSNKDSKPKSAP-RNEFEEKPGSDDE------GDADEDIDI-
-VVNRPDK-KPA----ESSVRAKSQGRHSNG-----------------------------
---------LP--------KPAEDPVE-EENPWLVQTNRTNRRAQVND--SQQTVDISVN
DATTPAPAKGAKTQATKSST-----SSEKP------------------------------
----------YLDEAN----DSGDDG-VPVLL---------KNHDLVKRAFAG-DEVVQD
FEQEKRDTIREEDDQVIDNTLPGWGSWAGE-GVSKKQQKRQK-RFLTKVEGV-KPENRQD
SKLSRVIINEKR-VKKNNKYLATQLPHQFETKQQYERSLRMPLGPEWTTKETLQSSTKPR
VIVKQG-IIKPMEKPMI-------------------------------------------
------------------------------------------------------------
------------------------------------------------------------
------------------------------------------------------------
------------------------------------------------------------
------------------------------------------------------------
------------------------------------------------------------
------------------------------------------------------------
------------------------------------------------------------
------------------------------------------------------------
------------------------------------------------------------
------------------------------------------------------------
------------------------------------------------------------
------------------------------------------------------------
------------------------------------------------------------
------------------------------------------------------------
-------------------------------
>XP_022487331_Penicillium_arizonense
------------------------------------------------------------
------------------------------------------------------------
------------------------------------------------------------
------------------------------------------------------------
------------------------------------------------------------
------------------------------------------------------------
------------------------------------------------------------
-------------------------------MPRSQTQLRGPKDR-----SAQKPAQK--
R---------KNG-RALNALSIAEKQIPTKLGVRRSRL--GAYDDGSFNRKRNNQEGDDD
EDEE---AQH-------HKRRR-TEDTGSLD----GGSDSEGHEWTLGQVNSDDDSELDS
DEALGESDEERFEGFTFR-ASKSKS----KPK-KAEPKAKKPSEINLDEDIDESEEESEG
DYDEDEDDDLGEAAVDLATAWDMNTA-AEEEDAKEA------SKKAKRAA------R---
-DDSD------E----------------------------DSGS---------EGDSESE
ES---------------------------------DDGLSVSDD--GADK---HGLSKLQ
DFVQALETG---KPTRRTQKSQE-QGKPSEYGLTS---------------SNKLTVADLL
PS--------ITDSRLKNSLKHIDSAPQTSK----TGIPGKLDAPLAKRQQDRLDRAAAY
EKSKETLNRWLETVKANRRAEHLSFP-L---PDPEA--------------EQNHKMDVAK
PQNDLESAIQNILVESGLAEADGKSAEDQIQSFEELQARNIPIEEIQARRTELRKRRDLL
FREEVRSKRIKKIKSKSYRRVHRKEREKQEQQERQALLEA------GVDPDEMDQ--EKS
ERMRAEARMGSKHR-ESKWSKGLKQSGRTAWDEEARNSAADLAQREEELRKRIEGKRVST
G--------EDDYL-ESS-SES-EEDDPW-AEDASDVERQKIQKKLKALNGDDVDED-VP
KGPHADLFAMKFMQKADAARKEQNDAEIRKLQRELHGE------E-SES-EA--------
--DSEVGRRKFG---KSTKPEQKPR-KPLL-KNEFEESLDSDDEDAQAARAGSDDDVNI-
-VVDAPAKQKS--------TSNKNVSQPSRN-----------------------------
---------SS-------HQEKETPAE-EENPWLVQTERTNRRRTGPD--AQETIDISLD
---------VA-PQAAPAKQQ-NKKQQNTKTAAA--------------------------
---------KQLHAEN----DSDDEESVPVLL---------KNHDLVKRAFAG-DEVVQD
FEQDKMDTIEDEGDKVVDNTLAGWGSWAGD-GVSKKQQKRQK-RDLTTVEGV-NPQQRKD
AKLDRVIINQKR-VKKNVKYMASQLPHEFETKQQYERSLRMPLGPEWSTKETFQSGTKPR
VMIKQG-IIKPMQKPML-------------------------------------------
------------------------------------------------------------
------------------------------------------------------------
------------------------------------------------------------
------------------------------------------------------------
------------------------------------------------------------
------------------------------------------------------------
------------------------------------------------------------
------------------------------------------------------------
------------------------------------------------------------
------------------------------------------------------------
------------------------------------------------------------
------------------------------------------------------------
------------------------------------------------------------
------------------------------------------------------------
------------------------------------------------------------
-------------------------------
>XP_014537255_Penicillium_digitatum
------------------------------------------------------------
------------------------------------------------------------
------------------------------------------------------------
------------------------------------------------------------
------------------------------------------------------------
------------------------------------------------------------
------------------------------------------------------------
-------------------------------MPRSQTQKQGPKDR-----TAQKQAPK--
R---------KST-RSLNALSIAEKTIHTKLGVKRSRL--GAYDDGTFNRKRNTGG-DDD
ENDEEDTAAQ-------YKRRR-TEDTGSLD----GGSDSEGHEWTLGQVNSDNDSELDS
DEALGESDEERFEGFTFR-ASKSKS----QPN-KAVPKPKKPTEISLSEDVDESDEESDG
E-DYDEDDDLGEDAIDLTTAWDMNVA-AEEEEAQEA------AKKAKRAA------K---
-YDSD------E----------------------------DSGS---------EGDSESD
AS---------------------------------DDGLSISDEDVDADP---HGLSKLK
DFVQSMETE---KPTKRTQKSQE-QNKHSEYGLTS---------------ANKLTVADLL
PS--------ITDSRLKNSLKHIDSVVQASK----SGIPGKLDAPLAKRQQDRIDRAAAY
EKSKETLNRWLETVKANRRAEHLSFP-L---RDPDA--------------EQTHRMEAAK
PQTDLENAIQNILVESGLAEAEGKSAEDQIQSFEELQARNLPIEEIQARRAELRKRRDLL
FREEVRAKRIKKIKSKSYRRVHRKEREKMEQQEQNALMEA------GVDMADMDQ--EKN
ERLRAEARMGSKHR-ESKWAKGLKQTGRTAWDEEARNSAADLAQREEELRKRIEGKRVSN
G--------DDDYLGSSS-SES-DDEDPW-NEEGSDIERQKIEKKLKALEGGDDARD-GV
KGRHADLFEMKFMKNADAARKEQNDAELRQLNRELHGE------D-SVS-EA--------
--ESEVGRRKFG---QSKKPEVKSGAKQVP-KNEFEEKLDSDDEAAQA--AGSDDDVDI-
-VVNSTSKHKAE------APGNKKGSQSSRD-----------------------------
---------YS-------DQQKDAPAE-EENPWLIQTERTNRRRTAPD--AQESIDISLD
---------APQPEVAPAKQQ-SKKQKNAKSNLA--------------------------
---------KQQFDEN----DSDDEEKVPVLL---------KNHDLVKRAFAG-DEVVQE
FEQDKMDTIKDEGDQVVDNTLPGWGSWAGE-GVSKRQQKKQK-RDLTTVAGV-KPHQRKD
AKLDRVIINQKR-VQKNKKYMASHLPHEFETKQQYERSLRLPLGPEWSTKETFQSGTKPR
VMIKQG-IIKPMSKPMQ-------------------------------------------
------------------------------------------------------------
------------------------------------------------------------
------------------------------------------------------------
------------------------------------------------------------
------------------------------------------------------------
------------------------------------------------------------
------------------------------------------------------------
------------------------------------------------------------
------------------------------------------------------------
------------------------------------------------------------
------------------------------------------------------------
------------------------------------------------------------
------------------------------------------------------------
------------------------------------------------------------
------------------------------------------------------------
-------------------------------
>XP_016597028_Penicillium_expansum
------------------------------------------------------------
------------------------------------------------------------
------------------------------------------------------------
------------------------------------------------------------
------------------------------------------------------------
------------------------------------------------------------
------------------------------------------------------------
-------------------------------MPRSQTQKQGPKDR-----SAQKSAPK--
R---------KST-RSLNALSIAEKTIHTRLGVKRSRL--GAYDDGTFNRKRNTGGDDDD
ENDEEDTTAH-------YKRRR-TEDTGSLD----GGSDSEGHEWTLGQVNSDNDSELDS
DEALGESDEERFEGFTFR-ASKSKS----QPK-KAAPKPKKPTEISLSEDVDESDEESDG
E-DYDEDDDLGEDAIDLTTAWDMNVA-AEEEEAQEA------AKKAKRAA------K---
-YDSD------E----------------------------DSGS---------EGDSESD
AS---------------------------------DDELSISDEDADADP---HGLSKLQ
DFVQSMETE---KPIKRTQKSQE-QNKHSEYGLTS---------------ANKLTVADLL
PS--------ITDSRLKNSLKHIDSVVQASK----SGIPGKLDAPLAKRQQDRLDRTAAY
EKSKETLNRWLETVKANRRAEHLSFP-L---RDPDA--------------EQTHRLEAAK
PQTDLENAIQNILVESGLAEAEGKSAEDQIQSFEELQARNIPIEEIQARRAELRKRRDLL
FREEVRAKRIKKIKSKSYRRVHRKEREKMEQQEQNALMEA------GVDMDDMDQ--EKN
ERLRAEARMGSKHR-ESKWAKGLKQTGRTAWDEEARNSAADLAQREEELRKRIEGKRVSN
G--------DDDYLGSSS-SES-EDEDPW-NEEGSDVERQKIQKKLKALEGGNDAGD-GV
KGRHADLFEMKFMKNADAARKEQNDAELRQINRELHGE------E-SLS-EA--------
--ESEVGRRKFG---QSKKPDAKSGVKQLL-KNEFEEKLDSDDEAAQA--AGSDDDVDI-
-VVNGTTKHKSG------ASGNKKVSQSSRD-----------------------------
---------SS-------DQQKDTPAE-EENPWLIQTERTNRRRTAPD--AQESIDISLD
---------ATQPEVAPAKQQ-SKKQKNAKATLA--------------------------
---------KQQFDEN----DSDDEEKVPVLL---------KNHDLVKRAFAG-DEVVQE
FEQDKMDTIKDEGDQVVDNTLLGWGSWAGE-GVSKRQQKKQK-RDLTTVAGV-KPHQRKD
AKLDRVIINQKR-VQKNKKYMASQLPHEFENKQQYERSLRLPLGPEWSTKESFQSGTKPR
VMIKQG-IIKPMSKPMQ-------------------------------------------
------------------------------------------------------------
------------------------------------------------------------
------------------------------------------------------------
------------------------------------------------------------
------------------------------------------------------------
------------------------------------------------------------
------------------------------------------------------------
------------------------------------------------------------
------------------------------------------------------------
------------------------------------------------------------
------------------------------------------------------------
------------------------------------------------------------
------------------------------------------------------------
------------------------------------------------------------
------------------------------------------------------------
-------------------------------
>XP_040652125_Penicillium_griseofulvum
------------------------------------------------------------
------------------------------------------------------------
------------------------------------------------------------
------------------------------------------------------------
------------------------------------------------------------
------------------------------------------------------------
------------------------------------------------------------
-------------------------------MPRSQTQKQGPKDR-----SAQKAAPK--
R---------KST-RSLNALSIAEKTIHTKLGVKRSRL--GAYDDGSFKGKRNTG--DDD
EDDEENTAAH-------YKRRR-TEDTGSLD----GGSDSEGHEWTLGQVNSDNDSELDS
DEALGESDEERFEGFTFR-ASKSKS----QPK-KAAPKPKKPTEISLSEDVDESDEESNG
E-DYDEDDDLGEDAVDLATAWDMNVA-AEEEEAQEA------SAKSKRAA------K---
-YDSD------E----------------------------DSGS---------EGDSESD
AS---------------------------------DDGLSISDDD-DADP---HGLSKLQ
DFVQSMETE---KPTKRTQKSQE-QGKHSEYGLTS---------------ANKLTVADLL
PS--------ITDSRLKNSLKHIDSVVQASK----SGIPGKLDAPLAKRQQDRLDRTAAY
EKSKETLNRWLETVKANRRAEHLSFP-L---HDPDA--------------EQTHRLESAK
PQTDLENVIQNILVESGLAEAEGKTAEDQIQSFEELQSRNIPIEEIQARRAELRKRRDLL
FREEVRAKRIKKIKSKSYRRVHRKEREKMEKLEHDALMEA------GVDMDDMDQ--EKN
ERLRAEARMGSKHR-ESKWAKGLKQTGRTAWDEEARNSAADLAQREEELRKRIEGKRVSN
G--------DDDFLGSSS-SES-EDEDPW-NEEGSDVERRKIQKKLSALESGNDAGD-GV
KGRHADLFEMKFMKNADAARKEQNDAELRQLNRELHGE------D-SVS-EA--------
--ESEVGRRKFG---QSKKTDTKSRAPQLP-KNEFEEKLDSDDEAAQA--VGSDDDVDM-
-VANSSTKHKSG------ASGNKKVSRSTRD-----------------------------
---------S--------DQQEDTPAE-EENPWLVQTERTNRRRTAPD--AQESIDISLD
---------ATQPDVVPAKQQ-SKKQKSSKATVA--------------------------
---------KQQFAED----DSDDEEKVPVLL---------KNHDLVKRAFAG-DEVVQE
FEQDKMDTIEDEGDKVVDNTLPGWGSWAGE-GVSKRQQKRQK-RDLTTVAGV-KPAQRKD
AKLERVIINQKR-VQKNKKYMASQLPHEFETKQQYERSLRLPLGPEWSTKETFQSGTKPR
VMIKQG-IIKPMSKPMQ-------------------------------------------
------------------------------------------------------------
------------------------------------------------------------
------------------------------------------------------------
------------------------------------------------------------
------------------------------------------------------------
------------------------------------------------------------
------------------------------------------------------------
------------------------------------------------------------
------------------------------------------------------------
------------------------------------------------------------
------------------------------------------------------------
------------------------------------------------------------
------------------------------------------------------------
------------------------------------------------------------
------------------------------------------------------------
-------------------------------
>XP_038927708_Penicillium_roqueforti
------------------------------------------------------------
------------------------------------------------------------
------------------------------------------------------------
------------------------------------------------------------
------------------------------------------------------------
------------------------------------------------------------
------------------------------------------------------------
-------------------------------MPRSQTQKQGPKDR-----STQKSAPK--
R---------KST-RSLNALSIAEKTIHTRLGVKRSRL--GAYDDGTFNRRRNTGG-DDD
DNDEEDTAAQ-------YKRRR-TEDTGSLD----GGSDSEGHEWTLGQVNSDNDSELDS
DEALGESDEERFEGFTFR-ASKSKS----HPK-KAPPKPKKPTEINLSEDVDESDEESDG
D-DYDEDDDLGEDAVDLATAWDMNAA-AEEEEAQEA------AAKSKRAA------K---
-YDSD------E----------------------------DSGS---------EGDSESD
DS---------------------------------DDGLSISDDDADVDP---HGLSKLQ
DFVQSMETE---KPTKRTQKSQE-QGKPSEYGLTT---------------ANKLTVADLL
PS--------ITDSRLKNSLKHIDSVVQASK----SGIPGKLDAPLAKRQQDRLDRAAAY
EKSKETLNRWLETVKANRRAEHLSFP-L---RDPDA--------------EQTHRLEAAK
PQTDLENVIQNILVESGLAEAEGKSAEDQIQSFEELQARNLPIEEIQARRAELRKRRDLL
FREEVRAKRIKKIKSKSYRRVHRKEREKIEQQEHNALLEA------GVDMDDMDQ--EKN
ERMRAEARMGSKHR-ESKWAKGLKQTGRTAWDEEARNSAADLAQREEELRKRIEGKRVSN
G--------DDDYLGSSS-SES-EDEDPW-NEEASDVERQKIQKKLKALEGSDDAGD-GM
KGRHADLFEMKFMKNADAARKEQNDAELRQLNRELRGE------E-SAS-EA--------
--ESEVGRRKFG---QSKKTDPKPRAKQLP-KNEFEEKLDSDDEAAQA--AGADDDVDI-
-VMNGTTKHKSG------ASGNKKVSQSSRH-----------------------------
---------SP-------DRQKDTPVE-EENPWLIQTERTNRRRTGPD--AQESIDISLD
---------ATQPEVIPVEQQ-SKKQKKTKAALA--------------------------
---------KQQFDEN----DSDDEEKVPVLL---------KNHDLVKRAFAG-DEVVQE
FEQDKMDTIKDEGDQVVDNTLLGWGSWAGE-GVSKRQQRKQK-RDLTTVAGV-KPQQRKD
AKLDRVIINQKR-VQKNKKYMASQLPHEFETKQQYERSLRLPLGPEWSTKETFQSGTKPR
VMIKQG-VIKPMSKPMQ-------------------------------------------
------------------------------------------------------------
------------------------------------------------------------
------------------------------------------------------------
------------------------------------------------------------
------------------------------------------------------------
------------------------------------------------------------
------------------------------------------------------------
------------------------------------------------------------
------------------------------------------------------------
------------------------------------------------------------
------------------------------------------------------------
------------------------------------------------------------
------------------------------------------------------------
------------------------------------------------------------
------------------------------------------------------------
-------------------------------
>XP_002561219_Penicillium_rubens
------------------------------------------------------------
------------------------------------------------------------
------------------------------------------------------------
------------------------------------------------------------
------------------------------------------------------------
------------------------------------------------------------
------------------------------------------------------------
-------------------------------MPRSQTQKQGPKDR-----SAQKAAPK--
R---------KST-RSLNALSIAEKTIHTKLGVKRSRL--GAYDDGTFNRKRNTGG--DD
EDDEEDTAAQ-------YKRRR-TEDTGSLD----GGSDSEGHEWTLGQVNSDDDSELDS
DEALGESDEERFEGFTFR-ASKSKS----QPK-KAAPKAKKPTEISLSEDA-ESEEESDG
E-DYDEDDDLGEDAVDLATAWDMNVA-AEEEEAQEA------AAKAKRAT------K---
-YDSD------E----------------------------DSGS---------EGDSESD
AS---------------------------------EDGLSMPDDDADADP---HGLSKLQ
DFVQSMETE---KSTKRTQKSQE-QGKPSEFGLTT---------------ANKLTVADLL
PS--------ITDSRLKSSLKHIDSVVQASK----SGIPGKLDAPLAKRQQDRLDRAAAY
EKSKETLNRWLETVKANRRAEHLSFP-L---RDPDA--------------EQTHRLEAAK
PQTDLENVIQNILVESGLAEAQGKSAEEQIQSFEELQARNIPIEEIQARRAELRKRRDLL
FREEVRAKRIKKIKSKSYRRVHRKEREKMEQQEQNALMEA------GVDMDEMDQ--EKN
ERLRAEARMGSKHR-ESKWAKGLKQTGRTAWDEEARNSAADLAQREEELRKRIEGKRVST
G--------DDDYLGSSS-SES-EDEDPW-NEQGSDVERQKIQKKLKALEGGDDAED-GV
KGPHADLFEMKFMKNADAARKERNDAELRQLNRELHGE------E-SVS-EA--------
--ESEVGRRKFG---QSKKPDPKSHAKPLP-KNEFEEKLDSDDEAAQV--PVSDDDVDI-
-AVNGTTKHKSG------ASGNKKSSRSSRD-----------------------------
---------SL-------DQQKDTPAE-EENPWLVQTERTNRRRTGPD--AQESIDISLD
---------ATQPEVAPAKQQ-SKKQKNAKATLT--------------------------
---------KQQFEEN----DSDDEEKVPVLL---------KNHDLVKRAFAG-DEVVQE
FEQDKMDTVEDEGDQVVDNTLPGWGSWAGE-GVSKRQQKKQK-KDLNVVAGV-KAHQRKD
AKLDRVIINQKR-VQKNKKYMASQLPHEFETKQQYERSLRLPLGPEWSTKESFQSGTKPR
VMIKQG-IIKPMSKPMQ-------------------------------------------
------------------------------------------------------------
------------------------------------------------------------
------------------------------------------------------------
------------------------------------------------------------
------------------------------------------------------------
------------------------------------------------------------
------------------------------------------------------------
------------------------------------------------------------
------------------------------------------------------------
------------------------------------------------------------
------------------------------------------------------------
------------------------------------------------------------
------------------------------------------------------------
------------------------------------------------------------
------------------------------------------------------------
-------------------------------
>XP_040817263_Penicillium_solitum
------------------------------------------------------------
------------------------------------------------------------
------------------------------------------------------------
------------------------------------------------------------
------------------------------------------------------------
------------------------------------------------------------
------------------------------------------------------------
-------------------------------MPRSQTQKQGPKDR-----SAQKSAPK--
R---------KST-RSLNALSIAEKTIHTRLGVKRSRL--GAYDDGTFNRKRNTGG-DDD
ENDEEDTAAQ-------YKRRR-TEDTGSLD----GGSDSEGHEWTLGQVNSDNDSELDS
DEALGESDEERFEGFTFR-ASKSKS----QPK-KAAPKPKKPTEISLSEDVDESEEESDG
E-DYDEDDDLGEDAVDLATAWDMNVA-AEEEEAKET------AKKAKRAA------K---
-YDSD------E----------------------------DSGS---------EGDSESD
TS---------------------------------DDGLSISDDDADADP---HGLSKLQ
DFVQSMETE---KPTKRTQKSQE-QGKHSEYGLTS---------------ANKLTVADLL
PS--------ITDSRLKNSLKHIDSVVQASK----SGIPGKLDAPLAKRQQDRLDRTAAY
EKSKETLNRWLETVKANRRAEHLSFP-L---RDPDA--------------EQTHRLEAAK
PQTDLENAIQNILEESGLAEAEGKSAEDQIQSFEELQARNLPIEEIQARRAELRKRRDLL
FREEVRAKRIKKIKSKSYRRVHRKEREKMEQQEQNALMEA------GVDMDDMDQ--EKS
ERLRAEARMGSKHR-ESKWAKGLKQTGRTAWDEEARNSAADLAQREEELRKRIEGKRVSN
G--------DDDYLGSSS-SES-EDEDPW-NEEGSDVERQKIQKKLKALEGGDDAGD-GV
KGRHADLFEMKFMKNADAARKEQNDAELRQLNRELHGE------E-SLS-EA--------
--ESEVGRRKFG---QSKKPGAKSGAKQLP-KNEFEEKLDSDDEAAQA--VGSDDDVDI-
-VVNGTTKHKSG------ASGNKKVSRSSGD-----------------------------
---------SS-------DQQKDTPTE-EENPWLIQTERTNRRRTAPD--AQESIDISLD
---------ATQPEVVPAKQQ-SKKQKNAKATLA--------------------------
---------KQQFDED----DSDDEEKVPVLL---------KNHDLVKRAFAG-DEVVQE
FEQDKMDTVQDEGDQVVDNTLMGWGSWAGE-GVSKRQQKKQK-RDLTTVAGV-KAHQRKD
AKLDRVIINQKR-VQKNKKYMASQLPHEFETKQQYERSLRLPLGPEWSTKETFQSGTKPR
VMIKQG-IIKPMSKPMQ-------------------------------------------
------------------------------------------------------------
------------------------------------------------------------
------------------------------------------------------------
------------------------------------------------------------
------------------------------------------------------------
------------------------------------------------------------
------------------------------------------------------------
------------------------------------------------------------
------------------------------------------------------------
------------------------------------------------------------
------------------------------------------------------------
------------------------------------------------------------
------------------------------------------------------------
------------------------------------------------------------
------------------------------------------------------------
-------------------------------
>XP_022582255_Penicilliopsis_zonata
------------------------------------------------------------
------------------------------------------------------------
------------------------------------------------------------
------------------------------------------------------------
------------------------------------------------------------
------------------------------------------------------------
------------------------------------------------------------
-------------------------------MPRRQTVQRGPKDRET---QKAKPRQK--
R---------RQNARSLDALAIAEKQFPERVKIRRSRL--GEAEEDPSKRKRSAGRDRDG
DDDDDDDDENEGRRPD-NKRRR-MGLGDSSD---NGGSDSEGREWRIGEVDSDNDSELDS
DEAMGSSDEERFEGFTFRGSSTNKA----KPKPKPSKK----RNVNLEED------EEDD
Y--DEDDDDLGSDAIDLTTAWDMNMA-EEAEQAAAE------KKKKNKQS------S---
-ANEDPFMSGGS----------------------------ESES---------DGDDESD
ES----D-------------------------ESDDSALSMSEDEMDGAD--EQGLSQLQ
SFVSAMEQNSKKKSPRDPRRAQE-QRAPTEYGLTS---------------TKKLTIADLM
PT--------ITDSNLKSSLKHVNAVASAAKSA--SGIPGKLEAPLAKRQQDRLDRAAAY
DQSKETLGRWIDTVKANRRAEHLSFP-L---PDPDA--------------QQSKKLAVIQ
PQNDLESSIQNILVESGLIEAKGKSAEDQLQEYEDLQARKMPLEEIQARRAELRKRRDLL
FREEVRAKRIKKIKSKSYRRVHRKEREKMAQQERQALLEA------GVDLDEMER--EET
ERRRAEARMGSKHK-ESKWAKSLKQTGRTAWDEEARNSTLDQALREEELRKRIEGKRVSR
K--------DDDYLGSSS-SESESEEDPW-QENQSDTEKRKLRKKLDALQGDHSDDA-EP
KGPHAKLLSMKFMQNAQAARKAENDAEVRKLTRELHGE------E-SQS-EA--------
--ESEVGRRKFG----HKAEKKETAPRPSEIRNEFEEAPDSDED--RG--QDIDIAVDH-
-HSGSQQKSKPS--------AKKTSSAPSGN-----------------------------
---------TPRGIISSKQEAKEAEAE-EENPWLVQTNRTNRRLTVGA--SNETVDISVD
---------ETTKQGSKKSVS-SKKTASAPAPSSVPVQG---------------------
---------HRNDDDD----DDEDEPPVPVLL---------KNHDLVKRAFAG-DEVVQD
FEQDKLDTIKDEGDQVIENTLPGWGSWTGE-GISKKAQKRQK-RVVTVVEGV-KPENRKD
AKLSRVIINEKR-VRKNVKYMATQLPHPFENRQQYERSLRLPIGPEWSTKETLQDATKPR
VMIKQG-IIKPMERPQI-------------------------------------------
------------------------------------------------------------
------------------------------------------------------------
------------------------------------------------------------
------------------------------------------------------------
------------------------------------------------------------
------------------------------------------------------------
------------------------------------------------------------
------------------------------------------------------------
------------------------------------------------------------
------------------------------------------------------------
------------------------------------------------------------
------------------------------------------------------------
------------------------------------------------------------
------------------------------------------------------------
------------------------------------------------------------
-------------------------------
>XP_016621426_Cladophialophora_bantiana
------------------------------------------------------------
------------------------------------------------------------
------------------------------------------------------------
------------------------------------------------------------
------------------------------------------------------------
------------------------------------------------------------
------------------------------------------------------------
-------------------------------MPR---QAHG---RPLQTGRLNAGPKK--
K---------PARNRRLNALEIAEREHPDEFKIRQHRL--GQVDDEFDD--SRSRVDV-D
ERS--------------SKRRKLATTAGNEVEEDEEGSDLEGNRWHLGVNEEDEDSDIES
EEAFGASDEERFADFTFRGSATTSS----EPNHRG-GAAS----LELDDEGKTGEENK-N
T-NDEPDDDFGDEAVDLATAWDMDDQ-EQVGVS-----------RRRPKN------RTHL
TNDAG------D----------------------------GDDS-SHSELD-DDTESDDE
ISHA--E-------------------------GDAESELSISDDE--GDH------SRLL
NFVEGLANGSKTQTVVERRHLQSLPNKPSQFGLGS---------------T-EMPSTDLL
RY--------VKDPHQRQSLKILQNSDGRGHEAYKSGIPGRLAPPLAKRQQDRLDRSAAY
EETKKELGKWIETVKQNRRAEHLSFP-L---VDAAVAG--------MLSNKQLGPTSTTE
PMTSLESAIRNIMMESGMQSRDSRSQEDQERAFEELHEKKMPLAEVQARRAELRRARDLM
FREEIRARRIKKIKSKAYRRIHRKERENASQEHRSLLAAQ------GLIDSEEER--EQN
ERRRAEERMGARHR-ESKWAKTVKATGRATWDEEARHGVADLARRDEELRRRIDGKASAG
S--------DD------SGSES-SDFEGF---SGTDDERENLETRLDEVERVEVDTF---
---ETRLGSMAFMRKAEAARKAVNEEEIRKIRRSLHSD-EVESVSQGHL-ED--------
--AAPMGRQKFGVAGGDIPVKPQVRVSK----SEFEEP-EPEAELE--DIRDQDQREGL-
-KDNAPTATSLEI-GIKLDRSSTRSLKRPG------------------------------
---------A-------------------------------KRTGSSN--TNNNLSSQ-N
---------FLPRLANK-EGE-SLKKTTRVPRSHLDGYT---------------------
---------SPSESEN----EQDERAA------------------LAQAIFAGSGEIQRE
FAREKKETVEEEGDQVVDDGLPGWGSWTGE-GISKKAQKRVKGRYLTTVKGV-AEEKRQD
ARLEKVIINEKR-VKKNGKYLASELPHPFESRQQYERSLRLPLGPEWTTKTTFQDGTKPR
VLIKQG-IIRPMARPLA-------------------------------------------
------------------------------------------------------------
------------------------------------------------------------
------------------------------------------------------------
------------------------------------------------------------
------------------------------------------------------------
------------------------------------------------------------
------------------------------------------------------------
------------------------------------------------------------
------------------------------------------------------------
------------------------------------------------------------
------------------------------------------------------------
------------------------------------------------------------
------------------------------------------------------------
------------------------------------------------------------
------------------------------------------------------------
-------------------------------
>XP_008731894_Cladophialophora_carrionii
------------------------------------------------------------
------------------------------------------------------------
------------------------------------------------------------
------------------------------------------------------------
------------------------------------------------------------
------------------------------------------------------------
------------------------------------------------------------
-------------------------------MPR---QAHG---RPLQPGRTNAASKK--
K---------TSRNRGLNALEIAERENPDEIKIRQHRL--GHVDDDDED--PRGRADA-D
ERS--------------SKRRKIDITRGDEIA--DEGSDLEGNRWHEGVDEDDEDSDIDS
EDAFGASDEERFADFTFRGSATVPSAESTKPRRHA--------DVDLDEDVVAEDDVVDE
G-EGEDEDDFGDEGVDLATAWDMDDQ-DEQEAL-----------RKRRKR------RAGA
ESD--------------------------------------DED-PLTGLDEEDEDQDGD
DSEA--E-------------------------DDSESAFSVSDDD-DGDH------SRLQ
SFVEELAGGDRAQPKKQRR-VQSLPDKPSQFGLSS---------------A-KITAADLL
QY--------IKDPRQRQSLKILQSSEERGHEPYKGGIPGKLAPPLAKRQQDRLDRSAAY
DETKKELGKWIETVKRNRRAEHLSFP-L---VDAAAAG--------MLSGKQLGPTSTSH
PMTDLEATIQSIMIESGMLTNDGRPQEGRENEYEELHEKQMQLAEVRARRAELRRQRDLM
FREEIRARRIKKIKSKAFRRVHRKEREKADEGNRALLDAQ------GLLNSDEER--EKN
DRRRAEERMGARHR-ESKWAKSVKLTGRAAWDDDARHGVTDLARRDEELRRRMEGKADAG
S--------DA------SDSES-SNFDGF---SGSDEERDHLRIKLDELDADEPDTS---
---ESRLSSMAFMKKAEAARKAANEEEMRNIRRNL-DDNEQDSANEADTEEE--------
--ESPVGRQKFGPTGKEGPVRPLPHVEK----SEFEER-ESENELE--DLADNDP-EGT-
-VNSKGATTVTSTSASKSALRPKAPSQSSGA-----------------------------
---------AP----------------------------LPIELPRPG--KGADVKTK-K
---------ASPAAAQE-TAK-PLVKIPKITETQLDDYT---------------------
---------SPSESED----ERDEKAA------------------LAQAIFAGSDEIQRE
FAKEKKETVEEEGDQVIDNSLPGWGSWAGE-GISKKAQKRARGRFVTTIKGV-ARDKRQD
AKLDKVIVNEKR-VKKNSKYLASELPHPFESRQQYERSLRLPLGPEWTTKTTFQDATKPR
VLIKQG-IIRPMAEPIA-------------------------------------------
------------------------------------------------------------
------------------------------------------------------------
------------------------------------------------------------
------------------------------------------------------------
------------------------------------------------------------
------------------------------------------------------------
------------------------------------------------------------
------------------------------------------------------------
------------------------------------------------------------
------------------------------------------------------------
------------------------------------------------------------
------------------------------------------------------------
------------------------------------------------------------
------------------------------------------------------------
------------------------------------------------------------
-------------------------------
>XP_016246357_Cladophialophora_immunda
------------------------------------------------------------
------------------------------------------------------------
------------------------------------------------------------
------------------------------------------------------------
------------------------------------------------------------
------------------------------------------------------------
------------------------------------------------------------
-------------------------------MPR---QAHG---RPLHAARANTTVKR--
K---------PARNRRLNALEIAEREHPDEIKIRQHRL--GQVDDEFQD--PRSRADA-D
ERS--------------SKRRKLAITAADEIE--EEGSDLEGNRWHLGVNEEDEDSDIDS
DDAFGASDEERFADFTFRGSATTSS----EPKRRGVAAASIEPELDLDEEGWAGEESE-K
P-DDDPDDDFGDEAVDLATAWDMDDQ-ENDEVS-----------RRRSKT------GTRL
TNDNH------D----------------------------NDED-SMPELG-DTQESDED
MSQF--E-------------------------DDAESELSVSEDE--GDH------SRLQ
NFVEGLASGDKRQSTIERRRLQNLPNKPSQFGLST---------------A-KISASDLL
HY--------IKDPRQRQSLKILQNSQSKGNDAYRSGIPGKLAPPLAKRQQDRLDRSAAY
EETKKELGKWIETIKQNRRAEHLSFP-L---VDAAAAG--------MLSNKQLGPTATAE
PMTSLESTIQNIMTESGMQPKDRMSQEAQEHAFEELNEKRMPLAEVQARRAELRRMRDLM
FREEIRARRIKKIKSKAYRRVHRKEREHASQENRTLLAAQ------GLIDSDEER--ERT
ERRRAEERMGARHR-ESKWAKSVKSTGRAAWDEDARHGVTDLARRDEELRRRIEGKTSTG
L--------DG------SDSES-SDFDGF---SGSDDEKQHVESKLDDLERDEVDTF---
---ETRLGSMAFMRKAEAARKAANEEEIRNIRRGLHGD-EVGAVGEEHL-EY--------
--DAPVGRQKFGAVTRDVTVKPQLHVSK----SEFEER-DSEAELE--EPRAQDQTEGM-
-NGDLPTAMRPKTDEIK----LKSSLKPPGP-----------------------------
---------A-------------------------------KQMPKSD--LKGELSSK-N
---------YSSSLAKN-G----RKKLTQVPQSRLLDDN---------------------
---------IPSESEN----EQDERIA------------------LAQAIFTGSDEIQQE
FAKEKRETVEEEGDQIVDNGLPGWGSWTGE-GISKKAQKRVKGRFLTTVKGV-AEEKRQD
SRLEKVIINEKR-VKKNGKYLASELPHPFESRQQYERSLRLPLGPEWTTKTTFQDSTKPR
VLIKQG-VIQPMARPLA-------------------------------------------
------------------------------------------------------------
------------------------------------------------------------
------------------------------------------------------------
------------------------------------------------------------
------------------------------------------------------------
------------------------------------------------------------
------------------------------------------------------------
------------------------------------------------------------
------------------------------------------------------------
------------------------------------------------------------
------------------------------------------------------------
------------------------------------------------------------
------------------------------------------------------------
------------------------------------------------------------
------------------------------------------------------------
-------------------------------
>XP_007744788_Cladophialophora_psammophila
------------------------------------------------------------
------------------------------------------------------------
------------------------------------------------------------
------------------------------------------------------------
------------------------------------------------------------
------------------------------------------------------------
------------------------------------------------------------
-------------------------------MPR---QAHG---RPLQTGRLNAGLRK--
K---------PTQNRRLNALEIAEREHPVEIKIRQHRL--GQVDDEFED--SHSRADT-D
ERS--------------SKRRKLATTAGNEVE--EEGSDLEGNRWHLGVNEEDEDSDIDS
EEAFGASDEERFADFTFRGSATTSA----EPNHRG-GAAS----LELDDEGKNGEENK-N
T-DDEPDDDFGDEAVDLATAWDMDDQ-EQVGVS-----------GRRQKN------QTRL
TNDAD------D----------------------------GDNS-SQSELD-DDPESDDE
MSQI--E-------------------------DDAESELSVSDDE--GDH------SRLL
NFVEGLTNGSKTRKVVERRHLQNLPNKPSQFGLGS---------------T-EMPSIDLL
RY--------IKDPHQRQSLKILQNSDGRGHEAYKSGIPGRLAPPLAKRQQDRLDRSAAY
EETKKELGKWIETVKQSRRAEHLSFP-L---VDTAAAG--------MLSNKQLGPTSTAE
PMTSLESAIRNIIMESGMQSRDSRSQEDQERAFEELHEKKMPLAEIQARRAELRRARDLM
FREEIRARRIKKIKSKAYRRIHRKERENASQEHRSLLAAQ------GLIDSEEER--EQN
ERRRAEERMGARHR-ESKWAKNAKATGRATWDEEARHGVADLARRDEELRRRIEGKASAV
S--------DE------SGSES-SDFEGF---SGTDDERENLETRLDDVERDEVDTF---
---ETRLGSMAFMKKAEAARKAANEEEIRKIRRSLHSD-EVESVSQAHF-ED--------
--DAPTGRQKFGVASGDIPVKPQVHVSK----SEFEEP-ESEAELE--DIRDQDQREGL-
-KDNSPTATLLEIEETILDRSSTRSLKRPG------------------------------
---------A-------------------------------KQTGSSN--QKNNLSSQ-N
---------FLPRLA-K-NGE-TLKKTKRVPRSRLDDYT---------------------
---------SPSESEN----EQDERTA------------------LAQAIFAGSGEIQRE
FAREKRETVEEEGDQVIDDGLPGWGSWTGE-GISKKAQKRVKGRYLTTVKGV-AEEKRQD
ASLEKVIINEKR-VKKNGKYLASELPHPFESRQQYERSLRLPLGPEWTTKTTFQDGTKPR
VLIKQG-IIRPMARPLG-------------------------------------------
------------------------------------------------------------
------------------------------------------------------------
------------------------------------------------------------
------------------------------------------------------------
------------------------------------------------------------
------------------------------------------------------------
------------------------------------------------------------
------------------------------------------------------------
------------------------------------------------------------
------------------------------------------------------------
------------------------------------------------------------
------------------------------------------------------------
------------------------------------------------------------
------------------------------------------------------------
------------------------------------------------------------
-------------------------------
>XP_018688389_Fonsecaea_erecta
------------------------------------------------------------
------------------------------------------------------------
------------------------------------------------------------
------------------------------------------------------------
------------------------------------------------------------
------------------------------------------------------------
------------------------------------------------------------
-------------------------------MPR---QAHG---RPLHGPRSNIAAKK--
K---------PSKNRRLNALEIAEREHPDEIKIRQHRL--GQVDDESEG--PRSRSDI-D
ERS--------------SKRRKLTTAATDEVD--EEGSDLEGNRWHLGVNEEDEDSDIDS
EDAFGASDEERFADFTFRGSARTSS----QPKHRG-SASSVNPDVDLDEEAEAGEESG-N
T-DDDQDDDFGDEAVDLATAWDMDDQ-EQEEVP-----------KRHQKT------PMRP
THDDH------D----------------------------VDEG-SLSELD-DDEESDEE
LSQA--E-------------------------DEAMSELSVSEDE--GDH------SRLQ
NFVEGLAGGDKSQTAIERRTPQMLPNKPSQFGLSS---------------E-KISASDVL
QY--------IKDPNQRRALKILQSSASKADEIYRGGIPGRLAPPLAKRQQDRLDRSAAY
EETKKELSKWIETVKQNRRAEHLSFP-L---VDAAEAG--------MLSNKQLGPTSSAE
PMTSLESTIHNIMMESGMLPSNSRSQEAQEHAFEELHEKKMPLAEVQARRAELRRTRDLM
FREEIRARRLKKIKSKAYRRVHRKERENLIRENRSLLAAQ------GLIDSDEER--EKN
ERRRAEERMGARHR-ES----------RAAWDEDTRHGVTDLARRDEELRRRIEGKTTAD
S--------DG------SDSES-SDFDGF---SGSEDERQKLETKLDDIERNEVDTF---
---ETRLGSMAFMRKAEAARKAANEEEIRNIRRSLHSD-DLQSVAEGDY-EH--------
--DNSAGRQKFGLVNRDLPVKPQTHVSK----SEFEER-DSEAEPE--DTDPRDQTEGL-
-GGDAPIAIAPINKEIT----SKSSLKGPGA-----------------------------
---------A-------------------------------KQRAKSH--LNDDLPSK-N
---------PLPGRVKD-GGE-SNKRLIRVPQSALEDDA---------------------
---------VPSESEN----EQDDRVA------------------LAHAIFTGSEDIRRE
FAKEKRETVEEEGDQVIDNGLPGWGSWTGE-GISKKAHNRAKGRFLTMVKGV-AEDKRQD
SRLEKVIINEKR-VKKNGKYLASELPHPFESRQQYERSLRLPLGPEWTTKTTFQDSTKPR
VLVKQG-IIRPMARPLA-------------------------------------------
------------------------------------------------------------
------------------------------------------------------------
------------------------------------------------------------
------------------------------------------------------------
------------------------------------------------------------
------------------------------------------------------------
------------------------------------------------------------
------------------------------------------------------------
------------------------------------------------------------
------------------------------------------------------------
------------------------------------------------------------
------------------------------------------------------------
------------------------------------------------------------
------------------------------------------------------------
------------------------------------------------------------
-------------------------------
>XP_022517397_Fonsecaea_monophora
------------------------------------------------------------
------------------------------------------------------------
------------------------------------------------------------
------------------------------------------------------------
------------------------------------------------------------
------------------------------------------------------------
------------------------------------------------------------
-------------------------------MPR---QAHG---RPPHAPRSYTAAKR--
K---------PTGNRGLNALEIAEREHPDEIKIRQHRL--GQVDDDSED--PHGRTDA-D
ERS--------------SKRRKLATTAADELE--EEGSDLEGNRWHLGINEDDEDSDIDS
EDAFGASDEEKFADFTFRGSTTTSS----EPKRRD-EGSSMKPRVDLDEGDNAQEESE-N
S-DDEPDDDFGDEAVDLATAWDMDDQ-DQDKIS-----------KRRPKS------GVQL
TDNDH------H----------------------------EVED-SLSELG-DNEESDDE
------------------------------------SELSFSEDE--GDH------SRLQ
NFVEGLSDGDKSQATIKRRHRLNLPNMPSQFGLST---------------A-KISPSELL
QY--------IKDPRQRQSLKILQSSEGRGNEAYTAGIPGKLAPPLAKRQQDRLDRSAAY
EETKKELGKWIESVKQNRRAEHLSFP-L---VDAAAAG--------MLSNKQLGPTSTAE
PMNSLELTIHQIMMESGMHSNASRAQEAQENAFEELQEKQMPLAEVQARRAELRRMRDLM
FREEIRARRIKKIKSKAYRRVHRKERENMNQENRKLLAAQ------GLIDSDEER--EKN
ERRRAEERMGARHR-ESKWAKSVKTTGRAAWDEDARHGVTDLARRDEELRRRVAGKASAG
S--------DV------SDSES-SGFEGF---SGSDDEKERLEMKLDDVERDQVDAF---
---ETRLGSMAFMKKAEAARKAANEEEIRNLRRSLHGD-EGRSVGERHL-DH--------
--ETPVGRQKFGVGNRDLPLKPQVHVSK----SEFEER-DSEAEVE--DSRAQDEIGGM-
-DGDARPLTAPANQEIK----SKPSLKRPGA-----------------------------
---------A-------------------------------KQMARLN--SNDNLSRQ-D
---------PLHSVAGD-DGY-SIKKVARVPQSHLDDAI---------------------
---------VPSESEN----EPDDRVA------------------LAQAIFTGSDEIQQE
FAKEKREVVEEEGDQVVDNTLPGWGSWAGE-GISKKAQKRARGRFVTTVKGV-AQEKRQD
SKLEKVIINEKR-VKKNGKYLASELPHPFESRQQYERSLRLPLGPEWTTKTTFQDSTKPR
VLIKQG-IIQPMARPVA-------------------------------------------
------------------------------------------------------------
------------------------------------------------------------
------------------------------------------------------------
------------------------------------------------------------
------------------------------------------------------------
------------------------------------------------------------
------------------------------------------------------------
------------------------------------------------------------
------------------------------------------------------------
------------------------------------------------------------
------------------------------------------------------------
------------------------------------------------------------
------------------------------------------------------------
------------------------------------------------------------
------------------------------------------------------------
-------------------------------
>XP_016631774_Fonsecaea_multimorphosa
------------------------------------------------------------
------------------------------------------------------------
------------------------------------------------------------
------------------------------------------------------------
------------------------------------------------------------
------------------------------------------------------------
------------------------------------------------------------
-------------------------------MPR---QAHG---RPLQASRSNIAAKK--
K---------PSKNRRLNALEIAEREHPDQIKIRQHRL--GQVDDDSED--PRSRADD-D
ERS--------------SKRRKIATTAGDEVS--EEGSDLEGNRWHLGVDEEDEDSDIDS
EDAFGASDEERFADFTFRGSATVSS----EPKHRR-GASSVKP-VDLDEGANDDEESE-N
T-DDEPEDDFGDEAVDLATAWDMDEQ-EQDEVA-----------ERHPKT------RRQL
TKNNH------D----------------------------DGAD-SLSELG-DDEQSDEE
MSGA--E-------------------------DDAESELSISEDE--GDH------SRLQ
NFVEGLSNGDKSQVATQRRRIPNLPNKPSQFGLSS---------------E-KISASELL
QY--------IKDPRQRKSLKILQSSDSKGAEIHRGGIPGKLAPSLAKRQQDRLDRSAAY
EETKKELDKWIETVKQNRRAEHLSFP-L---VDAAEAG--------MLSNKQLGPTSTSK
PMTSLESTIQNIMMESGMQPNNGRSQEAQEHAFEELHEKKLPLAEVQARRAELRRARDLM
FREEIRARRIKKIKSKAYRRVHRKERENLSQENRSLLAAQ------GLIDSDEER--EKN
DRRRAEERMGARHR-ESKWAKSVKTTGRGAWDEDARHGVTELARRDEELRRRIEGKASAG
S--------DR------SDSES-SDLDGF---SGSDDERQKLETKLDDIERDEVDSF---
---ETRLGSMAFMRKAEAARKAANEEEIRNIRRDLHNG-ETGSVSEEHF-ER--------
--DTAAGRQKFGVGNRDIPVKPEAHVSK----SEFEER-DSEAELK--YPEARHQTEGL-
-DDDALTAIAPTDKELK----SKSSLKRPTA-----------------------------
---------V-------------------------------KQTAKSN--LKGELSGK-N
---------PLSGLVEE-GGK-SHKKLTTVPQSRLDDDI---------------------
---------VPSESEN----ERDDRAA------------------LAQAIFTGSDEIQQE
FAKEKKETVEEEGDQVIDNGLPGWGSWTGE-GISKKAQKRAKGRFLTTVSGV-AEEKRQD
SRLEKVIINEKR-VKKNGKYLASELPHPFESRQQYERSLRLPLGPEWTTKTTFQDSTKPR
VLVKQG-IIQPMARPLA-------------------------------------------
------------------------------------------------------------
------------------------------------------------------------
------------------------------------------------------------
------------------------------------------------------------
------------------------------------------------------------
------------------------------------------------------------
------------------------------------------------------------
------------------------------------------------------------
------------------------------------------------------------
------------------------------------------------------------
------------------------------------------------------------
------------------------------------------------------------
------------------------------------------------------------
------------------------------------------------------------
------------------------------------------------------------
-------------------------------
>XP_022498906_Fonsecaea_nubica
------------------------------------------------------------
------------------------------------------------------------
------------------------------------------------------------
------------------------------------------------------------
------------------------------------------------------------
------------------------------------------------------------
------------------------------------------------------------
-------------------------------MPR---QAHG---RPPHTPRSYTAAKR--
K---------PTGNRGLNALEIAEREHPDEIKIRQHRL--GQVDDDSED--PHGRADA-D
ERS--------------SKRRKLATTAADELE--EEGSDLEGNRWHLGVNEDDEDSDIDS
EDAFGASDEEKFADFTFRGSTTTSL----EPKRRD-DGSSMKPRVDLDEGDNAQEESE-N
S-DDEPDDDFGNEAVDLATAWDMDDQ-DRDKVS-----------KRRPKS------GVQL
TDNDR------H----------------------------EVSD-SLSELG-DNEESDHE
------------------------------------SELSFSEDE--GDH------FKLQ
NFVEGLSGGDKSQATINRRHRLNLPNIPSQFGLST---------------A-KISPSELL
QY--------IKDPRQRQSLKILQSSEGRGDEAYTAGIPGKLAPPLAKRQQDRLDRSVAY
EETKKELGKWIESVKQNRRAEHLSFP-L---VDAAAAG--------MLSNKQLGPTSTAE
PMNSLELTIHQIMMESGMHSNASRTQEAQENAFEELQEKQMPLAEVQARRAELRRTRDLM
FREEIRARRIKKIKSKAYRRVHRKERENMNQENRKLLAAQ------GLIDSDDER--EKN
ERRRAEERMGARHR-ESKWAKSVKTTGRAAWDEDARHGVTDLARRDEELRRRIAGKASAG
S--------DV------SDSES-SGFEGF---SGSDDEKERLEMKLDDVERDQVDAF---
---ETRLGSMAFMKKAEAARKAANEEEIRNLRRSLHGD-EGRSVGEGHL-DH--------
--ETPVGRQKFGVGNRDLPLKPQVHVSK----SEFEER-DSEAEVE--DSRAQDEIGGL-
-HGDARPLTAPANEEIK----PEPSLKRPGA-----------------------------
---------A-------------------------------KQMARSN--PNGNLSRK-D
---------PLHSVAGD-DGH-SIKKVARVPQSRLDDAI---------------------
---------VPSESEN----EPDDRVA------------------LAQAIFTGSDEIQQE
FAKEKREVVEEEGDQVVDNTLPGWGSWTGE-GISKKAQKRAQGRFVTTVKGV-AQEKRQD
SKLEKVIINEKR-VKKNGKYLASELPHPFESRQQYERSLRLPLGPEWTTKTTFQDSTKPR
VLIKQG-IIQPMARPVA-------------------------------------------
------------------------------------------------------------
------------------------------------------------------------
------------------------------------------------------------
------------------------------------------------------------
------------------------------------------------------------
------------------------------------------------------------
------------------------------------------------------------
------------------------------------------------------------
------------------------------------------------------------
------------------------------------------------------------
------------------------------------------------------------
------------------------------------------------------------
------------------------------------------------------------
------------------------------------------------------------
------------------------------------------------------------
-------------------------------
>XP_013286919_Fonsecaea_pedrosoi
------------------------------------------------------------
------------------------------------------------------------
------------------------------------------------------------
------------------------------------------------------------
------------------------------------------------------------
------------------------------------------------------------
------------------------------------------------------------
-------------------------------MPR---QAHG---RPPHAPRSYTAAKR--
K---------PTGNRGLNALEIAEREHPDEIKIRQHRL--GQVDDDSED--PHGRTDA-D
ERS--------------SKRRKLATTAADELE--EEGSDLEGNRWHLGINEDDEDSDIDS
EDAFGASDEEKFADFTFRGSTTTSA----EPKRRD-EGSSMKPRVDLDEGDNAQEESE-N
S-DDEPDDDFGDEAVDLATAWDMDDQ-DQDKIS-----------KRRPKP------GVQL
TDNDH------H----------------------------EVED-SLSELG-DNEESDDE
------------------------------------SELSFSEDE--GDH------SRLQ
NFVEGLSGGDKSQATIKRRHRLNLPNMPSQFGLST---------------A-KISPSELL
QY--------IKDPRQRQSLKILQSSEGRGNEAYTAGIPGKLAPPLAKRQQDRLDRSAAY
EETKKELGKWIESVKQNRRAEHLSFP-L---VDAAAAG--------MLSNKQLGPTSTAE
PMNSLELTIHQIMMESGMHSNASRAQEAQENAFEELQEKQMPLAEVQARRAELRRTRDLM
FREEIRARRIKKIKSKAYRRVHRKERENMNQENRKLLAAQ------GLIGSDEER--EKN
ERRRAEERMGARHR-ESKWAKSVKTTGRAAWDEDARHGVTDLARRDEELRRRVAGKASAG
S--------DV------SDSES-SGFEGF---SGSDDEKERLEMKLDDVERDQVDAF---
---ETRLGSMAFMKKAEAARKAANEEEIRNLRRSLHGD-EGRSVDEGHL-DH--------
--ETPVGRQKFGVGNRDLPLKPQIHVSK----SEFEER-DSEAEVE--DSRAQDEIGGL-
-DGDAPPLTAPANEEIK----PKPSLKRPGA-----------------------------
---------A-------------------------------KQMARLN--SNGNLSRQ-D
---------PLHSVAGD-DGH-SIKKVARVPQSHLDDAI---------------------
---------VPSESEN----EPDDRVA------------------LAQAIFTGSDEIQQE
FAKEKREVVEEEEDQVVDNTLPGWGSWAGE-GISKKAQKRARERFVTTVKGV-AQEKRQD
SKLEKVIINEKR-VKKNGKYLASELPHPFESRQQYERSLRLPLGPEWTTKTTFQDSTKPR
VLIKQG-IIQPMARPVA-------------------------------------------
------------------------------------------------------------
------------------------------------------------------------
------------------------------------------------------------
------------------------------------------------------------
------------------------------------------------------------
------------------------------------------------------------
------------------------------------------------------------
------------------------------------------------------------
------------------------------------------------------------
------------------------------------------------------------
------------------------------------------------------------
------------------------------------------------------------
------------------------------------------------------------
------------------------------------------------------------
------------------------------------------------------------
-------------------------------
>XP_007761591_Cladophialophora_yegresii
------------------------------------------------------------
------------------------------------------------------------
------------------------------------------------------------
------------------------------------------------------------
------------------------------------------------------------
------------------------------------------------------------
------------------------------------------------------------
-------------------------------MPR---QAHG---RPLQPGRTNVASKK--
K---------TPRNRGLNALEIAERESPDDIKIRQHRL--GQIDDDDGN--SRSRADA-D
ERS--------------SKRRKIDITHEDEIA--DEGSDLEGNRWHEGIDEDDEDSDIDS
EDAFGASDEERFADFTFRGSATASSAEPKKPRRHA--------DVDVDEDEVTDNDDV-E
A-EDEDEDDFGDEGVDLATAWDMDDQ-DEREAS-----------KRQRKR------RAGA
ESD--------------------------------------EED-LLTGLDEEDEDEDGD
GSEA--E-------------------------DDSESTFSISDDDGGGDH------SRLQ
SFVEELAGGDRAQPKKQRR-VQSLPDKPSQFGLGS---------------A-KISAADLL
QY--------IKDPRQRQSLKILQSSEERGNEPYKGGIPGKLAPPLAKRQQDRLDRSAAY
DETKKELGKWIETVKRNRRAEHLSFP-L---VDAAAAG--------MLSGKQLGPTSTSM
PMTDLEATIQSIMIESGMLTKDGRPQEGRENEYEELHEKQMPLAEVRARRAELRRQRDLM
FREEIRARRIKKIKSKAFRRVHRKEREKADEGHRALLDAQ------GFLNSDEER--EKN
DRRRAEERMGARHR-ESKWAKSVKLTGRAAWDDDARHGVTDLARRDEELRRRIEGKADAG
S--------DV------SDSES-SDFDGF---SGSDEEKDHLRIKLDELDADEPAAS---
---ETRLASMAFMRKAEAARKAANEEEMRNIRRNLRGDNEQDSADEADTEEE--------
--ESTVGRQKFGPTGKEGPARPLPHVEK----SEFEER-ESENELE--DLGDTDP-EGT-
-RNSKSTTTVTSTPATKGALRLKPSSQSSGA-----------------------------
---------AL----------------------------LTSELAKPG--IGPSIKTK-Q
---------APAAATQE-TAM-PLVKMSKVTKTQLADYT---------------------
---------SPSESED----TEDEKAA------------------LAQAIFAGSDEVQRE
FAKEKKATVEEEGDQVIDNSLPGWGSWAGE-GISKKAQKRAKGRFVTTIKGV-AKDKRQD
AKLDKVIVNEKR-VKKNNKYLASELPHPFESRQQYERSLRLPLGPEWTTKTTFQDATKPR
VLIKQG-VIRPMAKPMA-------------------------------------------
------------------------------------------------------------
------------------------------------------------------------
------------------------------------------------------------
------------------------------------------------------------
------------------------------------------------------------
------------------------------------------------------------
------------------------------------------------------------
------------------------------------------------------------
------------------------------------------------------------
------------------------------------------------------------
------------------------------------------------------------
------------------------------------------------------------
------------------------------------------------------------
------------------------------------------------------------
------------------------------------------------------------
-------------------------------
>XP_016234328_Exophiala_spinifera
------------------------------------------------------------
------------------------------------------------------------
------------------------------------------------------------
------------------------------------------------------------
------------------------------------------------------------
------------------------------------------------------------
------------------------------------------------------------
-------------------------------MPR---QAHG---RPLQHGKVQTSTRK--
R---------PAQNRRLNALEIAEQENPDSVKIRQHRL--GVVEDDSDE--PHTRADL-D
ERS--------------SKRRKVATNDEDESV--DEGSDLEGNRWHVGVDDDEEDSDIDS
EDAFGASDEERFADFSFRGSASTTA----QPKKNR----NRSAAHDLEERERDDDDDEDE
D-EEEESDDLGDDAVELATAWDMDDE-SGSDTT--G------KKKKKKST------HARR
GGDDE------D----------------------------EE--DSTS----DDDADSDS
QSED----------------------------DDQKSLFSVSDED--GDH------SRLQ
SFVEGLSSGRSDPASRKQRLPSNLPDRPSQFGTSG---------------S-KISAADMM
QY--------IKDPRQRQSLKILQNNEEQGGDVYKDGIPGKLAPPLAKRQQDRLDRAAAY
DETKKELGKWVETVKQNRRAEHLSFP-L---VDPAASG--------ELVSKQLGPTSKSQ
PMTVLESTIQEIMKESGMMSKEQRSLDDQEQAYEELQEKKLPLEEVQARRAELRKARDLM
FREEIRARRIKKIKSKSYRRVHRKEREKAELEHRSLLAAQ------GLIDSDEDR--EKN
DRRRAEERMGARHR-ESKWAKSIKATGRAAWDENARHSVTDLARRDEELRRRIEGKTLGA
D--------DE--------IES-SESEEY---SDSEDERVRLQEKVQSLSHDNPVDA---
---ESRLNNMAFMKKAEASRKAANDEELRRLQRSLQDDGAQGRSEDSEA-DW--------
--EEPKGRRRFGVQGQVEVPRSQPSVQK----GEFEEP-ESDAEREDDDDNGEEHMGQAT
QVRTSNSVITPL-NSKQPQPQSLSTKGPGKA-----------------------------
-------------------------------------------ANKVT--TSGRVVAK-P
---------TDQQRAPR-EAA-IPRKQTTVPHTDLDGYT---------------------
---------SPSESEN----EQDDHAA------------------LANAIFAGPDEVEQD
FAKEKKEVEEEEGDQVIDNGLPGWGSWAGE-GISKKAQKRAKGRSVTTVKGV-SKDKRQD
AKLERVIINEKR-VKRNGKYLATELPHPFESRQQYERSLRLPLGPEWTTKSTFQDATKPR
ILTKQG-IIRPMARPMV-------------------------------------------
------------------------------------------------------------
------------------------------------------------------------
------------------------------------------------------------
------------------------------------------------------------
------------------------------------------------------------
------------------------------------------------------------
------------------------------------------------------------
------------------------------------------------------------
------------------------------------------------------------
------------------------------------------------------------
------------------------------------------------------------
------------------------------------------------------------
------------------------------------------------------------
------------------------------------------------------------
------------------------------------------------------------
-------------------------------
>XP_016259691_Exophiala_oligosperma
------------------------------------------------------------
------------------------------------------------------------
------------------------------------------------------------
------------------------------------------------------------
------------------------------------------------------------
------------------------------------------------------------
------------------------------------------------------------
-------------------------------MPR---QAHG---RPLQPGKVQHSTRK--
R---------TEKNRKLNALEIAEHENPEPVKIRKHRL--GVVEDDSDE--PHTRETL-D
ERS--------------SKRRRVTTNDEDESV--DEGSDLEGNRWHVGVDDDDEDSDIDS
EDAFGASDEERFADFAFRGSTSTTA----HPKKKR----SRSVADDLDENERDDG---KE
N-ENEDSDDLGDDAIDLATAWDMDDE-SGSDVA--G--------KKRKGH------NARS
GSDDE------H----------------------------EEHPESED----DEDEDEDE
ESED--E-------------------------EDQKSLFSVSDED--GDH------SRLQ
NFVEGLSSGRSDTAMRQRRLPSNLSDKPSQFGISG---------------S-KISAADLM
QY--------IKDPRQRQSLKILQNNEEQGNEVYKGGIPGKLAPPLAKRQQDRLDRAAAY
DETKKELGKWVETVKQNRRAEHLSFP-L---VDPAASG--------ELTSRQLGPTSKSQ
PMTALESTIHDIMKESGMLSKEQRSLDEQEQAYEELQEKKLPLEEVQARRAELRKARDLM
FREEIRARRIKKIKSKSYRRVHRKEREKAELEHRSLLAAQ------GLIDSDEDR--EKN
DRRRAEERMGARHR-ESKWAKSIKATGRAAWDENARHSVTDLARRDEELRRRIEGKMVGG
S--------DE------DDVES-SESDEY---SDSEDERARLENKLESLDHDAPASV---
---ESRLNNMAFMRKAEASRKAANDEELYRLQRSLQDDGEHGGSDDSEA-DW--------
--EEPKGRWKFGGQGKAEMPPIQHPVQK----SEFEER-ESDAERE-DDENGEEQMGQAN
EGRSSNSAITPL-ISTQPQP--LATPRHSKG-----------------------------
-------------------------------------------ANEST--TSGPIVAK-N
---------TGPHRAPK-EGA-LPRKQTGVSHIELDGYT---------------------
---------SPSESEN----EQDDHAA------------------LANAIFAGPDEVEQD
FAKEKNKVEEEEGDQVIDNGLPGWGSWAGE-GISKKVQNRAKGRFVTTVKGV-SKDKRQD
AKLDRVIINEKR-VKRNGKYLATELPHPFESRQQYERSLRLPLGPEWTTKSTFQDATKPR
VLTKQG-IIRPMARPMV-------------------------------------------
------------------------------------------------------------
------------------------------------------------------------
------------------------------------------------------------
------------------------------------------------------------
------------------------------------------------------------
------------------------------------------------------------
------------------------------------------------------------
------------------------------------------------------------
------------------------------------------------------------
------------------------------------------------------------
------------------------------------------------------------
------------------------------------------------------------
------------------------------------------------------------
------------------------------------------------------------
------------------------------------------------------------
-------------------------------
>XP_013319198_Exophiala_xenobiotica
------------------------------------------------------------
------------------------------------------------------------
------------------------------------------------------------
------------------------------------------------------------
------------------------------------------------------------
------------------------------------------------------------
------------------------------------------------------------
-------------------------------MPR---QAHG---RPLQPGKIINSTKK--
K---------PAKNRRLNALEIAERENPDETKIRQHRL--GIVDDDSDE--PRNRADV-D
ERS--------------SKRRKIATTEEDESV--DEGSDLEGNRWHVGVDDEDEDSDIDS
EDAFGASDEERFADFTFRGSTSTHA----EAKK-R----TRPSAHDLDETEHD-----GE
D-EEED-DDLGDEAVDLATAWDMDDE---SDAE--G------GRKKRPKD------N--R
GLESD------A----------------------------EE--DGDS----ESMSSDDE
ASEP--D-------------------------NDRVSLFSVSDDD--GDH------SRLQ
NFVEELSSGRPDTASKKKRMQSNLPDKPSQFGLST---------------S-KITAADLM
PY--------IKDPRQRQSLKILQNNEETGDGAHKGGIPGKLAPPLAKRQQDRLDRSAAY
EETKKELGKWVETVKHNRRAEHISFP-L---VDPAVAG--------ALTSKQLGPMSKSQ
PMTSLEAKIQDIMVESGMMSKEQGSLNEQERAYEELHEKRLPLEEVQARQMELRKARDLM
FREEIRARRIKKIKSKAYRRVHRKEREKANQEHQSLLAAQ------GLVDSEEDR--EKN
DRRRAEERMGARHR-ESKWAKSVKAMGRAAWDEDARHGVTDLARRDEELRRRIEGKTASG
S--------DD------EGPGS-SDSDGL---SGSDDEEARFQSKLDSLDQDGPGDV---
---ETRLGNMAFMKKAEAARKAANDAELRSLRRGLREDGEGDSAEGLDS-DD--------
--DEAIGRLKFGTRKQKELPEPPVSIQK----SEFEER-ESDAEFD-EGEDGEEESGPG-
-VRKTSSSIVPVKNGTSNRSQASAPVKSGKA-----------------------------
---------T---------------------------------ANETL--RSRGM--K-T
---------SAPRPASK-GTA-ISKNQAKVPQTNLDDYT---------------------
---------SPSESEGEAEAEQDTKSA------------------LANAIFAGLDDVEQD
FAKEKKEVEAEEGDQVVDNSLPGWGNWTGE-GISKKAQKRTKGRFLTTIKGV-AKDKRQD
AKLDRVIINEKKQVKKHGKYLATELPHPFESRQQYERSLRLPLGPEWTTKTTFQDATKPR
VLMKQG-IIRPMTRPLV-------------------------------------------
------------------------------------------------------------
------------------------------------------------------------
------------------------------------------------------------
------------------------------------------------------------
------------------------------------------------------------
------------------------------------------------------------
------------------------------------------------------------
------------------------------------------------------------
------------------------------------------------------------
------------------------------------------------------------
------------------------------------------------------------
------------------------------------------------------------
------------------------------------------------------------
------------------------------------------------------------
------------------------------------------------------------
-------------------------------
>XP_007722872_Capronia_coronata
------------------------------------------------------------
------------------------------------------------------------
------------------------------------------------------------
------------------------------------------------------------
------------------------------------------------------------
------------------------------------------------------------
------------------------------------------------------------
-------------------------------MPR---QAHG---RPVQVVKPKKPSKK--
R---------ASNNRRLNALEIAEQENPDEFKIPQHRL--GTI-DDDDDDHPRGHEDADD
ERS--------------SKRRKIE---EDDSA--EEGSDPDGERWHVGVDDDDDDSDIDS
EEAFGESDEERFADFTFRGSADIPV--VTKKHRAS-------KDLDLDESSAEGRTDD-D
E--DELDDDFGEEGVDLATAWDMDDE-DEQEAAKKK------TKKKQQKR------RRPG
GSDTD------E----------------------------DEAD-EGS----NPTSGEED
ISEI--E-------------------------DDAESELSISDDE--GDH------SRLQ
NFVEGLSNSREAKTRR-RQDYKSLPDKPSQFGLNS---------------T-KISASDLL
QY--------IKDPRQRQSLKVLQNNEEKGHEAYKGGVPGKLAPPLAKRQQDRLDREAAY
EESKKELGKWIETVKQNRRAEHLSFP-L---VDPAAAA--------APGRKKLGPTTQAQ
PMTSLESTIQSIMVESGMLSKENRSLDDQEQAYEELQEKQIPLEEVQARRAELRRARELM
FREEIRARRIKKIKSKAYRRVHRKEREKATLENRTLLEAQ------GMIDSDEER--ERN
DRRRAEERMGARHR-ESKWAKSIKATGRAAWDEGARHGVTDLARRDEELRRRIEGKVNGD
P--------DE------SESES-EDSDQF---SGTDDEREWVQNKLDNVDRDEPDTT---
---ETRLNSMAFMKKAEAARKAANDEEVKSLRRSLRDE-QGDYLEEGES-ED--------
--DEPAGRQKFGLQATKGEPAHQVPIQK----SEFEER-ESDTELD------MVDEPAG-
-AQRSGVDHAPPKATFA----NNEPTQPPRP-----------------------------
---------S-----------------------------TDTQAQNKK--PQLKGPNK-T
---------TSETTATTAPGK-LPKRGPRVVEHELHDYT---------------------
---------SPSESED----EQDTKSA------------------LARAIFAGPDEVEKD
FAKEKKETVEEEGDHVVDNSLPGWGSWAGE-GVSKKAQKRAKGRFLTTIKGV-AEDKRQD
ARLERVIINEKK-VKKNSKYLASELPHPFETRQQYERSLRLPLGPEWTTKSTFQDGTKPR
VLMKQG-IIRPMARPLV-------------------------------------------
------------------------------------------------------------
------------------------------------------------------------
------------------------------------------------------------
------------------------------------------------------------
------------------------------------------------------------
------------------------------------------------------------
------------------------------------------------------------
------------------------------------------------------------
------------------------------------------------------------
------------------------------------------------------------
------------------------------------------------------------
------------------------------------------------------------
------------------------------------------------------------
------------------------------------------------------------
------------------------------------------------------------
-------------------------------
>XP_007734633_Capronia_epimyces
------------------------------------------------------------
------------------------------------------------------------
------------------------------------------------------------
------------------------------------------------------------
------------------------------------------------------------
------------------------------------------------------------
------------------------------------------------------------
-------------------------------MPR---QAHG---RPIQAGKTNKPAKR--
R---------AAKNRTLNALQIAEQENLDEVKIPQHRL--GTI-EDDDEG-ARSLEEA-D
ERS--------------SKRRKIDTPGEDDSA--DEGSDPEGHRWHVGVDEDDEDSDIDS
EEAFGESDEERFADFTFRGSADTTV--GPKKRRAS-------RDLDLN----DGETGD-Q
S-GDEIDDDFGEEGVDLATAWDMDDQ-DEKEAA----------EKKKQKS------RRQR
GGDTD------D----------------------------DDDD-SGL----TSASSEED
SSHA--D-------------------------DDEESQLSISDDE--GDH------SRLQ
SFVEGLSNDPQAKSRR-QRDVQSLPDKPSQFGLSS---------------T-KISASDLL
QY--------LKDPRQRQSLRVLQNSEEKGHEIYKGGIPGKLAPPLAKRQQDRLDREAAY
EESKKELGKWIETVKRNRRAEHISFP-L---EDPAAVA--------APGRKKLGPTSQSQ
PMTSLESTIQSIMIESGMLSQDHRSADDQEQAYEDLQEKRIPLEEVQARRAELRRVRELM
FREEIRAKRIKKIKSKAYRRVHRKEREKATLENRTLLEAQ------GLINSDEEQ--ERN
DRRRAEERMGARHR-ESKWAKSVKVTGRAAWDEDARHGVTDLARRDEELRRRIEGKANRG
S--------EE------PESES-DDSDRF---SGTDDERQWLQNELDDIDHPEPEST---
---ETRLSAMAFMKRAEAARKAANEEEVKSLRRSLREE-HDNSAEEAES-ED--------
--DLPFGRQKFGLQGTKEEPRREVTVQK----SEFEER-ESDAELD------MADEQGV-
-GRDSVADHATLKTTMP----RADSTRTSKQ-----------------------------
---------SQ----------------------------AGRQAQGGE--VGLRGPGK-T
---------ATESVSRN-PGK-LQKTKSKAAELELQDYT---------------------
---------SPSESED----EQDTKSA------------------LARAIFAGPEELEQD
FAKEKKETVEEEGDQIIDNSLPGWGSWTGD-GVSKKAQKRAKGRFLTTIKGV-AEDKRQD
AKLERVIINEKR-VKKNSKYLASELPHPFETRQQYERSLRLPLGPEWTTKSTFQDGTKPR
VLMKQG-IIRPMARPLV-------------------------------------------
------------------------------------------------------------
------------------------------------------------------------
------------------------------------------------------------
------------------------------------------------------------
------------------------------------------------------------
------------------------------------------------------------
------------------------------------------------------------
------------------------------------------------------------
------------------------------------------------------------
------------------------------------------------------------
------------------------------------------------------------
------------------------------------------------------------
------------------------------------------------------------
------------------------------------------------------------
------------------------------------------------------------
-------------------------------
>XP_009161544_Exophiala_dermatitidis
------------------------------------------------------------
------------------------------------------------------------
------------------------------------------------------------
------------------------------------------------------------
------------------------------------------------------------
------------------------------------------------------------
------------------------------------------------------------
-------------------------------MPR---QAHG---RPVQAEKRKRPSKK--
T---------ASKNRRLNALEIAEQEGLDEYKIPQHRL--GVIDDDDDDDEPRNGADA-D
DRS--------------TKRRKVDMNGDPGSA--DEGSDVDGHQWHVGVDDEDEDSDIDS
EEAFGGSDEERFADFTFGGSASTDG--PTKKRRRR-------PEHDLD----ESASGD-S
T-DNEIEHDFGDEAVDLATAWDMDDE-DEKEAA----------EKKKHKG------RTSK
GADSG------D----------------------------DEVDVDAF----ESESDEED
MSEADED-------------------------DDGDSQLSISEDE--GDH------SRLQ
SFVEGLSSGQVPTPRR-QQNLKNLTDKPSQFGLSS---------------T-KISPADLL
QY--------IKDPRQRQALKVLTNSEDKAQEVYKGGVPGKLAPPLAKRQQDRLDREAAY
EESKKELGKWIETVKRNRRAEHISFP-L---QDPAAAA--------ALGRKQLGPTSQSE
PMTSLESTIQSLMIESGMLSKETRSQEQQEQVYEELQEKKIPLEEVQARRAELRRARELM
FREEIRAKRIKKIKSKAYRRVHRKERERADVENRTLLAAQ------GLIDSDEER--ERN
DRRRAEERMGARHR-ESKWAKSVKITGRAAWDEDARHGLTDLARRDEELRRRIEGKAAAG
S--------DE------SDSES-DDSDQF---SGADDEREWLKNKLDDIDRDEPEST---
---ETRLNSMAFMKKAEAARKAANDEEVRSLQRSLREE-NGEINGDSES-DD--------
--EVPVGRQKFGGQGAKEQSAMPAPVQK----SEFEER-ESDAERD------IADEDEE-
-VRGSRAAEVPAKKPAP----NGEPVRTSKQ-----------------------------
---------NV----------------------------TGKQVQEKK--VELKGTNQ-K
---------AAGTLVPR-ADK-LQKKGRRRVEQELHDYT---------------------
---------SPSESED----EQNTKSA------------------LARAIFAGPDEVEQD
FAREKKETVKEEGDQVIDNSLPGWGSWTGE-GVSKKAQKRAKGRFLTTIKGV-SEEKRQD
ANLERVIINEKR-VKKNSKYLASELPHPFETRQQYERSLRLPLGPEWTTKSTFQDATKPR
VLMKQG-IIRPMSRPLV-------------------------------------------
------------------------------------------------------------
------------------------------------------------------------
------------------------------------------------------------
------------------------------------------------------------
------------------------------------------------------------
------------------------------------------------------------
------------------------------------------------------------
------------------------------------------------------------
------------------------------------------------------------
------------------------------------------------------------
------------------------------------------------------------
------------------------------------------------------------
------------------------------------------------------------
------------------------------------------------------------
------------------------------------------------------------
-------------------------------
>XP_013260186_Exophiala_aquamarina
------------------------------------------------------------
------------------------------------------------------------
------------------------------------------------------------
------------------------------------------------------------
------------------------------------------------------------
------------------------------------------------------------
------------------------------------------------------------
-------------------------------MPR---KAHG---RSLYTSKPAKPLKR--
K---------TT-NRRLNALEIAEEENLDRVKVPQHRL--GEVDVDSEE--PRTGAGF-D
GRS--------------SKRRKINTTHQADSA--DEGSDLDGSRWHVGVDDEDEDSDIDS
DGAFGQSDEEKFSDFTFRGSTSTVA----KPKNAL-----VARKADLNEDAQGDDQSSDV
Q-DDESDGDLGDEAVDLATAWDMDDQ-QEAEAG--K------TQKRKHNN------GRDQ
GFES------------------------------------------------NEDDSEEE
IS----E-------------------------DDQSDQLSVSEDE--GDH------SRLQ
NFVEGLTAKSAEPAGRSRHTTKSLPDKPSQYGLSA---------------S-KLSAADLL
QY--------IKDPRQRQSLKALQNNDVKGHETYKSGIPGKVAPPLAKRQQDRLDRSAAY
DESKKELSKWIETVKENRRAEHLSFP-L---EDPAAAG--------VLNKMQLSATSQSK
PMNFLESSIQAIMLESGLSSKPGATVEDQVQAYEELEEKKMPLEEVQARRAELRRTRDLM
FREEIRARRVKKIKSKAYRRVHRREREKMNFEERAQLDAE------GLINSDEER--DRN
DRRRAEERMGARHR-ESKWAKSLKATGRAAWDSEARHGVNDLAKRDEELRRRIDGKAGNE
S--------DG------DESDS-LESAEY---SNTDDERENLQAKLNALEADESYNT---
---HSRLSSMAFMQKAEAARKAANNEEIRKAKRDLRFD-DSKTFTEFDI-ED--------
--EFPAGRQKFGSKTKMDELMPQKVVQK----SEFEER-ASDEELAQSDGQERDVVPAP-
-KPSSTAHAAPKMDKIL----------SSKT-----------------------------
---------AS----------------------------RAKQSLERE--ASSSGKFK--
-----------PATVQR-SAL-VQQKTKGTLEARLDDYT---------------------
---------SSSASE-----AEDDKAA------------------LAQDIFAGPDELVQE
FEKEKNEIVAEEGDQIVDNTLPGWGSWAGE-GISKKAQKRAKGKVLATIQGV-AKDKRRD
AKLERVIINEKR-VKKNDKYRASELPHPFESRQQYERSLRLPLGPEWTTKSTFQDATKPR
VLMKQG-VIRPMARPLV-------------------------------------------
------------------------------------------------------------
------------------------------------------------------------
------------------------------------------------------------
------------------------------------------------------------
------------------------------------------------------------
------------------------------------------------------------
------------------------------------------------------------
------------------------------------------------------------
------------------------------------------------------------
------------------------------------------------------------
------------------------------------------------------------
------------------------------------------------------------
------------------------------------------------------------
------------------------------------------------------------
------------------------------------------------------------
-------------------------------
>XP_016229547_Exophiala_mesophila
------------------------------------------------------------
------------------------------------------------------------
------------------------------------------------------------
------------------------------------------------------------
------------------------------------------------------------
------------------------------------------------------------
------------------------------------------------------------
-------------------------------MPR---QAHG---RSVLASKPAKATKR--
K---------ATRNRRLNALEMAEEENPEQIKVPRHRL--GHVDDDDDNEDAHAEHDH-D
GPA--------------TKRQKTNAASTSDSD--DTGSDLEGNRWHVGVDDDDEDSDIDS
DDAFGESDEEKFADFTFRGTSSIPSTQKRRPVKSS---------PFLDEDASDRSQGEDS
G-EDGSDDDLGDDAVDLATAWDMDDE-AEKKSS---------VRKRSLPS------TKKD
AISDD------D----------------------------DDSA--------EGEDDDDD
------D-------------------------SDNESQLSVSDDD--GDH------NKLQ
SFVEGLSAPANTTLTKPDRPRKGLSDKPSQFGLGG---------------S-KLTAADLL
QY--------VKDPRQRQTLKMLQNSEAQGAEAYKSGIPGKLAPPLAKRQQDRLDRSAAY
EETKKELDKWIDTVKQNRRAEHISFP-L---QDQSAVA--------TVNSKSLAPTSQSI
PMTSLESTIQAIMEEQGL----AMSTDNHEQEFEELQEKQMPLQEVQARRAELRKERDLL
FREEIRARRVKKIKSKAYRRIHRKEREKAGLENRSALAEL------GMIDSEEER--ERN
DRRRAEERMGARHR-ESKWAKSVKATGRGAWDDEARNAVGDLARRDEELRRRIEGKSGDA
S--------GS------SEDEI-ADSEGL---SDSDEERDRLRHKFSELASEAPDTT---
---ETRLSSMAFMKKAEAARKAANDEEIRNAQRMLGQG-DAEDSYGSDL-EN--------
--ISSTGRQKFGSKPATDTILPKHTVQR----SEFEER-NSEDE----DLAGFDDEP---
-KHEAISTAPIEKKSRVSTKKSVSSMPPVSQ-----------------------------
---------TS----------------------------HARLTSQTN--GEAVVASKID
---------KMPNRQGQPITK-QLVKKPTIEEAELNGYT---------------------
---------SSSGSED----EDEGQST------------------LAQAIFAGPDEVSQD
FRKEKKETVEEEGDQVIDNTLPGWGSWTGE-GVSKKALKRTKGRFTTTIKGV-AADKRKD
AKLERVIINEKR-IKKNDKYLAQELPHPFETRHQYERSLRLPLGPEWTTKNTFQDATKPR
VLMKQG-VIRPMARPQA-------------------------------------------
------------------------------------------------------------
------------------------------------------------------------
------------------------------------------------------------
------------------------------------------------------------
------------------------------------------------------------
------------------------------------------------------------
------------------------------------------------------------
------------------------------------------------------------
------------------------------------------------------------
------------------------------------------------------------
------------------------------------------------------------
------------------------------------------------------------
------------------------------------------------------------
------------------------------------------------------------
------------------------------------------------------------
-------------------------------
>XP_013271233_Rhinocladiella_mackenziei
------------------------------------------------------------
------------------------------------------------------------
------------------------------------------------------------
------------------------------------------------------------
------------------------------------------------------------
------------------------------------------------------------
------------------------------------------------------------
-------------------------------MPR---QAHG---RPLNAAKPKRAPKK--
R---------RDRNRRQNALEIAEQEYPDEIRIRQHRL--GEVEDDSDD--PYDREDV-G
ERS--------------SKRRKITTAQEDEAA--EEGSDLDGNRWHVGVEGDEEDSDIDS
DDAFGQSDEERFADFTFRGTSTS-----ARPKKQG-------HKIDLD----ESGSVD-E
E-----DEDFGDDGVDLATAWDMDDE-AESDAA---------TKKRKHSN------HLD-
----D------D----------------------------DDED-ERS----DSDSRGED
SSAD--E-------------------------DDDQSQLSVTDDE--GDH------SRLQ
SFVEGLAASGEARASKGQKTTKILSDKPSQFGLSS---------------S-KISAAELL
HY--------VKDTRQRQSLKILQNREVKGNEVYQNGIPGKLAPPLAKRQQDRLNRSAAY
EESKKELSKWIETVKRNRRAEHISFP-L---EDPAAAG--------MLNNKQLGPTSQSK
PMNSLESTIQDIMIESGMVSKGHRSPEEQEQADEELHEKRMPLEEVQARRAELRRARDLM
FREEIKARRIKKIKSKAYRRVHRKERAKANLENRSLLVAQ------GLIDSDEER--EKS
HRRRAEERMGARHR-ESKWAKSVKTTGRVAWDDDARHGVADLARRDEELRRRIEGKTGGG
S--------GE------SESES-GDSDEL---SGTDDEKERLQMKLTDFEQDGPGSI---
---QSRLGSMAFMKKAEAARKAANDEEIRNIRRSLREE-DGELGGNTDS-EN--------
--EAPAGRRKFGYKTKAEESTRNTPVQR----SEFEER-ESDSEFDQENKRELDEEPMV-
-ERRSSAVITPHQ---P----VSQPSKTA-------------------------------
------------------------------------------------------GTEK-A
---------NPSTRASK-LVK-SQRKEGRVPETELNEYT---------------------
---------SPSESED----EQDSKAA------------------LAQAIFAGPDEVEQD
FAREKRETVEEEGDQVIDNSLPGWGSWTGE-GISKKAQKRAQGRFLTITKGV-AHDKRRD
AKLERVIINEKQ-VKKNSKYLASELPHPFESRQQYERSLRLPLGPEWTTKSTFQDGTKPR
VLLKQG-IIRPMARPMI-------------------------------------------
------------------------------------------------------------
------------------------------------------------------------
------------------------------------------------------------
------------------------------------------------------------
------------------------------------------------------------
------------------------------------------------------------
------------------------------------------------------------
------------------------------------------------------------
------------------------------------------------------------
------------------------------------------------------------
------------------------------------------------------------
------------------------------------------------------------
------------------------------------------------------------
------------------------------------------------------------
------------------------------------------------------------
-------------------------------
>XP_018000615_Phialophora_attinorum
------------------------------------------------------------
------------------------------------------------------------
------------------------------------------------------------
------------------------------------------------------------
------------------------------------------------------------
------------------------------------------------------------
------------------------------------------------------------
-------------------------------MPR---QAHG---RPVGQTAPARPPKR--
K---------PTKGRGLNALQIAEEQNPDTYKIRQHRL--GESYEDDDD--ANTRQDA-D
ERS--------------SKRRKISQQDERES---DSGSDPEGERWHVGVDEEDEDSDIDS
EDAFGESDEDRFADFSFRGSTQGKQ-TKRRPKRKA--------AEDGVEEEEEEEFDDPD
T-IGDIADDFGDEGIDLAAAWDQDSV-EEADPQDVP------STKRKRKTVDGPVFGEEG
SSDEQ------S----------------------------EDGSEEADESSDEGSDDDSD
ESDA--A-------------------------TDPSDLFASDVED--GDH------ARLQ
NFVENLSRKTNTQKGKD--------EAPHQ----T---------------A-KISAADLL
QY--------VKDPQQRQSLKVLQNSEIKGPEVYKGGVPGRLAPPLAKRQQDKLDRVAAY
GESKKELDKWVDTVKQNRRAEHISFP-L---VDPSEAG--------SRNDRFM-PVGSSK
PMSGLESKIRDIMEESGI--DPGVSADKEEQEYEELAEQKLSPEEVQARRARLRMARDLM
FREEIRAKRIKKIKSKAYRRVHRKERDRAALEKRAQLAVN------GLLNSDDEK--EKN
DRQRAEERMGARHR-ESKWARAAKAAGKTVWDNDARVGIADMSHRDNELRKRIEGKAGDD
S--------DD------SDSAS----DAY---S-SDEADEDIQNRLVDAQAAEPEVG---
---SSKLANMAFMKKAEAGRKAANDAQLQAIRRELGDG-DEGIANDSDD-DA--------
--EIDGGRQRFGASASSASTSKRPAPSKRAHLAEFEEL-MSDDE---------DQLDGF-
-TNDETTTADLRKTATN----AASAASTSNQ-----------------------------
---------SS----------------------------SGRMLSKSE--VQESKKQRNT
---------STQHMTTS-------LSTAQRNNGYLDD-A---------------------
---------SDDDGPDIFGDDANDEDD------------------VRDTVFAGPSDVAQD
FAKEKQQLIVEEGDQTIDNSLPGWGSWGGV-GIGKKAQQKNKERFVTKIKGV-APEARKD
AKLEKVIINEKR-IKKNGRYMATELPHPYESRSQYERAMRLPLGPEWTTKSTFQDATKPR
VLVKQG-VIKPMAKPMALLAGAVPLLQLRQWLDYLAPTPCEADNSTNKTGSELTAAPGQF
ADVSAQGTTTDSLYTSAVTIVDPSLSLHTIVSTDLSDTQTPTTTNATGSVPDTSGSINTS
LQTEGHPPIPPVTNVSTVASPTLQPTNTDGQVVVTTIPEYQTQTVTLPLTTYETVITTQT
VVTVPVETTAVITQVTVVESTYESNGTILTTSTVGTTAITTTGSVLVETTLSALVTNTST
ITTQIVTVDPTSLNLPSASSAFRCGAPMACATSGQDMFAPINIGEPPANIGRRAGHPVPR
LGIVGMTGPIQTNKFYANLFLGSQGFPAFMTPYTLTWSKGTGNAMSYGMAISHIEAQQRA
YGPQNAQIPGQPVSFYINPLGIQSLIISAKELKQQTVLKSSDLQFMTGRAHLLPFEGSSN
EIVFPMAQGSAFVTAIFTNLKPWIQSSVFFRSVAARPSPKQGVYKYLLTLEDGKVWVLYA
ISDSGIDPNFQLISSTLMQGVDNWSGMIQVAKVPDQKFEALYDNSTGAYPAAGHISGFAK
NRVGTYTLSWDKSGPFAASAPCLMFALPHHIQSFVAASRKAVTALQLNTVTKGTATAVSA
DYWSMQEVLPETMGFAPWRPAPATFKKLSASAIAKIQPIAALEASQDVMQQTNLDSMYWS
GKAMSKFATLCYTMHDLTGQQDLANALLVKLKAAFNVWVQNRQPYPLFYDLDWKGIVSSG
SYVTGDPNVDYGNSYYNDHHFHQGYFIHAAAVIGYLDPSWIPANKDWVNALVRDTSNPSS
QDQYFPVFRSFSMYDGHSWAKGLFESGDGKDEESTSEDAMYAYAVKMWGKTVGDKSMESR
GNLMLAILSRALRNYFLMDSSNANQPANFIANKVTGILFENKADHVTYFGTNPEYVQGIQ
MIPQMPFSPYTRSTKFVKEEWDAYFSDSSFNPAKNVSGGWRGLLMSNLAIINPIDSYKFF
TQATFDGGWIDSGASRAWYIAYAAGMSGGAV
>NP_593375_Schizosaccharomyces_pombe
------------------------------------------------------------
------------------------------------------------------------
------------------------------------------------------------
------------------------------------------------------------
------------------------------------------------------------
------------------------------------------------------------
------------------------------------------------------------
----------------------MARKGKVNTLPQ--------------PQGKHQRKGK--
K---------QLENKILHSYE-------------EESA--GFDSEELED-----------
-----------------------------------NDEQG-----YSFGVNSEDDEEIDS
DEAFDEEDEKRFADWSFNASKSGKSNKDHKNLNNTKEISLNEEDDSDDSVNSDKLENEGS
--VGSSIDE--NELVDLDTLLDNDQPEKNESNTASTIRPPWIGNNDHATDKENLLESDAS
SSNDSESELTDSADNMNE----------------------SDSE---------SEIESSD
SDHDDGENSDSKLDNLRNYIVSLNQKRKKDEADAESVLSSDDNDS--IEE------ISIK
KV----------------KYDPHETNKESEYNLIG-------------SSEKTIDITDLL
DSIPMNEQLKVSLKPLVSESSSIS--------------SKKLDAPLAKSIQDRLERQAAY
EQTKNDLEKWKPIVADNRKSDQLIFP-MNETARPVPSN--------NGLASSFEP-----
-RTESERKMHQALLDAGLEN------ESALKKQEELALNKLSVEEVAERTRQLRFMRELM
FREERKAKRVAKIKSKTYRKIRKNRKEK----EMALIPK-------SEEDLENER--IKS
EEARALERMTQRHKNTSSWTRKMLERA-SH-GEGTREAVNEQIRKGDELMQRIHGKEISE
M--------DGEDVSEFSDSDYDTNEQVSTAFEKIRNEEEPKL-----------------
---K-GVLGMKFMRDASNRQKALVQDEMQAFEDELAGVPNEDDTSQKGE-DG---VPGVL
I-GNNTGRRSFKP---------------SEEAAKLSLPSRKNPFVSDSAVL---------
---------------KVNKPEMKEGQ-KKAE-----------------------------
ARKKKESPLE---------------ATEETNPWL-----------QVPDQRTSSA-KKLD
---------KNSSKADKKNHK---LKMDKVASLQELVEEPKVQPDLIFEEKAF-------
-----------ESASE----AESDVDVSVPMLKPTKGRLSIKQRELVAKAFAG-DDVVAE
FEKDKEDWVQEDAPKEEDHSLPGWGSWGGV-GVKQRKTKP---K-VKKIAGL-DPSKRKD
SKLKHVIINEKR-NKKAAKLTADSVPFPFESREQYERSLNLPMGPEWTTRASHHKAVAPR
VVTKRGKVINPIKAPN--------------------------------------------
------------------------------------------------------------
------------------------------------------------------------
------------------------------------------------------------
------------------------------------------------------------
------------------------------------------------------------
------------------------------------------------------------
------------------------------------------------------------
------------------------------------------------------------
------------------------------------------------------------
------------------------------------------------------------
------------------------------------------------------------
------------------------------------------------------------
------------------------------------------------------------
------------------------------------------------------------
------------------------------------------------------------
-------------------------------
```
