## Supplementary material for "Coding Sequence Insertions in Fungal Genomes are Intrinsically Disordered and can Impart Functionally-Important Properties on the Host Protein": MAFFT_MSAs: XP_719320.2_blasthits_MAFFT.txt

```
>XP_719320_Candida_albicans
---------------MFLRKK---PPQI-STLDELQQTYNDCCNLTIK------------
-NLTLEEENNVEDALKGWKSLHTSLL-------------------YKLDIFDKMSSKLNP
---EEKTILGELKGIRDENIKHLIRVQLRLDEVNRRKHREANH------G----------
-----------------------------------------------------------A
PPPPP-----PPRSTVSNSTSNINVP---------------------------STLR-NS
SSQ------------STSAGG-AA---SRP-----MMKSL--------------------
-----------------------------------------------RP--HSNGHSASS
SSSLSKTHARLKPKS-------------------------------------------VQ
E-AST---------------------------------------------------AASA
SWTKPITSQQ-----------KYQISKSNLK---SKKDDLFQDFDQDTYTP-NRND----
--------------SGNWEKFAN------------------SRSSS-GLSEYSN------
EEDGGDYNLID-LDDY-NGNG---------------------------------------
------------------------------------------------------------
--------------------SLSHSMDDLTI-----------------------------
-------------------KPVISPKDASSSS----------AYTSIPAQQHHT------
PV-----QSKSSAGNANKSNGLLRPSQQMEHISKSTSDI---------------------
--------------------RT-KP--------------KIPYVYT------KPKPMNIQ
RLMRQSASQ------------------------SKSSPSSSSPSNKPVTTSKVAATTAGK
----------TAKPK--P-----KSNITYNFVRAPAPGKL--KAA--NSTPTTTSRPRTN
-GASAGTVNKQGSKQPSTSVRRPSKPAEDEQINSPT---MDDLLSGYE-------DNPQ-
-------NDLDEDDNSKNLI----------------LTNEKHQDKLIASI-RGIDPTAAK
QILNDVVVHGDEVYWDDIVGLEGAKNSLKEAVVYPFLRPDLFRGLREPTRGMLLFG---P
PGTGKTMLARAVATESNSTFFSISSSSLTSKYLGESEKLVKALFLLAKKLAPSIVFMDEI
DSLLGAR-TEG-EIESTRRIKNEFLVQWSELSSAAA-----GRET--------DD-GDVS
RVLILGATNLPWSIDEAARRRFVRRQYIPLPEDEARISQIKKLLKYQKNTLDDSDYNKLI
ELTK----------------------GFSGSDITALAKDSAMGPLRSL------------
------------------------GDKLLSTPTEQIRPISLEDFENSLKYIRP-----SV
SSDGLKEYEDWASKFGSSGA----------------------------------------
------------------------------------------------------------
------------------------------------------------------------
------------------------------------------------------------
------------------------------------------------------------
--------
>XP_002422450_Candida_dubliniensis
---------------MFLRKK---PPQI-STLDELQQTYNDCCNLTIK------------
-NLTLEEENNVEDALKGWKSLHTSLL-------------------YKLDIFDKMGSKLNP
---EEKTILGELKGIRDENIKHLIRVQLRLDEVNRRKHREANHSYHTTGG----------
-----------------------------------------------------------A
PPPPP-----PPRSTVSNSSSNISVP---------------------------PTLR-NS
SSL------------SASASG-SA---SRP-----MMKSL--------------------
-----------------------------------------------RP--HSNGHSASS
SSSLSKTHAKLKPKL-------------------------------------------VQ
E-AST---------------------------------------------------AASA
SWTKPLTTQQ-----------KYHISKSNLK---SKQDDLFQDFDQDTYTP-NRSD----
--------------SGNWEKFAN------------------SRSSS-GLSEYSNDEEEEE
EEKGADYNLID-LDDY-NGTG---------------------------------------
------------------------------------------------------------
--------------------NLSHSMDDLTI-----------------------------
-------------------KPVISPKDISSSSA---------AYTASPQQHTYA------
PS-----HSKPSTGSTNKSNGLLRPTQPIEHISKSTSDI---------------------
--------------------RS-KP--------------KTPYVYN------KPKPLNIQ
RLMKQSVAQ------------------------SKSIPSSTS---KPVTTSKVAATTASK
----------TAKPK--P-----KSNITYNFVRAPASGKP--KTA--NL--SGGNRPRTN
-GGSIAAVNKQGTKQTPTSARRPSKPTEDEQLNSPT---MDDLLSGYE-------DNHD-
-------NDLDEDDNFKTLI----------------LTNEKHQDKLISSI-RGIDPTAAK
QILNDVVVHGDEVYWDDIVGLEGAKNSLKEAVVYPFLRPDLFRGLREPTRGMLLFG---P
PGTGKTMLARAVATESNSTFFSISSSSLTSKYLGESEKLVKALFLLAKKLAPSIVFMDEI
DSLLGSR-TEG-EIESTRRIKNEFLVQWSELSSAAA-----GRET--------DD-GDVS
RVLILGATNLPWSIDEAARRRFVRRQYIPLPEDEARISQIKKLLKYQKNTLDDSDYNKLI
ELTK----------------------GFSGSDITALAKDSAMGPLRSL------------
------------------------GDKLLSTPTEQIRPICLEDFENSLKYIRP-----SV
SADGLKEYEDWASKFGSSGA----------------------------------------
------------------------------------------------------------
------------------------------------------------------------
------------------------------------------------------------
------------------------------------------------------------
--------
>XP_002546398_Candida_tropicalis
---------------MFSRKK---PPQL-STLEELQQTYSDCCNLTIK------------
-NLTLEEQGKFEEALKGWKSLHTSLL-------------------YKLDLFDKLSSKIGP
---EEKTILNELKGIRDENVKHLIRVQLRLDEVNRQRHRDAN-------PQQQ-------
-----------------------------------------------------------A
PIPPP---------------SRGKVVQ--------------------------TSLR-HG
HSS------------SLPSSS-SA---PRA-----MMKSL--------------------
-----------------------------------------------RP----NGYSAHH
QPQ-----PKLKPQS-------------------------------------------EQ
Q-AST---------------------------------------------------AASA
SWTKPLTSQE-----------KYKIAKSK-----LKPDELFQDFDQDTYTPSSRNN----
--------------SGNWEKFD-------------------SRTSS-NLSSYSDDGP---
-------NLID-LDDYLNADG---------------------------------------
------------------------------------------------------------
-------------------EALSNSLEDLTI-----------------------------
-------------------KPIINPERV----------------AVAPPRIHRP------
PA-------------------------KQEHISKSTSDV---------------------
--------------------RSTKP--------------KQPYVYT------KPKPMNIQ
KLMKQS------------------------------TPAKSS------------------
-----------AVPK--Q-----KSNITYNFVRTTQPKK---KPA------ASTTKPRTN
-GTTPKTNGNKVAVKPPTQIRS-----DPVTPASPT---MDDLLSGYE-------NDEQ-
-------QGTDEGPSSATSSSATPAATAPPASEPDPFTDEHARKELISSI-RGIDENSAE
HILSDIVVHGNEVYWDDIVGLETAKNALKEAVVYPFLRPDLFKGLREPTRGMLLFG---P
PGTGKTMLARAVATESKSTFFSVSAASLVSKYLGESEKLVKALFLLAKKLAPSIIFMDEI
DSLLTAR-SEG-EIESSRRIKNEFLVQWSDLSSAAA-----AREG--------E---DNS
RVLVLGATNMPWSIDEAARRRFSKKLYIPLPEDETRSNQIKKLLKFQNSNLSDEEINELT
KQTD----------------------GFSGSDITTLAKDAAMGPLREL------------
------------------------GGDLLSTPIEQIRPIGFKDFEASLKYIKP-----SV
DPESLHKYDEFASKFGAV------------------------------------------
------------------------------------------------------------
------------------------------------------------------------
------------------------------------------------------------
------------------------------------------------------------
--------
>XP_003869082_Candida_orthopsilosis
---------------MF-RKK---PAQV--TLEELEQTYNDCCNETIK------------
-NLTLEEENNVDDALKGWKSLHTTLL-------------------YKLDLFDKYSTKLEP
---QEKTLLNSLKSIRDENVKHLIRVQLRLDEKNRKLKREAN-------G----------
-----------------------------------------------------------A
PPPPP-----P-------RGIRDKTV---------------------------PSLR-VS
--S------------PSSSFG-SSAPPSRH-----LMKSL--------------------
-----------------------------------------------RT--HSNGGAIKT
SST------RLAHES-------------------------------------------VQ
Q-ASQ---------------------------------------------------AASK
SWQKP----A-----------KYKFEMSNTPK--VEVSSYFADFDQDTYT----TK----
--------------GDNWEKVDS------------------SRSSS-GFSE-NFDEP---
-------NLID-MDDA-AASK---------------------------------------
------------------------------------------------------------
--------------------DVYRSMDDLTI-----------------------------
-------------------KMV----------------------SDSPPKATQ-------
PR-----NDKGMT--------------PIEHISKSTTDV---------------------
--------------------RP-KP--------------KGPYVYN------KPKPLNLH
KLMQQS---------------------------KKPTPA----------------STPA-
-----------TKPK--------ST-ITYNYVK-P-------KTT--QVKTRPATDGAAN
-GAAKKPV-----------PKKQEPEEEKESINSPT---MDDLLSGYD-------GDKF-
-----------ESAD-PVYA----------------LTTEKEQDALIGSV-RGIDPIAAK
NILNDVVVRGDEVYWDDIVGLEGAKSSLKEAVVYPFLRPDLFKGLREPTRGMLLFG---P
PGTGKTMLARAVATESQSTFFSISSSSLTSKYLGESEKLVKALFLLARKLAPSIVFMDEI
DSILSSR-SEG-ENESTRRIKNEFLVQWSELSSAAA-----GRES--------GE--DVS
RVLILGATNLPWSIDEAARRRFVRRQYIPLPESEARKHQIMKLLQYQKHTLSDEDYDKLI
KLTE----------------------GFSGSDITALAKDSAMGPLRSL------------
------------------------GDKLLSTPTDQIRPISLEDFENSLKYIRP-----SV
SKEGLQEYEDWAEKFGSSGA----------------------------------------
------------------------------------------------------------
------------------------------------------------------------
------------------------------------------------------------
------------------------------------------------------------
--------
>XP_001523478_Lodderomyces_elongisporus
---------------MF-RRK---APQI--TSEELLQTYNDCCNETIK------------
-NLTLEEKNEVEEALKGWKSLHTTLL-------------------YKLDLFDKYSAKLGP
---EEKVILDNLKNIRDENVKHLIRVQLRLDEKQRRLKREAD-------GSRT-------
-----------------------------------------------------------A
PPPPP-----L-------SSSRGSAS---------------------------ASSS-HS
FRK------------PQSSSG-SSHLQQRS-----MMKSL--------------------
-----------------------------------------------RPSGNTNGYTSHK
TTT------KLKPKS-------------------------------------------VQ
Q-ASQ---------------------------------------------------AASV
SWQKP-SYKS-----------RYAEDYESSPKFGTNITSYFQDFDQDTY-----NG----
--------------GANWEKTN-------------------SRTSS-GLSDVSFDEP---
-------DLID-FDDN-GVGNRNENGTGT-------------------------------
----------------------------------------------------GTGTGTGT
GTGTGTGALTGRLSVNKSIDNLSRSMDDITI-----------------------------
-------------------RPV--------------------EESSSPRQVPAV------
PR-----ANLQQL--------------NIEHLSKSTSDV---------------------
--------------------PS-SP--------------KAPYKYN------KPKPMNLQ
KLMQQL---------------------------KKPLAMLVSLL-VPLLVSLLTLQLPAI
----------LSKPK--------SSNISYNYVK-PQVKKPVVKTT--RPLTSSTTNTTTN
-GAAKKHVVKTTKVATTAPPRK---ELEKDSINSPT---MDDLLSGYD-------NDPL-
-------QEPGETAN-DL-S----------------LTTEKMQDELIASI-RGIDPIAAK
NILNDVVVHGDEVYWDDIVGLEGAKNSLKEAVVYPFLRPDLFKGLREPTRGMLLFG---P
PGTGKTMLARAVATESQSTFFSISSSSLTSKYLGESEKLVKALFLLAKKLAPSIVFMDEI
DSLLSSR-SEG-EVESTRRIKNEFLVQWSELSSAAA-----AREN---------E--DVS
RVLILGATNLPWSIDEAARRRFVRRQYIPLPEDEARMSQVRKLLQYQKNTLSEEDYKKLM
KWTE----------------------GFSGSDMTALAKDSAMGPLRSL------------
------------------------GDKLLLTPTDQIRPISLEDFENSLKYIRP-----SV
SKEGLSEYEDWAAKFGSSGA----------------------------------------
------------------------------------------------------------
------------------------------------------------------------
------------------------------------------------------------
------------------------------------------------------------
--------
>XP_007373356_Spathaspora_passalidarum
---------------MFSRKK---PPQP-SILEELQQTYTDCCDQTIK------------
-NLTLEEHGNFEDALKGWKSLHTSLL-------------------YKIELFEKIS-KLSP
---TQENILNELKGIRDQNVKHLIRVQLRLDELNRMKKREAN-------G----------
-----------------------------------------------------------A
PPPPP-----PPR-----RSNQPQKSV--------------------------PSLR-VS
----------------PPSAN-SSATVPRG-----IMKSL--------------------
-----------------------------------------------RS--NANG--SHP
TPKQTTPSSSLVSAS-------------------------------------------VK
Q-ASQ---------------------------------------------------AATV
SWQRPITWQQ-----------KYEASKSNYKN--KTEEDLFQDFDQEVYEVGKSS-----
-----------------------------------------SRTSS-GISELSNEQEEK-
-------SLID-LEDD-QVHK---------------------------------------
------------------------------------------------------------
-----FNSLHSNSYQYSPETAISKSMDDLTI-----------------------------
-------------------KPI----------------------ESPPHKFSQK---IE-
PV-----ESNET---------------KRKLVSKSWSEI---------------------
--------------------PKEKPKVA---------ASKKPYVYN------KPKPMNLK
RLMQQS-------------------------------PSKSQKPTKPSASPITSQTVVKQ
----------KTKP---------ASNITYNYVKAKSPPQ---KVG--NAK-SMTKTSASN
-GNS---------------LERPPSKKLEEPPHSPT---MDDLLSGYE-------NDDI-
-------DDVLTKDRF--------------------LTNEKDQDQLISSI-RGIDPVAAK
QILNDIVVRGDEVYWDDIIGLESAKNSLKEAVVYPFLRPDLFRGLREPTRGMLLFG---P
PGTGKTMLARAVATESQSTFFSISASSLTSKYLGESEKLVKALFLLAKKLAPSIVFMDEI
DSLLGSR-TEG-ELESMRRIKNEFLVSWSELSSAAA-----GRDS--------DN-DDES
RVLVLGATNLPWSIDEAARRRFVRRQYIPLPEGEARVAQIRKLLQYQKNTLSENDYEVLK
NLTE----------------------GFSGSDITALTKDSAMGPLRVL------------
------------------------GEKLLSTPTDQIRPISLEDFVNSLNYIRP-----SV
SKEGLRKHEEWARKFGSSGV----------------------------------------
------------------------------------------------------------
------------------------------------------------------------
------------------------------------------------------------
------------------------------------------------------------
--------
>XP_043049319_Scheffersomyces_spartinae
---------------MFLRRK---ANNHGSINEELEQTYNDCTNLTIK------------
-NLTLEEQHKEEEALKGWKSLHTSLL-------------------FKLDVFDKQSTKLSG
---EELRIMNELREIRDQNVKHLVRVQLKVEEIERRRALNAI------------------
------------------------------------------------------------
---SS-----SSAVYGSSSHLKTNLSI--------------------------PSLR--N
GSS------------MNSLNS------NRQ-----MRKSL--------------------
-----------------------------------------------RP-----------
------PSTQTQAKP-------------------------------------------NE
T-ASQ---------------------------------------------------AANK
MWNRP-----------------------TRSSPAPATDSLFLDFDQNSYHLHGNGNHNNG
ASEASSQQLKSNSLDGNWEAIHD------------------ESQPP--------------
-------NLID-LDTD--------------------------------------------
------------------------------------------------------------
------------PYTYESYNNMTKSLDDLSL------HEERTS-----------------
-------------TNHQHPPPPPLPRKTTAPKSPAVGAISLVPSLLPPSQNQYQVQQQQQ
QQ----------------------------------------------------------
--------------------LESQQLYT---------PEKRVYVYN------QPKPININ
KLMRQNQGP------------------------RPHSSTNRSPTRKPVTST--TKVTPAK
KAPIGVNTTIPPTRLGLSVQ-QKKSNITYNYVKAPKKAIPPLAST--RSRSSPAIQTKKP
-A-----------------PPTLSESKSTNEPGTPTSPTMDDILGHYGADNI---GDDE-
------------------------------------VNDELDDDKVIESI-RGIDHQAAK
QILNDIVVHGDEVYWDDIVGLEQAKNSLKEAVVYPFLRPDLFKGLREPTRGMLLFG---P
PGTGKTMLARAVATESKSTFFSITASSLTSKYLGESEKLVKALFLLAKKLSPSIVFIDEI
DSLLTSR-SEN-EQESTRRIKNEFLVQWSELSAAAA-----GRDS--------DQQDD--
RVLVLGATNLPWQIDDAARRRFVKRQYIPLPEDEARKRQIKKLLKYQKNILSDDDYEKII
KLTE----------------------GFSGSDITALAKDSAMGPLRSL------------
------------------------GDQLLSTPTEQIRPINLDDFKTSLNYIRP-----SV
SKEGLEEYEKWASKFGSSGV----------------------------------------
------------------------------------------------------------
------------------------------------------------------------
------------------------------------------------------------
------------------------------------------------------------
--------
>XP_001388033_Scheffersomyces_stipitis
---------------MF-RKK---PPQL-SLLEELRQTYDDCCNFSIK------------
-NLALEENNHVEDALKGWKGLHTSLL-------------------YKIDLFDRSAHKLSN
---DEIQILTELKAIRDQNVKHLIRVQLRMDEVNRKKSRDATNAVHA--ASKQ-------
-----------------------------------------------------------A
S-----------------SSSSSSLSV--------------------------PSLR-NP
ASR------------SLSSNS-VN---QRS-----MLKSL--------------------
-----------------------------------------------RP-----GMVSGS
SSQGSSSSYNVPKVK-------------------------------------------TA
Q-ASQ---------------------------------------------------AANV
SWQGP---QN-----------RHKPSQKSAKELTETENELFDDFDDDGFEF---------
--------------TDNWERINDNNLNNVNNNTNNNNNHNGSRSSS-GLSELSSGRGSSS
SNV----NLID-LDDD-NCNY---------------------------------------
------------------------------------------------------------
-------------------DDLVRSMDDITL-----------------------------
-------------------KP-----------------------HASPTRQHQS---LSV
PKVTLTNHSSGSINKTSATNGTTTNR-RVDHISKSTSDI---------------------
--------------------RTNHA--P---------QTKQPYIYN------KPKPIDVS
KIMKKQ-SQ------------------------NRLNPTKSPTKQPTTVKSQPSKTAAAQ
RTTRTSNNSHTAKPKTNP-----SSNISYNYVKTS-------KTV--NPAVKKTVKPAT-
--------------LQPNKIMTNQKNKSSDAINSPT---MDDLLSGYD-------NDEV-
-------DVNL-------------------------LTNEEEQEALINSV-RGVDPDAAK
HILNDIVIHGDEVYWDDLVGLESAKYSLKEAVVYPFLRPDLFKGLREPTRGMLLFG---P
PGTGKTMLARAVATESKSTFFSISASSLTSKYLGESEKLVRALFLMAKKLAPSIVFVDEI
DSLLSSR-TEG-EVESTRRIKNEFLVQWSELSSAAA-----GRES--------DN-DDVS
RVLILGATNLPWSIDEAARRRFARRQYIPLPEADSRSAQIRKLLQYQKNTLSDEDYEVLK
DLTD----------------------GFSGSDITALAKDSAMGPLRAL------------
------------------------GEKLLSTPTEQIRPINLEDFKNSLKYIRP-----SV
SSEGLQEYEKWAEKFGSSGA----------------------------------------
------------------------------------------------------------
------------------------------------------------------------
------------------------------------------------------------
------------------------------------------------------------
--------
>XP_020066211_Suhomyces_tanzawaensis
------------MSKLFLRKK---PPQL-APLEELQQTYDDCCNLSIK------------
-YITLEEQFRVEDALKGWKSLHTSLL-------------------FKIEMFEKQAYKFNN
---DELTILLELKGIRDENIRHLIRVQMRVDEVNRKKQAAAQ---------SA-------
-----------------------------------------------------------A
VAAPT-----PPSRPGVTKSPLSSMTI--------------------------PSLR-SS
-AQ------------RLSLSS-TN---SRS-----MLKSL--------------------
-----------------------------------------------RP-----------
-----SAPPTLSKKK-------------------------------------------SH
Q-ASQ---------------------------------------------------AANF
SWQKPVAPKK-----------AATTAVKSG----KSSESVFDDFDQDSFEF---------
--------------GDNWEKVNG------------------SRTSS-GLSTSSNGDFEP-
-------NLID-LEES------------P-------------------------------
----------------------------------------------------GPTINHVY
EPSYEQDDFLVDYFASDHEEAPHHALQDLSL-------KKA-------------------
-------------------PPPPPPPRIRVNHHSTGNIAKPSTTTSQPKLT---------
----------------------------STHISKSATDV---SQTNSPS-----------
--------------LAPSREPDNGPSPA---------TTTARYVYN------KPKPMNIS
ALMKNT-SK------------------------PRPKPA---VHKEPTKTSQKAPVKAKP
----------AAKPAASIKP-KPSSNISYNYVKAPA------KNV--SPTRKAVKPA---
-------------------TKKTSPRPESTSPAPAT---SPEALEPKE------------
------------------------------------LTLEEEEDLFISNV-KGVDPLAAK
QILNDIVVKGDEVYWDDIVGLEGAKNSLKEAVVYPFLRPDLFRGLREPTRGMLLFG---P
PGTGKTMLARAVATESKSTFFSISASSLTSKYLGESEKLVRALFILARKLAPSIVFVDEI
DSLLSSR-TEG-EVESTRRIKNEFLVQWSELSSAAA-----GRES--------E---DVS
RVLILGATNLPWSIDEAARRRFVRRQYIPLPEGDTRKSQIKKLLQYQNNELTEEDYDELM
RLTE----------------------GFSGSDITALAKDSAMGPLRSL------------
------------------------GDKLLLTATENIRLINLDDFKNSLKYIRP-----SV
SSEGLEQYEQWALKFGSSGA----------------------------------------
------------------------------------------------------------
------------------------------------------------------------
------------------------------------------------------------
------------------------------------------------------------
--------
>XP_020078028_Hyphopichia_burtonii
---------------MFRRKQ---PPQL-SLYEELQQTYNDVCNITVK------------
-NLTLEEEEKFEDALKGWKSLHTSLL-------------------FKTDLFEKQQSKLSN
---DELKLLQDIKSIRDENVKHLIRVQLRIDEKLRRQKKVTT------------------
------------------------------------------------------------
------------TTSNTTNNHLSNLSV--------------------------PSLR-TS
----------------KSFNN-SNNSNNRS-----MLKSL--------------------
-----------------------------------------------RPNAENNQSNHGS
LSNISIA-----------------------------------------------------
--SKK---------------------------------------------------AAVL
SWQKPKNANN-----------SRNNSINIQKVKSNDDDKLFDDFDQDSFEF----N----
--------------NSNWDRVN-------------------SFTSN-----DSNDQPPP-
--------LID-LDES--------------------------------------------
------------------------------------------------------------
--------PPPPIPKHDYFSPISHSLEDLSI------NDKK-------------------
-------------------PPVPAAP-----------APVPVPPPPPPPRLRSTNVDKLK
PA-------------------------PRNALSKSTPDV---------------------
--------------------SRQHQSPS---------PPKKKYVYT------KPKPININ
QLMKVNQQP------------------------STKKPIKKPQMTKPTTKT---------
-----------------------KLNISYNYKVIGKP-----SEV--KP-----------
-------------------HSQVNKRILSPTTGVPTTTKPIDDISDDE-------DEEEE
VEEVEEIEDEGKA-----------------------PISEEAQDALIKSI-RGIDYNAAK
QILNDIVVHGDEVYWEDIVGLEAAKNLLKEAVVYPFLRPDLFKGLREPTRGMLLFG---P
PGTGKTMLARAVATESKSTFFSISSSSLTSKYLGESEKLVKALFLLAKELSPSIVFIDEI
DSLLSSR-TEG-EVESSRRIKNEFLVQWSELSSAAA-----GRGS--------TN-NKLS
QVLILGATNLPWSIDEAARRRFVKRQYIPLPELETRKAQIIKLLKYQKHTLLEQDFEQLI
SLTE----------------------GFSGSDITALAKDSAMGPLRSL------------
------------------------GDLLLSTPTEKIRSIQLEDFKLSLKYIRP-----SV
SSDGLKEYEEWANKFGSSGIISIVNSKLNHSIDSDCSSSSKNSPKNSRNSIQLPPPPELL
NKINSDRHHSQQHQHQHQQQQMTSLANYNITPINNYYGPKDDIPIDPHYTLPYQRLPPAA
PPLPQPMLQPPMEYNPMFYYPHPPPPPPGPPHQQLSAGAPGYMPYYQGPYTLPHSSISMD
QPFYLTSGHERRRLKQLSTWTPKEDKLLRELKEVQKLGWREISTFFTDRTPNACQFRWRR
IISGTSTSTSSTSSSLKNNNEGSISEMIETHQEEPITSSPTASSPSTKLFKKSHMNKKSH
HSINFILN
>XP_015465298_Debaryomyces_fabryi
---------------MFLRRK---PPQL-PLVEELQLTYNDCCNLTIR------------
-NLTLEEHNKVEDALKGWKSLHTSLL-------------------FKIEAFDKQVTRPDS
---EESTLLEELKRIRDENVKHLIRSQLRMDEITRKQNTSSS------------------
------------------------------------------------------------
---SK-----PAIKVT-QSSQGSSMTV--------------------------PSLR--G
GLA------------SRSLTN-TNASNQRR-----MLKSL--------------------
-----------------------------------------------RP-----------
---GVPQQKSLNSKG-------------------------------------------AT
Q-ASK---------------------------------------------------AATV
SWQKP---SN-----------TKVP----TIKPVK--DDMFEDFDQDSFEF----F----
--------------DSNWERIDSPP-----------------------------------
-------NLID-LD--APLNN---------------------------------------
--------------------------------------------------------DNSD
SNDYFGQGLSSNGKKTNGVHDASSSMENLTI------NNDF-------------------
-------------------PKPR---------------------ISKPSGGQNL---KLQ
PK-------------------------LSDYASKSTSDI---------------------
---------------------GAVQNDG---------ENKGVYVYN------KPKPLNIN
RLMKGQQLK------------------------SQASRSPVRQAPAPKPKPKPQPQPQAK
QQPVYKAKPVAKAPQSLMQP-PKKSNISYNYIPGNQSTNKPRQNP--KKTIATTAASAS-
-QAKTRT------------AEPKKIGKDDEVPMSPT---MDDILGGYDDNKPL--DEEME
KALKDSLDETDDPNR---------------------PLNEDEQAALIASI-RGIDPLAAT
QILNDIVVHGDEVYWDDIVGLESAKNSLKEAVVYPFLRPDLFKGLREPTRGMLLFG---P
PGTGKTMLARAVATESKSTFFSISSSSLTSKYLGESEKLVKALFLIARKLAPSIVFVDEI
DSLLSSR-SDG-DAESSRRIKNEFLIQWSELSSAAA-----GRDK--------DDGDDVS
RVLILGATNLPWSIDEAARRRFVRRQYIPLPEDETRKSQIIKLLAHQKNTLLEDDYNELI
ALTK----------------------GFSGSDITALAKDSAMGPLRSL------------
------------------------GDKLLDTPTENIRPINLDDFKNSLKYIRP-----SV
LSEGLVEYENWAIKFGSSGV----------------------------------------
------------------------------------------------------------
------------------------------------------------------------
------------------------------------------------------------
------------------------------------------------------------
--------
>XP_459455_Debaryomyces_hansenii
---------------MFSRRK---PPQL-PLVEELQQTYNDCCNLTIR------------
-NLTLEEQNKVEDALKGWKSLHTSLL-------------------FKIEAFDKQVIKTDS
---EEGTLLEELKRIRDENVKHLIRSQLRMDEITRKQNTSSS------------------
------------------------------------------------------------
---NK-----PAIKVT-SGHQGSSMTV--------------------------PSLRGNG
GSS------------SRSLTN-TNATNQRR-----MLKSL--------------------
-----------------------------------------------RP-----------
---GIPQHKSLNTKG-------------------------------------------AA
Q-ASK---------------------------------------------------AATV
SWRKP---SN-----------SKVP----TIKPAK--DDMFEDFDQDSFEF----F----
--------------DSNWEKVDSPP-----------------------------------
-------NLID-LD--IPING---------------------------------------
--------------------------------------------------------DNNE
TGNYLGQGLSNNGTKTNGLHDVSSSMENLTI------NNDF-------------------
-------------------PKPR---------------------INKPSVGQNL---KLQ
PK-------------------------LSDYASKSTSDI---------------------
---------------------GVSSNDG---------ENKGVYMYN------KPKPLNIN
RLMKGQQQK------------------------PPASRSPVRQSPAPKAKPQP------K
SQPVYKAKPVMKPPQASTQP-PKKPNISYNYIPGSQSANKPRQNP--KKTTATTAASSTA
-QAKPRT------------AAPKNIGKDDDIPMSPT---MDDILGGYDDNKPL--DEEME
KALKDSLDETDDPNR---------------------PLDDDEQATLIASI-RGIDPLAAT
QILNDIVVHGDEVYWDDIVGLESAKNSLKEAVVYPFLRPDLFKGLREPTRGMLLFG---P
PGTGKTMLARAVATESKSTFFSISSSSLTSKYLGESEKLVKALFLIARKLAPSIVFVDEI
DSLLSSR-SDG-DAESSRRIKNEFLIQWSELSSAAA-----GRDK--------DDGDDVS
RVLILGATNLPWSIDEAARRRFVRRQYIPLPEDETRKSQIIKLLAHQKNTLSKDDYNELI
ALTK----------------------GFSGSDITALAKDSAMGPLRSL------------
------------------------GDKLLDTPTENIRPINLDDFRASLNYIRP-----SV
SSEGLVEYENWAVKFGSSGV----------------------------------------
------------------------------------------------------------
------------------------------------------------------------
------------------------------------------------------------
------------------------------------------------------------
--------
>XP_006688631_Yamadazyma_tenuis
---------------MFQRKR---PPQL-TVQEELRQTYADCCNLSIK------------
-NLTLEEDNRVEDALKGWKSLHTSLL-------------------FKLELFEKSITKMGQ
---EELDVFNELRSIRDQNVKHLIRVQLRMDELNRRQLKSAS------------------
------------------------------------------------------------
-----------TTSVASSTSGKSNMTV--------------------------PSLR-SG
SGG------------MRNLSN--GNVQKKK-----MLKSL--------------------
-----------------------------------------------RQ-----------
----QPQQSSLKSKH-------------------------------------------NQ
HQANT---------------------------------------------------AANV
SWQKP----------------------SITVVDTGDDDEAFDDFDQDLAVG---------
-----------------WDKISDED----------------AHTPP--------------
-------NLID-LDGD--------------------------------------------
------------------------------------------------------------
------------------YFQLSHSMENLSL-----------------------------
-------------------KPKSRHSSMSSNSNSSPNNSIMNLQPLRPEK----------
PQ------------------------------SKSTPDIRPHGNGDVPS-----------
--------------GAGSKTSTKSQVPA---------SSEKKYIYN------KPKPMNIS
RLMKKPQTPST----------------------SSTSPKKAATSTKPKAT----------
-----------APARLGPAP-IKKSNITYNYVSSSK------KST--RAESPTPTST---
-------------------PVPAKKQASDESSESDE-------------------NEDFD
MRD---------------------------------LLNPKVQNKVIESV-RGIDVDAAK
SILNDIVVHGDEVYWEDIVGLDNAKNSLKEAVVYPFLRPDLFKGLREPTRGMLLFG---P
PGTGKTMLARAVATESKSTFFSITASSITSKYLGESEKLVRALFVLAKRLSPSIVFIDEI
DSLLGSR-NEG-ELESTRRIKNEFLIQWSELSSSTT-----KEDD--------AN-ELKH
QVLILGATNMPWSIDEAARRRFVKRQYIPLPEDETRANQVKRLLKYQKHTLEDADFQEII
KLTA----------------------QFSGSDITALCKDSAMGPLRSL------------
------------------------GELLLSTPTEEIRPMNMDDFRNSLKFIKP-----SV
SYESLSKYEDWAKKFGSSGV----------------------------------------
------------------------------------------------------------
------------------------------------------------------------
------------------------------------------------------------
------------------------------------------------------------
--------
>XP_001486746_Meyerozyma_guilliermondii
---------------MF-RRK---PPVL-SPLEELQQTYDDCCNITIR------------
-NLAYEDSNRVADALKGWKLLHTLIL-------------------YKIDSFDKQKPKLTN
---EELQILEELKAIRDENVKHLIRVQLRVDEINRK----AA------------------
------------------------------------------------------------
---AK-----PKSSVAPPPSQTSSMTI--------------------------PSLRNTN
TPQ------------SRSLTNGAGSGHQRL-----LLKLL--------------------
-----------------------------------------------RP-----------
---QVP------SRG-------------------------------------------LS
EAASK---------------------------------------------------AATV
SWSKP---QS-----------RRLSGQGTGQKAAKSTEDLFADFDQSSITS----D----
--------------DPNWERVDDLP-----------------------------------
--------LID-LDDSKPISA---------------------------------------
--------------------------------------------------------SHLD
PVN------------------ISTSMNDLLL------RKLS-------------------
-------------------PPP-------------------------PPRSRNT---K--
----------------------------QEIASKSTPDV---------------------
---------------------SKT------------------YIYK------KPQPINVN
NMMKLAHQKLQPSNKA-----------------ARASKSPIRQLKAANNTP---------
------AKIQTKPKQ-------KLSNITYNYV------------T--KKTTSPPAAQPM-
---KPDQ------------PQPPRIPKLDD-PTSPT---MDDILGGY-DGEPISQDEEFE
-----------------------------------------QQKAIISSI-KGIDEIAGL
QILNDIVVRGDEVHWDDIVGLEGAKNSLKEAVVYPFLRPDLFKGLREPTRGMLLFG---P
PGTGKTMLARAVATESKSTFFSISSSSLTSKYLGESEKLVKALFLVARKLAPSIVFIDEI
DSLLSSR-SDG-ENDSTRRIKNEFLIQWSELSSAAA-----GRDH-----------DDVS
RVLILGATNLPWSIDEAARRRFVRRQYIPLPEPEARKNQIEKLLRFQKHTLLDSDYKILM
PQIE----------------------GFSGSDITALAKDAAMGPLRAL------------
------------------------GDKLLQTPPDQIRPINLSDFESSLLYIRP-----SV
LSEGLLQYEEWATKFGSSGA----------------------------------------
------------------------------------------------------------
------------------------------------------------------------
------------------------------------------------------------
------------------------------------------------------------
--------
>XP_018711986_Metschnikowia_bicuspidata
-------------LPMFLRRK---PPAP-YLLEELQQTYADATATSLQ------------
-NLQLEDRGQLADALRGWKALHTLLL-------------------YKVDVFERKAPKTSP
---DEAAVLADLRAVRDENVRHLVRLQLRLDEQQRRGAPPAA------------------
------------------------------------------------------------
---PR-----A---------AAHKMSI--------------------------PSLR-PG
NPQ------------GRSFNG-AA---PRP-----MARSL--------------------
-----------------------------------------------R------------
------AGYHMSPQN-------------------------------------------RD
T-VQA---------------------------------------------------AATV
SWTRP----------------------KAPPGP-----DVFQDFDQTEMSL--VR-----
-----------------YERLN-------------------SVGSAGSAGSPSASPEPA-
-------NLID-L-----------------------------------------------
------------------------------------------------------------
------------------DGAVHRSLEDLAP------GRKR-------------------
-------------------TPPPVPPKRGAMRA------------AAPAANGDS---LAR
PA--------------------------SKPASRSTSDI---------------------
--------------------PE-----------------PKKYVYK------QPQPLNIP
KMMQQSGAR------------------------GRAKAPSSNTAKAPSSSTAKKPAAAAS
QPPKAPPADEAR-----RTP-AKKSNITYNYKPIAK--------A--RPAAAKAKPA---
-------------------PDRPRAPAAQTLPPTPTSPYMNNIISDYE-------SDDEP
FAAPEP----APPSG---------------------DMSAEEQAALIGSI-RGIDEVSAH
QILNDIVVRGDEVHWDDIVGLDAAKNSLKEAVVYPFLRPDLFRGLREPTRGMLLFG---P
PGTGKTMLARAVATESKSTFFSISSSSLTSKYLGESEKLVKALFLLAKKLSPSIVFIDEI
DSLLGTR-NDG-EVESMRRIKNEFLVQWSELSSAAA-----GRDS--------TD-GDVS
RVLILGATNLPWGIDEAARRRFAKRVYIPLPEDETRKLQISKLLAYQNHTLLEEDFHTLI
DLTK----------------------GFSGSDITLLAKDSAMGPLRSL------------
------------------------GDKLLSTPTEEIRPIQLEDFVESLNYIRP-----SV
SSEGLSEYENWSAKFGSSGA----------------------------------------
------------------------------------------------------------
------------------------------------------------------------
------------------------------------------------------------
------------------------------------------------------------
--------
>XP_002617070_Clavispora_lusitaniae
-------------MAMFSRRR---PPQL-STLEELQQTYADVCNTTIK------------
-NLELEEHAKLEDALKGWKSLHTSLL-------------------YKIDLFEKRPGKIQA
---DEAAIMNELKGIRDENVKHLVRIQLLLDEKHRRAKPSVA------------------
------------------------------------------------------------
----S-----SVQTGHYSG-SSHNLSV--------------------------PSLR-SN
NPT------------SRSFNS-SSG--QRQ-----MIKSL--------------------
-----------------------------------------------RS-----------
----TPAQ-KVPQHQ-------------------------------------------RD
AVVKA---------------------------------------------------AANI
SWSRP-----------------------SKSAP-KPQEDAFIDFDQTEMSP--NA-----
-----------------WERLN-------------------SRTST-PPSDEY--EGSP-
-------NLID-LEVE-PSS----------------------------------------
------------------------------------------------------------
----------------YF----SKSLEDLSI-------QKK-------------------
-------------------KPPPPPPKRLSNNM----NSLPALSVSPPDHASFH---L-K
PS--------------------------IKAASKSTSDI---------------------
--------------------RTTSA--P---------TEPKKYIYT------QPKPINVK
KIMQAQSNR------------------------PKAVSAKSSSTKTPQKTG--ASTHSGS
KPPHAKPGTKFANPKPATTT-VKKSNITYNYKPMEKS-----KTT--KPKAATQAKP---
-------------------TQKIQDESS--VPASPT---MDDILDGYD-------EQNI-
LEPV------VPDDG---------------------SMSPEEQQKLIESI-RGIDELAAT
QILNDIVVTGDQVYWDDIVGLEAAKNSLKEAVVYPFLRPDLFRGLREPTRGMLLFG---P
PGTGKTMLARAVATESKSTFFSISSSSLTSKYLGESEKLVKALFLLARKLSPSIVFIDEI
DSLLGTR-TEG-EVESMRRIKNEFLVQWSELSSAAA-----GRDS--------TT-EDVS
RVLILGATNLPWGIDDAARRRFAKRVYIPLPEDETRRLQISKLLAYQKNTLSDEDYDQLV
ELTK----------------------GFSGSDITLLAKDSAMGPLRSL------------
------------------------GDKLLSTPTDQIRAIQLEDFKESLKYIRP-----SV
SAEGLGEYEDWAGKFGSSGV----------------------------------------
------------------------------------------------------------
------------------------------------------------------------
------------------------------------------------------------
------------------------------------------------------------
--------
>XP_025342488_Candida_haemuloni
---------------MFSRKK---PPQL-SVLEELQQTYNDVCNSSVK------------
-NLHMEETGNFAEALKGWKSLHTSLL-------------------YKIDLFEKS-SKINM
---EEQTILTELRAIRDENVKHLVRIQLRLDEENRRRKR---------------------
------------------------------------------------------------
----S-----AEQAPQTQASSAHKMTI--------------------------PSLR-SS
NPA------------SRSFNS-NN---QRS-----MMKSL--------------------
-----------------------------------------------RP-----------
----QPATYKLSQKS-------------------------------------------RD
T-VQA---------------------------------------------------AVNK
SWNKP----------------------TAKPTPAKSEEVLFDDFDQNEYVG--NGN----
--------------G-NWERLN-------------------SHDSN-STSNGSFNSNTS-
-------NLID-LDDE-NGDE---------------------------------------
------------------------------------------------------------
--------------LNFFDENVTKSMGDLSI-------KKS-------------------
-------------------PPPPPPPRARQYSAN-TSKAPPVPTESPPRPKPPH---LTN
P-----------------------------------------------------------
------------------------------------------------------------
------------------------------------------------------------
-----------------------SSRIT--------------------------------
----------------------------------PS---PHSTFQGYD-------DDDT-
FANGELDPEQAAADG----------------------MNPSEQEALIKSI-RGIDELAAT
QILNDIVVRGDEVYWDDIVGLESAKNSLKEAVVYPFLRPDLFRGLREPTRGMLLFG---P
PGTGKTMLARAVATESKSTFFSISSSSLTSKYLGESEKLVKALFLLAKKLSPSIVFIDEI
DSLLGTR-TEG-EVESMRRIKNEFLVQWSELSSAAA-----GRDS--------SA-GDVS
RVLILGATNLPWGIDDAARRRFAKRVYIPLPEDETRKLQISKLLQYQKHTLSDEDFEKLV
ELTK----------------------SFSGSDITLLAKDSAMGPLRSL------------
------------------------GDKLLSTPTEEIRPIQLSDFVESLKYIRP-----SV
SSEGLGEYEKWAAQFGSSGA----------------------------------------
------------------------------------------------------------
------------------------------------------------------------
------------------------------------------------------------
------------------------------------------------------------
--------
>XP_024711423_Candida_pseudohaemulonis
---------------MFLRRK---PPQL-LVLEELQQTYNDVCNLSVK------------
-NLHLEETGHFADALKGWKSLHTLLL-------------------YKIDIFEKS-SKIGM
---DEQTILLELKGIRDENVKHLVRIQLRLDEENRRRKRSTE------------------
------------------------------------------------------------
----P-----VAQLLHGSGASNHKMTI--------------------------PSLR-NS
NPS------------SRSLNS-NN---QRQ-----MMKSL--------------------
-----------------------------------------------RP-----------
----QPASYKLSQKN-------------------------------------------RD
T-VQA---------------------------------------------------AVAK
LWSKP-----------------------AKPQPAKLEEVMFDDFDQTEYAG--NG-----
----------------NWERLN-------------------SHDLA-STSNGLFNSNTS-
-------NLID-LEDE-NGDE---------------------------------------
------------------------------------------------------------
--------------LHFFDDGLSKLVNDLTL-------KKL-------------------
-------------------PPPPPPPRSRQVSA----KPPPVPTESPPRPL-AS---LDK
PA--------------------------ITHNSKSTSDV---------------------
--------------------PVAAP--------------PKKYVYQ------QPARIDVK
KMMAASSSK------------------------AKQSQAKTAAAK--SATT--KPLQKTR
SAPPQKTAAKVA-----RPG-QKSSNITYNYVPATKP-----G-T--KPAAAAAPKA---
-------------------RPQAAKAATDDLPMSPT---MDDILGGYD-------DDDE-
FANG------GETDG----------------------MNPSEQEALIKSI-RGIDEIAAN
QILNDIVVRGDEVYWDDIVGLESAKNSLKEAVVYPFLRPDLFRGLREPTRGMLLFG---P
PGTGKTMLARAVATESKSTFFSISSSSLTSKYLGESEKLVKALFLLARKLSPSIVFIDEI
DSLLGTR-TEG-EVESMRRIKNEFLVQWSELSSAAA-----GRDS--------SA-GDVS
RVLILGATNLPWGIDDAARRRFAKRVYIPLPEDETRKLQISKLLQYQKHTLLDEDFEKLV
DLTK----------------------SFSGSDITLLAKDSAMGPLRSL------------
------------------------GDKLLSTPTEEIRPIQLSDFVESLKYIRP-----SV
SSEGLGEYEKWAAQFGSSGA----------------------------------------
------------------------------------------------------------
------------------------------------------------------------
------------------------------------------------------------
------------------------------------------------------------
--------
>XP_025337004_Candida_duobushaemulonis
---------------MFSRRK---PPQL-SVLEELQQTYNDVCNSSVK------------
-NLHLEETGHLADALKGWKSLHTSLL-------------------YKVDIFEKS-SKIGM
---DEQTILSELKAIRDENVKHLVRIQLRLDEENRRRKRSTE------------------
------------------------------------------------------------
----P-----VVQSSHGS--SNHKMTI--------------------------PSLR-NS
NPS------------SRSLNS-NN---QRQ-----MMKSL--------------------
-----------------------------------------------RP-----------
----QPASYKLSQKN-------------------------------------------RD
T-VQA---------------------------------------------------AVAK
SWSKP-----------------------AKPQPAKSEEVMFDDFDQTEYAG--NG-----
----------------NWERLN-------------------SHDSA-STSNGSFNSNTS-
-------NLID-LEDE-NGDE---------------------------------------
------------------------------------------------------------
--------------LHFFDDGLSKSVNDLTL-------KKS-------------------
-------------------PPPPPPPRARQVSV----KPPPVPTESPPRPS-AS---LDK
PA--------------------------ITHNSKSTSDV---------------------
--------------------PVAAP--------------PKKYVYQ------QPARIDVK
KMMAASSSK------------------------AKQAQAKTAAAK--SATT--KPLQKTR
SAPPQKTAAKVA-----RPG-QKSSNITYKYVPATKP-----G-T--KPAAAAATKA---
-------------------RPQAAKAATDDLPMSPT---MDDILGGYD-------DDDE-
FANG------GETDG----------------------MNPSEQEALIKSI-RGIDEVAAN
QILNDIVVRGDEVYWDDIVG--SGGLSIFASRLVPW-----------PSRTYKRYASIWP
PGTGKTMLARAVATESKSTFFSISSSSLTSKYLGESEKLVKALFLLARKLSPSIVFIDEI
DSLLGTR-TEG-EVESMRRIKNEFLVQWSELSSAAA-----GRDS--------SA-GDVS
RVLILGATNLPWGIDDAARRRFAKRVYIPLPEDETRKLQIFKLLQYQKHTLSDEDFEKLV
DLTK----------------------SFSGSDITLLAKDSAMGPLRSL------------
------------------------GDKLLSTPTEEIRPIQLSDFVESLKYIRP-----SV
SSEGLGEYEKWAAQFGSSGA----------------------------------------
------------------------------------------------------------
------------------------------------------------------------
------------------------------------------------------------
------------------------------------------------------------
--------
>XP_028888246_Candida_auris
---------------MFSRRK---PPQL-SVLEELQQTYNDVCNSSVK------------
-NLHLEETGNLADALKGWKSLHTSLL-------------------YKVDLFEKS-SKINM
---EEQAILTELKAIRDENVKHLVRIQLRLDEENRRRKRAGE------------------
------------------------------------------------------------
---VS-----ASQPQQSTNASSHKLTI--------------------------PSLR-NS
NPT------------SRSFNS-SN---QRQ-----MVKSL--------------------
-----------------------------------------------RP-----------
----QQASYKLSQKN-------------------------------------------RD
T-VQA---------------------------------------------------AVSK
SWNKP------------------------KAVPAKQEEVLFDDFDQNEYSE--NGN----
--------------GSNWERLN-------------------SQGSH-STSNGSFNSQSS-
-------NLID-LEDE-N-NE---------------------------------------
------------------------------------------------------------
--------------LNFFDEEISRSMGDLSM-------KKS-------------------
-------------------PPPPPPPRSRHSSVNPPSKPPPAPTESPP-PRPSS---LEK
PA--------------------------VNYTSKSTSDV---------------------
--------------------PKTAA--------------PKKYVYT------QPTRIDVK
KMMAASSNK------------------------SKQTQSRPAAAKATAAST--KPLQKTR
SAPPQKAPSKAA----SKIG-SKSTNITYNYRPAN---------A--KPTTSAAAKP---
-------------------KQKLPKDLPDDLPTSPT---MDDILGGYD-------TEDA-
FANGE-----SADDD----------------------MNASEQEALIKSI-RGIDEIAAN
QILNDIVVRGDEVYWDDIVGLESAKNSLKEAVVYPFLRPDLFRGLREPTRGMLLFG---P
PGTGKTMLARAVATESKSTFFSISSSSLTSKYLGESEKLVKALFLLARKLSPSIVFIDEI
DSLLGTR-TEG-EVESMRRIKNEFLVQWSELSSAAA-----GRDS--------SA--DVS
RVLILGATNLPWGIDDAARRRFAKRVYIPLPEDETRKLQLQKLLQYQKHTLSEEDFDKLV
ELTQ----------------------KFSGSDITLLAKDSAMGPLRSL------------
------------------------GDKLLSTPTEEIRPIQLSDFIESLKYIRP-----SV
SEEGLGEYQKWADQFGSSGA----------------------------------------
------------------------------------------------------------
------------------------------------------------------------
------------------------------------------------------------
------------------------------------------------------------
--------
>NP_010966_Saccharomyces_cerevisiae
MDSQR--SHHILTRLTKIRRR---PQQP---LTDFTELYSRIANETIY------------
-YLNLEEKKRYKEALQGWKALTTDVL-------------------FKQTLIEHNYPNTQS
YTKDEVSLQNGIRELYHKSVMHLKRVKKLVREEPAPRNDMPSS-----------------
------------------------------------------------------------
-----------------KTYTNH-SSS--------------------------FTRS---
----------------TEPPP-VFQMVPGR-----MMKTL--------------------
-----------------------------------------------RN-------RNAC
GYKTAYSNPSLSSYG------------------------------------NSTSIKRGE
DAENI---------------------------------------------------RVNF
VPSKPLSNNA---------SRQHKNPIEHNDPPLKKETELYSDKYISEP-----------
------------------------------------------------------------
-------ILID-LTNDE----------DDHDV---GILKGHNVFDEEESD----------
-----GFEFDV----------------------------------SDY----YDNFSEV-
-DVEEEEEEKEERRRIKTLEAIQQQMSDLSV------TSSTSSNKSVSSSENVPGSCIQS
LPTTA--------PALPSLPPPPLLNVDRASSTGALKPHSLETSTTMDSSKIRNPQISKL
MKNNHVPYLKGTKSTPTLITKSTPTFI-----TRSKSNTKPIIKSNASS-----------
--------------PTSSLTVPNS-------------------VIQ------KPKTAAMA
AKRVLNSKKVASNPAL--------------NTTKKSHPILKSKTAKVPNSSSKKTSSHPS
RPVSNSKPYSHGASQNK----------------KPSKNQTTSMSK--TNRKIPAQKKI--
----GSPKIEDVG-----TEDATEHATSL--NEQREEPEIDKK-----------------
------------------------------------VLREILEDEIIDSL-QGVDRQAAK
QIFAEIVVHGDEVHWDDIAGLESAKYSLKEAVVYPFLRPDLFRGLREPVRGMLLFG---P
PGTGKTMLARAVATESHSTFFSISASSLTSKYLGESEKLVRALFAIAKKLSPSIIFVDEI
DSIMGSRNNEN-ENESSRRIKNEFLVQWSSLSSAAA-----GSNKSNTNNSDTNGDEDDT
RVLVLAATNLPWSIDEAARRRFVRRQYIPLPEDQTRHVQFKKLLSHQKHTLTESDFDELV
KITE----------------------GYSGSDITSLAKDAAMGPLRDL------------
------------------------GDKLLETEREMIRPIGLVDFKNSLVYIKP-----SV
SQDGLVKYEKWASQFGSSGS----------------------------------------
------------------------------------------------------------
------------------------------------------------------------
------------------------------------------------------------
------------------------------------------------------------
--------
>XP_018222713_Saccharomyces_eubayanus
MESQR--GHHILTRLTKIRKR---PQQP---LTDFTELYSRIANETIY------------
-FLNLEEKKRYKDALQGWKALTTDVL-------------------FKLTLIEHNYPSIQT
YTKDELSLQNGIRELYHKSVMHLERVQKLVREEPV-RKDVPSS-----------------
------------------------------------------------------------
-----------------KTQNTHRSSS--------------------------FTRT---
----------------TEPPS-AFHMVPGR-----MMKTL--------------------
-----------------------------------------------RD-------RSAY
GYKKAYSNPSLPAHN------------------------------------NNISPKPVE
ETESV---------------------------------------------------RVNF
VPSKPLSNTA---------TKQYKKAVEHHDRPLKKETGVYSEKYASEP-----------
------------------------------------------------------------
-------ILID-LTNDE----------DDEDDYEAGI-EEHSVFDEEESE----------
-----EFEFDV----------------------------------SDY----YDNYSEI-
-D---EEEQRQRIETLRSLDGIQQPMSDLSV------TSSLSSNKSTESSGHVPESSLRS
LPNTA--------PALPLLPPPPPSSTNRASSTGTIKEYNLESYGTMNPSKTKHPQISKL
MKTSNATSLKSTKSTPTLIAKSTPTCV-----AKSKNNSTSTAKSATSS-----------
--------------PTSSLTASKP-------------------TLQ------KPRTAAMA
AKKVLGNRKVVNNLTN--------------NTVKKTRPVLKSKTTKSSVSSLKKTSIHPS
RPAINPKASSQSTSSNK----------------KLMKTSNTSVNK--VNRQVSAPKKTES
-SKVDPAKADSTK-----SELTTGNATPL--TEGNEDSEVDKK-----------------
------------------------------------ALREILEDEIIDSL-QGVDKQAAK
QIFAEIVVHGDEVHWDDIAGLESAKYSLKEAVVYPFLRPDLFRGLREPVRGMLLFG---P
PGTGKTMLARAVATESRSTFFSISASSLTSKYLGESEKLVRALFAIAKKLSPSIVFVDEI
DSIMGSRNNEN-ENESSRRIKNEFLVQWSSLSSAAA-----GSNKNEGTGSNNNNDEDDT
RVLVLAATNLPWSIDEAARRRFVRRQYIPLPEDQTRYVQLKKLLSYQKHTLTDLDFDELV
KITE----------------------GFSGSDITSLAKDAAMGPLRDL------------
------------------------GDKLLETDRDMIRPIGLVDFKSSLQYIKP-----SV
SQDGLVKYEEWASQFGSSGS----------------------------------------
------------------------------------------------------------
------------------------------------------------------------
------------------------------------------------------------
------------------------------------------------------------
--------
>XP_033765862_Saccharomyces_paradoxus
MESQR--GHHILTRLTKIRRR---PQQP---LTDFTELYSRIANETIY------------
-YLNLEEKKRYKDALQGWKALTTDVL-------------------FKQTLIEHNYPNTQS
YTKDEVSLQNGIRELYHKSVMHLERVQKLVQEEPVPRSHVPSS-----------------
------------------------------------------------------------
-----------------KTYNNH-SSS--------------------------FTRA---
----------------TEPPP-AFQMVPGR-----MMKTL--------------------
-----------------------------------------------RN-------RNAC
GYKNAYSNSSLPPHN------------------------------------SSTSLKRAE
NMESI---------------------------------------------------KVNF
VPSKPLSNIT---------SRQHKKSAEHNDRPLKKETEMYSDKYVSEP-----------
------------------------------------------------------------
-------ILID-LTNDE----------DDHDD---GILKEHSVFGGEESE----------
-----DFEFDV----------------------------------SDY----YDNFSEV-
-----EEEEGEEQRRIKMLEGIQQQMSDMSV------TSSTSSNKSTSSLENVPGSSIRS
LPNTA--------PALPSLPPPPLSSVDRASSTGAVKSHSSETPTTMDPSKMRHPQISKL
LKNNHVPYLKGTKSTPTLITKSTPTFV-----TKSKSNTKPIIKSTASS-----------
--------------PTSSLTTPNS-------------------ALQ------KPKTAAMA
AKKVLNGKKVASGPAL--------------NTMMKAHPILKSKTAKTSTSSSKKTSSHPS
RSVSNSKTYPHGAPLNK----------------KPSKNQTTSMSK--TNRKTPAQKRT--
----DPPKIAEVG-----TEYATENATSL--DEEKEEPEIDKK-----------------
------------------------------------VLREILEDEIIDSL-QGVDKQAAK
QIFAEIVVHGDEVHWDDIAGLESAKYSLKEAVVYPFLRPDLFRGLREPVRGMLLFG---P
PGTGKTMLARAVATESHSTFFSISASSLTSKYLGESEKLVRALFAIAKKLSPSIIFVDEI
DSIMGSRNNEN-ENESSRRIKNEFLVQWSSLSSAAA-----GSNKNDTDDSNTDGDEDDT
RVLVLAATNLPWSIDEAARRRFVRRQYIPLPEDQTRYVQFKKLLSYQKHTLTDSDFDELV
KITE----------------------GFSGSDITSLAKDAAMGPLRDL------------
------------------------GDKLLETEREMIRPIGLVDFKNSLEYIKP-----SV
SQDGLVKYEKWASQFGSSGS----------------------------------------
------------------------------------------------------------
------------------------------------------------------------
------------------------------------------------------------
------------------------------------------------------------
--------
>XP_003676601_Naumovozyma_castellii
MDKPTEPSHSILTKFSRITKR---PQQP---LTDLTDLYSRIANESIY------------
-YSKLEEQHRYTAALQGWKALSTDAM-------------------FKLTCIEHSYPNVQS
YSRDEVSLQNGIRELYLKSLTHIETVQKLC---------NKDA-DTDR----T-------
-----------------------------------------------------------S
SFTRR-----ERPALDQQHHYSLHST-----------------------------SR---
-----------------------------R-----MMVSL--------------------
-----------------------------------------------RS--------RHL
QPTKSLNSLSYSNSN-L------KHNNNN------NHPHSSTA--------SASSSASAS
---QH---------------------------------------------------RINF
TPSRPLTFHDKDPSPSLSS------LP---------------------------------
------------------------------------------------------------
--------------------------------TSSTTQQRP-------------------
-----ASEFDM----------------------------------EDY----FDSYMEDD
DGDESECQTDD---S--------PSLTNLS-----------IDTDSQIPT-L--------
-------------PPLPPPIPSAPPP--LPSVN---------------KK-----KVVKN
VKANKSTPEL----------------------PKP-------------------------
---------TIKKKQQQQL----------------------------------PSNTKTK
SKSASS------SPLP--------------SLTMK---KSNYSKLK-----------RKD
VKDRDPKLAHSAAQKVYLK--KTP---------SPQTTTTTTKKP--APKNTRTPQK-PQ
-QKK-----TPSSP-----------PPPAAAAKKPSSP----------------------
-------------------------------------STDSLEDDIIDTL-AGVDKAAAK
QIFQEIVVKGDEVHWEDIAGLDTAKNSLKEAVVYPFLRPDLFHGLREPISGMLLFG---P
PGTGKTMLARAVATESKSTFFSISASSLTSKYLGESEKLVRALFAVAKKLSPSIVFIDEI
DSILGSRNNES-ENESSRRIKNEFLIQWSSLTAAAAASSTDGNDA--------------N
KVLVLAATNLPWCIDDAARRRFVRRQYIPLPEASTRIVQFKRLLSRQKNDLTEADFIELI
DLTQ----------------------GFSGSDITALAKDAAMGPLREL------------
------------------------GDKLLDASRDNIRAININDFKNSLKYIRP-----SV
SEEGLIEYEDWAEKFGSSGV----------------------------------------
------------------------------------------------------------
------------------------------------------------------------
------------------------------------------------------------
------------------------------------------------------------
--------
>XP_003671208_Naumovozyma_dairenensis
METSGN-NHHILTRWTRIRKR---PQQP---LTDLTELYSRVANESIY------------
-YLKLEDRNCLKKSLQGWKALSTETL-------------------FKLTLIENSHPNFTS
YTRDESSLQIGIKELYQKSLNHIERLQKLIKKEEEDIKGNRDSIDANKKHLTT-------
-----------------------------------------------------------S
SFTRS-----RRKHFPSQASSTTPSGI--------------------------YYSK---
-----------------------------K-----MVTTL--------------------
-----------------------------------------------RNNSNDNHREHHL
------------NTNIL------KQNNSSPSITHVHYPNISSQPASRPIYHSASSTSSNS
FNLKS---------------------------------------------------KVNF
TSSKPLNFYDDNGTTNTNKFRKNKDIPKEQMEQEGAKTDIIFKDFDDVV-----------
------------------------------------------------------------
-------DTTV-CTDNDNNNNNNNNNNDDQDTTISTNKSVP-------------------
-------EFDL----------------------------------EDY----FDSYLDSD
EDKPDDEDTSDMIRS--------KTLSSLSK------CSSNTSSNSSYPSVI--------
-------------PPLPPSLPPLPPPSSIESSL---------------KKPISTTQITKN
LKAFNSSPEIQFRSSTKDNLSHRKAVPSSSNSPSPTHSLLLARNSDLTSNKQESKLLHPS
SSYSSASKKTISSVSQQQLRPITQAATK---------ATKATKATK------KSSSTYNK
KPSSSSSHNNLQSNIPNKVSNIHHKKVISNSLTNKRKIKSQVSSAKYTTQQQQQQQQQQQ
SKTKALKLQENINGKTKMKL-KTN---------VP---STLTNRP--KTKSTTNIKKMPQ
-EKKFTSAATPSSSLSSSSLSPPPHPPPIELTPTPQTTIEPPP-----------------
------------------------------------EETKILEEKFINSL-TGVDKQAAK
QILSEIVVHGDQVHWDDIAGLESAKNSLKEAVVYPFLRPDLFRGLREPIRGMLLFG---P
PGTGKTMLARAVACESHSTFFSISASSLTSKYLGESEKLVRALFVIAKKLSPSIVFVDEI
DSIMGSRNNEN-ENESSRRIKNEFLVQWSSLSSAAISKDTGKNDIITSSPGREEHKEEDN
RVLVLAATNLPWCIDEAARRRFVRRQYIPLPEEATRIVQFKRLLAHQKNTLTEDDFNELI
KLTE----------------------GFSGSDITALAKDAAMGPLREL------------
------------------------GDKLLDTARDNIRSIDLNDFKNSLAYIKP-----SV
SKESLIEYEEWAAKFGSSGA----------------------------------------
------------------------------------------------------------
------------------------------------------------------------
------------------------------------------------------------
------------------------------------------------------------
--------
>XP_003959815_Kazachstania_africana
MDTTNN-NYSILTKFSKLRKK---PQQP---LTDLTELYSRVANESIF------------
-YKKLQDQGNFVRALQGWKALTTDAL-------------------FRLTLIEHSYPNVAT
YTKDELSLQSGVRELYTKAVHNLDTVQQALKS-----------------HIKK-------
-----------------------------------------------------------P
TPPPV-----PERRNHVNDNSYTPTTS--------------------------FVRK-PH
HIQ------------HG------------F-----SKTSL--------------------
-----------------------------------------------RNKNSQSSYSYRS
PHTVTNNHNDSNKHNIT------SNKKG-----------------------NNVDNIDRK
GGNHT---------------------------------------------------KINF
TTSKPLRKKS-----LDSSIKAERSIEDHNSEPLLMDTRNNSENDNEFA-----------
------------------------------------------------------------
-------KFNEEYINEDECSLVDEDEN---------------------------------
-----PFDFDV----------------------------------SGY----YFDGDENS
DSYEEKTSSDADTKLEDMLI---DNVASFSL------SSYEKNPFSIEEEP---------
-------------PQAPP--PPVPSHDVIKKESTKALTSNNYK-----KNNSINSLISKP
VVKEDTCKLKQTKSTPSLLTATEKRKPKA---SNSTSSIPTINKASVRT-----------
---------------NNVKAANNS----------------------------KPKITAKQ
AARLVYSNLNQKSDSP---------RSMKPPHSDKPRSNSYPEVVIKSRATKVSSTNKTA
TRPQAKREISSTKKVASSPN-AKNGKFTK----QCPENGHVTVTS--VNSSSEKISKTSK
-SEENLDTNKDVL-----------------------VPEKDEK-----------------
------------------------------------SRKDELENKIIGSI-PGIDKMAAK
QIFQEIVVRGDDVHWDDIAGLNTAKNSLKEAVVYPFLRPDLFKGLREPVTGMLLFG---P
PGTGKTMLARAVAYESKSTFFSISASSLTSKYLGESEKLVRALFGVARKLSPSIIFVDEI
DSILGNRNSDS-ENESSRRIKNEFLVQWSALSNAAA-----GKEQ--------HDSDADN
RVLVLAATNLPWSIDEAARRRFVRRQYIPLPEAETRLAQFRKLLSRQKHTLSDQDFEELL
VLTD----------------------GYSGSDITSLAKDAAMGPLREL------------
------------------------GDQLLLTERDNIRPIGLYDFKNSLEYIRP-----SV
SKEGLEEYEEWASKFGSSGN----------------------------------------
------------------------------------------------------------
------------------------------------------------------------
------------------------------------------------------------
------------------------------------------------------------
--------
>XP_022462131_Kazachstania_naganishii
----------------MVQEKFIVPRNL-TLSQCLELLYSVVLNQYEN--------LKA-
-ECALIKKSQKYKNLSKLHKSLELLL-EYVNDGLKRVEKSYAVQ-SGWGNYIKEHAEFKV
IMEDFQILGHEIRVIRREVVDIMEENGTDKILGIWRINGSMKKKL---------------
---------------------------------------------------------EDE
EKDTRV-MQNAERIKEERRRDLEAAKLERE-----------------------QKLKEQK
LMEQQLEQQKERLLELRIKQQVETQMTEKLQEEKRMRKQL-------ELKNEEKLEELRQ
-----------------------------------------------KMLKNARELANQN
KAAQAISSAKKERRSLD------IQRASNTAREPAVTAPRRSLNAKPSKHISQRELNQ--
SSVNK---------------------------------------------------AAVL
AWSSAQRNYT--------------------------------------------------
------------------------------------------------------------
------------------------------------------------------------
------------------------------------------------------------
------------------------------------------------------------
------------------PENSNYKPT-------------------TSKPVRRATSVSVA
PPVN----------------------------VVRRKTEPL---KI--------HVNK--
------------------------------------PLMKSPTLKSPATRKQPQLNASTN
SAQGTTANGAYKVSSKIL------------------------------------------
----SSSVP-------SS----------------PRIAQAGAK-------ARS---QSPP
SALDPG---------WPIE-----------------------------------------
----------------------------------------RRIAHIMKTLN-GVDPIACQ
QIVNDIMITDSKVYWDDIAGLRGAKNALKEIVVYPFLRPDLFKGLREPISGMLLFG---P
PGTGKTMIAKAIATEANSTFFSISASSLLSKYLGESEKLVKALFYVAKRMAPSIIFIDEI
DSLLGNR-SDN-ENESSRRIKTELLIQWSELSSAAV------RDEDGDTGTTNGDAAPDS
RVLVLSATNLPWVIDEAARRRFTRRLYIPLPDPETRAYHLRKLMSKQRNGLLDEDFDEIV
AATD----------------------GYSGSDITALAKEAAMEPIRDL------------
------------------------GDKLMDANFDTIRPVNKQDFVNAMKTIKK-----SV
SKDSLKQFNDWASHYGSVGS----------------------------------------
------------------------------------------------------------
------------------------------------------------------------
------------------------------------------------------------
------------------------------------------------------------
--------
>XP_447823_Candida_glabrata
MEGTT--NKSLFGKLASLGRR---PQQP---LTDLSELYSKIANESIL------------
-FLKLEEKGRYKQAVQGWKAMTTNVM-------------------FQLTMIERQYPHADR
YTPEEISLQTGINELYQKSMLHLDRVKELNEQYG-SQQDNMGNLSYSQ----V-------
-----------------------------------------------------------S
KGTRI-----NSPVKPLKTHNT--SGS--------------------------IIS----
----------------FSSDN-KGR----K-----MNTTL--------------------
-----------------------------------------------RD-----NVHYTA
PKKSNRTANRLAFSG------------------------------------GDNNSLKDA
GYREP---------------------------------------------------KVFF
ATSKPLGQPK---------LNDHKSTTADFFDDFDDTAYQDNEFDDPIE-----------
------------------------------------------------------------
-------DLID-LNSDE----------DQKFTSPVAIQKSKKVVSENIADLNRISKRFTS
FNGDEDFEFDV----------------------------------DDYFADDYSDNTDDD
SSVDSEQEKQARSQALDKLMGEQKIETNSSI------STSSASCKSNASDEDISV-----
-------------PIVPPPLPPLPPLDIQDDKR---------------FWSTKRAELSKI
NKSAPTLLGNETGKDLSDINLKKTATN-----PTEKKSRKTGSLTSLSK-----------
--------------PVQKISSNNTKKEV---------PAKIVIPAT------KPISAAAA
AKMVYAKKGATGIPKP-----------------NRTKANFSSSVNDQKTMSRPSNLNPTK
SVPVIKKTSDTQLSTSSKAV-KNVKPVLRKTVIKKPAQQKPTSVK--INGSTRPTKGVVT
-SKKPIKPTQAKKVVKKVDALEDKKGDPDTNIKQAPDGEADEA-----------------
------------------------------------KLKEALEDEIINSL-PGVDRTAAK
QIFSEIVVHGDEVHWEDIAGLENAKFSLKEAVVYPFLRPDLFLGLREPVRGMLLFG---P
PGTGKTMLARAVATESHSTFFSISASSLTSKYLGESEKLVRALFAIAKKLSPSIIFVDEI
DSIMGSRNSDG-ENESSRRIKNEFLIQWSSLSSAAA-----GNN---------REDGDDG
RVLVLAATNLPWSIDEAARRRFVRRQYIPLPEPETRMVQLKKLLSHQKHNLDDAAFAELL
NLTE----------------------GYSGSDITSLAKDAAMGPLREL------------
------------------------GDKLLETTRESIRPLEVKDFKNSLEYIKP-----SV
SQEGLEKYEEWAAKFGSSGV----------------------------------------
------------------------------------------------------------
------------------------------------------------------------
------------------------------------------------------------
------------------------------------------------------------
--------
>XP_004178816_Tetrapisispora_blattae
----------------MGQGRFNIPTNF-TLYQSLKLLNDILLNQYNNSYKEVDSMKKTH
ISYNSIPAWNLM-----LKELMN--WNDYYNDGMDLIEDYFNFKSKVIDDSSISE-EIKK
LLDEFIILNYNIFNLKKEINNKIDSIRKENAK--NDKLGFLKMKISNSNSIFQSKRERLK
MERQRKQDEMNSIEAVKILQTVNLQQALPMSDFLSNEGFPNELPSYDDLHSRTDRERDLE
HELIQHVQLEQTRL--AREIDEQERMEREHAEQRRADLLIFEQQISQGQNGDIMQTQQEL
LVHDRIPS-IQIPLQQVESRNNEEQRARELTEQAKQRQILMDEELARQLEDEERLLANNQ
QHFDITSGLELDAVTLVNNSTNSLNINHSSNISDYPTCFLSMNDTFGESSTNANEDHDNV
YFQNTNEDLDNDSLLYE-----------PIKS-PQLNITHSGSPSGNTQNSSSRNTSQNN
SNRNSRTTSQYKFLQDAHQTREYFGTVEANRNPSFENDEQLSLSRSQITEIEEG------
----DVTLDD--------------------------------------------------
------------------------------------------------------------
------------------------------------------------------------
------------------------------------------------------------
------------------------------------------------------------
------------------ELNSMSPDSIGDTILPETHRKMKIQNEQNEEEESGTSKRREA
KKIDRIEKERMKQKKADEEWRQRIELTQLQEKKREKENGKLNQKRYNRVNSVTLEGNKIS
RLNSGDIQRRYSDNISSSLENNTSSSLENNDTFYHEPQINRKTKKN------NTWSNPFN
KKESTGKEGEYKKIPLSQLNLRESYTNGNSNSKTSRNKVKLQKENKSNEAVNIAAQLAWE
SFTDDNRVP-------NEEEGSMPIRQMRTNQSDPLSNRERYSNGMRPNHNKNSIQSANI
SPVLSYSNS-SNSSGNLLRTQPKKHTSVRNANTTTKKKKKVVKKHQPS------------
------------------------------------SYNTKRISKVMSELDGGIDKDSCE
QIINEILVSNENLHWDDIAGLNSAKQALREAVEYPFLRPDLFKGLREPTRGMLLFG---P
PGTGKTMIAKTVASESQSTFFSISASSLLSKYLGESEKLVRALFYLAVRLAPSIIFIDEI
DSLLTAR-GDN-ENETGRRIKTELLIQWSKLSQNPG--------------SSKD-SEVDN
RVLLLGATNLPWAIDEAARRRFSRRLYIPLPDLETRIHHLKKLMSRQEHQLREKDFTAVG
KLTE----------------------GYSGSDLTALAKEAAMMPLRDL------------
------------------------GHSLLHVDFASIRPVGISDFVLALETIRG-----SV
SASSLQQYSQWSARYGSTGS----------------------------------------
------------------------------------------------------------
------------------------------------------------------------
------------------------------------------------------------
------------------------------------------------------------
--------
>XP_003684718_Tetrapisispora_phaffii
MDGSN--YNSILSKWSRNRKK---P-QP---LTDLTSLYSKVANESIY------------
-YLKLEEHNDLQKALQGWKALNTDVL-------------------YQLTIIDHTYPNTQN
YTKDELSLKSGVRELYHKASSHLERVQNKVNEMNKDKRSSFDARASTS----Q-------
-----------------------------------------------------------G
TQTHA-----DRSNSIKSSHSLSPASS--------------------------LVKK-PY
VLS------------APNLHN-HSN----N-----MARTL--------------------
-----------------------------------------------RNGKEKYHKNPIQ
HTSYKISAPILPRSS------------------------------------SPSN-----
---------------------------------------------------------GNV
KISKPLELQNQLYSNISNNSISSADNENEINQPILSRTNRIQS--GSEK-----------
------------------------------------------------------------
-------VLID-LTSES---SEEENTTTDDSQN---------------------------
-----DTSFEI----------------------------------ESY----YDSYLSF-
-----EKRDIERLKTLEQLSSTEESLSKLSL------NSTPLIPSNTFKQEK--------
-------------PLRKPLDKP--------------------------KLTTTTGQVKKT
IKKSNMVKEKVNKSTSVLPDKPKKITNSKLPVSTSVDSLPNKQLSVTKI-----------
--------------KDLNKPVTSTRQKL---------VGKINVASA------RPSIPSVK
SQ-----------NSP--------------LLSSQSIAKDRSNSVDIKTVKSRSKA----
--PRTKRLKSPINKMPK----------------GSNTQTTSDLSK--KNSSKVASPPSNI
-VKKNIKKNVSNE-----------------SLHITEEIPDEVE-----------------
------------------------------------LTKEKLEDDIIDSL-QGVDKGAAK
QIFSEIVVKGDEVHWQDVIGLEAAKASLKEAVVYPFLRPDLFRGLREPVRGMLLFG---P
PGTGKTMIARAVATESNSTFFSISASSLTSKYLGESEKLVRALFAVAKKLAPSIIFIDEI
DSIMGSRDGDG-ENESSRRIKNEFLVQWSSLSSAAA-----NR----------DSQSDDE
RVLLLAATNLPWSIDEAARRRFVRRQYIPLPEDETRKAHLKKLLSHQRFEMSDEDFDNLV
CLTE----------------------GFSGSDITSLAKDAAMGPLREL------------
------------------------GEKLLDTPRDRIRAITIKDFTASLEYIKP-----SV
SQEGLQRYAEWSTKFGSSGV----------------------------------------
------------------------------------------------------------
------------------------------------------------------------
------------------------------------------------------------
------------------------------------------------------------
--------
>XP_001646488_Vanderwaltozyma_polyspora
------------MYDKNKKGKFMIPEQF-TIVQSLELLYLLISRQFDN----------LH
AQYANFAARNEIKEISKVSKLLNLLLDDFY-EGVNNIEELYRCE-KVLRVGTWKETNMIT
MIEDFFILDQNIRITKNNAKTYVDSNKSGVGSLLNKSLGIGKNKM---------------
-----KKDE-------------------------EQEGY---------------------
------VFKEANRIKKSRELEKQKKSE--------------------------LETEKQL
LLEKNIEAKLRTELKHEYHKAIEEEKAME----SRLRSSIEKEYHIRQLEHEKLL-----
------------------ESKLRVQLEH-------------------EYSKKTDEER-KI
HLKKRKDDSQTEKENLD-----------PIKNKPQEKRRVSSIPSISHHTESESRPIQHS
ASVSRKLPDNFKY------SRK-----------SFDD----SVNRRSSSDLTNGGRAANF
AWSNSLQIDT--------------------------------------------------
------------------------------------------------------------
------------------------------------------------------------
------------------------------------------------------------
------------------------------------------------------------
------------------AISSHSSHS------SHTH---------HSSSATPTTDRYVP
KSVKR---------------------------SKSVETIKSNH-----------EGTK--
------------------------------------PLLNRSLVKT-------------Q
KKIVTSRRSESEK--------RE-----------------LDKK----------------
----DSKVP-------KS----------------PLSSSHKSS-------TKPKVVLADA
LGTKNYDNSDSNSTLNLYEETPMG------------------------------------
----------------------------------------KRVKEVMNSLQ-GVDKKACE
QIVNDIIVMDEIIRWEDIAGLNNAKVSLRETVEYPFLRPDLFKGLREPIRGLLLFG---P
PGTGKTMIAKAVAYESNSTFFSISASSLLSKYLGESEKLVRALFYLAKRLAPSIIFIDEI
DSLLTAR-SDN-ENESSRRIKTELLIQWSILSSATS--------------NGNDNNESDN
RVLLLAATNLPWAIDEAARRRFSRRLYIPLPEYETRLVHLQKLLGFQKHTLSPEDLQHIA
RITE----------------------GYSGSDITTLAKEAAMIPIRDL------------
------------------------GENLLDITTDKIRGVNVDDFILAMETVKK-----SV
SPESLQEYSEWSEKYGSTGV----------------------------------------
------------------------------------------------------------
------------------------------------------------------------
------------------------------------------------------------
------------------------------------------------------------
--------
>XP_003683301_Torulaspora_delbrueckii
MENSS--NYHLLSKLSRLRKK---PQQP---LTDLTELYGRIANESIY------------
-FLKLEEIGDYRAALQGWKALNTDAM-------------------YRLTLIDHEHPDVSS
YTREETSIKSGVRELYHKSLKHLERVKKLCDEDQ--SKQSS-------------------
------------------------------------------------------------
NGPRE-----TIQHKV----HE--NSS--------------------------FVKR-PH
L--------------QHTLNG-SSR----K-----MVTTL--------------------
-----------------------------------------------RDGGPRGLSSSLR
SRNSSES-KRVPAA---------------------------------------SS-----
-SQN----------------------------------------------------RVNF
TASKPLVKSN---ASSINDGESTNE--------------RFEGF-DNET-----------
------------------------------------------------------------
-------DLID-LTQTS-----DEEVLSTGKESAQASLED---------D----------
-----PFDFDF----------------------------------EDY----YGDDDKTN
GANDQDNEETRRLEIFGHIE---RQISNMSM------NSPPM-----VPAPSLP---SQD
KPTTP-----RERPPVPTNQPPIPTNQPPTSTNQPPVHTIRASIDPAPKTASRPG---QP
FQKS---HNSTGALVPTNSSKTGSKPR-----PAGKLNLPA-NTKATKS-TPTLVNRQKI
IQA-----------PTQPSAGPT-----------------------------RPQTASTA
AKRVLGLS-----TEP----------------THRAKPNQH----ARQPMSKRAPVSTAK
RPPTAAKPP--LTIAADKKE-AQESYI------HANSRSSKDRSI--SPSSASSESLPSS
-RQRPNSETKETA-----NPAPSVVAPPLPSSESGTENEQDG------------------
-------------------------------------LKEMLEEEIINSL-RGVDKTAAK
QIFAEIVVHGDEVHWDDIAGLESAKSSLKEAVVYPFLRPDLFRGLREPVRGMLLFG---P
PGTGKTMLARAVATESHSYFFSISASSLTSKYLGESEKLVRALFAVAKKLSPSIIFVDEI
DSIMGSRNSEG-ENESSRRIKNEFLIQWSSLSSAAA-----GNN----KDD--AGDEDDE
RVLVLAATNLPWSIDEAARRRFVRRQYIPLPEPETRSVHLKRLLSHQKHTLTEEDFITLL
TLTE----------------------GFSGSDITSLAKDAAMGPLREL------------
------------------------GDKLLLTPTESIRSMALKDFQSSLNYIKP-----SV
SQEGLERYEDWAAKFGSSGI----------------------------------------
------------------------------------------------------------
------------------------------------------------------------
------------------------------------------------------------
------------------------------------------------------------
--------
>XP_037145562_Zygotorulaspora_mrakii
MESSG--NYHLLSKFTRLRKR---PQQP---LTDLTELYGKIANETIF------------
-YLKLEDQKNYKGALQGWKALNTDVM-------------------YRLTVIEHEYPNVQS
YTREELNIKSGLRELYNKSLDHLERVKALYQEDEVRTKSAT-------------------
------------------------------------------------------------
STTRT-----SSKHTVTAPDSR--KSS--------------------------FNRR-PP
MFR------------ESATPL-SSR----K-----MATTL--------------------
-----------------------------------------------RD--PK--LKSLR
AYNQPST-NDFRSS---------------------------------------GS---KV
QSRN----------------------------------------------------KVNF
TPSKPLIKAN---QVRKDD----QN--------------QFEDF-DDNI-----------
------------------------------------------------------------
-------DLIV-LAQES-----EGE--EDGEEDGEDRQRDQYKVTSPLSD----------
-----QFEFDV----------------------------------EDY----YGSLMDES
GSGDDDYA-------LNDLE---ENTTNLSI------NSSPLDVKTNISAPELPVIKSSE
VPTPTFANIIKNRPPIPSAAPPSLPHQTPSSAGIPLFSESKPS-----KNTSRAATIKSE
VDKSFVLHNPTSV---SSDNVISKKTK-----PVSK-TIPGLRLKATKS-TSALAPKQAI
VPS----------LPTKAKVASSY--------------------EK------RPQVATEA
AKLVLGTK-----PEQ----------------VRRVLPKKNSLTSSTSTFKKTQSRSTVG
SRPSTARPKKDLGSSAHIKS-VQ---V------GGNGKANSMNSL--ISNESSSHS----
-----KGQTREKS-----APPPEV---PL-AEDKRQEPEFNGS-----------------
------------------------------------QLKEVLENEIIESL-QGVDKTAAK
QIFAEIVVRGDEVHWDDIAGLESAKSSLKEAVVYPFLRPDLFRGLREPVRGMLLFG---P
PGTGKTMLARAVATESHSTFFSISASSLTSKYLGESEKLVRALFAVAKKLSPSIVFVDEI
DSIMGSRDNEG-ENESSRRIKNEFLIQWSSLSSAAA-----GNT----HSN--ADGDDDE
RVLVLAATNLPWSIDEAARRRFVRRQYIPLPEPETRSAQLKRLLSYQKHTMANEDFLELL
NLTD----------------------GFSGSDLTSLAKDAAMGPLREL------------
------------------------GDKLLLTPTELVRPITLDDFKSSLNYIKP-----SV
SQEGLQKYEDWASKFGSSGV----------------------------------------
------------------------------------------------------------
------------------------------------------------------------
------------------------------------------------------------
------------------------------------------------------------
--------
>XP_002497141_Zygosaccharomyces_rouxii
MDATS--SYYLLSRFSKLRKK---PQQP---LTDLTELYGRIANQSIY------------
-YLKLEEQKEYNAALQGWKALNTDVM-------------------YQITMLEREYPNTQT
YSREEASLNTGVRELYHKSLGHLERLRKICEEES-SNKPATKPYVNIP----N-------
-----------------------------------------------------------V
KSSRR-----PDSHSH----NG--HSS--------------------------FIRK-P-
----------------ISYPI-SSQGFPTK-----MATTL--------------------
-----------------------------------------------RD--PK--AQARK
GYHIPNSYPKNSGA---------------------------------------SG---NS
NSSH----------------------------------------------------RVNF
APSKPLGKKSNLPKSYQDDYESEDNLIEEDDEDIVDSMGHFKGF-DDDD-----------
------------------------------------------------------------
-------KMFAHLTSDS-----DKN--SDLHSS----------------N----------
-----SLDFDP----------------------------------DEL----YGD-DDED
ADNAEETEETDDE--MRRLD---NRITNLSI------GST--------------------
-----------------SNLPATKPTGSSSLSGSPERNGVETG-----KNAGVNAPVR--
---------------------TQRKSR-----SPTR-NI---DLKPNRS-TPNLLHK---
--------------PHSNSPSSSL-------------------THN------RPQQAQNA
AKKVLSHP-----QDR--------------PITKKSLPSGNNGTSSLKNPKK--------
--PLTKKTTKPVATTANRKP-ITAGKVPSKRPYGNASHSTSSYST--VQSTTSSFSSSPP
-TGPPVGGGSSSS-----KPKSAS------TDNEGDEDEEEKK-----------------
------------------------------------RLKEALEDEIIDSL-HGVDRAAAK
QIFAEIVVHGDEVHWEDIAGLESAKASLKEAVVYPFLRPDLFRGLREPIRGMLLFG---P
PGTGKTMLARSVATESHSTFFSVSASTLTSKYLGESEKLVRALFAVAKKLSPSIIFVDEI
DSIMGSRSNEG-ENESSRRIKNEFLVQWSSLSSAAA-----G------KQS--GSEEDDE
RVLVLAATNLPWSIDEAARRRFVRRQYIPLPEPETRSVQLSKLLSHQKHTLSEEDFLELV
ELTD----------------------GYSGSDITSLAKDAAMGPLREL------------
------------------------GEKLLLTPTENIRSIALKDFKSSLRYIKP-----SV
SQEGLEKYEDWAAQFGSSGA----------------------------------------
------------------------------------------------------------
------------------------------------------------------------
------------------------------------------------------------
------------------------------------------------------------
--------
>XP_003647709_Eremothecium_cymbalariae
----------------MAQGKFIIPGNI-TLSQALQLLFSMVNVQFKN--------VSTD
LERIILQPHADRSALKHVERTLSEIL-DYLSDGIKRIKSQYRME-HLFS---RPPAENKH
EVDDLRILEQDVKRAKEVAMERL---------------GQSESMG---------------
---------------------------------------------------------SSE
HAHTRFSAFLKSRLVSSRKEALKKAQEEIE-----------------------AMEVEDL
RRQRQLEDERQKYLKDERRRKMELERNKRIEES--IKKEL-------EAEAAERLPSIK-
-----------------------------------------------QGAKESSRTSTEI
K--------KSHRLSLDVSMRRPILRSS---EMPRQ---RYSM-----YETKNTDAISVV
AGVNK---------------------------------------------------AAML
AW------FK--------------------------------------------------
------------------------------------------------------------
------------------------------------------------------------
------------------------------------------------------------
------------------------------------------------------------
------------------DKEP------------------------PSNNNNLTPTRSVP
ER-------------------------------------PINHRKY--------EYKR--
------------------------------------PEARRNPIKS------SSRSTSYH
RTKGADEESPAQIVVTDT------------------------------------------
----SLDAPSRRPEPVRS----------------PTGRRSTAR-------KGSPLRRHSP
SPLQSSTIIQSPE--SSMD-----------------------------------------
----------------------------------------KRIEKVMADLK-GVDTNSCE
QILNDILVVDDNVRWDDVAGLANAKSCLKETVVYPFLRPDLFRGLREPISGMLLFG---P
PGTGKTMIARAVATESNSTFFSISASSLLSKYLGESEKLVRALFYLANKLSPSIIFIDEI
DSLLTAR-SDN-ENESSRRIKTELFIQWSNLTSGAT------KE------NTEFQQA--K
RVLVLAATNLPWAIDEAAIRRFSRRLYIPLPEYETRLYHLKKLMSLQKNDLSEEDFNIIA
NNTE----------------------GYSGSDITALAKEAAMEPIREL------------
------------------------GDNLINATFNTIRGVVVADFNHAMSTIKK-----SV
SPESLHKFVIWAANFGSVGS----------------------------------------
------------------------------------------------------------
------------------------------------------------------------
------------------------------------------------------------
------------------------------------------------------------
--------
>NP_984617_Eremothecium_gossypii
----------------MGQEKFVIPGNI-TLLQALTLLHSIVSAQFEN--------TSKD
MRASLASAARKDDTLLECQRALEETR-GYLIDGSSRIKTHYRID-LVAG---SLPEDVQG
RIDDLRILEQDIKTSQQALNDML---------------GDTKKRV---------------
---------------------------------------------------------PQV
HRHAFSSIFRKTRFGSDRRLQRTQAAEDAE-----------------------AHEVAEL
KRQRELQEDRKRQEELEREKRAKEEEDKRLEEA--IKKHL-------EMELAQRFDRPRS
-----------------------------------------------EGTTQHNRCNGKF
P--------P--RLSLD-------MRGSPKVELPVM---RRSLDLGASYSTKLEG-----
SSINK---------------------------------------------------AALL
AW------YK--------------------------------------------------
------------------------------------------------------------
------------------------------------------------------------
------------------------------------------------------------
------------------------------------------------------------
------------------DKEKNVKTD-------------------PSKKEN--KERRVP
PP-------------------------------------PA---KY--------EYTK--
------------------------------------PVIRRPQLKF------SQPQGSRN
KVK-------AKVLET--------------------------------------------
-------VP---PDGLRS----------------PSPKRGSNS-------DKSPVIESSP
NPTTDS---NSPQEISLLE-----------------------------------------
----------------------------------------KNIKDVMRSLK-GVDTHSCE
QIINEILVVDYDVRWEDIAGLTIAKKCLKETVVYPFLRPDLFRGLREPISGMLLFG---P
PGTGKTMIARAVATESNSTFFCISASSLLSKYLGESEKLVKALFYLAKRLSPSIIFIDEI
DSLLTSR-SDN-ENESSRRIKTELLVQWSSLTSATA------KE------TREGEEA--R
RVLVLAATNLPWAIDDAAIRRFSRRLYIPLPEYETRLYHLKKLMALQKNELSESDFQLIA
RMTE----------------------GYSGSDITALAKEAAMEPIREL------------
------------------------GDNLINVNFDTIRSVLPVDFHRAMVTIKK-----SV
SPDSLIKFDNWATEYGSIGS----------------------------------------
------------------------------------------------------------
------------------------------------------------------------
------------------------------------------------------------
------------------------------------------------------------
--------
>XP_454142_Kluyveromyces_lactis
MD-----NHGLLMKFSRIRKK---PQQP---LNSLAELYSRIANETIH------------
-YLGLEQRHEYKAAIQGWKLMATDAM-------------------YKLNNIDRQYPNFAS
YTEEELNLQTGIRELCDKAMKNVERVQLLCEDVP--------------------------
------------------------------------------------------------
-----------------KPDNNSG-KT---------------------------------
----------------FSIGN-GGK----F-----KVHTL--------------------
-----------------------------------------------RD------GMYKM
RYNKSGSGLGLKND---------------------------------------KN---VQ
TA--N---------------------------------------------------PVNF
SASKSLPAVI--------------------------PQDPFEDF-DNEV-----------
------------------------------------------------------------
-------NLID-LTDAE-------------------------------------------
-----TVPYDP-------------------SPLPTFSISSDP--KQEP----YTDYLNI-
-----SEEDMTRLKTLDKLNGTADAFSLLSV------DTAE--AQ---------------
-----------RPSPRRPSPPPVPPQRKPSAKQ---------------KTTTSDTNVDAA
LKSS---------------------PP-----TQPKQQRPVQRRNTSIS-----------
----------------AAVAASQP-------------------Q---------LKAKAV-
-KRPVVT-------------------------AKKSIQNGNSTSKLKKPISKSSPS----
-----------LINT-VV---------------RTTSQTKTRVNP--TSVAATTKTSAIS
-TN------------------PTI-------TKPAPQSLDEVT-----------------
------------------------------------QTKEQLEDELIESL-PGVDKTAAK
QIFSEIVVHGDEVYWDDIAGLETAKNSLKEAVVYPFLRPDLFRGLREPVRGMLLFG---P
PGTGKTMLARAVATESKSTFFSISASSLTSKYLGESEKLVRALFAVAKKLSPSIIFVDEI
DSIMGSRNNES-ENESSRRIKNEFLVQWSSLSSAAA-----G------KDS--K--DTDD
RVLVLAATNLPWSIDEAARRRFVRRQYIPLPEATTRKVQLKRLLLNQRHTLTDEEFEELV
LLTD----------------------GYSGSDITSLAKDAAMGPLREL------------
------------------------GDELLFTETDSIRSVNLEDFRNSLKYIKP-----SV
SKDGLNRYEEWAASFGSSGV----------------------------------------
------------------------------------------------------------
------------------------------------------------------------
------------------------------------------------------------
------------------------------------------------------------
--------
>XP_022674842_Kluyveromyces_marxianus
ME-----NHGLLMKFSKIRKK---PQQP---LNALAELYSRIANETIH------------
-YLDLEKKHEYKAAIQGWKIMATDAM-------------------YKLNMIDRQYPNFAS
YTPEELNLQSGIRDLCEKALKNLERVQSLYEDVT--------------------------
------------------------------------------------------------
-----------------KTESSTNTRT---------------------------------
----------------PSISS-NGR----F-----KVHTL--------------------
-----------------------------------------------RD------GVHRM
RYNRGGSGLGLKSD---------------------------------------KN---TS
TSNNN---------------------------------------------------TVNF
SASKSLPAVI--------------------------VSDPFADFDDDEM-----------
------------------------------------------------------------
-------NLID-LSDAE-------------------------------------------
-----TAPSAPPIPPPAPPPVPPRAPTYGHSPKSTFNISSAEIRQQDN----YFDYMDI-
-----SEEDLTRLKTLDSLNGTTNAFSTLSL------DSSETSAQ---------------
-----------PQTPRRPS-EPVPQSQRPVGIT---------------RPKKSTDNI--T
LKSH---------------------NS-----PQTKKNYPVQRRNTSIN-----------
----------------AALAASNL-------------------QTN------KLKSKSAS
SKKSAATH-----LTP----------------SARSSPGTNSIPKPRATTSKSSPS----
-----------LLNTATT---------------RSNSPSKRRMGS--TSSVSSANNTNTN
-TNNYNNNNNNAS-----SPPPGD-------IQPSDQ-IDVVA-----------------
------------------------------------QTKEELEDAIIDSL-PGVDRTAAK
QIFSEIVVHGDEVYWDDIAGLDTAKNSLKEAVVYPFLRPDLFRGLREPVRGMLLFG---P
PGTGKTMLARAVATESKSTFFSISASSLTSKYLGESEKLVRALFAVAKKLSPSIVFVDEI
DSIMGSRNNDG-ENESSRRIKNEFLVQWSSLSSAAA-----G------KGS--SATDSDD
RVLVLAATNLPWSIDEAARRRFVRRQYIPLPEPETRKIQLKRLLLHQRHTLSEEDFDELV
CLTE----------------------NYSGSDITSLAKDAAMGPLREL------------
------------------------GDKLLFTETDKIRSVSLDDFRNSLKYIKP-----SV
SQDGLARYEEWAAQFGSSGV----------------------------------------
------------------------------------------------------------
------------------------------------------------------------
------------------------------------------------------------
------------------------------------------------------------
--------
>XP_022629692_Lachancea_lanzarotensis
MDSGK--EKGLLTRFTRIRKR---PQQP---LTDLTDIYSRIANESIY------------
-YLNLEEKGEFRKAISGLKSLNTHVL-------------------YALTQIEHQYPNTQH
YSRDELSIQNGVRELLHRSQLHLERVMEL----E--------------------------
------------------------------------------------------------
-----------KQH---GPPATINERP--------------------------MVKR-P-
----------------PPPTM-GSR----S-----MLKTL--------------------
-----------------------------------------------RE--PH---LGQY
NKSYTVSAPTIAASN------------------------------------NTSG---RS
NSYNG---------------------------------------------------KINF
TTSKPLKTQN--------------------------SSDVFKEF-DEEE-----------
------------------------------------------------------------
-------KLVD-FTDDE-----DEDAKSDQ------------------------------
-----TLGFDV----------------------------------QDY----FDDYLDV-
-----DQGEMKRLEALNSLEGVRKDVLALSM------DTKPIGTK---------------
-----------------HLEPTAPLKQTRSTSALE-------------QKKPVPKHVVPP
VPKH--------------------VVP-----PVPK---PLVTANPTSSRTPASAPRSAT
KKTAIDPSARSLQKPSKAQRSQSA-------------------QAV------RTRSAPSA
KK------------EP--------------PVVNKRVIRAK--KPTVAIMTG--PTRTVV
N---SKKAQISRAQTAS----------------QP---ATPP--------STDQRKKAVK
-T------APTST-----KPDEDE------SSSPENDSDIDQK-----------------
------------------------------------ALKEKLEDEIIAQL-RGVDPAAAK
QIFSEIVVHGDEVHWDDIAGLEAAKSSLKEAVVYPFLRPDLFRGLREPVRGMLLFG---P
PGTGKTMLARAVATESNSTFFSISASSLTSKYLGESEKLVRALFAIARKLSPSIVFVDEI
DSIMGSRNNEG-ENESSRRIKNEFLVQWSSLSSAAA-----GKKGAQPEDG--DDEEEDE
RVLVLAATNLPWSIDEAARRRFVRRQYIPLPEMETRKKQLAKLLTHQKHTLTDEDFDEVL
QLTD----------------------GYSGSDITSLAKDAAMGPLREL------------
------------------------GDKLLFTPRDQIRPIALHDVKNSLCYIKP-----SV
STDGLEQYEDWAQKFGSSGV----------------------------------------
------------------------------------------------------------
------------------------------------------------------------
------------------------------------------------------------
------------------------------------------------------------
--------
>XP_002551619_Lachancea_thermotolerans
MDASK--EGGLLTRFARMRKK---PQQP---LTDLTELYSQIANESIY------------
-YLKLEEKHEYKKAVLGWKALNTHVL-------------------YELTQIEYHYPNTGA
YTRDEISIQNGVRELYHRSLSHLERVSKLCQEDE--------------------------
------------------------------------------------------------
-----------KSHEHYKPHSS----S--------------------------LPGR-P-
----------------RPPTA-NSR----S-----MLKTL--------------------
-----------------------------------------------RE--PG---RLKY
NRNHPSSAPNITSP---------------------------------------TS---RS
NS------------------------------------------------------NVNF
TTSKPLGHDN-----------------------------VFQGF-DEDH-----------
------------------------------------------------------------
-------NLIE-FSDDEPAAKLEEDAKSDTKSD----------------I----------
-----TFDFDV----------------------------------HDY----FDDYLDM-
-----DQEELKRLETLNNLEGVQKSVGNMSI------ESSALDPK---------------
-----------------IKEKPSVTKSAQTSATVP-------------KEKVMHKTTKKI
VPKA--------------------APK-----AASR---PGVSTQTTRSRVPAAKPKT--
-------------RPT-VKAAQST-------------------PVL------RSRVASPP
PK------------SS--------------ALINKRVVRKN--TPAAAKTSESLPSRTPG
KPPPSKKGGTVAAKNASNGT-KK----------QPAKTATPTSSI--NSNSSASRKRLLK
-SPTPPPVAPTES-----APKESE-------VSPD-----DEK-----------------
------------------------------------ILKEALEDELIDQM-RGIDKTAAK
QIFSEIVVHGDEVHWDDIAGLESAKSSLKEAVVYPFLRPDLFRGLREPVRGMLLFG---P
PGTGKTMLARAVATESNSTFFSISASSLTSKYLGESEKLVRALFAIAKKLSPSIVFVDEI
DSIMGSRNNDG-ENESSRRIKNEFLIQWSSLSNAAA-----GNK-----EG--SEDEEDE
RVLVLAATNLPWSIDEAARRRFVRRQYIPLPEPETRKKQMNKLLAHQTHTLTEEDFEELL
ALTD----------------------GYSGSDITSLAKDAAMGPLREL------------
------------------------GDQLLFTPRDQIRPITLQDVKNSLEYIKP-----SV
SKEGLTEYEDWAKKFGSSGA----------------------------------------
------------------------------------------------------------
------------------------------------------------------------
------------------------------------------------------------
------------------------------------------------------------
--------
>XP_020055611_Aspergillus_aculeatus
--------------------------------MSNTDFLGRAIDTVKK------------
-AIENDNEGEYEKAYQLYYS--ALEL-------------------FMLALKWEKNPRSKE
-------------MIRAKTGEYMDRAE---------------------------------
------------------------------------------------------------
------------------------------------------------------------
------------------------------------------------------------
------------------------------------------------------------
------------------------------------------------------------
------------------------------------------------------------
------------------------------------------------------------
------------------------------------------------------------
-------KLKNHLASQE--GR---------------------------------------
------------------------------------------------------------
------------------------------------------------------------
------------------------------------------------------------
------------------------------------------------------------
---------------------------------------------K------KPSAVGAN
GKVAQGSGKGGK------------------------------------------------
------------------------------------------------------------
------------------------------------------------------------
------------------------------------EDDD-GEDADAKKL-RS-------
ALAGAILSDKPNVKWEDVAGLESAKEALKEAVILPIKFPHLFTGKRQPWKGILLYG---P
PGTGKSYLAKAVATEANSTFFSVSSSDLVSKWMGESERLVKQLFNMARENKPAIIFIDEV
DALCGPR-GEG-ESEASRRIKTELLVQMDGV----------GKDS--------------R
GVLILGATNIPWQLDAAIRRRFQRRVHISLPDINARMKMFMLAVGSTPCEMTQADYRTLA
EMSE----------------------GYSGSDISIAVQDALMQPIRKIQTATHYKKVIVD
GAEKLTPCSPGDQGAIEMTWTSVDAEKLLEPP------LILKDFIKAVRNSRP-----TV
SQEDLQRNSEWTQEFGSEGA----------------------------------------
------------------------------------------------------------
------------------------------------------------------------
------------------------------------------------------------
------------------------------------------------------------
--------
>XP_001268310_Aspergillus_clavatus
-----------------MRSK---PAAS-----SLQKTYDECYLSCST------------
-AVYFEGQNNEDEALRAWRSALDTIS-------------------YHNAY--RLSSTYTP
KNETEKALQDSIRQLELQCRERVDLLEALRESRKESQEK----------------ESSTI
SSARDRLFKGKSAAKSPT---------S--------NPPG---WIGDGTVPAVGYTDL-S
RPPPI-----PRRPG-PV-TQTSSESF---ANDNSAAS------ATSS-----PAIRIQS
HSS--GK--------SPSRNSSPEK--RKI-----MPTTL--------------------
-----------------------------------------------R----KSDGHRKY
----TKAKD-ALR-----------------------------------------RKELRP
-AASQ---------------------------------------------------AAGL
AWGSVYRSPS--------------------------------------------------
------------------------------------------------------------
------------------------------------------------------------
------------------------------------------------------------
--------------------SSGNLASDAAL------TSSRNS-LSSDSGFRRDPGH---
----------FRSSSGDDRS----PRKIAKEDLDS----------RES-PVRP----RAP
RR------------------------------TTSSTIAA----------QTSTLNRHSP
AGEARQQSGSRVAAPTQPVLDPFDARQR---------SPTRPSVKP------KP--VALR
VPAPSPPTHNINESRS--------------PARKVRSEGTKYASENPQSKPTSRSRINAS
-------PSVRPGPRATDGD--LSPAVSRMAIS----DTPLRRQP--QP--AHTV--TPP
-SS--DQESSGLKSIDADE--EEEDE----------------------------------
-------------------------------------DEDRSISDIMKKLPKGIDANAAR
QILNDIVVRGDEVHWDDIAGLDPAKKALKEAVVYPFLRPDLFSGLREPARGMLLFG---P
PGTGKTMLARAVATESKSTFFSVSASTLTSKWHGESEKLVRALFGLAKVLAPSIIFVDEI
DSLLSARSSGT-EHEASRRSKTEFLIQWSDLQRAAA-----GRE----P-STKKTGGDAS
RVLVLAATNMPWDIDEAARRRFVRRQYIPLPEHHVREQQLRKLLSHQNHDLNDEDIEVLV
HVTE----------------------GFSGSDITALAKDAAMGPLRNL------------
------------------------GEALLHTPMDQIRPIRFQDFEASLKSIRP-----SV
SRDGLQQYEEWAQKFGERGG----------------------------------------
------------------------------------------------------------
------------------------------------------------------------
------------------------------------------------------------
------------------------------------------------------------
--------
>XP_001258398_Aspergillus_fischeri
-----------------MRSK---PAAS-----SLQKTYDECYLSCST------------
-AVYFEGQNNEDEALRAWRSALDTIS-------------------YHNAY--RLSSTYTP
KNETEKALQDSIRQLELQCRERVDLLEALRESRKEAHEK----------------DSPTT
SGVSHRFFKGKSASKSPT---------S--------NTPG---WIGDGTVPPVDYTDL-S
RPPPI-----PGRPA-PV-TQASSESV---IQDSSVAS------ATSL-----PALRIPS
HSS--GK--------NQSRNSSPEK--RKT-----MPTTL--------------------
-----------------------------------------------R----KSGGHKKH
----SKNKD-TLR-----------------------------------------RKDLRP
-AASQ---------------------------------------------------AAGL
AWGNIYRLPS--------------------------------------------------
------------------------------------------------------------
------------------------------------------------------------
------------------------------------------------------------
--------------------ASGNLASDAAI------TSSRQS-ISSDSGFRKDSGQ---
----------FRSHSGDELV----SKKSVADDSDG----------REP---RP---VRSA
RR------------------------------TNSNTTPV----------PTLASTHHSP
AGEVRQPSGSRSRTLAQPSSEPV-ANPQ---------SSARPSVRP------KP--VALR
ASPQDSQSSNVGPTSF--------------PVRKTRPETTTRISDNPQRKATSGSRINSA
-------STGKPVSRTQPED--LSPSMRQLEIS----DNSTRRKP--QP--AHTV--TPP
-SS--DQESTGPKSIDADEELEEEDE----------------------------------
-------------------------------------DEDSSITDIMNKLPKGIDPNAAR
QILNDIVVRGDEVHWDDIAGLDAAKKALKEAVVYPFLRPDLFSGLREPARGMLLFG---P
PGTGKTMLARAVATESKSTFFSVSASTLTSKWHGESEKLVRALFGLAKALAPSIIFVDEI
DSLLSSRSSGT-ENEASRRSKTEFLIQWSDLQRAAA-----GRE----P-STKRGRGDPS
RVLVLAATNMPWDIDEAARRRFVRRQYIPLPEHHVRDQQLRKLLSHQVHELDDEDIEVLV
HVTE----------------------GFSGSDITALAKDAAMGPLRNL------------
------------------------GEALLHTPMDQIRPIRFQDFEASLKSIRP-----SV
SRDGLREYEEWARKFGERGG----------------------------------------
------------------------------------------------------------
------------------------------------------------------------
------------------------------------------------------------
------------------------------------------------------------
--------
>XP_041142821_Aspergillus_flavus
----------------MMRPK---P-AS-----SLQKTYDDCYLMCST------------
-AVYFEGQNNEEEALKSWRSALETIY-------------------YHNAY--RVPSKYTP
KNETEKALQDSIRQLELQCRERVDLLEALRESRK---------------------DTS--
---------G----KSPP-------------FTT--GYRG---WIGEGTVPAVGYTDL-S
KPPTI-----PGRPP-PPVTTASSESA---GNETGSSV------PMAGRP---GLRKTQS
SSA--KT--------TSSRNSSPER--RKA-----MPSTL--------------------
-----------------------------------------------R----NAD-LKKP
----AKKKV-SPR-----------------------------------------RKDLRP
AAASQ---------------------------------------------------AAGL
AWGSLYRTPS--------------------------------------------------
------------------------------------------------------------
------------------------------------------------------------
------------------------------------------------------------
--------------------S-EKTVSDAAL------ASSRLT-AANDPSFRKESI-P--
----------PRSKSGDGVP----PRK-SVPPEDSGEERRSGRKLRVP-GQTP---RRSP
AK----------------------------------STPA--PTSTPTSTPQ-------A
PAGIRQPSGNRTHSASVSTGSKDTVQPR---------ASPKPSVKP------KP--VALR
SSYQPPTPSG-----------------------GSAGAATTSNNLQAGSASTPR-RITPA
-------STGE--------D-ALSDNIDRMSIS----RTSPERRA--TPRIRRAV--TPP
SSS--DPESLGPKSTDA----DEDDV-DVE------------------------------
-------------------------------------DEDDAIMDILNKLPKGVDVATAR
QILNDIVVRGDEVHWDDIAGLDGAKKALKEAVVYPFLRPDLFSGLREPARGMLLFG---P
PGTGKTMLARAVATESKSTFFSVSASTLTSKWHGESEKLVRALFGLAKALAPSIIFVDEI
DSLLSARSSGT-ENEASRRSKTEFLIQWSDLQRAAA-----GRE---SP-RDKKAGGDPS
RVLVLAATNMPWDIDEAARRRFVRRQYIPLPEHHVREKQLRTLLSHQVHDLTDQDIDALV
QLTDGIVPIYSSASTTSIPKLTKHNSGFSGSDITALAKDAAMGPLRNL------------
------------------------GEALLHTPMDQIRAIRFQDFEASLSSIRP-----SV
SQEGLKEYEDWARQFGERGG----------------------------------------
------------------------------------------------------------
------------------------------------------------------------
------------------------------------------------------------
------------------------------------------------------------
--------
>XP_754683_Aspergillus_fumigatus
-------------------------------MTNNTDFLGRAIDAVKK------------
-AIELDNGGEYEKAYQGYYS--ALEL-------------------FMLALKWEKNPRSKE
-------------MIRAKTAEYMDRAE---------------------------------
------------------------------------------------------------
------------------------------------------------------------
------------------------------------------------------------
------------------------------------------------------------
------------------------------------------------------------
------------------------------------------------------------
------------------------------------------------------------
------------------------------------------------------------
-------KLKNHLAQSE--DK---------------------------------------
------------------------------------------------------------
------------------------------------------------------------
------------------------------------------------------------
------------------------------------------------------------
---------------------------------------------K------KPSAIGAN
GKVAQGSGKGGK------------------------------------------------
------------------------------------------------------------
------------------------------------------------------------
------------------------------------EDDD-NEDADAKKL-RS-------
ALAGAILSDKPNVKWEDVAGLESAKEALKEAVILPIKFPHLFTGKRQPWKGILLYG---P
PGTGKSYLAKAVATEANSTFFSVSSSDLVSKWMGESERLVKQLFNMARENKPAIIFIDEV
DALCGPR-GEG-ESEASRRIKTELLVQMDGV----------GKDS--------------R
GVLILGATNIPWQLDAAIRRRFQRRVHISLPDLNARMKMFMLAVGQTPCQMTQADYRTLA
EMSE----------------------GYSGSDISIAVQDALMQPIRKIQTATHYKKVMVD
GAEKLTPCSPGDSGAIEMSWVDIEADQLLEPP------LMLKDFIKAVRNSRP-----TV
SQEDLQRNAEWTKEFGSEGA----------------------------------------
------------------------------------------------------------
------------------------------------------------------------
------------------------------------------------------------
------------------------------------------------------------
--------
>XP_661295_Aspergillus_nidulans
-----------------MRPK---P-VS-----SLQKTYDDCYLMCST------------
-AVYFEGQNNEDEALRSWRSALETIY-------------------YHNAY--RLPASYTP
STETERALQESIRQLELQCRERVDLLDALRESRKEQDKD--------KDKDK-GRDPS--
---------SLRKLRSPP---------TLRPRYNTNPNPG---WIGDGTVPAVGYTDL-S
KPPAI-----PTRPL-PGSTVAAAVAS---DQPSSPN-----------RP---TTARTTS
QTS--TR--------STSRTPSPDR--RKM---PSMPSTL--------------------
-----------------------------------------------R----DPT-LKR-
-----KKKD-TSR-----------------------------------------RKDLRP
VAASQ---------------------------------------------------AAGL
AWGSISRTPS--------------------------------------------------
------------------------------------------------------------
------------------------------------------------------------
------------------------------------------------------------
--------------------S-EKTVSGAAV------ASSRQS-ISNDSNTRKDFDDPRN
DLPSPRSLYHSDKASSDAALASVRPK-MSEQKYSDSIR-GIPRAHSGD-AQLR---RRSP
VK------------------------------ESPSSTPK---------APKLRHR---D
STEHRPTSGSRPRQSPSK-MVSDPPTRP---------PS-KPAVKP------KP--ITLK
AP--QSLSSG-----------------------TYSSSGNT----------TPQPRDTVR
-------DPDR--------D--IVRGLDKINIA----GSPVRRKP--NPETKRPI--TPP
-FS--DLDSQGRKSAEDADAVDAEDV-DED------------------------------
-------------------------------------VEDDSFMEILKKLPKGVDVNAAR
QVLNDIVVRGDEVHWDDIAGLEGAKKALKEAVVYPFLRPDLFSGLR--------------
--TGKTMLARAVATESKSTFFSVSASTLTSKWHGESEKLVRALFGLAKSLAPSIIFVDEI
DSLLSSRSSGT-ENEASRRSKTEFLIQWSDLQRAAA-----GRE---QPVKS----GDAS
RVLVLAATNMPWDIDEAARRRFVRRQYIPLPEHHVREQQLRRLLSHQVHDLSDEDIEVLV
HVTE----------------------GFSGSDITALAKDAAMGPLRNL------------
------------------------GEALLHTPMDQIRPICFADFEASLLSIRP-----SV
SKEGLRAYEDWARQFGERAG----------------------------------------
------------------------------------------------------------
------------------------------------------------------------
------------------------------------------------------------
------------------------------------------------------------
--------
>XP_001390995_Aspergillus_niger
-----------------MRPK---P-AS-----SLQKTYDDCYLMCST------------
-AVYFEGQQNEEEALRSWRSALETIY-------------------YHNAY--RVPSKYTP
KNETERALQESIRQLELQCRERVDLLQALRESRK---------------------DSA--
---------G----RSPP-------------RTT----PG---WIGDGTVPAVGYTDL-S
KPPTI-----PGRPP-PS-TTVSSDSI---RSDLQPSA------AASSRPIPIPAQRTQS
HSS--GK--------TDSRTPSPER--RKI-----MPFSL--------------------
-----------------------------------------------R----TSD-FKKL
----GKKKD-ASR-----------------------------------------RRELRP
AAASQ---------------------------------------------------AAGL
AWGSIYNAPS--------------------------------------------------
------------------------------------------------------------
------------------------------------------------------------
------------------------------------------------------------
--------------------SPDKTASDAAL------ASSRQS-ASTDPSFRREPA-P--
----------LRAHSGDGHL----PRKVSNPPTDDPDSRRTGRKPRVS-DQPV---RRAP
AK------------------------------KSASSTPSTTPTVSASRTPT-------A
ESQLR--SSARSQSASTRPDVKDAVRSQ---------PLPKPSVKP------KP--VALR
SA--NPTSSS-----------------------PRRSVETTERSSRPPTKSTSRPRIAPT
-------SSTE--------D-ALVPGLDRMALS----ASSPV-RP--APQLKRTI--TPP
-SS--DPESLGPKSTEP----DEEDA-E-E------------------------------
-------------------------------------EEDDIYLDVMNKLPKGVDVMAAR
QILNDIVVRGDEVHWDDIAGLDGAKKALKEAVVYPFLRPDLFSGLREPARGMLLFG---P
PGTGKTMLARAVATESKSTFFSVSASTLTSKWHGESEKLVRALFGLAKALAPSIIFVDEI
DSLLSARSSGT-ENEASRRSKTEFLIQWSDLQRAAA-----GRE---Q--KDKKI-GDAS
RVLVLAATNMPWDIDEAARRRFVRRQYIPLPEHDVREQQLRKLLSHQVHELSDEDIEVLV
QVTE----------------------GFSGSDMTALAKDAAMGPLRNL------------
------------------------GEALLHTPMDQIRPIRFQDFQASLLSIRP-----SV
SKEGLQEYEEWARQFGERGG----------------------------------------
------------------------------------------------------------
------------------------------------------------------------
------------------------------------------------------------
------------------------------------------------------------
--------
>XP_015402993_Aspergillus_nomiae
----------------MMRPK---P-AS-----SLQKTYDDCYLMCST------------
-AVYFEGQNNEEEALKSWRSALETIY-------------------YHNAY--RVPSKYTP
KNETEKALQDSIRQLELQCRERVDLLEALRESRK---------------------DTS--
---------G----KSPP-------------FTT--GYRG---WIGEGTVPAVGYTDL-S
KPPTI-----PGRPP-PPVNTASSEST---VNETGSST------SMAGRP---GLRKTQS
SSA--KT--------TSSRNSSPER--RKA-----MPSTL--------------------
-----------------------------------------------R----NAD-LKKP
----VKKKI-SPR-----------------------------------------RKDLRP
AAASQ---------------------------------------------------AAGL
AWGSLYRTPS--------------------------------------------------
------------------------------------------------------------
------------------------------------------------------------
------------------------------------------------------------
--------------------S-EKAVSDAAL------ASSRLT-VANDPSFRKEPI-P--
----------PRSKSGDGVP----PRR-SVPPEDSGEERRSARKLRVP-GQTP---RRSP
AK----------------------------------STPA--PTLTPTSTPQ-------A
PAGVQQPSANRTHSASVSKGSNDTVQPR---------ASPRPSVKP------KP--VALR
ATYQPPTPSG-----------------------GSAGVADTSNNLQSGSARTPR-RITPA
-------STGE--------D-ALSDSIDRMSIS----RTSPERRP--TPRIRRAI--TPP
SSS--DPESLGPKSTDA----DEDEV-DVE------------------------------
-------------------------------------DEDDAIMDILNKLPKGVDVATAR
QILNDIVVRGDEVHWDDIAGLDGAKKALKEAVVYPFLRPDLFSGLREPARGMLLFG---P
PGTGKTMLARAVATESKSTFFSVSASTLTSKWHGESEKLVRALFSLAKALAPSIIFVDEI
DSLLSARSSGT-ENEASRRSKTEFLIQWSDLQRAAA-----GRE---SPGRDKKSGGDPS
RVLVLAATNMPWDIDEAARRRFVRRQYIPLPEHHVREQQLRTLLSHQVHDLTDQDINALV
QLTE----------------------GFSGSDITALAKDAAMGPLRNL------------
------------------------GEASSTPPWTKSAP----SDSKTLKPVSPPSDPASV
GTD---------------------------------------------------------
------------------------------------------------------------
------------------------------------------------------------
------------------------------------------------------------
------------------------------------------------------------
--------
>XP_023089936_Aspergillus_oryzae
-----------------MRPK---P-AS-----SLQKTYDDCYLMCST------------
-AVYFEGQNNEEEALKSWRSALETIY-------------------YHNAY--RVPSKYTP
KNETEKALQDSIRQLELQCRERVDLLEALRESRK---------------------DTS--
---------G----KSPP-------------FTT--GYRG---WIGEGTVPAVGYTDL-S
KPPTI-----PGRPP-PPVTTASSESA---GNETGSSV------PMAGRP---GLRKTQS
SSA--KT--------TSSRNSSPER--RKA-----MPSTL--------------------
-----------------------------------------------R----NAD-LKKP
----AKKKV-SPR-----------------------------------------RKDLRP
AAASQ---------------------------------------------------AAGL
AWGSLYRTPS--------------------------------------------------
------------------------------------------------------------
------------------------------------------------------------
------------------------------------------------------------
--------------------S-EKTVSDAAL------ASSRLT-AANDPSFRKESI-P--
----------PRSKSGDGVP----PRK-SVPPEDSGEERRSGRKLRVP-GQTP---RRSP
AK----------------------------------STPA--PTSTPTSTPQ-------A
PAGIRQPSGNRTHSASVSTGSKDTVQPR---------ASPKPSVKP------KP--VALR
SSYQPPTPSG-----------------------GSAGAATTSNNLQAGSASTPR-RITPA
-------STGE--------D-ALSDNIDRMSIS----RTSPERRA--TPRIRRAV--TPP
SSS--DPESLGPKSTDA----DEDDV-DVE------------------------------
-------------------------------------DEDDAIMDILNKLPKGVDVATAR
QILNDIVVRGDEVHWDDIAGLDGAKKALKEAVVYPFLRPDLFSGLREPARGMLLFG---P
PGTGKTMLARAVATESKSTFFSVSASTLTSKWHGESEKLVRALFGLAKALAPSIIFVDEI
DSLLSARSSGT-ENEASRRSKTEFLIQWSDLQRAAA-----GRE---SP-RDKKAGGDPS
RVLVLAATNMPWDIDEAARRRFVRRQYIPLPEHHVREKQLRTLLSHQVHDLTDQDIDALV
QLTD--------------------------------------------------------
------------------------------------------DFEASLSSIRP-----SV
SQEGLKEYEDWARQFGERGG----------------------------------------
------------------------------------------------------------
------------------------------------------------------------
------------------------------------------------------------
------------------------------------------------------------
--------
>XP_040634769_Aspergillus_ruber
------------------MAK---T-TS-----SLQKTYDECYLTCST------------
-AVYFEGKNNEAEALRSWRSALETIN-------------------YHNAY--RLSATYTP
RTETEKALQDSIRQLEAQCRERVDLLEALRESRKEAQKDSNNPATNGNGTGNGNGNSKPI
SPTGLSSLKGKFSSKSPT--------SPTNTTSNHNRTPG---WIGDGTIPAVHYADL-S
KPPAL-----PGRPQ-PQ-TRISSESIGPRHANTTPSAVS-------------PPSRVLS
NSS--SKPKNKPKPPSQSRTSSPER--KAPDNIPPMLSTL--------------------
-----------------------------------------------RKGNPKKD-PKKD
PKKQAKKKASSPRAS--------------------------------------PERDSRP
AASQA---------------------------------------------------AAGL
AWDSNYRSPS--------------------------------------------------
------------------------------------------------------------
------------------------------------------------------------
------------------------------------------------------------
--------------------SSDRGASDAAL------VSSRIS-VSD-------------
----------SRYSSGEELP----TRRTFADDTESSTPRTS--------DQAI---RRAP
AK------------------------------TPVTISSA-------------------G
SGNARPYSASRERSYSSG-SVPR--------------SSPKPSVKP------KP--AELR
TSQQAPVRPRLNGAAS--------------GSGTPRSSRTGHPVSRTRITPTSTENKDAG
----------------------LSGSMDRMDIS----DPAIRR----KPQVRRE---TPP
-SS--DAESPGPRSTDADEDNEEDDEGEYE------------------------------
-------------------------------------DEDDAIMDVMSKLPKGVDTMAAR
QILNDIVVRGDEVHWDDIAGLEGAKKALKEAVVYPFLRPDLFSGLREPARGMLLFG---P
PGTGKTMLARAVATESKSTFFSVSASTLTSKWHGESEKLVRALFGLAKALAPSIIFVDEI
DSLLSARSSGA-ENEASRRSKTEFLIQWSDLQRAAA-----GRE---QGKADKKI-GDAS
RVLVLAATNMPWDIDEAARRRFVRRQYIPLPEQGVREQQIRKLLSHQVYELGNDDIEVLV
QVTE----------------------GFSGSDITALAKDAAMGPLRNL------------
------------------------GEALLHTPMDQIRPIRFADFEASLYAIRP-----SV
SQEGLKAYEEWAKNFGERGG----------------------------------------
------------------------------------------------------------
------------------------------------------------------------
------------------------------------------------------------
------------------------------------------------------------
--------
>XP_040703528_Aspergillus_sydowii
-----------------MRPK---P-AS-----SLQKTYDDCYLMCST------------
-AVYFEGQNNEDEALRSWRSALETIY-------------------YHNAY--RLPASYTP
STETERALQESIRQLELQCRERVDLLDALRESRKE--------------------DTS--
---------SSKKSKSPP---------L--PRNNINATPG---WIGDGTVPAVGYTDL-S
KPPAI-----PQRPL-PGTT--AATTS---DH-TSPV-----------RP---PAVRTES
QTSMKSK--------SGSRTPSPER--RKM---PSMPSTL--------------------
-----------------------------------------------R----DPT-LKK-
-----KKKDNTSR-----------------------------------------RKDQRP
AAASQ---------------------------------------------------AAGL
AWGSITRVPS--------------------------------------------------
------------------------------------------------------------
------------------------------------------------------------
------------------------------------------------------------
--------------------S-GNTASDAAV------ASSRQS-VTNDLNLRKESSSP--
----------SDRATSDAALGSPRPNLLNARKDSDITRAALSRIYSTD-EQPT---RRSP
AK------------------------------VT-SSTPG---------TPPLKHKQLSS
NVESRPHSGNRSRQSPSKPELSEPPRSS---------SSPKPAVKP------KP--MALK
AP--QPTSAP-----------------------MYSGSGDA----------ASKPRASGQ
---------DR--------D--VVHDMGKMGIS----GSPVRRRQ--RPEAKRPM--TPP
-SS--DPDSVGRKSYED---VDEEDMADED------------------------------
-------------------------------------AEDDSIMNVMKKLPKGVDVNAAR
QVLNDIVVRGDEVHWDDIAGLEGAKKALKEAVVYPFLRPDLFSGLREPARGMLLFG---P
PGTGKTMLARAVATESKSTFFSVSASTLTSKWHGESEKLVRALFGLAKSLSPSIIFVDEI
DSLLSARSSGT-ENEASRRSKTEFLIQWSDLQRAAA-----GRE---QP-KS----GDAS
RVLVLAATNMPWDIDEAARRRFVRRQYIPLPEHHVRGQQLRTLLGHQVHDLNDEDIEVLI
HVTE----------------------GFSGSDITALAKDAAMGPLRNL------------
------------------------GEALLHTPMEQIRPICFSDFEASLNSIRP-----SV
SKEGLRAYEDWARQFGERGG----------------------------------------
------------------------------------------------------------
------------------------------------------------------------
------------------------------------------------------------
------------------------------------------------------------
--------
>XP_001212442_Aspergillus_terreus
-----------------MRPK---P-AS-----SLQKTYDDCYLMCST------------
-AVYFEGQNNEEEALKSWRSALETIY-------------------YHNAY--RVPSKYTP
RNETEKALQESIRQLELQCRERVDLLEALRESRK---------------------DSL--
---------G----KSPP---------P-AAFSTNNSTPG---WIAGGTVPAVGYTDL-S
KPPSI-----PGRPP-PP-TPSSSAAP---ESSSSATA------GDASRR---PALRQRH
SSS--TK--------LSERASSPEG--LKM-----MPSTL--------------------
-----------------------------------------------R----SSD-SKKL
----SKKKS-SPR-----------------------------------------RKELRP
AAASQ---------------------------------------------------AAGL
AWGSIYRSSS--------------------------------------------------
------------------------------------------------------------
------------------------------------------------------------
------------------------------------------------------------
----------------------DKTVSDAAL------ASSRHT-AAADPSFRKSPALT--
----------PRSKSGDAI------------------SRTTAAEAR-------------P
SA------------------------------NS--SSPS---------TPR-------P
PAQTTRPQSAPRSPARPPPSS----------------SSPRPSVKP------KP--QALR
SSYPSPGAS-----------------------------QTRGNNLD--RSRTPQAKPTIS
-------HKEH--------D-AVNHGINRLAVS----GSSLDRRG--P--VKRTI--TPP
-SS--DPESSGPRSTTE----DDDDP-DVDP-----------------------------
------------------------------------ADAEDDYMAILNKLPKGIDPTAAR
QILNDIVVRGDEVYWDDVAGLDGAKKALKEAVVYPFLRPDLFSGLREPARGMLLFG---P
PGTGKTMLARAVATESKSTFFSVSASTLTSKWHGESEKLVRALFGLAKALAPSIIFVDEI
DSLLSARSSGS-ENEASRRSKTEFLIQWSDLQRAAA-----GREPARNPARGTAA-GDPS
RVLVLAATNMPWDIDEAARRRFVRRQYIPLPEPHVRDQQLRRLLSHQNHELSDQDIHALV
QVTD----------------------GFSGSDITALAKDAAMGPLRNL------------
------------------------GEALLHTPMDQIRPIRFQDFEASLVSIRP-----SV
SAEGLREYEDWARQFGERGG----------------------------------------
------------------------------------------------------------
------------------------------------------------------------
------------------------------------------------------------
------------------------------------------------------------
--------
>XP_022491074_Penicillium_arizonense
-----------------MRPR---P-AS-----SMQKTYDECYLACST------------
-AVYFEGQNNEEEALRSWRSALETIY-------------------HHNAR--RVPSNYTP
KSETEKALQDSIRALEIQCRERVDLLGALRASRKESSEA--------N-----GSKEPAT
L------VKGKSVPSVPP---------P-----S-SNPPG---WIGDGTIPAVGYTDL-S
KPAAI-----PGRPALPKRTSYESHHV---YDDAGPA-------LASTAT---PALRVNS
NSS--GK--------TKSRGSSPER--RKP-----MLTTL--------------------
-----------------------------------------------R----STD-GKKN
GKKDGKKVKVASK-----------------------------------------KKDLRP
-AAST---------------------------------------------------AAGL
AWGNIYRSPS--------------------------------------------------
------------------------------------------------------------
------------------------------------------------------------
------------------------------------------------------------
-------------------GSGEKPVSGAA-------AASRQS-AAND-ALRRDLD----
----------PKSSSGDEPP----ARVRTSRN-LTEDRIPAAHWREPH-RSSP---KRSS
PK----------------------------------SPS-QPPPR----RPQ--------
------PSSERQKVPPSPISMPDPDDFG---------GPPKPSIKP------KP--VALR
SS--QPSSRPVQTTRS--------------E---QNSRTVTPRLDREANSS-DKQRTKSA
PRTPAMASTTRASPSSGSGD-DLHRGINRMAVSPRNGDSATRRKP--PPVKRRE---TPP
-SS--DPEFSE-KSSENEA--EDEDE----------------------------------
-------------------------------------GENDDLAKIMNKLPKGVDPQSAK
QILNDIVVRGDEVHWDDIAGLEGAKNSLKEAVVYPFLRPDLFSGLREPARGMLLFG---P
PGTGKTMLARAVATESKSTFFSVSASSLTSKWHGESEKLVRALFGLAKALAPSIIFVDEI
DSLLSARSSGS-EHEASRRSKTEFLVQWSDLQRAAA-----GRE---QTSREKKE-GDAS
RVLVLAATNMPWDIDEAARRRFVRRQYIPLPEHHVREQQLRKLLSHQHHGLGDEDIQVLV
HVTE----------------------GFSGSDITALAKDAAMGPLRNL------------
------------------------GEALLHTPMDQIRAIIFQDFEASLYSIRP-----SV
SPDGLRRYEEWAKEFGERGG----------------------------------------
------------------------------------------------------------
------------------------------------------------------------
------------------------------------------------------------
------------------------------------------------------------
--------
>XP_014534637_Penicillium_digitatum
----------------MMRPR---P-AS-----SLQKTYDECYLACST------------
-AVYFEGQNNEEEALRSWRSALETIY-------------------HHNAR--RVPPNYTP
KSETERALQDSIRALEVQCRERVDLLGALQASRKESTEA--------NGSKAYGSKESAT
L------FKGKSIPSIPP---------P-----SSSNTPG---WIGDGTIPAVGYTDL-S
KPAAI-----PGRPMLSTKQSYDLPPI---YDDAGPAT------LSAAGT---PALRVHS
NSS--GK--------TRSRGSSPER--RKP-----MLTTL--------------------
-----------------------------------------------R----SSD-GKNN
----GKKVKAASK-----------------------------------------KKDSRP
-AAST---------------------------------------------------AAGL
AWGSIYR--S--------------------------------------------------
------------------------------------------------------------
------------------------------------------------------------
------------------------------------------------------------
-------------------ASGDKPVRVAAL------ASSRQS-AAHDVSFRREAE----
----------PRSSTGDERP---QPRIRVSRDHVSGERIPAAHWREPP-RSSP---KRSS
PR------------------------------PSIQSPS-PLPPRGP-P-PP--------
------PESPKIQHAPNSMSMPNPADFA---------PPPRPSIKP------KP--VALR
SS--QPTSHPMQATKS--------------E---NSSRSLTPRLDQEVDPSNNVPRITSA
PRPPRIDETARASPSSAIGD-DLHRGVDRLAISQGNSESAIRRKA--PPVNR-QETPTPL
-SS--DPDSSDQRTAASDA--EDEDD----------------------------------
-------------------------------------EEDSEISKIMEKLPRGVDPQSAK
QILNDIVVRGDEVHWDDIAGLEGAKKALKEAVVYPFLRPDLFSGLREPARGMLLFG---P
PGTGKTMLARAVATESKSTFFSISASSLTSKWHGESEKLVRALFGLAKALAPSIIFVDEI
DSLLSARSSGS-EHEASRRSKTEFLVQWSDLQRAAA-----GRE---QTNREKKE-GDAS
RVLVLAATNMPWDIDEAARRRFVRRQYIPLPEHHVREQQIRKLISHQHHELSDADIQVLV
QVTE----------------------GFSGSDITALAKDAAMGPLRNL------------
------------------------GEALLHTPMDQIRAIIFQDFEASLYSIRP-----SV
SHDGLRKYEDWAREFGERGG----------------------------------------
------------------------------------------------------------
------------------------------------------------------------
------------------------------------------------------------
------------------------------------------------------------
--------
>XP_016593206_Penicillium_expansum
-----------------MRPR---P-AS-----SLQKTYDECYLACST------------
-AVYFEGQNNEEEALRSWRSALETIY-------------------HHNAR--RVPSNYTP
KSETERALQDSIRALEVQCRERVDLLGALQASRKESAEA--------NGSKANGSKESAT
LVKGVKGVKGKSIPSIPP---------P-----SSSNTPG---WIGDGTIPAVGYTDL-S
KPAAI-----PGRPMLPTKQSYDSPPI---YDDPGPVT------LSAGGA---PALRVHS
NSS--GK--------TRSRGSSPER--RKP-----MLTTL--------------------
-----------------------------------------------R----SSD-GKKS
----VKKVKVASK-----------------------------------------KKDSRP
-AAST---------------------------------------------------AAGL
AWGSIYR--S--------------------------------------------------
------------------------------------------------------------
------------------------------------------------------------
------------------------------------------------------------
-------------------ASGEKPVSDAAL------ASSRQS-AAHDPSFRREAG----
----------PRSSTGDERP---QPRIRVSRDHLSEDRIPAAHWREPP-RSSP---KRSS
PR------------------------------PSTQSPS-PLPPRGPRPRPP--------
------PESPKIQHPPHSMSMPNPADFA---------PPPRPSIKP------KP--VALR
SS--QSTSHPIQATKS--------------E---NSSRSLTPRLDREVNSSNNKPRTTSA
PRPPRIDEPARVSSSSAIGD-DLHRDVDRLAISQGNSDSAIRRKA--PPVKR-QETPTPL
-SS--DPESSDQRTAASDA--EDEDE----------------------------------
-------------------------------------EADSEYLKIMEKLPRGVDPQAAK
QILNDIVVRGDEVHWDDIAGLEGAKKALKEAVVYPFLRPDLFSGLREPARGMLLFG---P
PGTGKTMLARAVATESKSTFFSISASSLTSKWHGESEKLVRALFGLAKALAPSIIFVDEI
DSLLSARSSGS-EHEASRRSKTEFLVQWSDLQRAAA-----GRE---QTSREKKE-GDAS
RVLVLAATNMPWDIDEAARRRFVRRQYIPLPEHHVREQQIRKLIGHQHHELSDADIQVLV
QVTE----------------------GFSGSDITALAKDAAMGPLRNL------------
------------------------GEALLHTPMDQIRAIIFQDFEASLYSIRP-----SV
SHDGLRKYEDWAKEFGERGG----------------------------------------
------------------------------------------------------------
------------------------------------------------------------
------------------------------------------------------------
------------------------------------------------------------
--------
>XP_040651559_Penicillium_griseofulvum
----------------MMRPR---P-AS-----SLQKTYDECYLACST------------
-AVYFEGQNNEEEALRSWRSALETIY-------------------HHNAR--RVPSNYIP
KSETEKALQDSIRALEIQCRERVDLLSALQASRKDSTEA--------N-----GSKEKAT
L------VKGKSVPNIPP---------P-----SPSNTPG---WIGDGTIPAVGYTDL-S
KPAAI-----PSHPMLPTKQSHESSPA---YDDPGPAT------LSAAGT---PTLRVNS
NSS--SR--------TKSRGSSPER--RKT-----MLTTL--------------------
-----------------------------------------------R----SSD-AKKK
----GKKVKDASK-----------------------------------------KKDMRP
-AAST---------------------------------------------------AAGL
AWGSIYR--S--------------------------------------------------
------------------------------------------------------------
------------------------------------------------------------
------------------------------------------------------------
-------------------ASGEKPVSDAAL------VSSRQSAAAHDPSLRRELE----
----------PRSSSRNEPR---QPRIRGSRDRLAGDQIPAAHLRESP-RSSP---KRSS
PK------------------------------PSTQSPS-PL-PRG--PRPP--------
------PDSPKIQHPPRTISMPNPADFT---------ASPKPSIKP------KP--VALR
SS-QEPTSHPTQATKS--------------ENTSNTSRTLSPRLDREVNSSNDTPRTKSA
PRPPKIGERARGSPSSASGD-DFHRSVDRLAISQRNSDSPIRRKA--PPVQQVQQRETPL
-SS--DHEFSDQRTTASET--GDEDE----------------------------------
-------------------------------------EEDSEILKIMEKLPRGVDPQSAK
QILNDIVVRGDEVHWDDIAGLEGAKKALKEAVVYPFLRPDLFSGLREPARGMLLFG---P
PGTGKTMLARAVATESKSTFFSISASSLTSKWHGESEKLVRALFGLAKALAPSIIFVDEI
DSLLSARSSGS-EHEASRRSKTEFLVQWSDLQRAAA-----GRE---QTSREKKE-GDAS
RVLVLAATNMPWDIDEAARRRFVRRQYIPLPEHHVREQQIRKLLSHQHHELSDADIQVLV
QVTE----------------------GFSGSDITALAKDAAMGPLRNL------------
------------------------GEALLHTPMDQIRAIIFQDFEASLYSIRP-----SV
SPDGLRRYEEWAKEFGERGG----------------------------------------
------------------------------------------------------------
------------------------------------------------------------
------------------------------------------------------------
------------------------------------------------------------
--------
>XP_038926390_Penicillium_roqueforti
----------------MMRPR---P-AD-----SLQKTYDECYLACST------------
-AVYFEGQNNEDEALRSWRTALETVY-------------------HHNAR--RVPPNYTP
KSETEKALQDSIRALEVQCRERVDLLGALQASRRESAD---------------GSKENGP
H------VKGK-LAIMPP---------P-----STSNTPG---WIGDGTIPAVGYTDL-S
KPAAI-----PGRPVLPRKPSHEPPPA---YDDAGPAT------LSAAGT---PALRVNS
NSS--GK--------SKSRGSSPEH--RKP-----MLTTL--------------------
-----------------------------------------------R----SSD-GKKH
----SKKVKVTSK-----------------------------------------KKDLRP
-AAST---------------------------------------------------AAGL
AWGSIYR--S--------------------------------------------------
------------------------------------------------------------
------------------------------------------------------------
------------------------------------------------------------
-------------------TSGKKPVSDAAL------VSSRQS-AAHDPSFRRELD----
----------PKSSSGDEPL---QPRIRLSRDHLSADHIPATHWREPPSSSSP---RRSS
PR------------------------------LPPQSPSQLPPPRG--PRPQ--------
------PGSPKTQHPPHSMTMPNPADFA--------FAPPKPSIKP------KP--VALR
SS-RQPTSDPIQASKS--------------E---NPSRSMTPRPDREAHSSHDKPRTKSA
PRPPKASETSRASPSSPSGD-DLHHGVDRLAISQGHSHSTIRRKA--PPVKQEQ---TPL
-SS--DQESSEHRNTASDA--EDEDE----------------------------------
-------------------------------------EDDSEILKIMEKLPRGVDPQSAK
QILNDIVVRGDEVHWEDIAGLEGAKKALKEAVVYPFLRPDLFSGLREPARGMLLFG---P
PGTGKTMLARAVATESKSTFFSISASSLTSKWHGESEKLVRALFGLAKALAPSIIFVDEI
DSLLSARSSGS-EHEASRRSKTEFLVQWSDLQRAAA-----GRE---QTSREKKE-GDAS
RVLVLAATNMPWDIDEAARRRFVRRQYIPLPEHHVREQQLRRLISHQHHELSDADIQVLV
QVTE----------------------GFSGSDITALAKDAAMGPLRNL------------
------------------------GEALLHTPMDQIRPIKFEDFEASLYSIRP-----SV
SHDGLRKYEDWAKEFGERGG----------------------------------------
------------------------------------------------------------
------------------------------------------------------------
------------------------------------------------------------
------------------------------------------------------------
--------
>XP_002564463_Penicillium_rubens
----------------MMRPR---P-AS-----SLQKTYDECYLACST------------
-AVYFEGQNNEEEALRSWRSALETIY-------------------HHNAR--RVPSNYTP
KSETERALQDSIRALEIQCRERVDLLGALQESRKESAEA--------N-----GSKQAAT
L------VKGKSTPSIP----------P-----SSSNPPG---WIGDGTIPAVGYTDL-S
KPAAI-----PNRPALPTKQSHESPPV---YDDAGTAA------LSAAGS---PALRVSS
NSS--GK--------TKSRGSSPER--RKP-----MLTTL--------------------
-----------------------------------------------R----SSD-GKKN
----GKKVKVASK-----------------------------------------KKESRP
-AAST---------------------------------------------------AAGL
AWGSIYR--S--------------------------------------------------
------------------------------------------------------------
------------------------------------------------------------
------------------------------------------------------------
-------------------ASGEKPVSEAAL------ASSRQS-AAHDPNFRRDPE----
----------PRPSSGDEPP---RPRIRSSQDHLSGDRIPAAHWREPP-RSSP---KRSS
PR------------------------------PSAQSPS-QLPPRV--PRPP--------
------PDSPK-QQNPHAMSMPNPADFA----------PPRPSIKP------KP--VALR
SS-HQPTSHPMQATKS--------------E---STSRSLTPRLDREKNSSHDKPRTNSA
PRPPIIGETARVSPSPASGD-DFHRGLDRLAISQGNNDSAVRRKA--TPVKQ-QE--TPL
-SS--DQESSDQRTTASDA--EDEDE----------------------------------
-------------------------------------EDDSEIVKIMEKLPRGVDPQSAK
QILNDIVVRGDEVHWDDIAGLEAAKKALKEAVVYPFLRPDLFSGLREPARGMLLFG---P
PGTGKTMLARAVATESKSTFFSISASSLTSKWHGESEKLVRALFGLAKALAPSIIFVDEI
DSLLSARSSGS-EHEASRRSKTEFLVQWSDLQRAAA-----GRE---QTSREKKE-GDAS
RVLVLAATNMPWDIDEAARRRFVRRQYIPLPEHHVREQQIRRLLSHQHHELSDADIQVLV
QVTE----------------------GFSGSDITALAKDAAMGPLRNL------------
------------------------GEALLHTPMDQIRAIIFQDFESSLYSIRP-----SV
SSDGLRKYEDWAREFGERGG----------------------------------------
------------------------------------------------------------
------------------------------------------------------------
------------------------------------------------------------
------------------------------------------------------------
--------
>XP_040816697_Penicillium_solitum
----------------MIRPR---P-AS-----SLQKTYDECYLACST------------
-AVYFEGQNNEEEALRSWRSALETIY-------------------HHNAR--RVPSNYTP
KSETEKALQDSIRALEVQCRERVDLLSALQASRKESAEA--------NGGKANGSKESAT
L------VKGRPVPKIPP---------P-----SSSNTPG---WIGDGTIPAVGYTDL-S
KPAAI-----PGRPALPTKQSYDSPPV---YDDAGPAT------LSAAGT---PALRVHS
NSS--GK--------TRSRGSSPER--RKP-----MLTTL--------------------
-----------------------------------------------R----SSD-GKKN
----GKKVKVASK-----------------------------------------KKDSRP
-AAST---------------------------------------------------AAGL
AWGSIYR--S--------------------------------------------------
------------------------------------------------------------
------------------------------------------------------------
------------------------------------------------------------
-------------------ASGEKPVSDAAL------ASSRQS-AAHDPSFRREAE----
----------PRSISGDGPS---QPRIRVSRDHPSADRIPAAHWREPP-RSSP---KRSS
PR------------------------------PSTQSPSQPPPPRGSRPPPL--------
------PESPKLQHPPHSTSMPNPADFA----------PPRPSVKP------KP--VALR
SS--QPTSHPIQATKS--------------E---NSPRSLTPRLDREVNSSNNKPRTTSA
PRPPKIGETARVSPSPASGD-DFNRSVDRLAISQGNSDGAIRRKA--PPVKR-QETPTPL
-SS--EPESSDQRTTASDA--EDEDE----------------------------------
-------------------------------------EEDSEILKIMEKLPRGVDPQSAK
QILNDIVVRGDEVHWDDIAGLEGAKKALKEAVVYPFLRPDLFSGLREPARGMLLFG---P
PGTGKTMLARAVATESKSTFFSISASSLTSKWHGESEKLVRALFALAKALAPSIIFVDEI
DSLLSARSSGS-EHEASRRSKTEFLVQWSDLQRAAA-----GRE---QTSREKKE-GDAT
RVLVLAATNMPWDIDEAARRRFVRRQYIPLPEHHVREQQIRKLISHQHHEMSDADIQVLV
QVTE----------------------GFSGSDITALAKDAAMGPLRNL------------
------------------------GEALLHTPMDQIRAITFQDFEASLYSIRP-----SV
SHDGLRKYEDWAREFGERGG----------------------------------------
------------------------------------------------------------
------------------------------------------------------------
------------------------------------------------------------
------------------------------------------------------------
--------
>XP_022583692_Penicilliopsis_zonata
----------------MMRSR---PAAS-----SLQKTYDECYLMCST------------
-AVYFEGQNNEEEALRSWRNALETIY-------------------YHNAY--RVPATYVA
KTETEKALQDSIRALEVQCRERVDLLEALRESRREAQEK--------EGGEAAGGKREGV
LKGKNTIQKAVVVAASAAAAVSAAGAGPTGAGAGAGASPG---WIGDGTIPAVDYDDL-S
KPQTL-----PGRPP-PVVSKRSSESI---QNTTNAADEGRGAFLESSNA---PALRVQS
NNS---S--------GKSRGSSPDR--RKP-----MLTTL--------------------
-----------------------------------------------R----SAD-AKKH
----IKKKD-SPK-----------------------------------------RKDLRP
-AASK---------------------------------------------------AAGL
AWGSLY--PS--------------------------------------------------
------------------------------------------------------------
------------------------------------------------------------
------------------------------------------------------------
-------------------PPMEKSASEAAL------ASSHHS-VSSDSGPTRSRDQD--
----------QKARSSDEKP----RKKVAGRAEDPDDSIPSWNWREPS--SAL---HRSA
RR------------------------------TSSTMTPI----------PQ--------
------PSTPRSEGRRGSASFPYAIDTTPKEHRSIPSPSPRPTIKP------KP--VALR
SP-KQPSSRRSPTLPA--------------ENSVDAGYRVRSSSKSQTNHTTTQRSAPGD
SRKP---------------D-ELTPAVRNLSLANPKQSSSSTGTPRRSPQAKPKI--TPP
-SS--DQESSDRGESSD-------------------------------------------
-------------------------------------EGDGDIFKIMQKLPKGVDIAAAR
QILNDIVVRGDEVHWDDIAGLDAAKKALKEAVVYPFLRPDLFSGLREPARGMLLFG---P
PGTGKTMLARAVATESKSTFFSVSASTLTSKWHGESEKLVRALFSLAKALAPSIIFVDEI
DSLLSSRSSGS-EHEASRRSKTEFLIQWSDLQRAAA-----GRE--------KKE-GDAT
RVLVLAATNLPWDIDEAARRRFVRRQYIPLPEHKVREEQLRRLLSHQKHELTDEDIEVLV
HVID---------------------------DITALAKDAAMGPLRNL------------
------------------------GEALLHTPMDQIRPIRFQDFEASLYSIRP-----SV
SKDGLKEYEEWARQYGERGG----------------------------------------
------------------------------------------------------------
------------------------------------------------------------
------------------------------------------------------------
------------------------------------------------------------
--------
>XP_016616069_Cladophialophora_bantiana
----------------MLRSK---P-SS-----SMQKTYDEAYLQCST------------
-AVFFEGQGNEAEALRSWKAALDQIN-------------------HYKAY--KLSSSYSP
RSETERALYDSLRELEIQCKDRVDLLETLKRSREELGIDQRKEEKLEQKN--GGGTGNSN
GNASGSGSSGRKRLGKNR-------RNPSITTTP-SEQPG--SWLGGETIPPMQMSELPN
ATPAL-----PPRP--PLGVTRSSEAV---AIDNTSPISRTRSSPLG-AP---PTLPIPI
TKA--------------SRSPSPDHG-RKT-----MRTTL--------------------
-----------------------------------------------R------------
---PERRGFMKYRSA--------------------------------------SNRDRRA
-DTMK---------------------------------------------------AAGL
AWESQPRKNS--------------------------------------------------
------------------------------------------------------------
------------------------------------------------------------
------------------------------------------------------------
-------------------HPTHRPDSDPTIEARLSATAARRS-IDQDTTARYEEH----
----------RKSNASSLLS-------------VP-DYQQQHATRDIPNSSSAPPRPPSS
SM------------------------------NKSMESLKLNPD----SAPSLIDLDSEL
EK--LPPPVPQHSP-PTGQ----PVGKP---------RARSPIHLP------KAPDITYR
KEYPVRTHNVPQPLAR--------------NILERAYPKVGSGGAASGITRKPVGAADTA
LETRGRSPQKRDMHSDSEDE-TPKRNLDRPR------RGGGTRTA--S---ANTI--TPP
-ST--DGESL-----------EE-DG--LS------------------------------
-------------------------------------AEEKRLGNILKNLPKGVDENAAK
QILNEIVVKGDEVHWEDVAGLSAAKKALKEAVVYPFLRPDLFMGLREPARGMLLFG---P
PGTGKTMLARAVATESKSTFFAISASSLTSKWHGESEKLVRALFALAKALAPSIIFVDEI
DSLLSARSGSS-EHEASRRSKTEFLIQWSDLQRAAA-----GKD-----TTV----GDAS
RVLVLAATNCPWDIDDAARRRFVRRQYIPLPEAETRETQIRTLLGHQKHDLSPEDIARLV
ELTE----------------------GYSGSDITALAKDAAMGPLRHL------------
------------------------GEALLYTPKEQIRPIQMMDFEASLDSIRP-----SV
SKKGLEEFEKWARDYGERGG----------------------------------------
------------------------------------------------------------
------------------------------------------------------------
------------------------------------------------------------
------------------------------------------------------------
--------
>XP_008726765_Cladophialophora_carrionii
--------------------------------MSNTDFLGRAIDTVKK------------
-AIELDTAGSYDQAYQQYYA--ALEL-------------------FMLAIKWEKNAKSKE
-------------MIRAKAGEYMDRAE---------------------------------
------------------------------------------------------------
------------------------------------------------------------
------------------------------------------------------------
------------------------------------------------------------
------------------------------------------------------------
------------------------------------------------------------
------------------------------------------------------------
------------------------------------------------------------
-------KLKEHIQANDSSNR---------------------------------------
------------------------------------------------------------
------------------------------------------------------------
------------------------------------------------------------
------------------------------------------------------------
---------------------------------------------K------KPAAMGVN
GKAVNGAGKGEA------------------------------------------------
------------------------------------------------------------
------------------------------------------------------------
------------------------------------GDKD-EEDADAKKL-RG-------
QLTGAILTDKPNVKWEDVAGLEGAKEALKEAVILPIKFPHLFQGKRQPWKGILLYG---P
PGTGKSYLAKAVATEANSTFFSVSSSDLVSKWMGESERLVKQLFNMARENKPAIIFIDEV
DALCGPR-GEG-ESEASRRIKTELLVQMDGV----------GKDS--------------R
GVLILGATNIPWQLDAAIRRRFQRRVHISLPDKPARMRMFELAVGDTKCEMSPDDYKKLA
EMSE----------------------GYSGSDISIAVQDALMQPVRKIQTATHYKKVTVD
GEEKLTPCSPGDAGAMEMTWMEVDSDKLLEPP------LVVKDFIRAIKGSRP-----TV
SQDDLKKNSEWTAEFGSEGA----------------------------------------
------------------------------------------------------------
------------------------------------------------------------
------------------------------------------------------------
------------------------------------------------------------
--------
>XP_016248181_Cladophialophora_immunda
----------------MLRSK---P-SS-----SMQKTYDEAYLQCST------------
-AVFFEGQGNETEALRSWKAALDQIN-------------------HYKAY--KLSSSYSP
RSETERALYDSLRELEVQCKERVDLLETLKRSREELGIESRKEEKAEQKN--GGGVGNGS
GSTSGSGSSGRKRLGKSR-------GNPSITTPPTAEQPG--SWLGGETIPPMQMSELPN
ATPAL-----PPRP--PLGVTRSSETV---AHDNTSPISRIRSSPLG-PP---PALSVPS
MKA--------------SRSPSPDHG-RKT-----MRTTL--------------------
-----------------------------------------------R------------
---PEKRGFMKYRST--------------------------------------SNRDRRT
-ETMK---------------------------------------------------AAGL
AWESQPRKNS--------------------------------------------------
------------------------------------------------------------
------------------------------------------------------------
------------------------------------------------------------
-------------------QPNQRPDSDSTIEARLSATAARRS-IDQEATARYEEH----
----------RKSNASSLLS-------------VP-DYLSQHTTREIPNAASA---PPPS
SL------------------------------NKSMESLKLTPD----SAPSLIDLDSEP
EK--SPPPPPQHAP-PAGQ----PGAKA---------RTRSPIHLP------KAPDITYR
REYPARAHNVPQPLAR--------------NILERAYPKVGSGGGMPGISRKPVGTADTA
LETRGRSPQKRDGHSDSEDE-APKRNLDRPR------RGRAGRTA--S---ANTI--TPP
-ST--DGESP-----------EE-DG--LS------------------------------
-------------------------------------AEEKRMENILKNLPKGVDENAAK
QILNEIVVKGDEVHWDDVAGLSAAKKALKEAVVYPFLRPDLFMGLREPARGMLLFG---P
PGTGKTMLARAVATESKSTFFAISASSLTSKWHGESEKLVRALFALAKALAPSIIFVDEI
DSLLSARSGSS-EHEASRRSKTEFLIQWSDLQRAAA-----GKD-----TTV----GDAS
RVLVLAATNCPWDIDDAARRRFVRRQYIPLPEAETRDTQIRTLLGHQKHDLSPEDIARLV
ELTG----------------------GYSGSDITALAKDAAMGPLRHL------------
------------------------GEALLYTPKEQIRPIQMMDFEASLDSIRP-----SV
SKKGLEEFEKWARDYGERGG----------------------------------------
------------------------------------------------------------
------------------------------------------------------------
------------------------------------------------------------
------------------------------------------------------------
--------
>XP_007742334_Cladophialophora_psammophila
--------------------------------MSNTDFLGRAIDTVKK------------
-AIELDTTGSYEQAYQQYYA--ALEL-------------------FMLALKWEKNPKSKE
-------------MIRAKAGEYMDRAE---------------------------------
------------------------------------------------------------
------------------------------------------------------------
------------------------------------------------------------
------------------------------------------------------------
------------------------------------------------------------
------------------------------------------------------------
------------------------------------------------------------
------------------------------------------------------------
-------KLKAHIQANDSSNR---------------------------------------
------------------------------------------------------------
------------------------------------------------------------
------------------------------------------------------------
------------------------------------------------------------
---------------------------------------------K------KPAAMGVN
GKAVNGAGKGEA------------------------------------------------
------------------------------------------------------------
------------------------------------------------------------
------------------------------------GDKD-EEDADSKKL-RG-------
QLMGAILTDKPNVKWEDVAGLDGAKEALKEAVILPIKFPHLFQGKRQPWRGILLYG---P
PGTGKSYLAKAVATEANSTFFSVSSSDLVSKWMGESERLVKQLFNMARENKPAIIFIDEV
DALCGPR-GEG-ESEASRRIKTELLVQMDGV----------GKDS--------------R
GVLILGATNIPWQLDAAIRRRFQRRVHISLPDKPARMRMFELAVGDTKCEMTQADYKALA
DLSE----------------------GYSGSDISIAVQDALMQPVRKIQTATHYKKVIVD
GVEKLTPCSPGDPGAKEMTWVEVDSEKLLEPA------LTVKDFIRAIKASRP-----TV
SADDLKKNADWTSEFGSEGA----------------------------------------
------------------------------------------------------------
------------------------------------------------------------
------------------------------------------------------------
------------------------------------------------------------
--------
>XP_018698788_Fonsecaea_erecta
----------------MLRSK---P-SS-----SMQKTYDEAYLQCST------------
-AVFFEGQGNETEALRSWKAALDQIN-------------------HYKAS--KLSSNYSP
RSETERALYDSLRELEIQCKERVDLLETLKRSREELGIESRKEEKAENKN--GGGTGNGG
GSTSGSGSSGRKRLGKNR-------GHPSIATPPTSEPAG--SWLGGETIPPMQMSELPN
ATPAL-----PPRP--PLGVTRSSETV---ARDNTSPISRIRSSPLG-AP---PTLPVPT
MKA--------------SRSPSPDHG-RKT-----MRTTL--------------------
-----------------------------------------------R------------
---PERKGFMKYRST--------------------------------------SNRDRRT
-ETMK---------------------------------------------------AAGL
AWESQPRKNS--------------------------------------------------
------------------------------------------------------------
------------------------------------------------------------
------------------------------------------------------------
-------------------QPNQRPESDPTIEARLSATAARRS-IDQDATARWEEH----
----------RKSNASSLLS-------------VP-DYVSQHITRDIPNSASV---PPPT
SM------------------------------NKSMESLKLTPD----SAPSLIDLDSEP
EK--SPPPVPHHAS-PTGQ----PGAKA---------RPRSPIHLP------KAPEITYR
REYPPRAHNVPQPLAR--------------NILERAYPKVGSGGSAPGISRKPVGIADTA
LETRGRSPHKRGGHSDSEDE-APQRNLDRPT------RDPGIRTA--S---ANTI--TPP
-ST--DGESP-----------EE-DG--LS------------------------------
-------------------------------------AQEKRMENLLKNLPKGVDENAAK
QIINEIVVKGDEVHWDDVAGLTAAKKALKEAVVYPFLRPDLFMGLREPARGMLLFG---P
PGTGKTMLARAVATESKSTFFAISASSLTSKWHGESEKLVRALFALAKALAPSIIFVDEI
DSLLSARSGSS-EHEASRRSKTEFLIQWSDLQRAAA-----GKD-----TTV----GDAS
RVLVLAATNCPWDIDDAARRRFVRRQYIPLPEAETRETQIRTLLGHQKHDLSPEDIARLV
ELTE----------------------GYSGSDITALAKDAAMGPLRHL------------
------------------------GEALLYTPKEQIRPIQMMDFEASLDSIRP-----SV
SKKGLEEFEKWARDYGERGG----------------------------------------
------------------------------------------------------------
------------------------------------------------------------
------------------------------------------------------------
------------------------------------------------------------
--------
>XP_022508077_Fonsecaea_monophora
----------------MLRSK---P-SS-----SMQKTYDEAYLQCST------------
-AVFFEGQSNETEALRSWKAALDQIV-------------------HYRAY--KLSSNYSP
RSETERALYDSLRELEIQCKERVDLLETLKRSREELGIESRKEDRTDQKNGNGGGGGNGN
GNMSGNGSSGRKRLGKSR-------GHPSISTPPTSEQPG--SWLGGETIPPMQMSELPN
ATPAL-----PPRP--QLGVTRSSETV---AHDSTSPISRIRSSPLG-PP---PTLPVPS
MKA--------------SRSPSPDHG-RKT-----MRTTL--------------------
-----------------------------------------------R------------
---PERRGFMKYRST--------------------------------------SNRDRRT
-ETMK---------------------------------------------------AAGL
AWESQPRKNS--------------------------------------------------
------------------------------------------------------------
------------------------------------------------------------
------------------------------------------------------------
-------------------QPNQRPDSDPTIEARLSATAARRS-IDQDATARYEEQ----
----------RKSNASSLLS-------------VP-DYLSQHSTRDIPTSASA---PPPS
SI------------------------------NKSMESLKLNPD----SAPSLIDLDSEP
EK--T-PPIPQHMS-PVGQ----ASPQV---------RTRSPVHLP------KAPEITYR
REYPPRAHNVPQPLAR--------------NILERAYPKVGSSGGATGISRKPVGAAGTA
LETRGRSPQKRDPHSDSEDD-APKRNLDRPR------RGRGNRTA--S---ANTI--TPP
-ST--DGESP-----------EE-DG--LS------------------------------
-------------------------------------PEEKRMENILKNLPKGVDENAAK
QIINEIVVKGDEVHWDDVAGLSAAKKALKEAVVYPFLRPDLFMGLREPARGMLLFG---P
PGTGKTMLARAVATESKSTFFAISASSLTSKWHGESEKLVRALFALAKALAPSIIFVDEI
DSLLSARSGSS-EHEASRRSKTEFLIQWSDLQRAAA-----GKD-----TTV----GDAS
RVLVLAATNCPWDIDDAARRRFVRRQYIPLPEAETRETQIRTLLGHQKHDLGPEDIARLV
ELTE----------------------GYSGSDITALAKDAAMGPLRHL------------
------------------------GEALLYTPKEQIRPIQMMDFEASLASIRP-----SV
SKKGLEEFEKWARDYGERGG----------------------------------------
------------------------------------------------------------
------------------------------------------------------------
------------------------------------------------------------
------------------------------------------------------------
--------
>XP_016637278_Fonsecaea_multimorphosa
----------------MLRSK---P-SS-----SMQKTYDEAYLQCST------------
-AVFFEGQGNETEALRSWKAALDQII-------------------QYKAY--KLSSNYSP
KSETERALYDSLRELEIQCKERVDLLEALKRSREELGIQARKEDKAEQKN--GGGSGNGS
GNTSGSGSSGRKRLGKNR-------GNPSITTPPTSEQPG--SWLGGETIPPMQMSELPN
ATPAL-----PPRP--PLGVTRSSETV---AYDNTSPISRIRSSPLG-AP---PTLPVPS
MKA--------------SRSPSPDHG-RKT-----MRTTL--------------------
-----------------------------------------------R------------
---PERRGFMKYRST--------------------------------------SNRDRRS
-DTMK---------------------------------------------------AAGL
AWESQPRKNS--------------------------------------------------
------------------------------------------------------------
------------------------------------------------------------
------------------------------------------------------------
-------------------QPNQRPDSDPTIEARLSATAARRS-IDQDATARYEEQ----
----------RKSNASSLLS-------------VP-DYVSQHNTRDIPGSASA---PPPS
SI------------------------------NKSMESLKLAQD----SAPNLIDLDSEP
EK--SPPPPPQYTP-PVGQ----PGGVA---------RTISPVYLP------KAPEITYR
REYPPRTHNVPQPLAR--------------NILEKAYPKVGSGGGAQGISRKPVGTADTA
LETRGRSPQKRDGRSDSEDE-TPKRNLDRPR------RGRGNRTA--S---ANTI--TPP
-ST--DGESP-----------EE-DG--LS------------------------------
-------------------------------------AEEKRMENILKNLPKGVDENAAK
QILNEIVVKGDEVRWDDVAGLLAAKKALKEAVVYPFLRPDLFMGLREPARGMLLFG---P
PGTGKTMLARAVATESKSTFFAISASSLTSKWHGESEKLVRALFALAKALAPSIIFVDEI
DSLLSTRSGSS-EHEASRRSKTEFLIQWSDLQRAAA-----GKD-----TTV----GDAS
RVLVLAATNCPWDIDDAARRRFVRRQYIPLPEAETRETQIRTLLGHQKHDLSPEDIARLV
ELTE----------------------GYSGSDITALAKDAAMGPLRHL------------
------------------------GEALLYTPKEQIRPIQMTDFEASLDSIRP-----SV
SKKGLEEFEKWARDYGERGG----------------------------------------
------------------------------------------------------------
------------------------------------------------------------
------------------------------------------------------------
------------------------------------------------------------
--------
>XP_022494625_Fonsecaea_nubica
----------------MLRSK---P-SS-----SMQKTYDEAYLQCST------------
-AVFFEGQSNETEALRSWKAALDQII-------------------HYKAY--KLSSNYSP
RSETERALYDSLRELEIQCKERVDLLETLKRSREELGIESRKEDRTDHKNGGGGGGGNGN
GNMSGNGSSGRKRLGKSR-------GHPSISTPPTSEQPG--SWLGGETIPPMQMSELPN
ATPAL-----PPRP--PLGVTRSSETV---AHDSTSPISRIRSSPLG-PP---PTLPVPS
MKA--------------SRSPSPDHG-RKT-----MRTTL--------------------
-----------------------------------------------R------------
---PERRGFMKYRST--------------------------------------SNRDRRT
-ETMK---------------------------------------------------AAGL
AWESQPRKNS--------------------------------------------------
------------------------------------------------------------
------------------------------------------------------------
------------------------------------------------------------
-------------------QPNQRPDSDPTIEARLSATAARRS-IDQDATARYEEQ----
----------RKSNASSLLS-------------VP-DYLSQHSTRDIPTSASA---PPPS
SI------------------------------NKSMESLKLNPD----SAPSLIDLDSEP
EK--T-PPISQHMS-PVGQ----ASPQV---------RTRSPVHLP------KAPEITYR
REYPPRAHNVPQPLAR--------------NILERAYPKVGSSGGATGISRKPVGAAGTA
LETRGRSPQKRDPHSDSEDD-APKRNLDRPR------RGRGNRTA--S---ANTI--TPP
-ST--DGESP-----------EE-DG--LS------------------------------
-------------------------------------PEEKRMENILKNLPKGVDENAAK
QIINEIVVKGDEVHWDDVAGLSAAKKALKEAVVYPFLRPDLFMGLREPARGMLLFG---P
PGTGKTMLARAVATESKSTFFAISASSLTSKWHGESEKLVRALFALAKALAPSIIFVDEI
DSLLSARSGSS-EHEASRRSKTEFLIQWSDLQRAAA-----GKD-----TTV----GDAS
RVLVLAATNCPWDIDDAARRRFVRRQYIPLPEAETRETQIRTLLGHQKHDLGPEDIARLV
ELTE----------------------GYSGSDITALAKDAAMGPLRHL------------
------------------------GEALLYTPKEQIRPIQMMDFEASLASIRP-----SV
SKKGLEEFEKWARDYGERGG----------------------------------------
------------------------------------------------------------
------------------------------------------------------------
------------------------------------------------------------
------------------------------------------------------------
--------
>XP_013279106_Fonsecaea_pedrosoi
----------------MLRSK---P-SS-----SMQKTYDEAYLQCST------------
-AVFFEGQSNETEALRSWKAALDQIV-------------------HYRAY--KLSSNYSP
RSETERALYDSLRELEIQCKERVDLLETLKRSREELGIESRKEDRTEPKN--GGGGGNGN
GNMSGNGSSGRKRLGKNR-------GHPSISTPPTSEQPG--SWLGGETIPPMQMSELPN
ATPAL-----PPRP--PLGVTRSSETV---AHDSTSPISRIRSSPLG-PP---PTLPVPS
MKA--------------SRSPSPDHG-RKT-----MRTTL--------------------
-----------------------------------------------R------------
---PERRGFMKYRST--------------------------------------SNRDRRT
-ETMK---------------------------------------------------AAGL
AWESQPRKNS--------------------------------------------------
------------------------------------------------------------
------------------------------------------------------------
------------------------------------------------------------
-------------------QPNQRPDSDPTIEARLSATAARRS-IDQDATARYEEQ----
----------RKSNASSLLS-------------VP-DYLSQHSTRDIPTSASA---PPPS
SI------------------------------NKSMESLKLNPD----SAPSLIDLDSEP
EK--T-PPISQHMS-PVGQ----ANPQV---------RTRSPVHLP------KAPEITYR
REYPPRAHNVPQPLAR--------------NILERAYPKVGSSGGATGISRKPVGAAGTA
LETRGRSPQKRDPHSDSEDD-APKRNLDRPR------RGRGNRTA--S---ANTI--TPP
-ST--DGESP-----------EE-DG--LS------------------------------
-------------------------------------PEEKRMENILKNLPKGVDENAAK
QIINEIVVKGDEVHWDDVAGLSAAKKALKEAVVYPFLRPDLFMGLREPARGMLLFG---P
PGTGKTMLARAVATESKSTFFAISASSLTSKWHGESEKLVRALFALAKALAPSIIFVDEI
DSLLSARSGSS-EHEASRRSKTEFLIQWSDLQRAAA-----GKD-----TTV----GDAS
RVLVLAATNCPWDIDDAARRRFVRRQYIPLPEAETRETQIRTLLGHQKHDLGPEDIARLV
ELTE----------------------GYSGSDITALAKDAAMGPLRHL------------
------------------------GEALLYTPKEQIRPIQMMDFEASLASIRP-----SV
SKKGLEEFEKWARDYGERGG----------------------------------------
------------------------------------------------------------
------------------------------------------------------------
------------------------------------------------------------
------------------------------------------------------------
--------
>XP_007756694_Cladophialophora_yegresii
--------------------------------MSNTDFLGRAIDTVKK------------
-AIELDTAGSYDQAYQQYYA--ALEL-------------------FMLAIKWEKNAKSKE
-------------MIRAKAGEYMDRAE---------------------------------
------------------------------------------------------------
------------------------------------------------------------
------------------------------------------------------------
------------------------------------------------------------
------------------------------------------------------------
------------------------------------------------------------
------------------------------------------------------------
------------------------------------------------------------
-------KLKEHIQANDSSNR---------------------------------------
------------------------------------------------------------
------------------------------------------------------------
------------------------------------------------------------
------------------------------------------------------------
---------------------------------------------K------KPAAMGVN
GKAVNGGGKGEA------------------------------------------------
------------------------------------------------------------
------------------------------------------------------------
------------------------------------GDKDNEEDADAKKL-RG-------
QLTGAILTDKPNVKWEDVAGLEGAKEALKEAVILPIKFPHLFQGKRQPWKGILLYG---P
PGTGKSYLAKAVATEANSTFFSVSSSDLVSKWMGESERLVKQLFNMARENKPAIIFIDEV
DALCGPR-GEG-ESEASRRIKTELLVQMDGV----------GKDS--------------R
GVLILGATNIPWQLDAAIRRRFQRRVHISLPDKPARMRMFELAVGDTKCEMSPEDYKKLA
EMSE----------------------GYSGSDISIAVQDALMQPVRKIQTATHYKKVTVD
GEEKLTPCSPGDAGAMEMTWMEVDSDKLLEPP------LVVKDFIRAIKGSRP-----TV
SQDDLKRNAEWTAEFGSEGA----------------------------------------
------------------------------------------------------------
------------------------------------------------------------
------------------------------------------------------------
------------------------------------------------------------
--------
>XP_016231273_Exophiala_spinifera
----------------MMRSK---P-AS-----SMQKTYDECYLQCST------------
-AVFFEGQGNEAEALRSWKSALDQIT-------------------YYKAY--KLPLNYAP
KSETERALFDSLKELEIQCKERVDLLEALKRSRQEVNRTTIKGDKSER------------
--------SSRRRLEKNR-------G----DVETPQDRPGPPQWLGDETVPPMQMSELPT
ATPAL-----PSRP--PLKPARSSETT---A--SNSPAQYPRASPIG-FP---PTLPVPT
TKV--------------SRSPSPDHA-RKT-----MRTTL--------------------
-----------------------------------------------R------------
---PERKGFRKYRSA--------------------------------------PNRDRQG
-DTMR---------------------------------------------------AAGL
AWESQPRRTS--------------------------------------------------
------------------------------------------------------------
------------------------------------------------------------
------------------------------------------------------------
-------------------QQSPRPESDPTIEARLSATAARRS-IDQEAAARSEEH----
----------RRSNPNP-----------------A-DMISPQTWRELTNSSYP-----SS
TM------------------------------QKSMESLKLTSN----SVPDLIDLDIEP
EK---PPQPPLHGS-AAGP----SISKA---------RTASPIAPV------RPPDIAYR
KEYPLRPQKLPQPLAN--------------NLLEKAYRRPSTETSSSGIYRKPVPTSSSS
LEVRGRSPKRREEQSDSDDD-GSKPSLALPV------RPKASRTQ--S---AKTI--TPP
-ST--DGESL-----------DD-DAA-GS------------------------------
-------------------------------------DQEKRRAKLLKNLPKGVDEAAAK
QILNEIVVKGDEVHWEDVAGLGAAKKALKEAVVYPFLRPDLFMGLREPARGMLLFG---P
PGTGKTMLARAVATESKSTFFAISASSLTSKWHGESEKLVRALFALAKALAPSIIFVDEI
DSLLSTRSGSS-EHEASRRSKTEFLIQWSDLQRAAA-----GRD-----TTL----GDPS
RVLVLAATNCPWDIDEAARRRFVRRQYIPLPEAETRETQIRTLLGHQKHDLSVENITDLV
RLTE----------------------GYSGSDITALAKDAAMGPLRNL------------
------------------------GEALLYTPKEQIRPINMQDFEASLASIRP-----SV
SKKGLEEFEQWARDFGERGG----------------------------------------
------------------------------------------------------------
------------------------------------------------------------
------------------------------------------------------------
------------------------------------------------------------
--------
>XP_016263350_Exophiala_oligosperma
---------------MMMRSK---P-AS-----SMQKTYDESYLQCST------------
-AVFFEGQGNEAEALRSWKSALDQIT-------------------YYKAY--KLPLNYAP
KSETERALFDSLKELEIQCKERVDLLETLKRSRQEVGRTTPREDRSER------------
--------SGRRRLEKHR-------G----DAETPQDRPG-PQWLGDMTVPPLQMSELPT
ATPAI-----LSRP--PLRPARSSETT---A--SNSPAQYPRASPIG-YP---PSLPVPT
TKV--------------SRSPSPDHA-RKT-----MRTTL--------------------
-----------------------------------------------R------------
---PEKKGFRKYRSA--------------------------------------PNRDRQG
-DTMR---------------------------------------------------AAGL
AWESQPRRSS--------------------------------------------------
------------------------------------------------------------
------------------------------------------------------------
------------------------------------------------------------
-------------------QQSPRPESDPTIEARLSATAARRS-IDQEAAARSEEH----
----------RRSHPNP-----------------A-DIIPPHTWRELTNSGYP-----SS
TM------------------------------QKSMESLKLTST----SVPDLIDLDIEP
EK---PPQPPPHGS-VPGP----SISKA---------RTASPIAPS------RPPDLAYR
KEYPLRPQKVPQPLAN--------------SLLEKAYQRPSTGESSSGIFRKPVASSRTS
LEVRGRSPKRREEQSDSEDD-ASKRSLAPPV------RPKGTRTQ--S---AKTI--TPP
-ST--DAESL-----------DD-DGA-GS------------------------------
-------------------------------------DQEKRRVKLLKNLPKGIDEAAAK
QILNEIVVKGDEVHWEDVAGLDAAKKALKEAVVYPFLRPDLFMGLREPARGMLLFG---P
PGTGKTMLARAVATESKSTFFAISASSLTSKWHGESEKLVRALFALAKALAPSIIFVDEI
DSLLSARSGSS-EHEASRRSKTEFLIQWSDLQRAAA-----GRD-----TTV----GDAS
RVLVLAATNCPWDIDEAARRRFVRRQYIPLPEAETRETQVRTLLGHQKHDLSAEDISHLV
RLTD----------------------GYSGSDITALAKDAAMGPLRNL------------
------------------------GEALLYTPKEQIRPINMQDFEASLASIRP-----SV
SKKGLEEFEQWARDFGERGG----------------------------------------
------------------------------------------------------------
------------------------------------------------------------
------------------------------------------------------------
------------------------------------------------------------
--------
>XP_013311165_Exophiala_xenobiotica
----------------MMRSK---P-AS-----SMQKTYDESYLQCST------------
-AVFFEGQGNEAEALRSWKSALDQIA-------------------YYKAY--KLPMNYVP
KSETERALFDSLKELEIQCKERVDLLETLRRSRQEVGRTTPKDDKPDR------------
--------NGRRRLEKHR-------G----ETETVHDRPG-PQWLGDETVPPMQMSELPN
ATPAI-----LSRP--PLRPARSSETT---A--SASTSQNIRPSPMG-LP---PTLPVPT
TKV--------------SRSPSPDHG-RKT-----MRTTL--------------------
-----------------------------------------------R------------
---SEKRGFRKYRSA--------------------------------------PNRDRQG
-DTLK---------------------------------------------------AAGL
AWESQPRRSA--------------------------------------------------
------------------------------------------------------------
------------------------------------------------------------
------------------------------------------------------------
-------------------QMSPRPDSDPTIEARLSATAARRS-IDQEAAARSEEQ----
----------RRSNPSP-----------------A-EMISPQTWRDLTNSSYA-----PS
AM------------------------------QRSMESLKLTST----SVPDLIDLDPEP
EK---PPLPPPHGS-GTVP----VISKA---------RTASPAAPS------KPPDIAYR
KEYPHRPQRVPQPLAN--------------NLLDKAYQRPPAGGSSLGISRKPVASTETT
LEVRGRSPRRQNEQSDSEDE-GPKSTLLAPS------RPKGTRTR--S---AKTI--TPP
-ST--DAESL-----------ED-DGP-GS------------------------------
-------------------------------------DQDKRMAKLLKSLPKGIDENAAK
QILNEIVVKGDEVHWEDVAGLDAAKKALKEAVVYPFLRPDLFMGLREPARGMLLFG---P
PGTGKTMLARAVATESKSTFFAISASSLTSKWHGESEKLVRALFALAKALAPSIIFVDEI
DSLLSARSGSS-EHEASRRSKTEFLIQWSDLQRAAA-----GRD-----TTV----GDAS
RVLVLAATNCPWDIDEAARRRFVRRQYIPLPEAETRETQIRTLLGHQKHDLKTEDIVRLV
ALTE----------------------GYSGSDITALAKDAAMGPLRHL------------
------------------------GEALLYTPKEQIRPINMQDFEASLASIRP-----SV
SKKGLEEFEQWARDFGERGG----------------------------------------
------------------------------------------------------------
------------------------------------------------------------
------------------------------------------------------------
------------------------------------------------------------
--------
>XP_007722204_Capronia_coronata
----------------MMRSK---L-SS-----SMQKTYDECYLQCST------------
-AIFFEGQGNEPEALRSWKSALDQIN-------------------YFRAY--KLPSNYSP
KSETERALYDSLKELEMQCKERVDLLEALKRSRQDVERDSQGEERLDH------------
--------GGRRRLEKSK-------S----AAETPLDKPG--SWLGDHTIPPMQMSELPS
ATPSM-----ASRP--PLGTARSSDAA---GKD--SS-SRARYSPFT-AP---PTLAVPT
NKV--------------SRSPSPDNAGRKT-----MRTTL--------------------
-----------------------------------------------R------------
---SEKKGFRNYRSA--------------------------------------PNRDRMP
-ETLK---------------------------------------------------AAGL
AWEAQPRRGS--------------------------------------------------
------------------------------------------------------------
------------------------------------------------------------
------------------------------------------------------------
-------------------QISNRPDSDPTIEARLSATAARRS-LDQDATARYEEQ----
----------RKSNSST-LG-------------VP-DFLPQQVWRDISNPGHG-----QP
SL------------------------------KRSMDNLKLSSE----SVPNLIDLEPEP
DR---PPPPPPHTS-SPAP----VAARV---------GMTSPTVTL------KPPDLSYR
KEYPTRTVKPAQTLSN--------------SLLDKAYPRTSSNNTVPGMSRKPVGKPRTA
IETRGRSPAKRDDNTDSDDD-TPRGVVERTR------RPRAGRTQ--S---ATTI--TPP
-ST--DVEST-----------ED-DGS-IS------------------------------
-------------------------------------AEGKRIAEILQRLPKGLDENAAK
QILNEIVVKGDEVHWEDVAGLEAAKKALKEAVVYPFLRPDLFMGLREPARGMLLFG---P
PGTGKTMLARAVATESKSTFFAISASSLTSKWHGESEKLVRALFAMAKALAPSIIFVDEI
DSLLSTRSGAS-EHEASRRSKTEFLIQWSDLQRAAA-----GKD-----TTI----GDPS
RVLVLAATNCPWDIDEAARRRFVRRQYIPLPEAETRETQIRTLLGHQKHELGDEDIKRLV
ELTD----------------------GYSGSDITALAKDAAMGPLRNL------------
------------------------GEALLYTPKEQIRPIRMEDFEASLINIRP-----SV
SKKGLEEFEKWAREFGERGG----------------------------------------
------------------------------------------------------------
------------------------------------------------------------
------------------------------------------------------------
------------------------------------------------------------
--------
>XP_007730314_Capronia_epimyces
----------------MMRSK---P-AS-----SMQKTYDECYLQCST------------
-AVFFEGQGNEAEALRSWKSALDQIN-------------------YYKAY--KLPFNYTP
KSEIEKALYESLRELERQCKERVDLLEALKRSRQDLGQDSPSEEKSDH------------
--------GGRKRLEKNR-------G----APETMTDKQG--SWLGDETIPPMQMSELPS
ATPTI-----PTRP--PLASSRSSETT---GKK--TS-SKPRSSPFA-AP---PTLAVPP
SKV--------------SRSPSPDHGSRKT-----MRTTL--------------------
-----------------------------------------------R------------
---SEKKGFRQYRSA--------------------------------------PNRDRMP
-ETMK---------------------------------------------------AAGL
AWEAQPRRDS--------------------------------------------------
------------------------------------------------------------
------------------------------------------------------------
------------------------------------------------------------
-------------------QISTRPDSDPTIEARLSATAARRS-IDQEATVRYDEH----
----------RRSNPPT-LG-------------VP-EVLPQQVWRDISHPTYG-----QP
SL------------------------------QKSMDSLRLSSE----SVPNLIDLDPDS
DR---PPPPPLHSP-SPGY----VAAKS---------RTISSPGFP------KAPDILYR
KEYPARTSKVSQPLTN--------------NFLERSYARTTSSTSVPGVARKPVANPRPS
REVRGRSPLRRDGNTDSEDE-ALKRDFDKNR------RPRAGRAQ--S---ANTI--TPP
-ST--DVESL-----------EG-DGS-TS------------------------------
-------------------------------------AEEKRIARILEQLPKGLDENAAK
QILNEIVVKGDEVHWDDVAGLDAAKKALKEAVVYPFLRPDLFMGLREPARGMLLFG---P
PGTGKTMLARAVATESRSTFFAISAGSLTSKWHGESEKLVRALFAMAKALAPSIIFVDEI
DSLLSTRSGAS-EHEASRRSKTEFLIQWSDLQRAAA-----GKD-----TII----GDAS
RVLVLAATNCPWDIDEAARRRFVRRQYIPLPEAETREIQIRTLLGHQKHDLGDEDIQRLV
ELTE----------------------GYSGSDITALAKDAAMGPLRNL------------
------------------------GEALLYTPKEQIRPICMEDFEASLASIRP-----SV
SKKGLEEFEKWAQDFGERGG----------------------------------------
------------------------------------------------------------
------------------------------------------------------------
------------------------------------------------------------
------------------------------------------------------------
--------
>XP_009159049_Exophiala_dermatitidis
----------------MMRSK---P-SS-----SMQKTYDECYLQCST------------
-AVFFEGQGNEPEALRSWKSALDQIN-------------------YYKAY--KLPFNYTP
KSETEKALYESLNELETQCRERVDLLEALRRSRQEAGRETPIEEKPEY------------
--------SGRKRLEKNK-------G----VQEAASDKAG--SWLGDETVPPMQMSELPS
ATPAL-----PPRP--SLGASRSSDNT---GKEASSS-SRLRFTPFA-AP---PTLVLPT
SKV--------------SRSPSPEHGGRKT-----MRTTL--------------------
-----------------------------------------------R------------
---SEKKGFRKYRSA--------------------------------------PNRDRLP
-ETLK---------------------------------------------------AAGL
AWEAQPRRGS--------------------------------------------------
------------------------------------------------------------
------------------------------------------------------------
------------------------------------------------------------
-------------------QTSTRPESDSTIEARLSATAARRS-IDQEATLRHEEQ----
----------KRSNAST-LG-------------VP-DSFPQQFWRDISNPTHG-----QP
SL------------------------------QKSMESLRLTSE----SAPNLIDLDSES
DK---PPPPPPHSL-SPSS----VDAKS---------RAISAPSLP------KPPDISYR
KEYPARPPRPARPSTN--------------DLLEKAYPRTTSSTSVQGVTRKPVASSSRA
VDNRGRSPGRRGGNTDSEDD-TPKRDANRAR------RPRVGRTE--S---ANTI--TPP
-ST--DVESM-----------ED-DGS-MS------------------------------
-------------------------------------AEEKKIAEILQHLPKGVDENVAK
QILNDIVVRGDEVHWDDVAGLEAAKKALKEAVVYPFLRPDLFMGLREPARGMLLFG---P
PGTGKTMLARAVATESKSTFFAISASSLTSKWHGESEKLVRALFALAKALAPSIIFVDEI
DSLLSTRSGAS-EHEASRRSKTEFLIQWSDLQRAAA-----GKD-----TTV----GDAS
RVLVLAATNCPWDIDEAARRRFVRRQYIPLPEAETRETQIRTLLGHQNHNLTDDDIKRLV
ELTE----------------------GYSGSDITALAKDAAMGPLRNL------------
------------------------GEALLYTPKEQIRPIQMSDFEASLASIRP-----SV
SKKGLEEFEKWARDFGERGG----------------------------------------
------------------------------------------------------------
------------------------------------------------------------
------------------------------------------------------------
------------------------------------------------------------
--------
>XP_013265236_Exophiala_aquamarina
----------------MMRSK---P-SS-----SMQKIYDESYLHCST------------
-AVFFEGQGNEAEAVRSWRSALDGIT-------------------YFKAY--KLPFNYQP
KSETEKALYDSLRQLEDQCKERVDLLEALRISRQDAARDTPEEKKSE-------------
--------SGRRRLGKAR-------AVPDQTPTPTPDKSSSSSWLGDETVRPMQMSELPT
PTPAL-----PPRP--SILTSRSSERT---LKKEASS-QDSRSQLSSSRV---PSLPVPA
TKV--------------SRSPSPDHA-RKT-----MRTTL--------------------
-----------------------------------------------R------------
---PEKKGFRKYRSA--------------------------------------PNKDRLP
-DTMR---------------------------------------------------AAGL
AWEAQPRLSA--------------------------------------------------
------------------------------------------------------------
------------------------------------------------------------
------------------------------------------------------------
-------------------TVNNRPESDPSIEARLSATAARRS-IDQDAASRFEDR----
----------RRSNPTPVSP-------------SF-DQTSHTYSRDYSYATSS-----RS
SM------------------------------QKSLESLQLGDTQPTTSVPNLIDLDPEP
DH--LPPPVPAHAM-LPGPGLTGPRPR-------------SPASIP------KAPDIVYR
KEYPARQQRVPPAIAN--------------NVLDKAYMR--NDRLSPSISRKPVANTGVT
LELRGRSPGHREQLSESEEE-GPKTATSKPR------RPRTTRAE--S---AKTI--TPP
-ST--DAESL-----------ED-EGS-MS------------------------------
-------------------------------------SSEKKMEHVLKNLPKGLDENSAK
QILNEIVVKGDEVHWDDVAGLEAAKKALKEAVVYPFLRPDLFMGLREPARGMLLFG---P
PGTGKTMLARAVATESKSTFFAISASSLTSKWHGESEKLVRALFAMAKALAPSIIFVDEI
DSLLSSRSGSS-EHEASRRSKTEFLIQWSDLQRAAA-----GKD-----TTV----GDAS
RVLVLAATNCPWDIDEAARRRFVRRQYIPLPEKETRETQIRTLLGHQKHELSGEDIERLV
ELTE----------------------GYSGSDITALAKDAAMGPLRHL------------
------------------------GEALLFTPMDQIRSIYMVDFEASLESIRP-----SV
SKKGLEEFEEWARDFGERGG----------------------------------------
------------------------------------------------------------
------------------------------------------------------------
------------------------------------------------------------
------------------------------------------------------------
--------
>XP_016227840_Exophiala_mesophila
----------------MMRSK---P-SS-----SMQKIYDESYLHCST------------
-AVFFEGKGDEPEALRSWKAALDGIT-------------------YFKAY--KLPFNYTP
KTETEKALYDSIRQLEMQCRERVDLLETLRISRQDLPPDATEEKKTD-------------
--------SGRRRLGKSR-------GGLEN--AHTPDKPGSGLWLGDETVPPMQMSELPA
ASPALSLSSRPP------LVARSSDNS---TKRTYNP-SQPRSQSSLSPA---PSLPVPT
TKI--------------SRSPSPDTG-RKG-----MRTTL--------------------
-----------------------------------------------R------------
---PERKGFRKYRSA--------------------------------------PNTNRTT
-NTLQ---------------------------------------------------AASL
AWETQPRLTS--------------------------------------------------
------------------------------------------------------------
------------------------------------------------------------
------------------------------------------------------------
-------------------ASSSRPESDPSIEARLSATAARRS-IDQDAAARNEER----
----------RKSGPSAA------------------DAASLYSWRDAPYVSSS-----RS
SM------------------------------QKSMESIQLTETKNNMTVPNLIDLEPDV
SD--LPPPVPPHVL-EPTP----PLPRM---------GAKSPVQIP------KAPQISYR
NEYPTPQSRVPPALAN--------------NILNKAYQK--NDRAGSSISRKPVANSSAT
LEVRGRSSPSRSQISDSEEE-AAKVTVTKAK------RPKAERTE--S---TKTI--TPP
-ST--DAESA-----------ED-SPE--A------------------------------
-------------------------------------ASEKKMAKVLKDLPKGLDANAAK
QILNEIVVKGDEVHWDDVAGLEGAKKALKEAVVYPFLRPDLFMGLREPARGMLLFG---P
PGTGKTMLARAVATESKSTFFAISASSLTSKWHGESEKLVRALFALAKALAPSIIFVDEI
DSLLSARSGSS-EHEASRRSKTEFLIQWSDLQRAAA-----GKD-----TTI----GDAS
RVLVLAATNCPWDIDEAARRRFVRRQYIPLPEMETRETQIRTLLGHQKHDLSEEDIKRLV
EMTE----------------------GYSGSDITALAKDAAMGPLRHL------------
------------------------GEALLYTPMDQIRPICMEDFEASLESIRP-----SV
SKKGLEEFEQWARDFGERGG----------------------------------------
------------------------------------------------------------
------------------------------------------------------------
------------------------------------------------------------
------------------------------------------------------------
--------
>XP_013267877_Rhinocladiella_mackenziei
----------------MMRSK---P-AS-----SMQKTYDECYLHCST------------
-AVFFEGQGNEPEALRSWKSALDQIN-------------------YYKVY--KLPSNYSP
KSETERALFDSLRELEIQCKERVDLLETLKRSRQEAGRDSPREEKPEH----G-------
--------SGRRRLEKNR-------G-PSETT---MDKPK--VWLGEETIPPIQMSELPS
ATPAL-----PTRP--PLGSSRSSETA---SKDGTSPISRTRSSPFGVPP---PTLPLPR
TKV--------------SRSPSPDHG-RKT-----MRTTL--------------------
-----------------------------------------------R------------
---SEKKGFRKYRSA--------------------------------------PNRDRMP
-DTMK---------------------------------------------------AAGL
AWEAQPRKNS--------------------------------------------------
------------------------------------------------------------
------------------------------------------------------------
------------------------------------------------------------
-------------------QTTPRPDSDPTIEARLSATAARRS-IDQDATVRYEEQ----
----------RRSYPTPILT-------------VP-NSMPPQSWRDASNSSHG-----QS
SL------------------------------MKSMEDLTLTSE----SVPSLIDFESEP
ERPPPPPPPPPHAS-SAGP----TVSKT---------RTRSPVAMP------KAPDISYR
KEYPARVQRVPQPLAN--------------NLLEKAYQRAGSISSASGISRKPVGNADTA
LETRGRSPPRRDEHSDSEDD-SLKRNLDRPR------RSRGARTD--T---AKTI--TPP
-ST--DGESL-----------ED-DGSELA------------------------------
-------------------------------------EEKKRIVKVLKNLPKGLDENSAK
QILNEIVVKGDEVHWDDVAGLSAAKKALKEAVVYPFLRPDLFMGLREPARGMLLFG---P
PGTGKTMLARAVATESKSTFFAISASSLTSKWHGESEKLVRALFALAKALAPSIIFVDEI
DSLLSARSGSS-EHEASRRSKTEFLIQWSDLQRAAA-----GKD-----TTV----GDAS
RVLVLAATNCPWDIDDAARRRFVRRQYIPLPEAETRKTQIRTLLGHQNHDLSAEDIERLV
ELTE----------------------GYSGSDITALAKDAAMGPLRHL------------
------------------------GEALLFTPKEQIRPIHMMDFEASLESIRP-----SV
SKKGLAEFEKWARDFGERGG----------------------------------------
------------------------------------------------------------
------------------------------------------------------------
------------------------------------------------------------
------------------------------------------------------------
--------
>XP_017994899_Phialophora_attinorum
----------------MMRSK---P-AS-----SMQKTYDECYLMCST------------
-AIFFEGQNNEAEALRSWKEARDAIY-------------------YHNAY--KLPAGYAP
RSETEKALWESLKQLELQCRERVDLLEALKQSRSDA-------DKPERP-----------
--------SARR---------------------------------------AMQYNDLPQ
ASPAL-----PPRP--SMQLHRSSDAT---LKDRSASVPNSASTSLG-AA---PTLPVPS
KQT--------------SRSPSPDAG-RKT-----MRTTL--------------------
-----------------------------------------------R------------
---TGRKGFQSSRPR--------------------------------------TQPKQPP
-MVSK---------------------------------------------------AAGM
AWDANPRHSQ--------------------------------------------------
------------------------------------------------------------
------------------------------------------------------------
------------------------------------------------------------
-------------------V--DKIALDPTIEARLSATAARRS-LDANSPAAS-------
-----------RTNSIVRMP-------------DPGDYIPQSHWREPSDPYLD------P
AA------------------------------SQSMVDLAGLDLRQQTSVDSFDE-----
-----PPTPPPHSAGASSP----AITKT---------RTSSPPRIP------KAPDISYR
REYPKATSSVPPSLQA--------------NLLNRAYP---PKPPPPRVARKPVPEAPSP
---KNRESTEAQADSDSEREVTARPKAKAPR------RPQATRKE--SGQKSKPM--TPP
-STSPDASSN-----------EENEESPES------------------------------
-------------------------------------AFEKRSKHVLKHLPRGIDPTAAA
NIMNEVVVRGDEVHWDDVAGLELAKTALKEAVVYPFLRPDLFMGLREPARGMLLFG---P
PGTGKTMLARAVATESKSTFFSISASSLTSKWHGESEKLVRALFSLAKVLSPSIIFVDEI
DSLLSKRGEGS-EHEASRRAKTEFLIQWSDLQRAAA-----GKE-----KETEELGGDPT
RVLVLAATNCPWDIDDAARRRFVRRQYIPLPEHETREKQLRTLLGYQKHDLDDEDIQRLV
EATD----------------------GYSGSDITALAKDAAMGPLRNL------------
------------------------GEALLYTPRDQIRPISVADFAGSLQSIRP-----SV
GKKGLEQFDAWASEFGERGG----------------------------------------
------------------------------------------------------------
------------------------------------------------------------
------------------------------------------------------------
------------------------------------------------------------
--------
>NP_594206_Schizosaccharomyces_pombe
--------------------------------MSLEDCYNVTQSYAAV------------
-AIHKEQTADYVEAIALFQKAKRNIL--------------------MNPEFKYARERLHV
MDYEDRHYVETLLCMLEQLTIRIEFLTKEIAQQEAAYKDI--------------------
------------------------------------------------------------
----------QNTQKSLVTQSSTGSANVAYISGNGPGDRSFIDDGNYSASSFERQNRTAP
LQSKVTTASLKPNIPRTSMSSSPTA----------SRTSL--------------------
-----------------------------------------------RKGAGELETHSAV
KSAKKASVKSKSVLP----------------------------PSKSLARTGLPAEVSTQ
NNANR---------------------------------------------------AALL
AWGSLNSSKP--------------------------------------------------
------------------------------------------------------------
------------------------------------------------------------
------------------------------------------------------------
------------------------------------------------------------
-------------------KHALPPSYISSEAA---------------------------
--------------------------------QASRSSFQVERHRP--------------
----------------------------------------------------TPDNSAVI
EAARRTYSSISSSSSPFKKKTQSHLPNRTTEVPSISKQLSKSSTSIATVAPSLASVSSVT
KSPSPTPQSAPRAQSASTETAQDLDFLTPPRLSVNNPFLSDLYPASEQGLSSCEEKDSPV
DGDEFFNHTNEEEIIEKQFQSTSISA----------------------------------
-------------------------------------MTSEKQEQILREC-PDIDEELGK
SILREIVVSGDEVHWDDISGLEFAKHSLKEAVVYPFLRPDLFQGLREPARGMLLFG---P
PGTGKTMLARAVATESRSVFFSISASSLTSKFLGESEKLVRALFTLAKKLSPSIIFVDEI
DSLLSARSSDGNEHETSRRIKTEFLIQWSSLARAAA-----SRQT-----------ADHP
RVLVLAATNLPWCIDDAARRRFVRRTYIPLPDETTRRLHLNNLLKYQKHSLSLEDIEAIV
KATE----------------------YYSGSDLTALAKDAAMGPLRSL------------
------------------------GESLLFTKMESIRPINLDDFKTSIKVIRP-----SV
NLQGLERYSEWDKEFGSQGH----------------------------------------
------------------------------------------------------------
------------------------------------------------------------
------------------------------------------------------------
------------------------------------------------------------
--------
```
