## Supplementary material for "Coding Sequence Insertions in Fungal Genomes are Intrinsically Disordered and can Impart Functionally-Important Properties on the Host Protein": MAFFT_MSAs: XP_719325.1_blasthits_MAFFT.txt

```
>XP_719325_Candida_albicans
-----------MSNL-PPDEKVILFDKSKHVQYIVEQESH---RSFEYWLSEHLRMNGLY
WGVTALITMNEL--SALAQQDVIDYIMLCWDDKTGAFGSFPKHDGHILSTLSALQVLKIY
DQELTVLNNNNESLNGNK-RE---------RLIK------------------F-------
----ITGLQLPD-GSFQGDKYGEVDTRFVYTAVSSLSLLNALTDSIADTASAFIMQCFNF
DGGFGLIPGSESHAAQVFTCVGALAIMNKLDL-LDVENKKVKLIDWLTERQVLPSGGFNG
RPEKLPDVCYSWWVLSSLSILKRKNWVDLKILENFILTCQDLENGGFSDRPGNQTDVYHT
CFAIAGLSLI-DY----KKYGFK--EIDPV-Y----------------------------
------------------------------------------------------------
------------------------------------------------------------
------------------------------------------------------------
------------------------------------------------------------
------------------------------------------------------------
------------------------------------------------------------
------------------------------------------------------------
----------------------------------------------CMP-----------
------------------------------------------------------------
------------------------------------------------------------
------------------------------------------------------------
--------------------------------------------------------VEVT
SKFVRRSA----------------------------------------------------
------------------------------------------------------------
------------------------------------------------------------
------------------------------------------------------------
------------------------------------------------------------
------------------------------------------------------------
------------------------------------------------------------
------------------------------------------------------------
------------------------------------------------------------
------------------------------------------------------------
----------------------------
>XP_002422452_Candida_dubliniensis
-----------MSNT-SSDTTIIPFVKSKHVQYIIEQESH---RSFEYWLSEHLRMNGLY
WGVTALITMNEL--SALAQQDVTDYIISCWDDKTGAFGSFPKHDGHILSTLSALQVLKIY
DQELTLLNDNNESREGTK-RE---------RLIK------------------F-------
----ITGLQLPD-GSFQGDKYGEVDTRFVYTAVSSLKLLNALTDTIADTASAFIMQCFNF
DGGFGLIPGSESHAAQVFTCVGALAILNKLDL-LDVGNKKIRLIDWLTERQVLPSGGFNG
RPEKLPDVCYSWWVLSSLSILNCKNWVDLNILEKFILTCQDLENGGFSDRPDNQTDVYHT
CFAIAGLSLI-DY----KKYGFK--EIDPV-Y----------------------------
------------------------------------------------------------
------------------------------------------------------------
------------------------------------------------------------
------------------------------------------------------------
------------------------------------------------------------
------------------------------------------------------------
------------------------------------------------------------
----------------------------------------------CMP-----------
------------------------------------------------------------
------------------------------------------------------------
------------------------------------------------------------
--------------------------------------------------------VEVT
SKF---------------------------------------------------------
------------------------------------------------------------
------------------------------------------------------------
------------------------------------------------------------
------------------------------------------------------------
------------------------------------------------------------
------------------------------------------------------------
------------------------------------------------------------
------------------------------------------------------------
------------------------------------------------------------
----------------------------
>XP_002546391_Candida_tropicalis
-----------MSES-------IPFVKSKHVNFITEQESH---RSFEYWLSEHLRMNGLY
WGITALITMNEL--EVLPKSEVIDYVFSCWDEKSGAFGSFPKHDAHMLSTLSALQILSIY
DPKLSNI------LPIEK-KD---------KLIK------------------F-------
----ITGLQLPN-GSFQGDKYGEVDTRFVYTAVYSLYLLGSLTKEIGDSASQFILKCFNF
DGGFGLVPGAESHGAQAFTCIGTLAITKNLDL-INAKDKS-KLVEWLIERQT-DTGGFNG
RPEKLPDVCYSWWVLSSLDMLDNKDKVDLDKLEKFILSCQDLENGGFSDRPDNQTDVYHT
CFAITALSLI-NH----KKYNFK--QIDPI-Y----------------------------
------------------------------------------------------------
------------------------------------------------------------
------------------------------------------------------------
------------------------------------------------------------
------------------------------------------------------------
------------------------------------------------------------
------------------------------------------------------------
----------------------------------------------CMP-----------
------------------------------------------------------------
------------------------------------------------------------
------------------------------------------------------------
--------------------------------------------------------IGIV
------------------------------------------------------------
------------------------------------------------------------
------------------------------------------------------------
------------------------------------------------------------
------------------------------------------------------------
------------------------------------------------------------
------------------------------------------------------------
------------------------------------------------------------
------------------------------------------------------------
------------------------------------------------------------
----------------------------
>XP_003869084_Candida_orthopsilosis
-----------MTSS----VSEQTLCKEKHINFIIEQESN---RSYEYWLSEHLRMNGLY
WGVTALVTMKSLNETTLSQEEVTKYVLSCWDDRFGAFGSFPKHDAHILSTLSALQILKIY
DSDLSIL-------SDDR-KQ---------RLVR------------------F-------
----IKELQLSN-GSFQGDKFGEVDTRFTYTAVSALSLLDELTLDIVDPAVDFIMKCLNF
DGGFGLVPGSESHAAQAFVCVGALAIMDKLDV-LAGGLDE-KISGWLSERQVLPSGGFNG
RPEKLPDVCYSWWVLSTLSILGKAHWVNLEKLEGFILNCQDLVDGGISDRPDNQTDIYHT
CFGITGLSLI-DY----AKFELD--EIDPV-Y----------------------------
------------------------------------------------------------
------------------------------------------------------------
------------------------------------------------------------
------------------------------------------------------------
------------------------------------------------------------
------------------------------------------------------------
------------------------------------------------------------
----------------------------------------------CMP-----------
------------------------------------------------------------
------------------------------------------------------------
------------------------------------------------------------
--------------------------------------------------------KRVT
KDFKKSKTK---------------------------------------------------
------------------------------------------------------------
------------------------------------------------------------
------------------------------------------------------------
------------------------------------------------------------
------------------------------------------------------------
------------------------------------------------------------
------------------------------------------------------------
------------------------------------------------------------
------------------------------------------------------------
----------------------------
>XP_001523484_Lodderomyces_elongisporus
-----------MTSSEPMDITQHEFVKEKHINFIIEQESN---RSYEYWLSEHLRMNGLY
WGVTALITMKSLNEKTLPENSVVEFILSCWDASSGAFGAFPQHDAHILSTLSALQILKIY
DNELKQL-------TLGQ-KS---------QLVK------------------F-------
----IKDLQQPN-GSFQGDGFGEVDSRFTYTAVSALSLLGELTPELCDTAAKFIMDCYNF
DGGFGLVPGSESHAAQGFVCVGALAIMDRLHL-LK-EVEI-KVASWLSERQVLPSGGLNG
RPEKLPDACYSWWALSTLSILGRKHWVDLTKLENFILSCQDLEKGGISDRPDNQTDIYHT
CFGICGLSLI-DY----EKYGFD--EIDPV-Y----------------------------
------------------------------------------------------------
------------------------------------------------------------
------------------------------------------------------------
------------------------------------------------------------
------------------------------------------------------------
------------------------------------------------------------
------------------------------------------------------------
----------------------------------------------CMP-----------
------------------------------------------------------------
------------------------------------------------------------
------------------------------------------------------------
--------------------------------------------------------IRVT
KKFQKWKAN---------------------------------------------------
------------------------------------------------------------
------------------------------------------------------------
------------------------------------------------------------
------------------------------------------------------------
------------------------------------------------------------
------------------------------------------------------------
------------------------------------------------------------
------------------------------------------------------------
------------------------------------------------------------
----------------------------
>XP_007373354_Spathaspora_passalidarum
-----------MTDV--------TFVKDKHIQYVIEQDSH---RSFEYWLSEHLRMNGLY
WGITTLATINSL--DALPKAEVIDFILSCWDDKSGGFGSFPKHDSHILSTLSALQVLRIY
DNELTMI-------SSEK-RT---------KLVK------------------F-------
----IKELQLPD-GSFQGDRFGEVDTRFVYTAISALSLLDELTKEIADPAVDFIMKCRNF
DGSFGMVPGAESHAAQVFVCVGTLAITDNLHL-IN--QDI-KLASWLSERQVLPSGGFNG
RPEKLPDVCYSWWVLSSLAILNKKHWVDLEKLEGFILSAQDLKEGGISDRPDNATDIYHT
CFGITGLSLI-DW----KKYNFK--EIDPI-Y----------------------------
------------------------------------------------------------
------------------------------------------------------------
------------------------------------------------------------
------------------------------------------------------------
------------------------------------------------------------
------------------------------------------------------------
------------------------------------------------------------
----------------------------------------------CMP-----------
------------------------------------------------------------
------------------------------------------------------------
------------------------------------------------------------
--------------------------------------------------------VEVT
KNFKKWKNLSS-------------------------------------------------
------------------------------------------------------------
------------------------------------------------------------
------------------------------------------------------------
------------------------------------------------------------
------------------------------------------------------------
------------------------------------------------------------
------------------------------------------------------------
------------------------------------------------------------
------------------------------------------------------------
----------------------------
>XP_043049320_Scheffersomyces_spartinae
----------------------MALVKEKHIQFIKSLNDDVTEQMIEYWLSEHLRLNGIY
WGLTAVLLLQEP--STLDQQEVIKFVLKCWDLKQGGFAPFPRHDAHMLSTLSGIQILANY
GA-WDVL--------NEK-KQ---------DLVK------------------F-------
----IKGLQLPN-GSFQGDRFGEVDTRFSYNAVSSLAILGELTKDVTEPALEFVLRCQNF
DGGFGMVPGAESHAAQVFTCIGFLAITDNLHH-IDVD----KIGSWLSDRQV-ESGGLNG
RPEKLPDVCYSWWVLSSLAMIGKAHWIDFDKLEQYILSCQDTENGGISDRPDNECDVFHT
CFGLTGLSLM-NN----EKYSML--SIDPI-Y----------------------------
------------------------------------------------------------
------------------------------------------------------------
------------------------------------------------------------
------------------------------------------------------------
------------------------------------------------------------
------------------------------------------------------------
------------------------------------------------------------
----------------------------------------------CMP-----------
------------------------------------------------------------
------------------------------------------------------------
------------------------------------------------------------
--------------------------------------------------------KEVT
KKFDKWKQSTT-------------------------------------------------
------------------------------------------------------------
------------------------------------------------------------
------------------------------------------------------------
------------------------------------------------------------
------------------------------------------------------------
------------------------------------------------------------
------------------------------------------------------------
------------------------------------------------------------
------------------------------------------------------------
----------------------------
>XP_001387650_Scheffersomyces_stipitis
-----------MSET----EEVKAFYKEKHIAFVVDQDSH---RSFEYWLSEHLRMNGLY
WGVVSLVIMNAL-EDALPQNEVIDYILSCWDEKTGGFGAFPKHDAHILSTTSALQVLKIY
DNELQVL-------GEEK-KE---------QTAQ------------------F-------
----IKGLQLSD-GSFQGDRFGEVDTRFIYTAMLSLSLLDELTIEITDPAIKFVMACQNF
DGAFGMLPGAESHAAQVFTCIGALAVTDNLHL-LD--DDT-KLGNWLSERQVLPSGGLNG
RPEKLPDVCYSWWVLSSLAILKKKHWIDLQKLEDFILECQDSKDGGIGDRPDNQTDIYHT
CFGIAGLSLI-DF----EKYNFK--EIDPI-Y----------------------------
------------------------------------------------------------
------------------------------------------------------------
------------------------------------------------------------
------------------------------------------------------------
------------------------------------------------------------
------------------------------------------------------------
------------------------------------------------------------
----------------------------------------------CMP-----------
------------------------------------------------------------
------------------------------------------------------------
------------------------------------------------------------
--------------------------------------------------------TEVT
KKFRKWKK----------------------------------------------------
------------------------------------------------------------
------------------------------------------------------------
------------------------------------------------------------
------------------------------------------------------------
------------------------------------------------------------
------------------------------------------------------------
------------------------------------------------------------
------------------------------------------------------------
------------------------------------------------------------
----------------------------
>XP_020066209_Suhomyces_tanzawaensis
---------MEVSDQ----PSEHQFLKQKHIQYVIEQDSH---KSYEYWLSEHLRMNGLY
WGVTALATMDVL-EANLPRGKVEEYVMSCWDSASGAFGAFPKHDGHILSTLSALQILLIY
DVAMPTL-------DSEK-RS---------QLTQ------------------F-------
----IVGLQQDD-GSFQGDRFGEIDTRFSYTALSSLSILGELTPEIADPAIAFIMQCQNF
DGSFGLVPGSESHAAQVFTCIGSLAICDLLHL-LK--DDT-KLSNWLSERQVLPSGGFNG
RPEKLPDVCYSWWVLSSLAIFGKKHWVDLPMLEKFILACQDGSDGGISDRPDNQTDIYHT
CFGIAGLSLI-DH----RRYGFK--EIDPV-Y----------------------------
------------------------------------------------------------
------------------------------------------------------------
------------------------------------------------------------
------------------------------------------------------------
------------------------------------------------------------
------------------------------------------------------------
------------------------------------------------------------
----------------------------------------------CMP-----------
------------------------------------------------------------
------------------------------------------------------------
------------------------------------------------------------
--------------------------------------------------------SETT
QHFTKWKRVS--------------------------------------------------
------------------------------------------------------------
------------------------------------------------------------
------------------------------------------------------------
------------------------------------------------------------
------------------------------------------------------------
------------------------------------------------------------
------------------------------------------------------------
------------------------------------------------------------
------------------------------------------------------------
----------------------------
>XP_020078027_Hyphopichia_burtonii
-----------MTG----------FLKDKHVQYVKDLDSSMTQQTYEYWLLEHLRMNGLY
WGVVALVSCKRL--EELPVEEVIKFILSCYDEKRGGFGAFPQHDAHILSTLSAIQILSIY
ER-LEEI--------EDK-RG---------EIVG------------------Y-------
----IKSLQLSN-GSFKGDEFGEVDTRFVYTSVSALSILGELSEEIKELASSFIMKCENF
DGGFGMLPGAESHAAQVFTCIGTLAICNRLDK-IE--NKN-RLCNWLSERQVLPSGGFNG
RPEKLPDVCYSWWVLSSLSIIGSIKWINDEYLEKFILSCQDEINGGLSDRPENQTDVYHT
CFGIAGLSLL-NY----EKYDLI--EIDPV-Y----------------------------
------------------------------------------------------------
------------------------------------------------------------
------------------------------------------------------------
------------------------------------------------------------
------------------------------------------------------------
------------------------------------------------------------
------------------------------------------------------------
----------------------------------------------CMP-----------
------------------------------------------------------------
------------------------------------------------------------
------------------------------------------------------------
--------------------------------------------------------KYIT
NKF---------------------------------------------------------
------------------------------------------------------------
------------------------------------------------------------
------------------------------------------------------------
------------------------------------------------------------
------------------------------------------------------------
------------------------------------------------------------
------------------------------------------------------------
------------------------------------------------------------
------------------------------------------------------------
----------------------------
>XP_015465296_Debaryomyces_fabryi
-----------MSSV---ETKELEFVQEKHVKYIQDLDSESTKQTFEYWLLEHLRMNGLY
WGVTALGIMNLL--DALPKDGVIQFVLSCWDAKVGGFGAYPKHDAHILSTLSAIQILAIY
DS-LDVL-------DTHQ-RG---------QLVK------------------F-------
----IRGLQLPD-GCFQGDLFGETDTRFVYTAIQALAILGELSQEVIDPAVEFIMKCENF
DGAFGMLPGAESHAAQVFTCLGTLAITNSLHL-VN---EV-KLGNWLSERQVLPSGGFNG
RPEKLPDVCYSWWVLSSLSILGKKHWIDAGKLEHYILTCQDLDKGGISDREDNQTDVFHT
CFGITGLSLI-ES----KKFPFC--KIDPI-Y----------------------------
------------------------------------------------------------
------------------------------------------------------------
------------------------------------------------------------
------------------------------------------------------------
------------------------------------------------------------
------------------------------------------------------------
------------------------------------------------------------
----------------------------------------------CLP-----------
------------------------------------------------------------
------------------------------------------------------------
------------------------------------------------------------
--------------------------------------------------------TTVS
EKLKKWPVDYQT------------------------------------------------
------------------------------------------------------------
------------------------------------------------------------
------------------------------------------------------------
------------------------------------------------------------
------------------------------------------------------------
------------------------------------------------------------
------------------------------------------------------------
------------------------------------------------------------
------------------------------------------------------------
----------------------------
>XP_459453_Debaryomyces_hansenii
-----------MTSV---ETKELKFVKEKHVKYIQDLDSESTKQTFEYWLSEHLRMNGLY
WGVTALGIMNSL--DALSRDGVVQFVLSCWDAKQGGFGAYPKHDAHILSTLSAIQILAVY
DS-LEIL-------NEQK-RG---------QLIE------------------F-------
----IRGLQLDN-GCFQGDSFGETDTRFVYTAIQALAILGELTQEVIDPAVNFIMKCENF
DGAFGMLPGAESHAAQVFTCLGTLAITNSLHL-VN---DV-KLGNWLSERQVLPSGGFNG
RPEKLPDVCYSWWVLSSLSILGKKHWIDADKLEHYILACQDLEKGGISDREDNQTDVFHT
CFGITGLSLI-ES----KTFPFS--KIDPI-Y----------------------------
------------------------------------------------------------
------------------------------------------------------------
------------------------------------------------------------
------------------------------------------------------------
------------------------------------------------------------
------------------------------------------------------------
------------------------------------------------------------
----------------------------------------------CLP-----------
------------------------------------------------------------
------------------------------------------------------------
------------------------------------------------------------
--------------------------------------------------------TTVS
EKLKKWPADYQT------------------------------------------------
------------------------------------------------------------
------------------------------------------------------------
------------------------------------------------------------
------------------------------------------------------------
------------------------------------------------------------
------------------------------------------------------------
------------------------------------------------------------
------------------------------------------------------------
------------------------------------------------------------
----------------------------
>XP_006688633_Yamadazyma_tenuis
----------------------MTLARLKHIQYVKNVDDATSRQSFEYWLSEHLRLNGMY
WGVMALVGLKSL--DTLPKPQVIEYVLSCYDAKSGGFGAYPQHDGHILSTLSGLQILLIY
DS-LHTI--------DDK-RA---------QITK------------------F-------
----IKDLQLPD-GSFQGDSYGEVDTRFVYNAVSSLSILGQLTEDVVERASQFLVRCENF
DGSYGMEPGAESHAAQVFTVVGALAIMDKLHL-VKHD----KLATWLSERQV-KEGGFNG
RPEKLPDSCYSWWVLSPLTILGHQNWVDLARLGDFILGCQDEEIGGFSDRKDNQTDIYHT
CFAIMGLSLA-DH----ELYDLE--AIDPV-Y----------------------------
------------------------------------------------------------
------------------------------------------------------------
------------------------------------------------------------
------------------------------------------------------------
------------------------------------------------------------
------------------------------------------------------------
------------------------------------------------------------
----------------------------------------------CMP-----------
------------------------------------------------------------
------------------------------------------------------------
------------------------------------------------------------
--------------------------------------------------------YSAT
QKIQKWPYAGRE------------------------------------------------
------------------------------------------------------------
------------------------------------------------------------
------------------------------------------------------------
------------------------------------------------------------
------------------------------------------------------------
------------------------------------------------------------
------------------------------------------------------------
------------------------------------------------------------
------------------------------------------------------------
----------------------------
>XP_001486744_Meyerozyma_guilliermondii
---------------------MTQLFKQKHVEYVQNLNSQISQDSYEYWLLEHLRLNGIY
WGVVALATMDNL--KALPENEVFDFVLSCWDSRSGGFGAFPRHDGHILSTLSAIQVLLIY
NR-LDDP------KVVDK-KP---------AIVK------------------F-------
----IKELQLEN-GSFQGDRFGEVDTRFIYTAISALSILGELTEEMSRPAVDFILLCQNF
DGGFGMVPGAESHAAQVFTCLATLAITGQLDR-IKPE----KTAAWLSDRQV-EGGGLNG
RPEKLPDLCYSWWVMSSLSILGKAHWVDFTGLISFILKCQD-PNGGISDRADNETDVYHT
CFALAGLSLI-EMSQKLKEFGLV--PIDPV-Y----------------------------
------------------------------------------------------------
------------------------------------------------------------
------------------------------------------------------------
------------------------------------------------------------
------------------------------------------------------------
------------------------------------------------------------
------------------------------------------------------------
----------------------------------------------CMP-----------
------------------------------------------------------------
------------------------------------------------------------
------------------------------------------------------------
--------------------------------------------------------TSVT
RKFTNYTQQ---------------------------------------------------
------------------------------------------------------------
------------------------------------------------------------
------------------------------------------------------------
------------------------------------------------------------
------------------------------------------------------------
------------------------------------------------------------
------------------------------------------------------------
------------------------------------------------------------
------------------------------------------------------------
----------------------------
>XP_018710765_Metschnikowia_bicuspidata
---------------------MKSLLKDLHVHYVRELDSKITKQTYEYWLLEHLRLNGLY
WGSMALATLGSL--DTLPKDQVEQFVMSCYDEQAGAFAAFPGHDAHVLTTLSALQILLIY
DR-FDAL-------SPQK-KD---------RIAA------------------F-------
----VLRLRLPD-GSFMGDSFGEIDTRFVFVSVFILTLLDRLSPAVADSAAHFILSCRNF
DGGFGMYPGAESHAAQVYTCIGALALCDALDN-VEE-----KTAAWLSERQVVGSGGFNG
RPEKLPDVCYSWWVLLSLAALDKAHWIN------FVLDCQDLQAGGFADRPDNQTDVYHT
CFALTGLSLM-FA----EKYGLA--EVDPV-M----------------------------
------------------------------------------------------------
------------------------------------------------------------
------------------------------------------------------------
------------------------------------------------------------
------------------------------------------------------------
------------------------------------------------------------
------------------------------------------------------------
----------------------------------------------CLP-----------
------------------------------------------------------------
------------------------------------------------------------
------------------------------------------------------------
--------------------------------------------------------KRCV
GQINYYKRA---------------------------------------------------
------------------------------------------------------------
------------------------------------------------------------
------------------------------------------------------------
------------------------------------------------------------
------------------------------------------------------------
------------------------------------------------------------
------------------------------------------------------------
------------------------------------------------------------
------------------------------------------------------------
----------------------------
>XP_002619606_Clavispora_lusitaniae
-------MNAHWILQDTPPTMSKPFNKDLHVKYIQDLDSKIAKQSYEYWLSEHLRINGLY
WGLTALATMDRL--DALPEDEVISFVLTCFDEEKGGFAAFPGHDAHVITTLSALQILLIY
NS-MEVL-------GEEK-TK---------RIGD------------------F-------
----VLSLQLPD-GSFKGDEFGEIDTRFVFVSLYILTLLGRTEEKVMDSAASFILDCKNF
DGGFGMYPGAESHAAQMYTCIGALALCDRLDS-VSP-----RTANWLSERQVLPSGGFNG
RPEKLPDVCYSWWVLSCLAMLQKAHWVSFEKLEEFILSCQDLERGGFSDRPDNQTDVFHT
CFAIAALALM-FP----EKYELK--PIDPI-F----------------------------
------------------------------------------------------------
------------------------------------------------------------
------------------------------------------------------------
------------------------------------------------------------
------------------------------------------------------------
------------------------------------------------------------
------------------------------------------------------------
----------------------------------------------CLP-----------
------------------------------------------------------------
------------------------------------------------------------
------------------------------------------------------------
--------------------------------------------------------KEVA
QKIHRFSKQEK-------------------------------------------------
------------------------------------------------------------
------------------------------------------------------------
------------------------------------------------------------
------------------------------------------------------------
------------------------------------------------------------
------------------------------------------------------------
------------------------------------------------------------
------------------------------------------------------------
------------------------------------------------------------
----------------------------
>XP_025340836_Candida_haemuloni
-------------------MSEPTFHRDKHIKFVQGLDSKVTKQTYEYWLSEHLRLNGLY
WGIMALATMNAL--DALPKDEVIQFVMDCFDSEEGGFSAFPGHDAHMLTTLSGLQILFIY
DR-FDLI-------EGEK-KE---------KILG------------------F-------
----VMRQQCKG-GSFRGDSFGEIDTRFVFAAVFILKMLGELTKEIADDATQFILRCRNF
DGGFGLLPGSESHAAQAYTCLGTLSICSSLDK-VDN-----RTPSWLSERQVLPSGGFNG
RPEKLPDVCYSWWVLSCLSILKKAHWISFEHLEKFILECQDLENGGFSDRPDNQTDVYHT
CFAVTGLSLM-FS----DKYGMK--PVDPV-Y----------------------------
------------------------------------------------------------
------------------------------------------------------------
------------------------------------------------------------
------------------------------------------------------------
------------------------------------------------------------
------------------------------------------------------------
------------------------------------------------------------
----------------------------------------------CMP-----------
------------------------------------------------------------
------------------------------------------------------------
------------------------------------------------------------
--------------------------------------------------------LEAT
SRLPK-------------------------------------------------------
------------------------------------------------------------
------------------------------------------------------------
------------------------------------------------------------
------------------------------------------------------------
------------------------------------------------------------
------------------------------------------------------------
------------------------------------------------------------
------------------------------------------------------------
------------------------------------------------------------
----------------------------
>XP_024716240_Candida_pseudohaemulonis
-------------------MSTQEFHRDRHIKFIQELDSKVTKQTYEYWLLEHLRLNGLY
WGIMALATVNAL--DALPRDEVIQFVMDCYDKEEGGFAAFPGHDAHILTTLSGLQILFIY
DR-FDVI-------EGEK-KD---------KILE------------------F-------
----VMNQRCSG-GSFRGDKFGEIDTRFVFAAVYILKMLKGLTQEIADGATDFILRCRNF
DGGFGLLPGSESHAAQAYTCLGTLAILEQLDK-IDN-----RTPSWLSERQVLPSGGFNG
RPEKLPDVCYSWWVLLSLSMLKKSHWISFEDLEKFILECQDLENGGFSDRPDNQTDVYHT
CFAITGLSLM-FS----SKYGMK--PVDPI-Y----------------------------
------------------------------------------------------------
------------------------------------------------------------
------------------------------------------------------------
------------------------------------------------------------
------------------------------------------------------------
------------------------------------------------------------
------------------------------------------------------------
----------------------------------------------CMP-----------
------------------------------------------------------------
------------------------------------------------------------
------------------------------------------------------------
--------------------------------------------------------VDVT
DRLST-------------------------------------------------------
------------------------------------------------------------
------------------------------------------------------------
------------------------------------------------------------
------------------------------------------------------------
------------------------------------------------------------
------------------------------------------------------------
------------------------------------------------------------
------------------------------------------------------------
------------------------------------------------------------
----------------------------
>XP_025338177_Candida_duobushaemulonis
-------------------MSTQEFHRDRHIKFIQELDSKVTKQTYEYWLSEHLRLNGLY
WGIMALATVNAL--DALPRDEVIQFVMDCYDTEEGGFAAFPGHDAHILTTLSGLQILYIY
DR-FDVI-------EGEK-KD---------KILE------------------F-------
----VMNQRCSG-GSFRGDKFGEIDTRFVFAAVYILKMLKALTQEIADGATDFILRCRNF
DGGFGLLPGSESHAAQAYTCLGTLAILGKLDK-IDN-----RTPSWLSERQVLPSGGFNG
RPEKLPDVCYSWWVLSSLSMLKKAHWISFEHLEKFILECQDLENGGFSDRPDNQTDVYHT
CFAITGLSLM-FS----SKYGMK--PVDPI-Y----------------------------
------------------------------------------------------------
------------------------------------------------------------
------------------------------------------------------------
------------------------------------------------------------
------------------------------------------------------------
------------------------------------------------------------
------------------------------------------------------------
----------------------------------------------CMP-----------
------------------------------------------------------------
------------------------------------------------------------
------------------------------------------------------------
--------------------------------------------------------VDVT
DRLST-------------------------------------------------------
------------------------------------------------------------
------------------------------------------------------------
------------------------------------------------------------
------------------------------------------------------------
------------------------------------------------------------
------------------------------------------------------------
------------------------------------------------------------
------------------------------------------------------------
------------------------------------------------------------
----------------------------
>XP_028889595_Candida_auris
-------------------MSPLPFQRGKHIKYIQDLDSKATKQTYEYWLSEHLRLNGLY
WGIMALDTMNAL--DALPQDEVLQFVVDCYDKEKGGFAPFPGHDAHMLTTLSGLQILFIY
RR-LDLI-------EGEK-RD---------KIID------------------F-------
----VMQQRCAD-GSFKGDAFGEIDTRFVFAAVYILKMLGRLTHEVAEGATEFIMRCQNF
DGGFGLLPGSESHAAQVYTSLGTLAICKNLDR-IDS-----KTPSWLSERQVLPSGGFNG
RPEKLPDACYSWWVLSSLEMLQKSHWINFELLEKFILECQDLDDGGFGDRPDNQTDVYHT
CFAICGLSLM-YS----DKYGLK--PVDPV-Y----------------------------
------------------------------------------------------------
------------------------------------------------------------
------------------------------------------------------------
------------------------------------------------------------
------------------------------------------------------------
------------------------------------------------------------
------------------------------------------------------------
----------------------------------------------CMP-----------
------------------------------------------------------------
------------------------------------------------------------
------------------------------------------------------------
--------------------------------------------------------TEIT
KLLPDN------------------------------------------------------
------------------------------------------------------------
------------------------------------------------------------
------------------------------------------------------------
------------------------------------------------------------
------------------------------------------------------------
------------------------------------------------------------
------------------------------------------------------------
------------------------------------------------------------
------------------------------------------------------------
----------------------------
>NP_015502_Saccharomyces_cerevisiae
------------MSGSLT------LLKEKHIRYIESLDTK--KHNFEYWLTEHLRLNGIY
WGLTALCVLDSP--ETFVKEEVISFVLSCWDDKYGAFAPFPRHDAHLLTTLSAVQILATY
DAL-DVL-------GKDR-KV---------RLIS------------------F-------
----IRGNQLED-GSFQGDRFGEVDTRFVYTALSALSILGELTSEVVDPAVDFVLKCYNF
DGGFGLCPNAESHAAQAFTCLGALAIANKLDM-LSDDQLE-EIGWWLCERQL-PEGGLNG
RPSKLPDVCYSWWVLSSLAIIGRLDWINYEKLTEFILKCQDEKKGGISDRPENEVDVFHT
VFGVAGLSLM-GY------DNLV--PIDPI-Y----------------------------
------------------------------------------------------------
------------------------------------------------------------
------------------------------------------------------------
------------------------------------------------------------
------------------------------------------------------------
------------------------------------------------------------
------------------------------------------------------------
----------------------------------------------CMP-----------
------------------------------------------------------------
------------------------------------------------------------
------------------------------------------------------------
--------------------------------------------------------KSVT
SKFKKYPYK---------------------------------------------------
------------------------------------------------------------
------------------------------------------------------------
------------------------------------------------------------
------------------------------------------------------------
------------------------------------------------------------
------------------------------------------------------------
------------------------------------------------------------
------------------------------------------------------------
------------------------------------------------------------
----------------------------
>XP_018219177_Saccharomyces_eubayanus
------------MSGLSA------LLKEKHIRYIESLDSK--KHNFEYWLTEHLRLNGMY
WGLTALCVLDSS--ETFAKDEVISFVLSCWDDKYGAFAPFPRHDAHLLTTLSGVQILATY
DAL-DVL-------GEER-KA---------RLVA------------------F-------
----IRGNQLED-GSFQGDRFGEVDTRFVYTALSALSILGELTPEVVDPAVKFVLKCYNF
DGGFGLCPNAESHAAQAFTCLGALAIANRLNA-LNHDQLE-EIGWWLCERQL-PEGGLNG
RPSKLPDVCYSWWVLSSLAIIDKLDWINYEKLTEFILNCQDEKKGGISDRPENEVDVFHT
VFGVAGLSLM-GY------GDLV--PIDPV-Y----------------------------
------------------------------------------------------------
------------------------------------------------------------
------------------------------------------------------------
------------------------------------------------------------
------------------------------------------------------------
------------------------------------------------------------
------------------------------------------------------------
----------------------------------------------CMP-----------
------------------------------------------------------------
------------------------------------------------------------
------------------------------------------------------------
--------------------------------------------------------SSIT
AKFKKYPYK---------------------------------------------------
------------------------------------------------------------
------------------------------------------------------------
------------------------------------------------------------
------------------------------------------------------------
------------------------------------------------------------
------------------------------------------------------------
------------------------------------------------------------
------------------------------------------------------------
------------------------------------------------------------
----------------------------
>XP_033769916_Saccharomyces_paradoxus
------------MSGPLT------LFKEKHIRYIQSLDTR--KHNFEYWLTEHLRLNGIY
WGLTALCVLDSP--ETFAKEEVIEFVLSCWDTKCGAFAPFPRHDAHLLTTLSAVQILATY
DAL-DIL-------GEDR-KI---------RLIS------------------F-------
----IRGNQLED-GSFQGDRFGEVDTRFVYTALSALSILGELTPEVVDPAVEFVLKCYNF
DGGFGLCPNAESHAAQAFTCLGALAIANKLDV-LSNDQLE-EIGWWLCERQL-PEGGLNG
RPSKLPDVCYSWWVLSSLAIIGRLDWINYEKLTEFILECQDEKKGGISDRPENEVDVFHT
VFGVAGLSLM-GY------DNLV--PIDPI-Y----------------------------
------------------------------------------------------------
------------------------------------------------------------
------------------------------------------------------------
------------------------------------------------------------
------------------------------------------------------------
------------------------------------------------------------
------------------------------------------------------------
----------------------------------------------CMP-----------
------------------------------------------------------------
------------------------------------------------------------
------------------------------------------------------------
--------------------------------------------------------KSVT
AKFKKYPYK---------------------------------------------------
------------------------------------------------------------
------------------------------------------------------------
------------------------------------------------------------
------------------------------------------------------------
------------------------------------------------------------
------------------------------------------------------------
------------------------------------------------------------
------------------------------------------------------------
------------------------------------------------------------
----------------------------
>XP_003674452_Naumovozyma_castellii
------------MPME--------FLKEKHIEYIKSLDAK--QGDLEYWLSEHLRLNGVY
WGLTALCILDAK--DTFKKEDIVNFVLSCWVKSTGGFSPFPRHDAHLLTTLSGIQILSIY
NSL-DAL-------TEEQ-IE---------KCVE------------------F-------
----IKKNQLED-GSFQGDRFGEVDTRFIYTALSSLSILGRLTPEIVDPAVDYILKCYNF
DGGFGLSPGSESHAAQAFTCLGALAVVGKVNK-LSKSQID-KIGWWLCERQL-PEGGLNG
RPSKLPDVCYSWWVLSSLAIINKLNWIDYKKLRHFILSSQDTKRGGISDRPDNEVDVFHT
LFGITGLSLM-GF------ENLN--PIDPV-Y----------------------------
------------------------------------------------------------
------------------------------------------------------------
------------------------------------------------------------
------------------------------------------------------------
------------------------------------------------------------
------------------------------------------------------------
------------------------------------------------------------
----------------------------------------------CMP-----------
------------------------------------------------------------
------------------------------------------------------------
------------------------------------------------------------
--------------------------------------------------------CEVT
SKFKKYPY----------------------------------------------------
------------------------------------------------------------
------------------------------------------------------------
------------------------------------------------------------
------------------------------------------------------------
------------------------------------------------------------
------------------------------------------------------------
------------------------------------------------------------
------------------------------------------------------------
------------------------------------------------------------
----------------------------
>XP_003672167_Naumovozyma_dairenensis
----------MSQPLQ--------LLKEKHIAYIESLDKK--QNDLEYWLSEHLRLNGVY
WGLTALYILDAQ--DKFDKEQVIKFVLSCWDDKTGGFGPFHRHDAHLLSTLSGIQILATY
ESL-HRL-------SDEQ-FE---------KCVA------------------F-------
----ITSNQLED-GSFQGDRFGEVDTRFVYTALSALSILGKLTPEVVEPAVNFILKCYNF
DGGFGLCPGAESHAAQSFTCLATLAITNSLDR-LTSKQIQ-KIGWWLCERQL-PEGGLNG
RPSKLPDVCYSWWVLSSLSIIDRLNWINFKKLREFILKCQDETQGGISDRPDNEVDVFHT
LFGLTGLSLM-GF------EELK--PIDPK-Y----------------------------
------------------------------------------------------------
------------------------------------------------------------
------------------------------------------------------------
------------------------------------------------------------
------------------------------------------------------------
------------------------------------------------------------
------------------------------------------------------------
----------------------------------------------CMP-----------
------------------------------------------------------------
------------------------------------------------------------
------------------------------------------------------------
--------------------------------------------------------SDIT
SKFKKYPY----------------------------------------------------
------------------------------------------------------------
------------------------------------------------------------
------------------------------------------------------------
------------------------------------------------------------
------------------------------------------------------------
------------------------------------------------------------
------------------------------------------------------------
------------------------------------------------------------
------------------------------------------------------------
----------------------------
>XP_003955473_Kazachstania_africana
------------ME----------LCKNKHIRYIESLDKR--HEDYEYWLSEHLRLNGVY
WGLTALCILDAK--DTFNRTEIIKFVDSCWDDRYGGFAPFPRHDSHLLTTLSGIQILATY
DAIDDVL-------KGDR-MD---------RCVQ------------------F-------
----IVGNQLDD-GSFQGDRFGEVDTRFVYTALSSLSILNKLTNEIVDPAIRFILRCYNF
DGGFGLCPGAESHAAQVFTCLGALKIVNKLDM-LSEEQIE-ETAMWLCERQL-PEGGLNG
RPSKLPDVCYSWWVLSSLAIIGKLDWINFEKLREFIISSQDVVNGGISDRPDNEVDVFHT
IFGLAGLSLM-GY------DNLV--PIDPV-Y----------------------------
------------------------------------------------------------
------------------------------------------------------------
------------------------------------------------------------
------------------------------------------------------------
------------------------------------------------------------
------------------------------------------------------------
------------------------------------------------------------
----------------------------------------------CMP-----------
------------------------------------------------------------
------------------------------------------------------------
------------------------------------------------------------
--------------------------------------------------------CSVT
ENFVKYI-----------------------------------------------------
------------------------------------------------------------
------------------------------------------------------------
------------------------------------------------------------
------------------------------------------------------------
------------------------------------------------------------
------------------------------------------------------------
------------------------------------------------------------
------------------------------------------------------------
------------------------------------------------------------
----------------------------
>XP_022465298_Kazachstania_naganishii
----------------------MQLLKEKHIAYVKSLDSH--TDDYEYWLSEHLRLNGVY
WGLTVLCILGSP--ETFDKDDVIAFVMSCWDDKYGGFAPFPRHDSHLLSTLSGLQILATL
GGL-DNV-------KKDQ-LK-------LSQCLK------------------F-------
----ISSNQLED-GSFQGDRFGEVDARFSYNALSCLSILGELTPEVVDPAVNFVLRCYNF
DGGFGLSPGAESHASMAFTCLGALKITGKLHL-LSPEQID-MIGWWLCERQL-PEGGLNG
RPSKLPDVCYSWWVLSSLAIIGKLEWIDYEKLTQFILSCQDEKRGGISDRPNNEADVFHT
VFGVAGLSLL-GY------KDLV--PVDPT-Y----------------------------
------------------------------------------------------------
------------------------------------------------------------
------------------------------------------------------------
------------------------------------------------------------
------------------------------------------------------------
------------------------------------------------------------
------------------------------------------------------------
----------------------------------------------CMP-----------
------------------------------------------------------------
------------------------------------------------------------
------------------------------------------------------------
--------------------------------------------------------YSIT
ATFQKYGLY---------------------------------------------------
------------------------------------------------------------
------------------------------------------------------------
------------------------------------------------------------
------------------------------------------------------------
------------------------------------------------------------
------------------------------------------------------------
------------------------------------------------------------
------------------------------------------------------------
------------------------------------------------------------
----------------------------
>XP_446787_Candida_glabrata
------------MVE---------LLKQKHIEYIESLDKR--KEDYEYWLSEHLRLNGVY
WGLTALCILDSK--KSFDKDEVVKFVLSCWDARTGGFAPFPRHDAHLLTTLSGLQILVTY
DSL-DIL-------TSEQ-KD---------KCYE------------------F-------
----IVSNQLPD-GSFQGDRFGEVDSRFVYTALSSLSILGRLSEEIVEPAVQFIVRCYNF
DGGFCMSPGAESHAAQAFCCLGALAIVGRLNV-FTDSQIE-EIGWWLCERQI-PEGGLNG
RPSKLPDVCYSWWVLSSLAIIGKLDWIDYDKLREFILDSQDQIKGGISDRPDNEVDVYHT
LFGLAGLSLM-GF------DSLI--EINPV-Y----------------------------
------------------------------------------------------------
------------------------------------------------------------
------------------------------------------------------------
------------------------------------------------------------
------------------------------------------------------------
------------------------------------------------------------
------------------------------------------------------------
----------------------------------------------CMP-----------
------------------------------------------------------------
------------------------------------------------------------
------------------------------------------------------------
--------------------------------------------------------QTVV
NKIKNYR-----------------------------------------------------
------------------------------------------------------------
------------------------------------------------------------
------------------------------------------------------------
------------------------------------------------------------
------------------------------------------------------------
------------------------------------------------------------
------------------------------------------------------------
------------------------------------------------------------
------------------------------------------------------------
----------------------------
>XP_004180659_Tetrapisispora_blattae
---------------------MSIIHKELHVKYIQQLNTQ--PDHLEHWLTEHLRLNGIY
WGITALTLLDRI--DALPRDEIIKFVLSCFDENSGTFAPYPGHDGHMLATLSGVQILAIY
DSI-DSL-------TNEQ-IE---------SIVK------------------F-------
----VVTNQLED-GSFQGDQFGEVDTRFIYNGLATLKLLGRLTDNIVDSAVDYIKRCRNF
DGGYGLCIGAESHSAQVFTCLGALALTGKLDTILTKDEQE-QTAWWLCERQV-NEGGFNG
RPSKLPDACYSWWVGASLAILGKIDWINGDDLEKFLLKCQDEERGGFSDRPGNETDVFHT
IFSLAGLSLV-GK------QDLM--PIDPK-Y----------------------------
------------------------------------------------------------
------------------------------------------------------------
------------------------------------------------------------
------------------------------------------------------------
------------------------------------------------------------
------------------------------------------------------------
------------------------------------------------------------
----------------------------------------------CLP-----------
------------------------------------------------------------
------------------------------------------------------------
------------------------------------------------------------
--------------------------------------------------------PSVT
CKL---------------------------------------------------------
------------------------------------------------------------
------------------------------------------------------------
------------------------------------------------------------
------------------------------------------------------------
------------------------------------------------------------
------------------------------------------------------------
------------------------------------------------------------
------------------------------------------------------------
------------------------------------------------------------
----------------------------
>XP_003687258_Tetrapisispora_phaffii
------------MPSELK------LHKEKHIQYIDSLDKK--QSDFEYWLSEHLRLNGVY
WGLTALSLLNAK--DTFKREDVIKFVLSCFDDQYGGFAPFPKHDGHLLSTLSGLQILATY
NSL-DAL-------TVIR-RE---------KCIK------------------F-------
----IKGNQLPD-GSFQGDRFGEVDTRFSYNALSSLSILGELSSDVVDPAVDFILKCYNF
DGGFGSCPGAESHSAQVFTCLGALAIVNKLDR-LSDHQIE-EIGWWLCERQL-PEGGLNG
RPSKLPDVCYSWWVLSSLAVIKKLDWINYEKLRNFILQSQDEVKGGISDRPDNEVDVFHT
VFGLAGLSLM-GF------DDLV--PIDPA-Y----------------------------
------------------------------------------------------------
------------------------------------------------------------
------------------------------------------------------------
------------------------------------------------------------
------------------------------------------------------------
------------------------------------------------------------
------------------------------------------------------------
----------------------------------------------CMP-----------
------------------------------------------------------------
------------------------------------------------------------
------------------------------------------------------------
--------------------------------------------------------CSVT
KEFKVYPY----------------------------------------------------
------------------------------------------------------------
------------------------------------------------------------
------------------------------------------------------------
------------------------------------------------------------
------------------------------------------------------------
------------------------------------------------------------
------------------------------------------------------------
------------------------------------------------------------
------------------------------------------------------------
----------------------------
>XP_001646225_Vanderwaltozyma_polyspora
------------MSIEMSESENIVFLRDKHIKYIDSLDKK--QEDYEYWLSEHLRLNGVY
WGLTALCLLNAK--DTFKKEDVIEFVISCWDERSGGFAPFPGHDGHMLSTLSAIQILATY
DAL-DSM-------NARDIRE---------KCVA------------------F-------
----IKGNQMKD-GSFQGDRFGEVDTRFVYNAISSLSILGELTPEIVDPAVEYILRCYNF
DGGFGLCPGAESHAAQAFTCLGTLAIVNKLGK-LSDSQME-ELGWWLCERQL-PEGGLNG
RPSKLPDVCYSWWVLSSLSIIDKLSWIDYNKLRAFILQSQDEKKGGISDRPENEVDVYHT
VFGIAGLSLM-GF------ENLD--PIDPA-Y----------------------------
------------------------------------------------------------
------------------------------------------------------------
------------------------------------------------------------
------------------------------------------------------------
------------------------------------------------------------
------------------------------------------------------------
------------------------------------------------------------
----------------------------------------------CMP-----------
------------------------------------------------------------
------------------------------------------------------------
------------------------------------------------------------
--------------------------------------------------------VSVT
SKFKKYPYDK--------------------------------------------------
------------------------------------------------------------
------------------------------------------------------------
------------------------------------------------------------
------------------------------------------------------------
------------------------------------------------------------
------------------------------------------------------------
------------------------------------------------------------
------------------------------------------------------------
------------------------------------------------------------
----------------------------
>XP_003683108_Torulaspora_delbrueckii
------------MVGEL--V----LLKAKHIHYIEALDKK--QESYEYWLTEHLRLNGVY
WGLTALCLLDAK--ETFNKNEVIDFVMKCYVEATGGFAAFPRHDAHLLTTLSAVQILKTY
DSL-DVL-------SSSQ-LE---------KCVK------------------F-------
----VKSNQLSD-GSFQGDKFGEIDIRFVYTALSTLSILELLTPEVVDPAVNFILRCYNF
DGGFGLYPGAESHAAWAFTSLGALAIVGRLND-LSENQIN-EIGWWLCERQV-PEGGLNG
RPGKLPDVCYSWWVLSSLALIDKLDWIDYDKLREYILKCQDEK-GGISDRPDNEVDVFHT
LFGIAGLSLM-GF------GNLI--PVDPV-Y----------------------------
------------------------------------------------------------
------------------------------------------------------------
------------------------------------------------------------
------------------------------------------------------------
------------------------------------------------------------
------------------------------------------------------------
------------------------------------------------------------
----------------------------------------------CMP-----------
------------------------------------------------------------
------------------------------------------------------------
------------------------------------------------------------
--------------------------------------------------------VSVT
KTIKKYPYN---------------------------------------------------
------------------------------------------------------------
------------------------------------------------------------
------------------------------------------------------------
------------------------------------------------------------
------------------------------------------------------------
------------------------------------------------------------
------------------------------------------------------------
------------------------------------------------------------
------------------------------------------------------------
----------------------------
>XP_037143985_Zygotorulaspora_mrakii
------------MASKERGT----LLKEKHVRYIESLDKK--QDTLEFWLTEHLRINGVY
WGLNALCMLRSK--DVFNREDLIKFVLGCYVESTGGFAAFPRHDAHLASTLSGIQLLKMY
DAI-DSL-------SKSQ-ID---------KCVN------------------F-------
----IKSNQMKD-GSFQGDRFGEVDTRFVYTAISSLSILERLTPEVVDPAVDFILRCYNF
DGGFGLCPGAESHAAQVFTCLGTLAVVNRLQD-LTKAQVD-EIGWWLCERQV-PEGGLNG
RPSKLPDVCYSWWVLSSLSLIDRLEWIDFEKLRGFILDCQDEKRGGISDRPDNEVDVFHT
VFGIAGLSLM-GF------EDLV--PIDPT-Y----------------------------
------------------------------------------------------------
------------------------------------------------------------
------------------------------------------------------------
------------------------------------------------------------
------------------------------------------------------------
------------------------------------------------------------
------------------------------------------------------------
----------------------------------------------CMT-----------
------------------------------------------------------------
------------------------------------------------------------
------------------------------------------------------------
--------------------------------------------------------YDIT
NTIKKYPYN---------------------------------------------------
------------------------------------------------------------
------------------------------------------------------------
------------------------------------------------------------
------------------------------------------------------------
------------------------------------------------------------
------------------------------------------------------------
------------------------------------------------------------
------------------------------------------------------------
------------------------------------------------------------
----------------------------
>XP_002496483_Zygosaccharomyces_rouxii
------------MST---------FLRDKHIAYVQSLDKH--HESFEYWLSEHLRLNGVY
WGLTALCLMDAK--EIFNKDEIVQFVMKCYCKSTGGFGPFPRHEAHIHATLSGIQVLATY
DAL-DVL-------STEQ-VE---------QTVQ------------------F-------
----IRGNQLSD-GSFQGDRFGEVDTRFVYTSLSALSILGKLTPEVVDPAVEFIMRCYNF
DGGFGLCPGAESHSAQCFVCLGALAIVGRLNE-LSEDQLE-KTGWWLCERQV-PEGGLNG
RPSKLPDVCYSWWVLSSLAIIGRLEWIDYEKLREFILKSQDSKKGGISDRPDNEVDVFHT
LFGIAGLSLM-GF------ENLI--SIDPV-Y----------------------------
------------------------------------------------------------
------------------------------------------------------------
------------------------------------------------------------
------------------------------------------------------------
------------------------------------------------------------
------------------------------------------------------------
------------------------------------------------------------
----------------------------------------------CMP-----------
------------------------------------------------------------
------------------------------------------------------------
------------------------------------------------------------
--------------------------------------------------------YYVT
KKFKKYPY----------------------------------------------------
------------------------------------------------------------
------------------------------------------------------------
------------------------------------------------------------
------------------------------------------------------------
------------------------------------------------------------
------------------------------------------------------------
------------------------------------------------------------
------------------------------------------------------------
------------------------------------------------------------
----------------------------
>XP_003645321_Eremothecium_cymbalariae
----------------------MQLYINEHIKYIKSLDKK--QQDYEYWLTEHLRLNGIY
WGLTALCCLDAS--DVFDRDEVIEFVKSCWDSETGGFSAYKDHDAHLVTTLSALQILATY
DAL-HEL-------SDTE-VD---------ACVE------------------F-------
----IKGNQLAD-GSFQGDRFGEVDTRFSYTALSSLSILGRLTPEVVDPAVEFIKRCYNF
DGGFGLCPGAESHAAQAFTCVGALAIVNRLSD-LTEEQIT-TIACWLCERQV-PEGGLNG
RPNKLPDVCYSWWVLSTLAIIDRLDWVDHGELRKFILKSQDPKEGGISDRPDNEVDVFHT
LFGLAGLSLM-GF------DGLI--PLDPV-Y----------------------------
------------------------------------------------------------
------------------------------------------------------------
------------------------------------------------------------
------------------------------------------------------------
------------------------------------------------------------
------------------------------------------------------------
------------------------------------------------------------
----------------------------------------------CMP-----------
------------------------------------------------------------
------------------------------------------------------------
------------------------------------------------------------
--------------------------------------------------------LSVT
TKFRKYPYI---------------------------------------------------
------------------------------------------------------------
------------------------------------------------------------
------------------------------------------------------------
------------------------------------------------------------
------------------------------------------------------------
------------------------------------------------------------
------------------------------------------------------------
------------------------------------------------------------
------------------------------------------------------------
----------------------------
>NP_984592_Eremothecium_gossypii
----------------------MKLLKEKHISFIKSLDKK--HEDFEYWVTEHLRLNGIY
WGLTALCCLGAK--DAFDREDIIAFVKRCWDKRTGGFAAYEGHDAHLLTTLSGIQVLATY
DAL-DTL-------TPQE-VE---------QCVN------------------F-------
----IEGNQMAD-GSFQGDRFGEVDTRFVYTALSSLSILGRLSAKVVDPAVEFIKRCYNF
DGGFGLCPGAESHAAQAFTCIGALAIVGRLGD-LSARQLE-DIGWWLCERQV-PEGGLNG
RPSKLPDVCYSWWVLSTLAILGKADWIDHEKLGDFILASQDPKSGGISDRPENQVDVFHT
LFGIAGLSLM-KH------DGLV--PIDPI-Y----------------------------
------------------------------------------------------------
------------------------------------------------------------
------------------------------------------------------------
------------------------------------------------------------
------------------------------------------------------------
------------------------------------------------------------
------------------------------------------------------------
----------------------------------------------CMP-----------
------------------------------------------------------------
------------------------------------------------------------
------------------------------------------------------------
--------------------------------------------------------YDIT
EKFKKYPYET--------------------------------------------------
------------------------------------------------------------
------------------------------------------------------------
------------------------------------------------------------
------------------------------------------------------------
------------------------------------------------------------
------------------------------------------------------------
------------------------------------------------------------
------------------------------------------------------------
------------------------------------------------------------
----------------------------
>XP_454162_Kluyveromyces_lactis
-------------------MSEQQLLRDKHIDYIASLDTK--KDDLEYWLSEHLRLNGVY
WGLTALYLLDSI--ETFNKEDVIQFVLSCWDHKTGGFAAFPRHDGHLLTTLSGLQILATY
NAL-ERL-------GSEK-QE---------QLEK------------------F-------
----ILSNQKAD-GSFQGDSFGEVDTRFVYTALSCLSILHKLTKEVVEPAVSYILRCYNF
DGGFGLNPEAESHAAQAFTCIAALAIVGKLDS-LTPAQQE-NIAVWLSERQV-PEGGLNG
RPSKLPDVCYSWWVLSTLSILQKADWIDFPKLTEFILHCQDPKNGGISDRPDNEVDVFHT
VFGLGGLSIM-KY------PGLR--DIDPV-Y----------------------------
------------------------------------------------------------
------------------------------------------------------------
------------------------------------------------------------
------------------------------------------------------------
------------------------------------------------------------
------------------------------------------------------------
------------------------------------------------------------
----------------------------------------------CMP-----------
------------------------------------------------------------
------------------------------------------------------------
------------------------------------------------------------
--------------------------------------------------------YTVT
KYFQRKYSD---------------------------------------------------
------------------------------------------------------------
------------------------------------------------------------
------------------------------------------------------------
------------------------------------------------------------
------------------------------------------------------------
------------------------------------------------------------
------------------------------------------------------------
------------------------------------------------------------
------------------------------------------------------------
----------------------------
>XP_022674825_Kluyveromyces_marxianus
-------------------MSEKALLREKHIEYVASLDEK--TNDLEYWLSEHLRLNGVY
WGLTALYLLDSM--ETFKKEDVIDFVLKCRDRKSGGFAAFPGHDGHLLTTLSGLQILATY
KAL-DRL-------SNED-KD---------EIVR------------------F-------
----ILSNQKED-GSFQGDKFGEVDTRFVYTALSCLSILHRLTKDVVEPAVSYILKCYNF
DGGFGLNPGAESHAAQAFTCVGALAIVGRLDA-LTSSQQN-NIAMWLSERQV-PEGGLNG
RPSKLPDVCYSWWVLSTLAILKKADWIDFDKLTEFILNCQDPKKGGISDRPDNEVDVFHT
VFGLAGLSIM-GY------DSLK--PIDPV-Y----------------------------
------------------------------------------------------------
------------------------------------------------------------
------------------------------------------------------------
------------------------------------------------------------
------------------------------------------------------------
------------------------------------------------------------
------------------------------------------------------------
----------------------------------------------CMP-----------
------------------------------------------------------------
------------------------------------------------------------
------------------------------------------------------------
--------------------------------------------------------YYAT
ETFQRSCDS---------------------------------------------------
------------------------------------------------------------
------------------------------------------------------------
------------------------------------------------------------
------------------------------------------------------------
------------------------------------------------------------
------------------------------------------------------------
------------------------------------------------------------
------------------------------------------------------------
------------------------------------------------------------
----------------------------
>XP_022630882_Lachancea_lanzarotensis
-------------------MS--QLDKESHIRYIASLDSK--RDDYEYWLSEHLRLNGVY
WGLTALCVLDAK--DTFNRSEIISFVLSCWDTKAGAFAAFPGHDAHVLTTLSGIQILAIY
DAL-EVL-------SKKP-EDSVGSDDMKTQCVA------------------F-------
----LQSNQLPD-GSFQGDRFGEIDTRFVYAALNALSILGQLTPTVVDPAVQFIQQCYNF
DGGFGLSPGAESHAAMSLTCIAALAVVNRLDV-LSPDQLE-DIAWWLCERQV-PEGGLNG
RPSKQPDVCYSWWVLSSLAIIGKRDWIDFDKLREFILSSQDPKKGGISDRPGNEVDVFHT
CFGVTGLSLM-GK------DDLI--EIDPV-Y----------------------------
------------------------------------------------------------
------------------------------------------------------------
------------------------------------------------------------
------------------------------------------------------------
------------------------------------------------------------
------------------------------------------------------------
------------------------------------------------------------
----------------------------------------------CMP-----------
------------------------------------------------------------
------------------------------------------------------------
------------------------------------------------------------
--------------------------------------------------------MSVT
RTFKKYPYEK--------------------------------------------------
------------------------------------------------------------
------------------------------------------------------------
------------------------------------------------------------
------------------------------------------------------------
------------------------------------------------------------
------------------------------------------------------------
------------------------------------------------------------
------------------------------------------------------------
------------------------------------------------------------
----------------------------
>XP_002551502_Lachancea_thermotolerans
-------------------MADLKLNKESHVSYIKSLDSK--RQDYEYWLSEHLRLNGVY
WGLTALCLLDAK--NTFNKQEIIEFVRSCWDAKTGGFSAFPGHDAHIHTTLSGIQILATY
NAL-----------------DEVLEGEALKQCIS------------------F-------
----IKDNQLPD-GSFQGDRFGEVDARFVYSALNALSILGELTPEVVDPAVAFIKRCYNF
DGGFGLCPGAESHAAMAFTCIGALAIVGKLGE-LSADQFE-NIGWWLCERQV-PEGGLNG
RPSKQPDVCYSWWVLSSLAIIGKLEWISFEKLREFILKSQDPKSGGISDRPDNEVDVFHT
IFGLAGLSLM-GY------DGLI--EIDPV-Y----------------------------
------------------------------------------------------------
------------------------------------------------------------
------------------------------------------------------------
------------------------------------------------------------
------------------------------------------------------------
------------------------------------------------------------
------------------------------------------------------------
----------------------------------------------CMP-----------
------------------------------------------------------------
------------------------------------------------------------
------------------------------------------------------------
--------------------------------------------------------TSVT
KTFKKYPY----------------------------------------------------
------------------------------------------------------------
------------------------------------------------------------
------------------------------------------------------------
------------------------------------------------------------
------------------------------------------------------------
------------------------------------------------------------
------------------------------------------------------------
------------------------------------------------------------
------------------------------------------------------------
----------------------------
>XP_020061650_Aspergillus_aculeatus
MSLVSDPGKAVG------LPLNQQLCVQKHVEYVKKLDSR--RDELEYWLTEHLRLNGVY
WGLTALHLMGSP--EALPRQETIDFVLSCQRDN-GGFGAAPGHDAHMLYTVSAVQLLVTL
DAV-DEL-----EKRGLGGKE---------KIGS------------------F-------
----IAGLQDQESGAFQGDEWGEQDTRFLYGAFNALSLLGLLHLVDVSKAVEYVKKCENL
DGGYGIRPGTETHAGQIFTCVGALAIAGRLDL-VNRD----RLGGWLSERQV-DNGGLNG
RPEKLPDACYSWWVGASLAMIDRLHWIDGSKLAAFILRCQDSDAGGIGDRPGSMVDVFHT
CFGVAGLSLL-KF------DGLQ--EVDPV-Y----------------------------
------------------------------------------------------------
------------------------------------------------------------
------------------------------------------------------------
------------------------------------------------------------
------------------------------------------------------------
------------------------------------------------------------
------------------------------------------------------------
----------------------------------------------CMP-----------
------------------------------------------------------------
------------------------------------------------------------
------------------------------------------------------------
--------------------------------------------------------KSIT
TR----CLAP--------------------------------------------------
------------------------------------------------------------
------------------------------------------------------------
------------------------------------------------------------
------------------------------------------------------------
------------------------------------------------------------
------------------------------------------------------------
------------------------------------------------------------
------------------------------------------------------------
------------------------------------------------------------
----------------------------
>XP_001273285_Aspergillus_clavatus
MSLVSGPGRAVG------SQADQTLCVPKHVEYIKNLDSR--RDELEYWLTEHLRLNGVY
WGLTALHLLASP--EALPRAETIDFVLSCQHEN-GGFGAAPGHDAHLLYTVSAVQILVTL
DAV-DEL-----EKRGLGGKQ---------KVAN------------------Y-------
----IAGLQDQATGSFKGDEWGELDTRFLYGAFNALSLLGLLDLVDVAKAVAYIQKCENL
DGAYGVCPGAESHAGQVFTCVGALAIAGRLDL-VDKD----RLGGWLSERQL-DNGGLNG
RPEKLQDACYSWWVGASLAMIDRLHWIDGDKLAAYLLRCQDPAAGGFGDRPGNMVDVFHT
HFAIAGLSLL-KF------EGVE--EVDPI-Y----------------------------
------------------------------------------------------------
------------------------------------------------------------
------------------------------------------------------------
------------------------------------------------------------
------------------------------------------------------------
------------------------------------------------------------
------------------------------------------------------------
----------------------------------------------CMP-----------
------------------------------------------------------------
------------------------------------------------------------
------------------------------------------------------------
--------------------------------------------------------RAIT
MK----TLHK--------------------------------------------------
------------------------------------------------------------
------------------------------------------------------------
------------------------------------------------------------
------------------------------------------------------------
------------------------------------------------------------
------------------------------------------------------------
------------------------------------------------------------
------------------------------------------------------------
------------------------------------------------------------
----------------------------
>XP_001261367_Aspergillus_fischeri
MSLVSGPGRAVG------TLPDHTLCVQKHVEYIRNLDSR--RDELEYWLTEHLRLNGVY
WGLTALHLLGFP--EALPRKETINFVLSCQREN-GGFGAAPGHDAHMLYTVSAVQILVTL
DAM-DEL-----EKRGLGGKR---------KVAS------------------F-------
----IAGLQDRATGSFMGDEWGELDTRFVYGAFNALSLLGLMDMVDVSKAVAYIQKCENL
DGGYGICPGAESHAGQVFTCVGALAIAGRLDL-VNKD----RLGSWLSERQL-DNGGLNG
RPEKLPDACYSWWVGSSLAMIDRLHWIDGHKLATYILRCQDPEAGGFGDRPGNMVDVFHT
HFAIAGLSLL-KF------EGVQ--EVDPV-Y----------------------------
------------------------------------------------------------
------------------------------------------------------------
------------------------------------------------------------
------------------------------------------------------------
------------------------------------------------------------
------------------------------------------------------------
------------------------------------------------------------
----------------------------------------------CMP-----------
------------------------------------------------------------
------------------------------------------------------------
------------------------------------------------------------
--------------------------------------------------------RAVT
MK----YLKK--------------------------------------------------
------------------------------------------------------------
------------------------------------------------------------
------------------------------------------------------------
------------------------------------------------------------
------------------------------------------------------------
------------------------------------------------------------
------------------------------------------------------------
------------------------------------------------------------
------------------------------------------------------------
----------------------------
>XP_041141686_Aspergillus_flavus
MSPVSGAGQS-----------DQYLCVQKHVEYIKNLDSR--RDELEYWLTEHLRLNGVY
WGLTALHLLGCP--QALPREDTINFVLSCQREN-GGFGAAPGHDAHMLYTVSAVQILVML
DAV-GEL-----EKRGLGGKQ---------KVGS------------------F-------
----IAGLQDEKTGSFMGDEWGELDTRFLYGAFNALSLLGLLDTVDVPKAVAYIQECENL
DGGYGIHPGAESHSGQVFTCVGALAIAGRLDL-INKD----RLGGWLSERQV-DNGGFNG
RPEKLEDACYSWWVGASLAMIDKLHWINGDKLAAFILRCQDPENGGFGDRPGNMVDVFHT
HFALAGLSLL-GY------DGVE--EVDPV-YHQEPQAVILLDEYDRWYKANNLAKLLSD
RLASKDARRKRIQGKAAPHDKRCPVKEDHGYKSPPVPVRSPHDNALPDYLDPRLVTSGVN
MEHDTSDRGTPVSADCVAAVASPKLGMHANAESSHLLHPTSGAQIPTEAAAYQWKQERVF
SPDDEGASVLE-------------------------------------------------
------------------------------------------------------------
------------------------------------------------------------
------------------------------------------------------------
------------------------------------------------------------
----------------------------------------------CTPSWSKTLGHTAQ
MASQLLNRH-LSYDTFVDDAESEVDKERVDEIARLKGVLWPGMDIFDSATEQMRRKRNQK
KDESALRMMEKTSMGVEPTELIFSPTGILRKQRVISGNVEECSPLKGETPIPRRRSTRSK
RALSQTDANLQRGRDRKRKKKAVKRVPITAGQDFDHGDSNFTRPTSTEVPTYGGNQVVHG
ESADDFALTFNGHEPRARHGLKIFCDTPNENIPDQHCGDGLQHGLVAPSDALFLQQEAMA
TRTPNSVLSSNYISEFAERLCRFTTDKENIEPLLDAHGRIDPLVGWHSPVIKRHLASDTG
YPPQFLFGDSQRIELNMFDGHDSHVGYSYNPLAASFPKLSAEENPIYTMDTSNGLSFQGA
TRVTSPEATISDIEEDDFERLYLDGSSS--------------------------------
------------------------------------------------------------
------------------------------------------------------------
------------------------------------------------------------
------------------------------------------------------------
------------------------------------------------------------
------------------------------------------------------------
------------------------------------------------------------
----------------------------
>XP_749064_Aspergillus_fumigatus
MSL------------------------------------R--RDELEYWLTEHLRLNGVY
WGLTALHLLGFP--EALPREETINFVLSCQREN-GGFGAAPGHDAHMLYTVSAVQILVTL
DAV-DEL-----EKRGLGGKQ---------KVAS------------------F-------
----IAGLQDKTTGSFMGDEWGELDTRFVYGAFNALSLLGLMDMVDVSKAVAYIQKCENL
DGGYGICPGAESHAGQVFTCVGALAIAGRLDL-VNKD----RLGSWLSERQL-DNGGLNG
RPEKLPDACYSWWVGSSLAMIDRLHWIDGHKLATYILRCQDPEAGGFGDRPGNMVDVFHT
NFAIAGLSLL-KF------EGVQ--EVDPV-Y----------------------------
------------------------------------------------------------
------------------------------------------------------------
------------------------------------------------------------
------------------------------------------------------------
------------------------------------------------------------
------------------------------------------------------------
------------------------------------------------------------
----------------------------------------------CMP-----------
------------------------------------------------------------
------------------------------------------------------------
------------------------------------------------------------
--------------------------------------------------------RAVT
MK----YLKK--------------------------------------------------
------------------------------------------------------------
------------------------------------------------------------
------------------------------------------------------------
------------------------------------------------------------
------------------------------------------------------------
------------------------------------------------------------
------------------------------------------------------------
------------------------------------------------------------
------------------------------------------------------------
----------------------------
>XP_661351_Aspergillus_nidulans
MSLASGPGRAAG------TSVDLKLCVEKHIDYIKKLDSR--KDELEYWLTEHLRLNGVY
WGLTALHLLGCP--DGLPRDNAVDFVLSCQQEN-GGFGAAPGHDAHLLYTVSAVQILVTL
DAV-DEL-----EKRGLGGKL---------KVGS------------------F-------
----IAGLQDKETGSFMGDEWGELDTRFLYGALNALSLLGLLDLVDVAKAVSYVQRCENL
DGGYGVTPGAESHAGQVFTCVGALAIAGRLDL-VDKD----RLGGWLSERQL-DHGGLNG
RPEKLADACYSWWVGASLAMIGKLNWIDGSKLAAYILRCQDPEAGGFADRPGNAVDVFHT
HFAIAGLSLL-GY------EGVE--EVDPV-Y----------------------------
------------------------------------------------------------
------------------------------------------------------------
------------------------------------------------------------
------------------------------------------------------------
------------------------------------------------------------
------------------------------------------------------------
------------------------------------------------------------
------------------------------------------------------------
------------------------------------------------------------
------------------------------------------------------------
------------------------------------------------------------
------------------------------------------------------------
-K----ILSA--------------------------------------------------
------------------------------------------------------------
------------------------------------------------------------
------------------------------------------------------------
------------------------------------------------------------
------------------------------------------------------------
------------------------------------------------------------
------------------------------------------------------------
------------------------------------------------------------
------------------------------------------------------------
----------------------------
>XP_001396243_Aspergillus_niger
MSLVSGPGRAAG------IESSLNLSVERHVDYIKNLDSR--RDELEYWLTEHLRLNGVY
WGLTALHLLGRP--DVLPREDTIDFVLSCQREN-GGFGAAPGHDAHMLYTVSAVQILVTL
DAV-DEL-----EKRGLGGKE---------KVGS------------------F-------
----IAGLQDKDTGAFMGDEWGERDTRFLYGAFNALSLLGLLHTVDVPKAISYVQQCENL
DGGYGIQPGAESHAGQIFTCVGALAIAGRLDL-VNKD----RLGGWLSERQV-ENGGLNG
RPEKLPDACYSWWVGASLAMIDKLHWIDSGKLSAFILRCQDSEAGGIGDRPGSMVDVFHT
HFAIAGLSLL-KF------NGIQ--EVDPV-Y----------------------------
------------------------------------------------------------
------------------------------------------------------------
------------------------------------------------------------
------------------------------------------------------------
------------------------------------------------------------
------------------------------------------------------------
------------------------------------------------------------
----------------------------------------------CMP-----------
------------------------------------------------------------
------------------------------------------------------------
------------------------------------------------------------
--------------------------------------------------------KAIT
QK----YLQR--------------------------------------------------
------------------------------------------------------------
------------------------------------------------------------
------------------------------------------------------------
------------------------------------------------------------
------------------------------------------------------------
------------------------------------------------------------
------------------------------------------------------------
------------------------------------------------------------
------------------------------------------------------------
----------------------------
>XP_015401301_Aspergillus_nomiae
MSLVSGGGQT-----------DQYLCVQKHVEYIKNLDSR--RDELEYWLTEHLRLNGVY
WGLTALHLLGCP--QALPREDTISFVLSCQREN-GGFGAAPGHDAHMLYTVSAVQILVML
DAV-DEL-----EKRGLGGKR---------KVGS------------------F-------
----IAGLQDKETGSFMGDEWGELDTRFLYGAFNALSLLGLLDTIDVPKAVAYVQKCENL
DGGYGIHPGAESHSGQVFTCVGALAIAGRLDL-INKD----RLGGWLSERQV-DNGGFNG
RPEKLEDACYSWWVGASLAMIDKLHWINGDKLAAFILRCQDPENGGFGDRPGNMVDVFHT
HFALAGLSLL-GY------DGVG--EVDPV-YHQEPQAVILLDEYDRWYKANNLAKLLSD
RLASKDARRKRIHGTAAPHDKTCPAKEDHGHKSPTGPVRSPHGNALPDYLDPRLVTSGMY
MEHDDSDRGTYVSADCVTGVASPNRDVQANAESSHLLHPTPGSQISTEAAACQWKQERVF
GSDDEGGFDLE-------------------------------------------------
------------------------------------------------------------
------------------------------------------------------------
------------------------------------------------------------
------------------------------------------------------------
----------------------------------------------CTPSWSKTLGHTAQ
MASQLLNRQLLSYDLLVDDTESEVDKERVDEIARLKGILWPGMDIFDSATAQMRRKRNQK
KDESALRMMEKTSMGVEPTELIFSPTGILRKQRVISGNVEDSSPLKGETPIPRRRSTRSK
RALSQTDANIQRGQDRKRKKKAVKHVPITVGQDLNHRDSYFMRATSPEAPS-GGNQLTHG
ESADDFALTFNGPESRSRTGLKIFCDTPNQNISDQHCGDGLHFGLVASSDALFLQQEAIT
TRTPSSVLSSNYISEFAERLSRFTTDKENIEPLSDAYGRIDPLVGWHSPVIKRHLASNTG
YPSQFLFGDSQRIELNMFDGHDSHVGYSYNPLAASFPKLSAEENPIYTMDTSNGLSFQDA
TYVTSPEATISDIEDDDFERLYLDGSSC--------------------------------
------------------------------------------------------------
------------------------------------------------------------
------------------------------------------------------------
------------------------------------------------------------
------------------------------------------------------------
------------------------------------------------------------
------------------------------------------------------------
----------------------------
>XP_001817245_Aspergillus_oryzae
MSPVSGAGQS-----------DQYLCVQKHVEYIKNLDSR--RDELEYWLTEHLRLNGVY
WGLTALHLLGCP--QALPREDTINFVLSCQREN-GGFGAAPGHDAHMLYTVSAVQILVML
DAV-GEL-----EKRGLGGKQ---------KVGS------------------F-------
----IAGLQDEKTGSFMGDEWGELDTRFLYGAFNALSLLGLLDTVDVPKAVAYIQECENL
DGGYGIHPGAESHSGQVFTCVGALAIAGRLDL-INKD----RLGGWLSERQV-DNGGFNG
RPEKLEDACYSWWVGASLAMIDKLHWINGDKLAAFILRCQDPENGGFGDRPGNMVDVFHT
HFALAGLSLL-GY------DGVE--EVDPV-Y----------------------------
------------------------------------------------------------
------------------------------------------------------------
------------------------------------------------------------
------------------------------------------------------------
------------------------------------------------------------
------------------------------------------------------------
------------------------------------------------------------
----------------------------------------------CMP-----------
------------------------------------------------------------
------------------------------------------------------------
------------------------------------------------------------
--------------------------------------------------------KAIT
TK----CLSK--------------------------------------------------
------------------------------------------------------------
------------------------------------------------------------
------------------------------------------------------------
------------------------------------------------------------
------------------------------------------------------------
------------------------------------------------------------
------------------------------------------------------------
------------------------------------------------------------
------------------------------------------------------------
----------------------------
>XP_040636918_Aspergillus_ruber
------------------------------------------------------------
----------------------------------------------MLYTVSAVQVLVML
DAV-DEL-----DKRGLGGKQ---------KVAS------------------F-------
----IAGLQDKKTGCFAGDEWGELDTRFLYGAFNALSLLGLLHMVDVPKAVAYIHGCQNL
DGAYGIRPGAESHAGQVFTCVGALAIAGELGA-IDKD----RLAGWLSERQL-ENGGLNG
RPEKLEDSCYSWWVMSSLAMIGRLHWVDGKKLAAFILRCQDPEAGGFADRPGDMVDVFHT
CFGVAGLSLL-KF------EGTK--EVDPV-Y----------------------------
------------------------------------------------------------
------------------------------------------------------------
------------------------------------------------------------
------------------------------------------------------------
------------------------------------------------------------
------------------------------------------------------------
------------------------------------------------------------
----------------------------------------------CMP-----------
------------------------------------------------------------
------------------------------------------------------------
------------------------------------------------------------
--------------------------------------------------------KAVT
SK----CLAK--------------------------------------------------
------------------------------------------------------------
------------------------------------------------------------
------------------------------------------------------------
------------------------------------------------------------
------------------------------------------------------------
------------------------------------------------------------
------------------------------------------------------------
------------------------------------------------------------
------------------------------------------------------------
----------------------------
>XP_040703565_Aspergillus_sydowii
MSLVSGPGRAAG------KISDQKLCLEKHIDYIKKLDSR--KDELEYWLTEHLRLNGVY
WGMTALHLLGCP--DGLPRDNSVDFVLSCQQEN-GGFGAAPGHDAHLLYTVSAVQLLVML
DAV-DEL-----EKRGLGGKQ---------KVGS------------------F-------
----IASLQDKETGSFMGDEWGEFDTRFLYGALNALSLLGLLDLVDVDKAVSYVQKCENL
DGGYGVSPGAESHSGQVFTCVGALAIAGRLDL-VDKD----RLGTWLSERQL-DHGGLNG
RPEKLEDACYSWWVGASLAMIGKLNWIDGDKLAAFILRCQDPEAGGFADRPGNAVDVFHT
VFAIAGLGLL-GF------EGIA--EVDPV-Y----------------------------
------------------------------------------------------------
------------------------------------------------------------
------------------------------------------------------------
------------------------------------------------------------
------------------------------------------------------------
------------------------------------------------------------
------------------------------------------------------------
----------------------------------------------CMP-----------
------------------------------------------------------------
------------------------------------------------------------
------------------------------------------------------------
--------------------------------------------------------KSIT
KK----VLSL--------------------------------------------------
------------------------------------------------------------
------------------------------------------------------------
------------------------------------------------------------
------------------------------------------------------------
------------------------------------------------------------
------------------------------------------------------------
------------------------------------------------------------
------------------------------------------------------------
------------------------------------------------------------
----------------------------
>XP_001213511_Aspergillus_terreus
MSLVSGPGRATG------AHADQELCVQKHVEYIKNLDSR--RDELEYWLTEHLRLNGVY
WGLTALCLLGHP--EALPREDTINFVLSCQREN-GGFAAAPGHDAHMLYTVSAVQILVTL
DAV-DEL-----EKRGLGGKE---------KVGS------------------F-------
----IAGLQDKDTGSFMGDEWGELDTRFLYGAFNALSLLGLLDTIDVPKAVSYIQKCENL
DGAYGIRPGAESHAGQVFTCVAALAIAGRLDL-VNKD----RLGGWLSERQL-ENGGFNG
RPEKLEDACYSWWVGSSLAMIDKLHWIDGKKLASFILRCQDPEAGGFSDRPGNMVDVFHT
HFAIAGLSLLNKF------TSRERAQVDE-------------------------------
------------------------------------------------------------
------------------------------------------------------------
------------------------------------------------------------
------------------------------------------------------------
------------------------------------------------------------
------------------------------------------------------------
------------------------------------------------------------
----------------------------------------------C-------------
------------------------------------------------------------
------------------------------------------------------------
------------------------------------------------------------
------------------------------------------------------------
------------------------------------------------------------
------------------------------------------------------------
------------------------------------------------------------
------------------------------------------------------------
------------------------------------------------------------
------------------------------------------------------------
------------------------------------------------------------
------------------------------------------------------------
------------------------------------------------------------
------------------------------------------------------------
----------------------------
>XP_022488511_Penicillium_arizonense
MALVSGPGRAGG------SPADTELHTMKHVTYIKNLDTR--KDELEYWLTEHLRLNGVY
WGLTALHILGQP--DALPRDQTIDFVLSCQSDN-GGFGAAPGHDAHMLYTVSAVQILVTI
DAV-DEL-----ENRGRGGKE---------KVGS------------------F-------
----IANLQNAD-GSFKGDQWGETDTRFLYGALNALSLLRLLELVDVPKAVAHIQSCENL
DGGYGISPGAESHAGQVFTCIGALAIAGRLDL-VNKD----RLGAWLSERQI-ESGGFNG
RPEKLADACYSWWVGSSLAMIDRLHWIDGKKLAAFVLQCQDPDAGGFADRPGNMVDVYHT
HFSLAGLSLL-KF------EGLE--EIDPV-Y----------------------------
------------------------------------------------------------
------------------------------------------------------------
------------------------------------------------------------
------------------------------------------------------------
------------------------------------------------------------
------------------------------------------------------------
------------------------------------------------------------
----------------------------------------------CMP-----------
------------------------------------------------------------
------------------------------------------------------------
------------------------------------------------------------
--------------------------------------------------------KSII
KY----LR----------------------------------------------------
------------------------------------------------------------
------------------------------------------------------------
------------------------------------------------------------
------------------------------------------------------------
------------------------------------------------------------
------------------------------------------------------------
------------------------------------------------------------
------------------------------------------------------------
------------------------------------------------------------
----------------------------
>XP_014533058_Penicillium_digitatum
MALVSGPGRAGG------SPADSELHASKHVTYIKNLDTR--RDELEYWLTEHLRLNGVY
WGLTALHILGHP--DTLPRDQTIDFVLSCQNDN-GGFGAAPGHDAHMLYTVSAVQILITI
DAV-DEL-----DKRGRGGKE---------KVGS------------------F-------
----IANLQNAD-GSFMGDQWGETDTRFLYGALNALSLLRLMDLVDVPKAVSHVQSCENL
DGAYGIRPGAESHAGQVFTCIGALAIAGRLDL-VNKD----RLGAWLSERQI-ESGGFNG
RPEKLADACYSWWVGSSLAMIDRLHWIDGEKLAAFILQCQDPDAGGFADRPGNMVDVYHT
HFSLAGLSLL-KL------NGLQ--EIDAV------------------------------
------------------------------------------------------------
------------------------------------------------------------
------------------------------------------------------------
------------------------------------------------------------
------------------------------------------------------------
------------------------------------------------------------
------------------------------------------------------------
------------------------------------------------------------
------------------------------------------------------------
------------------------------------------------------------
------------------------------------------------------------
------------------------------------------------------------
------------------------------------------------------------
------------------------------------------------------------
------------------------------------------------------------
------------------------------------------------------------
------------------------------------------------------------
------------------------------------------------------------
------------------------------------------------------------
------------------------------------------------------------
------------------------------------------------------------
------------------------------------------------------------
----------------------------
>XP_016598353_Penicillium_expansum
MALVSGPGRAGG------SPADSELHTSKHVTYIKNLDTR--KDELEYWLTEHLRLNGVY
WGLTALHILGHP--DTLPRDQTIDFVLSCQNDN-GGFGAAPGHDAHMLYTVSAVQILITI
DAV-DEL-----EKRGRGGKE---------KVGS------------------F-------
----IANLQNAD-GSFMGDQWGETDTRFLYGAFNALSLLRLMDLVDVPKAVSHIQSCENL
DGAYGIRPGAESHAGQVFTCIGALAIAGRLDL-VNKD----RLGAWLSERQI-ESGGFNG
RPEKLADACYSWWVGSSLAMIDRLHWIDGEKLAAFVLQCQDPDAGGFADRPGNMVDVYHT
NFSLAGLSLL-KF------NGLE--EIDAV-Y----------------------------
------------------------------------------------------------
------------------------------------------------------------
------------------------------------------------------------
------------------------------------------------------------
------------------------------------------------------------
------------------------------------------------------------
------------------------------------------------------------
----------------------------------------------CMP-----------
------------------------------------------------------------
------------------------------------------------------------
------------------------------------------------------------
--------------------------------------------------------KSIT
TK----CLAGVLLNGLWDTMREENIAHFDLFRFIPLYNGQRAVKTSWACIMDDTILVCSI
CPGQPRFSDVSHLLTHAASKAHLASHFKLKLRTDDPNSIELLKQYDDWFDANGFAKQLAA
RMASKEIRKKRKSDEVSASQTIKRTRNRASDVEPEGSSTCKITTTPVSDCLDPRLADSHN
DKQHHADTTLTPTTPKRLP--NSNAESRTGPILRSMRSLNGTKSSVLHPVDASGPSDEAR
SLALPVTPIQRRHKPDPLERTWASGRDTPDPFIDSGNQTQASSGDPETDKTRAEEIARLK
GVLWPGMNIFDSATVQMRRRRNQKKDGAVLRMMELTSSLVEPTEQVFSPHGTLLKERVIT
GNVEEYSPLKGETPIPRRGLTRTRTVRLTKADPNVPRALDRKRQKIDKDRKNIEEETAKE
EQKSPRRARRAADRTHSYVGDDEEFGFTVNTFGKRPRGGFDVFVDEEKEEEESKTSYQEL
GYRTQFDTLTPTRLVLNGKTSTGIHASRIGHTSLDKENIEPILNPQGRIGPHGWHSPFAK
RTDPDDFGFGLPYLSDLGDPYDSFDKAGYRFNPLQAPSKHPFFDSQYEEEQTAAQNGWLS
MNQTVPSEETIPEDDH-FPTYYLTTDAN
>XP_040645810_Penicillium_griseofulvum
MALVSGPGRAGV------SPTGSDLHTSKHVTYIKNLDTR--KDELEYWLTEHLRLNGVY
WGLTALHILGRP--DTLPRDQTIDFVLSCQNNN-GGFGAAPGHDAHMLYTVSAVQILITI
DAV-DEL-----EKRGRGGKQ---------KVGS------------------F-------
----IANLQNPD-GSFMGDQWGETDTRFLYGALNALSLLRLMDLVDVQKAVSHIQSCENL
DGAYGIRPGAESHAGQVFTCIGALAIAGRLDL-VNKD----RLGAWLSERQI-ESGGFNG
RPEKLADACYSWWVGSSLAMIDRLHWIDGKKLAAFVLQCQDPDAGGFADRPGNMVDVYHT
HFSLAGLSLL-KF------NGLE--EIDPV-Y----------------------------
------------------------------------------------------------
------------------------------------------------------------
------------------------------------------------------------
------------------------------------------------------------
------------------------------------------------------------
------------------------------------------------------------
------------------------------------------------------------
----------------------------------------------CMP-----------
------------------------------------------------------------
------------------------------------------------------------
------------------------------------------------------------
--------------------------------------------------------KSIT
TK----CLAG-------------------------------------ASIMQDPVLQCSI
CPGQPDFSDVSHLLTHAASKAHLANHFKLKLRADDENAVELLREYDEWFDANGFAKQLAA
RMANKETRKKRKSDEASISDAGKRTRTQAPNVEPESSTTPAATTTSGLDCLDPRLADSQD
DQQ-HADAILAPTTPSPLPMTNNNATSRTGPTLRFLRSSNPAKLNVLHPMHASGLGDETR
SLALPVTPMQRRHRPQPLERTWASSRDTPDPFIDSGDQTQV-SGDAEIDKTRAEEMARLK
GVQWPGMDIFDSATVQMRRRRNQKKDSAVLKTMELTSSLVEPNEMVFSPGGTLLKEREIT
GNVEDYSPLKGETPIPRRSVTRTKIARLTKADPNVPRAADRKRQKI--DRKNVEEGPVRK
EQHSPRRSRRAAARTQSYVGDDEEFGFTVNTFGKRARGGFNVFVDAEQEGEDIKPSYQEP
GFKTQFDTLTPTRLVLNEKTNTGIHAPRIGHTSVYKENIEPILNPQGRIGPHDWHSLFAK
RTDTDEFGFGPPYFSDIGDSYDNFDKAGYRFNPLQAPSNHPFYDPQYEEHD-ANHNGWLS
MEQTAPSEETLSEEDQMLQSYYLCADAN
>XP_038932416_Penicillium_roqueforti
MALVSGPGRAGV------SPADSELHTSKHVTYIKNLDTR--KDELEYWLTEHLRLNGVY
WGLTALHILGHP--DTLPRDETIDFVLSCQNEN-GGFGAAPGHDAHMLYTVSAVQILVTI
DAV-DEL-----EKRGRGGKE---------KVGS------------------F-------
----IANLQNAD-GSFMGDQWGETDTRFLYGALNALSLLRLMDLVDVPKAVAHIQSCENL
DGAYGIRPGAESHAGQVFTCIGALAIAGRLDL-VNKD----RLGAWLSERQI-ESGGFNG
RPEKLADACYSWWVGSSLAMIDRLHWIDGDKLAAFVLQCQDPDAGGFADRPGNMVDVYHT
HFSLAGLSLL-KF------DGLE--EIDAV-Y----------------------------
------------------------------------------------------------
------------------------------------------------------------
------------------------------------------------------------
------------------------------------------------------------
------------------------------------------------------------
------------------------------------------------------------
------------------------------------------------------------
----------------------------------------------CMP-----------
------------------------------------------------------------
------------------------------------------------------------
------------------------------------------------------------
--------------------------------------------------------KSIT
TK----CLAG--------------------------------------------------
------------------------------------------------------------
------------------------------------------------------------
------------------------------------------------------------
------------------------------------------------------------
------------------------------------------------------------
------------------------------------------------------------
------------------------------------------------------------
------------------------------------------------------------
------------------------------------------------------------
----------------------------
>XP_002567926_Penicillium_rubens
MALVSGPGRGEG------IP-DSELHSSKHVTYIKNLDTR--KDELEYWLTEHLRLNGVY
WGLTALHILGCP--DTLPRDQTIDFVLSCQSDN-GGFGAAPGHDAHMLYTVSAVQILITI
DAV-DEL-----EKRGRGGKE---------KVGS------------------F-------
----IANLQNAD-GSFMGDQWGETDTRFLYGALNALSLLRLMDLVDVPKAVAHIQSCENL
DGAYGIRPGAESHAGQVFTCIGALAIAGRLDL-VNKD----RLGAWLSERQI-ESGGFNG
RPEKLADACYSWWVGSSLAMIDRLHWIDGEKLAAFVLQCQDPDAGGFADRPGNMVDVYHT
HFSLAGLSLL-KF------NGLE--EIDAINS----------------------------
------------------------------------------------------------
------------------------------------------------------------
------------------------------------------------------------
------------------------------------------------------------
------------------------------------------------------------
------------------------------------------------------------
------------------------------------------------------------
----------------------------------------------CMP-----------
------------------------------------------------------------
------------------------------------------------------------
------------------------------------------------------------
--------------------------------------------------------KAIT
AK----CLAG--------------------------------------------------
------------------------------------------------------------
------------------------------------------------------------
------------------------------------------------------------
------------------------------------------------------------
------------------------------------------------------------
------------------------------------------------------------
------------------------------------------------------------
------------------------------------------------------------
------------------------------------------------------------
----------------------------
>XP_040812722_Penicillium_solitum
MALVSGPGRAGV------SPADSELHTSKHVTYIKNLDTR--KDELEYWLTEHLRLNGVY
WGLTALHILGHP--DTLPRDQTIEFVLSCQNDN-GGFGAAPGHDAHMLYTVSAVQILITI
DAV-DEL-----EKRGRGGKG---------KVGS------------------F-------
----IAKLQNAD-GSFMGDQWGETDTRFLYGALNALSLLRLMDLVDVPKAVSHIQSCENL
DGAYGIRPGAESHAGQVFTCIGALAIAGRLDL-VNKD----RLGAWLSERQI-ESGGFNG
RPEKLADACYSWWVGSSLAMIDRLHWIDGEKLAAFVLQCQDPDAGGFADRPGNMVDVYHT
HFSLAGLSLL-KF------NGLQ--EIDAV-Y----------------------------
------------------------------------------------------------
------------------------------------------------------------
------------------------------------------------------------
------------------------------------------------------------
------------------------------------------------------------
------------------------------------------------------------
------------------------------------------------------------
----------------------------------------------CMP-----------
------------------------------------------------------------
------------------------------------------------------------
------------------------------------------------------------
--------------------------------------------------------KSIT
TK----CLAG--------------------------------------------------
------------------------------------------------------------
------------------------------------------------------------
------------------------------------------------------------
------------------------------------------------------------
------------------------------------------------------------
------------------------------------------------------------
------------------------------------------------------------
------------------------------------------------------------
------------------------------------------------------------
----------------------------
>XP_022577439_Penicilliopsis_zonata
MALVSGPGRAGG------GLDGQTLCTQKHVDYIKNLDTR--REDLEYWLTEHLRLNGVY
WGLTALQLLGQP--EALPRDETIAFVLSCQHDC-GGFGAAPGHDPHMLYTVSAVQILVGL
DAV-DEL-----DKDDRGGKQ---------KVAA------------------F-------
----IAGLQDKETGCFMGDQWGEQDTRFLYGAFNALSLLGLLDSVDVPKAVSYIQQCENL
DGAYGICPGAESHSGQIFTCVAALAIAGRLDL-VNKD----RLGGWLSERQV-DKGGFNG
RPEKLEDACYSWWVGSSLAIIDRLHWIDGDKLAGFLLRCQDPDGGGIADRPGNMVDVFHT
CFAIAGLSLL-KY------KGLE--EIDPV-Y----------------------------
------------------------------------------------------------
------------------------------------------------------------
------------------------------------------------------------
------------------------------------------------------------
------------------------------------------------------------
------------------------------------------------------------
------------------------------------------------------------
----------------------------------------------CMP-----------
------------------------------------------------------------
------------------------------------------------------------
------------------------------------------------------------
--------------------------------------------------------KSIT
SK----CLAQ--------------------------------------------------
------------------------------------------------------------
------------------------------------------------------------
------------------------------------------------------------
------------------------------------------------------------
------------------------------------------------------------
------------------------------------------------------------
------------------------------------------------------------
------------------------------------------------------------
------------------------------------------------------------
----------------------------
>XP_016621134_Cladophialophora_bantiana
MSLVAGPGVGGSHST---LPSDLSLVVEKHVKYIQLLDTR--KDELDYWLTEHLRLNGVY
WGLTALHLLGYP--DALPRDKTLQFVFSCQNPD-GGFGAAPGHDSHMLYTVSAVQILATI
NAL-EAL-----DKPERGGKE---------RTAK------------------Y-------
----IASLQNADTGTFAGDEWGETDTRFLYGAFNALSILDMMHLVDVDKAVSHIQACANF
DGGFGRSPGAESHSGQIFTCLGALTIARRLDI-VDHD----RLAAWLSERQL-PNGGLNG
RPEKLEDVCYSWWVLSSISMLGKLHWIDATELIKFILRCQDADQGGFADRPGDMVDVFHT
VFGLAGLSLL-GY------PGLV--EVDPV------------------------------
------------------------------------------------------------
------------------------------------------------------------
------------------------------------------------------------
------------------------------------------------------------
------------------------------------------------------------
------------------------------------------------------------
------------------------------------------------------------
------------------------------------------------------------
------------------------------------------------------------
------------------------------------------------------------
------------------------------------------------------------
------------------------------------------------------------
------------------------------------------------------------
------------------------------------------------------------
------------------------------------------------------------
------------------------------------------------------------
------------------------------------------------------------
------------------------------------------------------------
------------------------------------------------------------
------------------------------------------------------------
------------------------------------------------------------
------------------------------------------------------------
----------------------------
>XP_008724215_Cladophialophora_carrionii
MSLVAGPGIGGSLSASETPVEELRLAVDKHVKYIQALDTR--KDELDYWLTEHLRLNGVY
WGLTALHLLRHP--DVLPRDKTLEFVFACQNSD-GGFGAAPGHDSHMLYTVSAVQILATV
DGL-KDL-----ERREKGGQE---------RIAKCKFF--------------V-------
----IASLQNTETGTFAGDEWGETDTRFLYGAFNALSILNMMHLVDVNKAVSYIQACANF
DGGFGRSPGEESHSGQIFTCVGALTIARRLDI-VDHE----RLAAWLSERQL-PNGGLNG
RPEKLEDVCYSWWVLSSIAMLGKLHWIDASKLITFILSCQDADHGGIADRPGDMVDVFHT
LFGIAGLSLL-GY------PSLA--EVDPV------------------------------
------------------------------------------------------------
------------------------------------------------------------
------------------------------------------------------------
------------------------------------------------------------
------------------------------------------------------------
------------------------------------------------------------
------------------------------------------------------------
------------------------------------------------------------
------------------------------------------------------------
------------------------------------------------------------
------------------------------------------------------------
------------------------------------------------------------
------------------------------------------------------------
------------------------------------------------------------
------------------------------------------------------------
------------------------------------------------------------
------------------------------------------------------------
------------------------------------------------------------
------------------------------------------------------------
------------------------------------------------------------
------------------------------------------------------------
------------------------------------------------------------
----------------------------
>XP_016246610_Cladophialophora_immunda
MSLVAGPGVGGSHSV---LPTDLSLVVEKHVKYIQLLDTR--KDELDYWLTEHLRLNGVY
WGLTALHLLGHP--DALPRDKTLQFVFACQNPD-GGFGAAPGHDSHMLYTVSAVQILATI
NAL-DDL-----DMPERGGKE---------RTAK------------------Y-------
----IANLQNADTGTFAGDEWGETDTRFLYGAFNALSILDMMHLVDVDKAVSHIQACANF
DGGFGRSPGAESHSGQIFTCLGALTIARRLDI-VDHD----RLAAWLSERQL-PNGGLNG
RPEKLEDVCYSWWVLSSIAMLRKLHWIDATELIKFILRCQDADQGGFADRPGDMVDVFHT
VFGLAGLSLL-GY------PGLV--EVDPV-Y----------------------------
------------------------------------------------------------
------------------------------------------------------------
------------------------------------------------------------
------------------------------------------------------------
------------------------------------------------------------
------------------------------------------------------------
------------------------------------------------------------
----------------------------------------------CMP-----------
------------------------------------------------------------
------------------------------------------------------------
------------------------------------------------------------
--------------------------------------------------------RAVT
KALPYWQT----------------------------------------------------
------------------------------------------------------------
------------------------------------------------------------
------------------------------------------------------------
------------------------------------------------------------
------------------------------------------------------------
------------------------------------------------------------
------------------------------------------------------------
------------------------------------------------------------
------------------------------------------------------------
----------------------------
>XP_007751783_Cladophialophora_psammophila
MSLVAGPGVGGSHST---LPSNLSLVVEKHVKYIQLLDTR--KDELDYWLTEHLRLNGVY
WGLTALHLLGYP--DALPRDKTLQFVFSCQNPD-GGFGAAPGHDSHMLYTVSAVQILATI
NAL-EAL-----DKPERGGKE---------RTAK------------------Y-------
----IASLQNADTGTFAGDEWGETDTRFLYGAFNALSILDMMHLVDVDKAVFHIQACANF
DGGFGRSPGAESHSGQIFTCLGALTIARRLDI-VDHD----RLAAWLSERQL-PNGGLNG
RPEKLEDVCYSWWVLSSISMLGKLRWIDAAELIKFILRCQDADRGGFADRPGDMVDVFHT
VFGLAGLSLL-GY------PGLV--EVDPV------------------------------
------------------------------------------------------------
------------------------------------------------------------
------------------------------------------------------------
------------------------------------------------------------
------------------------------------------------------------
------------------------------------------------------------
------------------------------------------------------------
------------------------------------------------------------
------------------------------------------------------------
------------------------------------------------------------
------------------------------------------------------------
------------------------------------------------------------
------------------------------------------------------------
------------------------------------------------------------
------------------------------------------------------------
------------------------------------------------------------
------------------------------------------------------------
------------------------------------------------------------
------------------------------------------------------------
------------------------------------------------------------
------------------------------------------------------------
------------------------------------------------------------
----------------------------
>XP_018688425_Fonsecaea_erecta
MSLVAGPGVGGAHSV---LPTDLCLVVEKHVKYIQLLDTR--KDELDYWLTEHLRLNGVY
WGLTALHLLGHP--DALPRDETLQFVFACQNPD-GGFGAAPGHDSHMLYTVSAVQILATI
NAL-DEL-----EEPERGGKE---------RTAK------------------Y-------
----IANLQNSDTGTFAGDEWGETDTRFLYCAFNALSILDMMHLVDVDKAVAHIGACANF
DGGFGRSPGAESHSGQIFTCLGALTIARRLDI-VDQD----RLAAWLSERQL-PNGGLNG
RPEKLEDVCYSWWVLSSIAMLGKLHWIDATELTQFILRCQDVDHGGFADRPGDMVDVFHT
VFGLAGLSLL-GC------PGLV--EVDPV-YSKGHLSEFHKLQVRSYQDIAAGVELATY
SHWYQQHDIDRLLSERMQMKENKQAKKRRVSVAARNACGPQPGFFDNAQLNPPLPPRRQG
RPKNQAQTQTQTQNQPQRRSTRGKQARRAVDDTDSDFSPVKPSRQVPAQQIRKASRPQAY
SPVKRSLSPDDPFRDDCPLEDDRPGRILATPEHMKLKGTVWPGMDLFDAATQEMQQKRNQ
KKDASVLRRMEKLAALVEPTEVVYSPRGTNILKARHIDDLEDESSLVEGETPIPKAKQPL
RPRKRRPLAEKDANAPRLVKRKVKTGVPKRYADLPFAQGLPPLPYLPSSSTGESYGLGSR
YLPTEDDEEDVKPPVQAFASRKRPPPFEVFADGSPTYHGSMSRNGNRNPLQPGPRGYANA
AFQQLPKVSTSWLQPQYQSALQLTDPYTSYRPVVQEYQAFYETQFEHENMLPLAASSVGF
RGGANPLAWKSPIRPPTDSGLPPSDSPLGNFFSLFPGGSPGEDPFVTTK-----------
------------------------------------------------------------
------------------------------------------------------------
------------------------------------------------------------
--------------------------------------------------------NPLA
AALPHLESEQQHVLAKEKSMPLASAGASNGTEV---------------------------
------------------------------------------------------------
------------------------------------------------------------
------------------------------------------------------------
------------------------------------------------------------
------------------------------------------------------------
------------------------------------------------------------
------------------------------------------------------------
------------------------------------------------------------
------------------------------------------------------------
----------------------------
>XP_022511075_Fonsecaea_monophora
MSLVAGPGVGGSHSI---VPEDVSLVVEKHVKYIQLLDTR--KDELDYWLTEHLRLNGVY
WGLTALHLLGHP--HALPRDKTLQFVFSCQNPD-GGFGAAPGHDSHMLYTVSAVQILATI
NAL-QDL-----ESPQRGGKE---------RIAK------------------Y-------
----IASLQDVNTGTFAGDEWGETDTRFLYGAFNALSILNMMHLVDVDKAVSHIQACANF
DGGFGRSPGAESHSGQIFTCLGALTIARRLDI-VDHD----RLAAWLSERQL-PNGGLNG
RPEKLEDVCYSWWVLSSIAMLGKLHWIDASELIKFILRCQDADQGGFADRPGDMVDVFHT
VFGLAGLSLL-GY------PGLV--EVDPV-Y----------------------------
------------------------------------------------------------
------------------------------------------------------------
------------------------------------------------------------
------------------------------------------------------------
------------------------------------------------------------
------------------------------------------------------------
------------------------------------------------------------
----------------------------------------------CMP-----------
------------------------------------------------------------
------------------------------------------------------------
------------------------------------------------------------
--------------------------------------------------------RAIT
KALPYWKE----------------------------------------------------
------------------------------------------------------------
------------------------------------------------------------
------------------------------------------------------------
------------------------------------------------------------
------------------------------------------------------------
------------------------------------------------------------
------------------------------------------------------------
------------------------------------------------------------
------------------------------------------------------------
----------------------------
>XP_016631993_Fonsecaea_multimorphosa
MSLVAGPGIGGSHST---LPTDLSLVVEKHVKYIQLLDTR--KDELDYWLTEHLRLNGVY
WGLTALHLLGHP--DALPRDKTLQFVFACQNPD-GGFGAAPGHDSHMLYTVSAVQILATI
NAL-DDL-----EGSERGGKE---------RIAK------------------FQTGIADD
PCVDIANLQDADTGTFAGDEWGETDTRFLYGAFNALSILDMMHLVNVDKAVSHIQACANF
DGGFGRSPGAESHSGQIFTCLGALTIARRLDI-VDHD----RLAAWLSERQL-PNGGLNG
RPEKLEDVCYSWWVLSSIAMLGKLHWIDATELTHFILRCQDTDEGGFADRPGDMVDVFHT
VFGLAGLSLL-GY------AGLV--EVDPV------------------------------
------------------------------------------------------------
------------------------------------------------------------
------------------------------------------------------------
------------------------------------------------------------
------------------------------------------------------------
------------------------------------------------------------
------------------------------------------------------------
------------------------------------------------------------
------------------------------------------------------------
------------------------------------------------------------
------------------------------------------------------------
------------------------------------------------------------
------------------------------------------------------------
------------------------------------------------------------
------------------------------------------------------------
------------------------------------------------------------
------------------------------------------------------------
------------------------------------------------------------
------------------------------------------------------------
------------------------------------------------------------
------------------------------------------------------------
------------------------------------------------------------
----------------------------
>XP_022499462_Fonsecaea_nubica
MSLVAGPGVGGSHSI---VPEDVSLVVEKHVKYIQLLDTR--KDELDYWLTEHLRLNGVY
WGLTALHLLGHP--HALPRDKTLQFVFSCQNPD-GGFGAAPGHDSHMLYTVSAVQILATI
NAL-QDL-----ESPQRGGKE---------RIAK------------------Y-------
----IASLQDVNTGTFAGDEWGETDTRFLYGAFNALSILNMMHLVDVDKAVSHIQACANF
DGGFGRSPGAESHSGQIFTCLGALTIARRLDI-VDHD----RLAAWLSERQL-PNGGLNG
RPEKLEDVCYSWWVLSSIAMLGKLHWIDASELIKFILRCQDADQGGFADRPGDMVDVFHT
VFGLAGLSLL-GY------PGLV--EVDPV-Y----------------------------
------------------------------------------------------------
------------------------------------------------------------
------------------------------------------------------------
------------------------------------------------------------
------------------------------------------------------------
------------------------------------------------------------
------------------------------------------------------------
----------------------------------------------CMP-----------
------------------------------------------------------------
------------------------------------------------------------
------------------------------------------------------------
--------------------------------------------------------RAIT
KALPYWKEC---------------------------------------------------
------------------------------------------------------------
------------------------------------------------------------
------------------------------------------------------------
------------------------------------------------------------
------------------------------------------------------------
------------------------------------------------------------
------------------------------------------------------------
------------------------------------------------------------
------------------------------------------------------------
----------------------------
>XP_013286709_Fonsecaea_pedrosoi
MSLVAGPGVGGSHSI---VPEDVSLVVEKHVKYIQLLDTR--KDELDYWLTEHLRLNGVY
WGLTALHLLGHP--HALPRDKTLQFVFSCQNPD-GGFGAAPGHDSHMLYTVSAVQILATI
NAL-QDL-----ESPQRGGKE---------RIAK------------------Y-------
----IASLQDVKTGTFAGDEWGETDTRFLYGAFNALSILNMMHLVDVDKAVSHIQACANF
DGGFGRSPGAESHSGQIFTCLGALTIARRLDI-VDYD----RLAAWLSERQL-PNGGLNG
RPEKLEDVCYSWWVLSSIAMLGKLHWIDASELIKFILRCQDADQGGFADRPGDMVDVFHT
VFGLAGLSLL-GY------PGLV--EVDPV------------------------------
------------------------------------------------------------
------------------------------------------------------------
------------------------------------------------------------
------------------------------------------------------------
------------------------------------------------------------
------------------------------------------------------------
------------------------------------------------------------
------------------------------------------------------------
------------------------------------------------------------
------------------------------------------------------------
------------------------------------------------------------
------------------------------------------------------------
------------------------------------------------------------
------------------------------------------------------------
------------------------------------------------------------
------------------------------------------------------------
------------------------------------------------------------
------------------------------------------------------------
------------------------------------------------------------
------------------------------------------------------------
------------------------------------------------------------
------------------------------------------------------------
----------------------------
>XP_007754060_Cladophialophora_yegresii
MSLVAGPGIGGSLSASERPVEDLSLVVDKHVKYIQALDTR--KDELDYWLTEHLRLNGVY
WGLTALHLLRHP--DVLPRDHTLEFVFACQNSD-GGFGAAPGHDSHMLYTVSAVQILATV
DGL-EDF-----ERRETGGQE---------RIAKCKFFCDQICKNPTNTHAAV-------
----IAGLQNTETGTFAGDEWGETDTRFLYGAFNALSILNMMHLVDVNKAVSYIQACANF
DGGFGRSPGEESHSGQIFTCVGALTIARRLDI-VDHE----RLAAWLSERQL-PNGGLNG
RPEKLEDVCYSWWVLSSLAMLGKLHWIDASKLITFILSCQDADHGGIADRPGDMVDVFHT
VFGIAGLSLL-GY------PSLA--EVDPV-Y----------------------------
------------------------------------------------------------
------------------------------------------------------------
------------------------------------------------------------
------------------------------------------------------------
------------------------------------------------------------
------------------------------------------------------------
------------------------------------------------------------
----------------------------------------------CMP-----------
------------------------------------------------------------
------------------------------------------------------------
------------------------------------------------------------
--------------------------------------------------------KTVT
RALPYWQS----------------------------------------------------
------------------------------------------------------------
------------------------------------------------------------
------------------------------------------------------------
------------------------------------------------------------
------------------------------------------------------------
------------------------------------------------------------
------------------------------------------------------------
------------------------------------------------------------
------------------------------------------------------------
----------------------------
>XP_016237945_Exophiala_spinifera
MSLVAGPGIGGTKASSDHLPPELSLVVEKHVTYIQSLDSR--KDELDYWLTEHLRLNGVY
WGLTALHLLGHP--DALPRDKTIDFIFACYNHD-GGFGAAPGHDSHMLYTVSAIQILATI
DAL-SEL-----DHGGRGGKI---------RVAS------------------Y-------
----IAKLQDSRSGTFAGDEWGETDTRFLFTAFLGLSILNMMHLVDVDKAVSHIQACANF
DGGFGVSPGAETHAGQIYTCVGALTIARRLDL-VDVD----RLAAWLSERQL-PHGGLNG
RPEKLEDVCYSWWVLSSLAMLGKLHWIDSSALIKFILRCQDSQHGGISDRPGDMVDVFHT
VFGIAGLSLL-KY------PGLV--EVDPT------------------------------
------------------------------------------------------------
------------------------------------------------------------
------------------------------------------------------------
------------------------------------------------------------
------------------------------------------------------------
------------------------------------------------------------
------------------------------------------------------------
------------------------------------------------------------
------------------------------------------------------------
------------------------------------------------------------
------------------------------------------------------------
------------------------------------------------------------
------------------------------------------------------------
------------------------------------------------------------
------------------------------------------------------------
------------------------------------------------------------
------------------------------------------------------------
------------------------------------------------------------
------------------------------------------------------------
------------------------------------------------------------
------------------------------------------------------------
------------------------------------------------------------
----------------------------
>XP_016262702_Exophiala_oligosperma
MSLVAGPGVGGNQASGHDLPPELGLVIEKHVKYIQSLDTR--KDELDYWLTEHLRLNGVY
WGLTALHLLGHP--EALPRDKTIDFIFACYNDD-GGFGAAPGHDSHMLYTVSAIQILATI
DAL-SEL-----DQGERGGKI---------RVAS------------------Y-------
----IAKLQDSSRGTFAGDEWGETDTRFLFTAFLGLSILNMMHLVDMDKAVSHIQACANF
DGGFGVSPGAESHAGQIYTCVGALTIARRLDL-VDVD----RLAAWLSERQL-PHGGLNG
RPEKLEDVCYSWWVLSSLSMLGKLHWIDSSVLTKFILRCQDSQNGGISDRPGDMVDVFHT
VFGIAGLSLL-KY------PGLV--EVDPT-Y----------------------------
------------------------------------------------------------
------------------------------------------------------------
------------------------------------------------------------
------------------------------------------------------------
------------------------------------------------------------
------------------------------------------------------------
------------------------------------------------------------
----------------------------------------------CMP-----------
------------------------------------------------------------
------------------------------------------------------------
------------------------------------------------------------
--------------------------------------------------------RDVV
QALPYNQP----------------------------------------------------
------------------------------------------------------------
------------------------------------------------------------
------------------------------------------------------------
------------------------------------------------------------
------------------------------------------------------------
------------------------------------------------------------
------------------------------------------------------------
------------------------------------------------------------
------------------------------------------------------------
----------------------------
>XP_013311872_Exophiala_xenobiotica
MSLVAGPGVGGNHASKDGSPTELSLVVEKHVKYIQSLDTR--KDELDYWLTEHLRLNGVY
WGLTALHLLRHP--DALPRDKTVEFVFACQNDD-GGFGAAPGHDSHMLYTVSAVQILATI
NAL-SEL-----DKTERGGRE---------RVAN------------------Y-------
----IANLQNPKTGTFAGDEWGETDTRFLFTAFLGLSILNMMHLVDVEKAISHIQACANF
DGGFGVSPGAESHAGQIYTCVGALTIARRLDL-VDVD----RLAAWLSERQL-PHGGLNG
RPEKLEDVCYSWWVLSSLAMLGKLHWVDASALIKFILRCQDPQEGGFSDRPGDMVDVFHT
LFGIAGLSLL-KY------PGLV--QVDPT-Y----------------------------
------------------------------------------------------------
------------------------------------------------------------
------------------------------------------------------------
------------------------------------------------------------
------------------------------------------------------------
------------------------------------------------------------
------------------------------------------------------------
----------------------------------------------CMP-----------
------------------------------------------------------------
------------------------------------------------------------
------------------------------------------------------------
--------------------------------------------------------RDVV
KALPYYRP----------------------------------------------------
------------------------------------------------------------
------------------------------------------------------------
------------------------------------------------------------
------------------------------------------------------------
------------------------------------------------------------
------------------------------------------------------------
------------------------------------------------------------
------------------------------------------------------------
------------------------------------------------------------
----------------------------
>XP_007720485_Capronia_coronata
MALVAGPGRGGSHLSSGSSPAPAGLVIDKHVKYIQGLDSR--KDELDYWLTEHLRLNGVY
WGLTALHLLGHP--DALPRDKTLHFVFACQNQD-GGFGAAPGHDSHMLYTVSAVQILATI
NAL-PEL-----ENRREGGKE---------RIAQ------------------Y-------
----IASLQDPNTGTFAGDEWGETDTRFLYGAFNALSILNMMHLVNVEKAVSYIQACANF
DGGFGRAPGAESHAGQIFTCLGALSIVRRLDL-VDTT----RLGAWLSERQL-SNGGLNG
RPEKLVDVCYSWWVLSSLAMLGKLHWINASQLTKFILTCQDPEHGGISDMPGDMVDVFHT
VFGVAGLSLL-GY------PGLV--EVDPV------------------------------
------------------------------------------------------------
------------------------------------------------------------
------------------------------------------------------------
------------------------------------------------------------
------------------------------------------------------------
------------------------------------------------------------
------------------------------------------------------------
------------------------------------------------------------
------------------------------------------------------------
------------------------------------------------------------
------------------------------------------------------------
------------------------------------------------------------
------------------------------------------------------------
------------------------------------------------------------
------------------------------------------------------------
------------------------------------------------------------
------------------------------------------------------------
------------------------------------------------------------
------------------------------------------------------------
------------------------------------------------------------
------------------------------------------------------------
------------------------------------------------------------
----------------------------
>XP_007736981_Capronia_epimyces
MALVAGPGIGGSRSSAGTLPAELTLVIDKHVKYIQGLDSR--KDELDYWLTEHLRLNGVY
WGLTALHLLGHP--DALPRDKTLEFVLACQNQD-GGFGAAPGHDSHMLYTGSAVQILATI
DAL-TDL-----EVSQTGGKE---------RIAR------------------Y-------
----IAGLQDPTTGTFAGDEWGETDTRFLYIAFNALSILDMMHLVNVESAVSYIQACANF
DGGFGRAPSAETHAGQIFTCLGALSIVRRLDL-VDAE----RLGAWLSDRQL-SNGGLNG
RPEKLVDVCYSWWVLSSLAMLGKLHWIDAAKLITFILSCQDSEHGGISDMPGDMVDVFHT
VFGVAGLSLL-GY------PGLV--EVDPV-Y----------------------------
------------------------------------------------------------
------------------------------------------------------------
------------------------------------------------------------
------------------------------------------------------------
------------------------------------------------------------
------------------------------------------------------------
------------------------------------------------------------
----------------------------------------------CMP-----------
------------------------------------------------------------
------------------------------------------------------------
------------------------------------------------------------
--------------------------------------------------------KKIT
QALPYHQA----------------------------------------------------
------------------------------------------------------------
------------------------------------------------------------
------------------------------------------------------------
------------------------------------------------------------
------------------------------------------------------------
------------------------------------------------------------
------------------------------------------------------------
------------------------------------------------------------
------------------------------------------------------------
----------------------------
>XP_009152654_Exophiala_dermatitidis
MALVAGPGVGGSHSATGPGPAELTLVVDKHVKYIQELDSR--RDELDYWLTEHLRLNGVY
WGLTALHLLGHP--DAIPRDKTLEFVFACQNSD-GGFGAAPGHDSHMLYTVSAVQVLATI
NAL-SDL-----ETAQRGGKE---------AVAR------------------Y-------
----IAGLQDRNSGTFAGDEWGETDTRFLYGAFNALSILDMMHLVDIEKAVSYIQACANF
DGGFGRSPGAESHAGQIFTCLGALSIVKRLDL-VDSE----RLGAWLSERQL-SNGGLNG
RPEKLVDVCYSWWVLSSLAMLGKLHWIDAAELTKFILKCQDVEQGGISDRPGDMVDVFHT
VFGVAGLSLL-GY------PGFV--EVDPV-Y----------------------------
------------------------------------------------------------
------------------------------------------------------------
------------------------------------------------------------
------------------------------------------------------------
------------------------------------------------------------
------------------------------------------------------------
------------------------------------------------------------
----------------------------------------------CMP-----------
------------------------------------------------------------
------------------------------------------------------------
------------------------------------------------------------
--------------------------------------------------------RKVT
QALPYHLA----------------------------------------------------
------------------------------------------------------------
------------------------------------------------------------
------------------------------------------------------------
------------------------------------------------------------
------------------------------------------------------------
------------------------------------------------------------
------------------------------------------------------------
------------------------------------------------------------
------------------------------------------------------------
----------------------------
>XP_013254530_Exophiala_aquamarina
MALVAGPGIGGTSATIDSLPTELALVIDRHVKYIQGLDTR--KDELDYWLTEHLRLTGLY
WGLTALHLLGHP--DALPRDQTLEFVFACQNSD-GGFGAAPGHDSHMLYTVSAVQTLATL
NAL-SDL-----DQSERGGKS---------RVAT------------------F-------
----IAKCQQPDTGAFFGDEWGEMDTRFLYGALNALSILDMMHLVDVEKAVAHVQSCGNF
DGAYGFTPGAESHAGGTFTAVGALAIARRLDL-ADAD----RLGAWLSERQL-PNGGLNG
RPEKLEDVCYSWWVISSIAMLDKVHWIDGTALTKFILQCQDAEHGGIADRPGDMVDVMHT
VFGIAGLSLL-GH------PGLV--EVDPV------------------------------
------------------------------------------------------------
------------------------------------------------------------
------------------------------------------------------------
------------------------------------------------------------
------------------------------------------------------------
------------------------------------------------------------
------------------------------------------------------------
------------------------------------------------------------
------------------------------------------------------------
------------------------------------------------------------
------------------------------------------------------------
------------------------------------------------------------
------------------------------------------------------------
------------------------------------------------------------
------------------------------------------------------------
------------------------------------------------------------
------------------------------------------------------------
------------------------------------------------------------
------------------------------------------------------------
------------------------------------------------------------
------------------------------------------------------------
------------------------------------------------------------
----------------------------
>XP_016225975_Exophiala_mesophila
MALVAGPGIGGSHATDDALSSELRLAVDQHVRYIQSLDSR--KDEMDYWLTEHLRLNGVY
WGLTALHLLGRP--DALPPDMTLQFVLACQNVD-GGFGAAPGHDSHMLYTVSAVQILATI
NAQ-LQL-----DRERKGWRE---------KIAT------------------F-------
----LASLQSPDTGAFSGDEWGETDTRFLYGALNALSILDSMHVINLDKAINHVKSCLNL
DGAFGFTPGAESHAGGTFTGLGALSIAGRLDL-VDID----RLAAWLSERQL-PSGGLNG
RPEKLEDVCYSWWVLSSLAMIGRLHWINKEQLTRFILRCQDTDHGGIADRPGDMVDVFHT
HFGVAGLSLL-GY------PGLA--EVDPV-Y----------------------------
------------------------------------------------------------
------------------------------------------------------------
------------------------------------------------------------
------------------------------------------------------------
------------------------------------------------------------
------------------------------------------------------------
------------------------------------------------------------
----------------------------------------------CMP-----------
------------------------------------------------------------
------------------------------------------------------------
------------------------------------------------------------
--------------------------------------------------------KVVT
QALPPNSKR---------------------------------------------------
------------------------------------------------------------
------------------------------------------------------------
------------------------------------------------------------
------------------------------------------------------------
------------------------------------------------------------
------------------------------------------------------------
------------------------------------------------------------
------------------------------------------------------------
------------------------------------------------------------
----------------------------
>XP_013274201_Rhinocladiella_mackenziei
MALVAGPGVGGTPSSVDKLPADLSLVVEKHVKYIQGLDTR--KDELDYWLTEHLRLNGVY
WGLTSLCLLGHP--DALPRDKTLEFVLACQNHD-GGFGAAPGHDSHMLYTVSAVQILATI
NAL-SDL-----DEEGRGGKE---------RIAR------------------Y-------
----IASLQDPQTGAFAGDEWGETDTRFLCGAFNALSILNMMHLVDVEKAVSHVHACTNF
DGGFGRSPGAESHSGQIFTCVAALTIVRRLDL-VDTD----RLAAWLSERQL-ANGGLNG
RPEKLEDVCYSWWVLSSLAMLGKLHWIDSTELTKFILRCQDPEQGGISDRPGDMVDVFHT
VFGLAGLSLL-GY------PGLV--EVDPV------------------------------
------------------------------------------------------------
------------------------------------------------------------
------------------------------------------------------------
------------------------------------------------------------
------------------------------------------------------------
------------------------------------------------------------
------------------------------------------------------------
------------------------------------------------------------
------------------------------------------------------------
------------------------------------------------------------
------------------------------------------------------------
------------------------------------------------------------
------------------------------------------------------------
------------------------------------------------------------
------------------------------------------------------------
------------------------------------------------------------
------------------------------------------------------------
------------------------------------------------------------
------------------------------------------------------------
------------------------------------------------------------
------------------------------------------------------------
------------------------------------------------------------
----------------------------
>XP_018005372_Phialophora_attinorum
MSLVSGPGRGGGQK----LPDELTLVVDKHVRYIQTLDTR--KDEIQYWLTEHLRLNGVY
WGLIALHLLGHP--DALPREDTIKFVLSCQNTD-GGFGAAPKHDSHMLYTTSAVQILATV
GAL-DSL-----DSS--GGRI---------RVGN------------------F-------
----IAQLQH-ESGTFAGDRWGEKDTRFLHCAFIALSILDLMHLVDVAKAVDHIQLCSNL
DGAFGTSPGAESHSGQVFTCVGALSIARRLDL-VNFD----RLGAWLSERQL-PNGGLNG
RPEKLEDVCYSWWVLSSLAMIKRLHWIDGAKLSNFILRCQDSDHGGMSDRPGDMVDVFHT
VFGVAGLSLL-GH------PGLV--SVDPV------------------------------
------------------------------------------------------------
------------------------------------------------------------
------------------------------------------------------------
------------------------------------------------------------
------------------------------------------------------------
------------------------------------------------------------
------------------------------------------------------------
------------------------------------------------------------
------------------------------------------------------------
------------------------------------------------------------
------------------------------------------------------------
------------------------------------------------------------
------------------------------------------------------------
------------------------------------------------------------
------------------------------------------------------------
------------------------------------------------------------
------------------------------------------------------------
------------------------------------------------------------
------------------------------------------------------------
------------------------------------------------------------
------------------------------------------------------------
------------------------------------------------------------
----------------------------
>NP_593383_Schizosaccharomyces_pombe
---------------------MAVLLRDKHISYLHDIGNR--TDELDFWLKEHLHVSAIY
WSCMSFWLLKKK--DQIDKERIVSFLLSCLTES-GGFACYPGHDDHITNTVYAVQVLAML
DSL-HVV-----------DKD---------KVAS------------------Y-------
----IIGLQNED-GSMKGDRWGEIDARFLYSGINCLAILGKLDYLNKNTAVDWLMKCYNF
DGGFGLCPGAESHGAMVFTCVAALKILNKLDL-IDEE----LLGWWISERQV-KGGGLNG
RPEKLPDSCYGWWDLSPLAIIGKLDWIDRNQLIDFLLGTQDADSGGFADRKEDATDVYHT
CFSLAGLSLL-QF------PNIE--PVDPR-F----------------------------
------------------------------------------------------------
------------------------------------------------------------
------------------------------------------------------------
------------------------------------------------------------
------------------------------------------------------------
------------------------------------------------------------
------------------------------------------------------------
----------------------------------------------CLP-----------
------------------------------------------------------------
------------------------------------------------------------
------------------------------------------------------------
--------------------------------------------------------LEVT
QKMKL-------------------------------------------------------
------------------------------------------------------------
------------------------------------------------------------
------------------------------------------------------------
------------------------------------------------------------
------------------------------------------------------------
------------------------------------------------------------
------------------------------------------------------------
------------------------------------------------------------
------------------------------------------------------------
----------------------------
```
