## Supplementary material for "Coding Sequence Insertions in Fungal Genomes are Intrinsically Disordered and can Impart Functionally-Important Properties on the Host Protein": MAFFT_MSAs: XP_719327.1_blasthits_MAFFT.txt

```
>XP_719327_Candida_albicans
------------------------------------------------------------
--------MEK--SNNQIVTSEKAQ----DNISCSAVTTNSK------QH-----LGFVD
SFIDSFRR-----AP---------------------------------------------
---------------------------------------------------ESNTSAENK
----RQTISKNELRLMAISTGLGTGLLVATGGRLRAAGPAGMVIAYAITGLVMLAPTVNS
VAELAIAYPGLPGGFQSYYGKFIDESLGFALGWNYGFQWMCILALEFVTVSMTFKFW--T
TSVHADVFVAIFFIIVTLVNLG-GAKVYAVTEAALNSIKIVFLVGFIIFGIIIDVGG--G
PNG-FIGGKYY-HSPGAF--TS----FKGLASVFVSGAFSLGGSEFISLSASET-KH--P
KTAIRAASKLVYFRVIVLFLGSLTLVGLLVPRDSDNLM---HGSGSS-VSPYVLAAKLNG
VKVIPHIINTVILLSVTSVACAAMYSSPRLIQSLAEQGLGPKWLDYIDKKGRPTRAWFIT
ILAGAFGFI--AAFKDHE-----TVFMWLLSISGISFVMCWLFICVCHLRFRSALKLNGI
DVKTLEYVSPTGIWGSYISIIINSLILVAQFWISLWPLG---GDGKPNALSFFENFLGGP
VFLICYIGHKLWT---KNWK-L-----YKKVEDIDVNKDRVVK---------------DT
EILHLENLEDK-------------------------------------------------
-----------------------------------ERYEKAPLW-----KKILIICFD--
---------------
>XP_002422454_Candida_dubliniensis
------------------------------------------------------------
--------MEK--SNNQIVTSEKAQ----DNFSCSAVTTNSK------HS-----SGFVD
SFIDSFRR-----AP---------------------------------------------
---------------------------------------------------ESNTSAENK
----RQTISKNELRLMAISTGLGTGLLVATGGRLRAAGPAGMVIAYAITGLVMLAPTVNS
VAELAIAYPGLPGGFQSYYGKFIDESLGFALGWNYGFQWMCILALEFVTVSMTFKFW--T
TSVHPDVFVAIFFIIVTLVNLG-GAKVYAVTEAALNSIKIVFLVGFIIFGIIIDVGG--G
PNG-FIGGKYY-HSPGAF--TS----FKGLASVFVSGAFSLGGSEFISLSASET-KH--P
KTAIRAASKLVYFRVIVLFLGSLTLVGLLVPSDSDKLM---HGSGSS-VSPYVLAAKLNG
VKVLPHIINTVILLSVTSVACAAMYSSPRLIQSLAEQGLGPKWLDYIDKKGRPTRAWFVT
ILAGAFGFI--AAFKEHE-----TVFMWLLSISGISFVMCWLFICVCHLRFRSALKLNGI
DVKSLEYVSPTGVWGSYVSIIINSLILVAQFWISLWPLG---GDGKPNALSFFENFLGGP
VFLICYIGHKIWS---RNWK-L-----YKKVEDIDVNKDRVVK---------------DA
EILHLENLEDK-------------------------------------------------
-----------------------------------ERYEKAPLW-----KKILIICFD--
---------------
>XP_002546394_Candida_tropicalis
------------------------------------------------------------
------MSVEKVPVNNKVETINSDELFTTGSISSSTSNTSST------RP-----RGLVS
NFIDSFKR-----A----------------------------------------------
---------------------------------------------------SGKTSSDGK
----IQSISKTELRIMSLSTGLGTGLLVASGSKLRQAGPLGMLIAFFCTGIIMLTPTINS
VSELAIAYPGLPGGFQSYYAKFVDESLGFALGWNYGVQWMCVLALELVTAAMTIEFW--T
TSINPDVFVMIFFIIVTLINLG-GAKVYAVAESIFNCCKILFLVGFVIFGIIIDVGG--G
PKG-FIGGRYY-HDPGPF--TS----FKGLASVFVTSSFALGGSEFIALAASET-AN--P
RSSIRAASKMVYFKVIVLFLGSLALVGLLVSRENPRLM-GSGGGGSH-ASPYVLAAELNG
IRVLPHIINAVILISVTSVATAAMYSSPRLIQSMAEQGLGPKWLDYIDKKGRPTRAWFIS
ILAGLFGFI--AAYEKQE-----TVFTWLLSISGISFIICWLFICVCHVRFRAALKFRGI
SLDTLAFVSPTGLWGSYLSIIINSLILVAQFWVSLWPLG---GDGKPNANSFFENYLGAP
VFLVCYLAHKIWT---KNWK-L-----YKKVEDIDVDTDRVIH---------------DP
EILALERLEEK-------------------------------------------------
-----------------------------------ERYQKAPIW-----KKLLIICFE--
---------------
>XP_003870802_Candida_orthopsilosis
------------------------------------------------------------
-----MATVEKLTPSPSSV---PKEADFNDSVESPYMIEVAD------ES-----TSRFT
RFKDSFRR-----KV---------------------------------------------
---------------------------------------------------VDESQKHEI
GRQMSKAISLRHLILMALVTGIGTGLLVGTGSVLHKSGPLFLVIGFAIVGS-FLYPTLQA
AGEMAVNYSDLSGGYNNYPRRFIDESVAFAITWNYCIQWLSVISIELVTAAITISYW--N
TTVNADVWVTIFYVVVVTINFI-GASGYGEAEFIIGSCKIMMIVGFIIMGIVVNVGG--G
PNHEFIGGRYW-RDPGYY--TN----FKGLCSVFVTGSFAFGQTEFVALSASEQ-SN--P
RRAIPIATKLVAYRIVIVMLGSLTIVGLLVPYTSDRLM-GSSGGGSH-ASPYVLAAALHG
VKAVPSIINAVILMSVTSVASSALYSSSRTLQSLAEQGFAPKWFNYIDRTGRPLRALAIC
AFFGLFSFI--AAYKKQE-----TVFNWLLAISGLSQIFTWGGICISHVRFRAALKYNNI
STDSLGYVANTGVIGSYYAIIWYCLVLIAQFWIALYPKG----EGKPNVTSFFQNYLGVI
VLLFFYVCHKLWT---RNWS-L-----FVPLKDIDINLDRTLF---------------DE
ELLAIEKEEEK-------------------------------------------------
-----------------------------------EKWKKAPFY-----KKVLQVLFL--
---------------
>XP_001523451_Lodderomyces_elongisporus
-----------------------------------------------MAQSINPVKLTST
HYEVEQRSVEKFEIDDNVLLSSQSK----------TSRTGSS------PF-----QNYYY
SVLDGFKR-----AP---------------------------------------------
---------------------------------------------------PVTEAGADR
----QKAISKFELRLMSLSTGLGTGLLVAAGSKLRMAGPAGVLIAYAITGLAMLAPMINS
LSELTIAYSGLPGGFQSYYSKFIDESLGFALGWNYAFQWCCVISLELVTAAMTIKFW--T
TTINPDVWVTIFLVFVVFINFG-GAKMYSVFESVFNSCKVLMLCGFVIFGLIIDVGG--G
PQG-FIGGRYY-HDPGAF--TS----FKGLASVFVTGAFSLGGSEFISLSASET-KN--P
RHSIRAASKLVYVKVVILFLGSLTFVGLLVPYNSDRLM-GSGDAATH-ASPYVLAAELHG
VKVLPHIINAVILISVTSVATAAMYSSPRLMQSLAEQGLAPKWMNYIDKRGRPLTALIVT
VISSLFAFI--AAYDKEE-----TVFTWLLSISGISFVLCWLFICVCHVRFRQALKYNGI
PLSSLAYRSPTGVWGSYVAILINSLILIAQFWTSLFPA------GDADANNFFENYLGAP
VFLLCYIVHKVWT---RNWK-L-----GKKVLDIDVNKDRVIY---------------DP
EILELENEEDK-------------------------------------------------
-----------------------------------ERYKRAPFW-----KKALIVCFD--
---------------
>XP_007373330_Spathaspora_passalidarum
----------------------------------------------------------MT
EPKKDILEFEKFD----------------EGLHLQSTQTDSS------VD-----KSFAQ
SIVDSFRR-----AP---------------------------------------------
---------------------------------------------------PNTSY----
----KKAISKNELRIMSLSTGLGTGLLVAAGQKLKNSGPAGLLIAYAVVGLGMLVPTVRS
LSELSVAYSGLPGGFQSYFAKFIDESLAFALGWNYAIQWMCVISLELVVATMTINFW--N
KTINPDIFVMVFLLFVIFINLC-GAKGYAYSEMIMNSTKIFMLTGFCIFGLVMVLGG--G
PEG-WVGGRYY-HDPGAF--TS----FKGIAGVFVTGAFSLGGSEFISLSAAET-KH--P
RRSLRAASKLVYVKVIVLFLGSLTFIGLLVPYNHPRLT-GS-GSSSS-TSPYVLATLIHG
VPHLSHVINSVILISVTSVSIAAMYSSQRLVQSLAHQGLGPKWLDYVDRKGRPARAFLVC
IIASFFSFI--AAYDQQE-----AVFTWLLSISALSFIFVWMFICVCHIRFRAALKYRGI
KVSSLAYVSPTGLWGSYLSIAINIFMLGCQFWVALWPIG---GDGKPDVMSFFQNYLAVP
CFIVFYLGHKIYT---GNWK-L-----FKRVDEIDIDTDRVIY---------------DR
EILDLENTEDK-------------------------------------------------
-----------------------------------EKYDQAPFW-----KKILIKCFD--
---------------
>XP_043047468_Scheffersomyces_spartinae
-----------------------------------------------------MSDTDIH
KRHATKESAKDFSVQVEHIYLEPKE------------------------------MTGWE
KFVDSFKP-----LP---------------------------------------------
---------------------------------------------------QSEKGAKP-
----QKAMSKLHMRMIALCTGLGTGLLVGAGSKLRSGGPLFLLVAYFIVGYVMVVPTVNS
LGELTVAYPSLNGGFQNYYTKFIDESLGFSLGWNYASQWLIVISLELVTASMTIKFW--T
ESVNEDIWVTIFLFIIITINLF-GASGYGRAETVMNSLKATMLTGFVIFGLCIDLGA--G
PKG-FIGGRYW-RDPGYLPEEA----FKGLCGVFVTSSFSIGGFEFVSVAAADT-EN--P
RQALPAACKLILWRVTVLYLGSLLFVGLLVPYNSDMLM-GAAGSATH-ASPYVIAAESNG
VRVLPHIINAVILVSVTSVATASMYSTPRLMVSLAEQGFAPKWMGYIDKTGRPLFGWIFT
IFTSFFAYI--AVYKHQE-----TVFNWMLSISGLSFILIWLFICICHLRFRAVLEHRGI
PLDTLGFVSPYGKVGSYLSITINLLMLIAQFYVSLFPKG---SKGKPNANSFFQNYLGVP
VFLFFWAAHKLWT---RNWK-L-----FKRVDEIDLDKDRQIY---------------DP
EVMELENLEAA-------------------------------------------------
-----------------------------------QRFQNAPFW-----KKALIVLFD--
---------------
>XP_001388024_Scheffersomyces_stipitis
------------------------------------------------------------
---MSLSEVSK-----------EKEYPVEDAAIRSADSCESA------TP-----KSHWK
SFKDSFKR-----KE---------------------------------------------
---------------------------------------------------VVEGEERL-
----HQTMNKRHLKLMALSTGLGTGLLVAASGKLRNAGPAGVLIGYFIVGTIMLIPTINS
VSELSIAYSRMPGGFQAFYSKFIDESVGFALGWNYALQWVVVISLELVVASMTVKFW--T
TSLHPDVIVAIVMVIIFLINLG-GARGYAEAESIMNTVKVLFLTGFVIFGLIIDLGG--G
PQG-FVGGRYY-RDPGAF--TT----FKGLVTVFCTGAFSLGGSEFVSLAAAET-KH--P
RIALRAASKFVYYKVFVLFLGSLLFVGLLVPYDNPDLL-GS-SKGTN-TSPYVLAAQLHG
VKVLPHIINAVILISVTSVATAAMYSSPRFIQALAQEGLAPKWFDYIDRQGRPLRAWLCT
VVCTFFSFI--AAYEKQD-----IVFNWMLSISALCFVFAWLFICICHLRFRACLKARGI
PLSDLAYASQTGVIGSWTSIIINCLILIGQFWIALFPIG---SN-KPDANNFFQNYLGAV
FILVFYFGHKLWT---KNWK-F-----YKSVDEIDFDTGRIKY---------------DS
EILQLEILEDK-------------------------------------------------
-----------------------------------ERYKRASIL-----KKIYITLFD--
---------------
>XP_020064739_Suhomyces_tanzawaensis
-----------------------MSDIH---------------------------KPRVE
SLEPTVLEIGPFY-------------------------SDSM------N------NSKWQ
DFKDSFKR-----AV---------------------------------------------
---------------------------------------------------PTEKDENVR
----SKSITKRHLRLMALSTGLGTGLLVAAGQKLRTAGPAGVLIAYFITGYIMLVPTINS
VSELSIAYPGLPGGFQAYPSKFIDESWGFALGWNYAIQWMTVIWLELVTASMTIKFW--N
TSINPDAFVTIFLFVVILINFC-GAKGYAEAEFFMNSIKVLMLAGFVIFGLIIDLGG--G
PQG-FVGGRYY-HDPGAF--TS----FKGLVSVFVTGAFSLGGSEFISLSAAETGGN--V
RAAIKSASKLIFFRVTVLFLGSLCMVGLLVPSTSDRLM-GSGDAATH-SSPYVIAAEMHG
VKVLPHIINAVILVSVTSVATAAMYSSPRLIQSLAEQGLAPQWFNYIDRSGRPLRAWLVT
VVTSFFSYI--ATYEKQE-----TVFNWLLSISALSFIFIWLAIAICHLRFRAALKHNNI
PLSSLAYVSPTGVIGSWLSIIVNSLILIGQFWVALWPVG---GDGKPNAESFFENYLGMP
FLLVCYVGHKVWT---KNWK-L-----WVKIEDIDVNGGRVIH---------------DP
EILELENFEVE-------------------------------------------------
-----------------------------------ERYRKAPFW-----KKALIVCFD--
---------------
>XP_020074817_Hyphopichia_burtonii
------------------------------------------------------------
-----MSSHQKKCSPIPSSAQPYDTKEKTGKWRSFKDSFKRY------------------
---EAFDE----------------------------------------------------
--------------------------EDDEKLKN----------LTDIE-RANIRTAN--
-SPLQRKLNSRTITMIAIGSSIGNGLFVASGSALNAGSAGGLLVAYGITGS-AIYCTMQA
LGELACEFP-VSGGFNLYASRFWEPSVGFAVAYNYFIQFLVLSPLELVSCGIVMKYW--N
KSINADIWILIFYIIVASINLF-GVRFYGETEFVFSSIKVIAVIGFIILSVILAAGG--G
PDGQSVGTKYW-HDPPPFATG-----FKGVASVFVTAAFSYGGTELVGLAAAEA-QN--I
RTTIPRAIKQVFWRILMFYMVSLTLICFLVPSNSDKLL-GASSVDVT-ASPFVIAIENSG
VKGLPHVMNAVVLISCISVASTSVYATSRTLNSLSEQGLCWKFCSYVDRAGRPIVGIIIT
NVFSCIAFI--AASGKEG-----VVFDWLLSISALSSIASWLTINYCHIRFRRALKVQGR
SLKDLAFTSRSGVLGSWYALLVNVLVLIAQFWIALFPTG-----GKPSANNFFLSYLGGV
VLLLFYFGHKIWK---KNWI-F-----QIKAKDIDIDTGRRET---------------DM
EALRQELEEEK-------------------------------------------------
-----------------------------------MILQSKPLY-----YRAYRFWC---
---------------
>XP_015469486_Debaryomyces_fabryi
-----------------------MSKLR------------------------TEK---SN
NLEAVVSEIEPYY-------------------------SEST------K------GSRWT
EFKDSFKR-----QV---------------------------------------------
---------------------------------------------------PEDEAKGSS
GTQMKKSISKRHLRLMALSTGLGTGLLVAAGAKLATAGPLFLLVGYAVVGYFMLIPCINA
VGELSVAYNNLPGGFQSYYRKFMDESIAFAVGWNYCFQWATVISLELVTAGMTIKFW--T
TSINPDVFVLIFLTIVVLINLA-GAKGYGEAEFYMNSVKLLMLGGFVIFGIIIDCGG--G
PQG-YIGGRYW-HNPGAY--TS----FKGLCSVFVTSAFSLGGTEFISLSAAEQ-EN--P
RQSIPAACKLVFFRITVFFLGSLALVGLLVPYNSDKLM-GSGDSGT---SPYVIAAQMHG
VKVIPHIFNAVILVSVTSVATAAMYSSTRLLQSLAEQGYAPKYLNYIDRAGRPLRCWIVT
IFASLFAFI--ATYEDEE-----AVFTWLLSISALSFIFTWACIDVCHIRFRAALKYNNI
PLSSLGYVSSTGTIGSYISFILNILILVCQFWVSLFPIG---GDGSPNALSFFQNYLGAV
VLLVFYVGHKLYT---RNWS-F-----YIKVQDIDIDADRTIY---------------DP
EILELENLENK-------------------------------------------------
-----------------------------------QRFKNAPFW-----KKVLIFCFD--
---------------
>XP_461862_Debaryomyces_hansenii
-----------------------MSKLR------------------------TEK---SN
KLEAVVSEIEPYY-------------------------SDSS------RE-----GSRWA
NFKDSFKR-----QV---------------------------------------------
---------------------------------------------------PSDEANGSS
GIQMQKSISKRHLRLMALSTGLGTGLLVAAGAKLATAGPLFLLVGYAVVGYLMLIPCINA
VGELSVAYNNLPGGFQSYYRKFMDESIAFAVGWNYCFQWATVISLELVTAGMTIRFW--T
TSINPDIFVLIFLIVVVLINLA-GAKGYGEAEFYMNSVKLLMLGGFIIFGIIIDCGG--G
PAG-YIGGRYW-HNPGAY--TS----FKGLCSVFVTSAFSLGGTEFISLSAAEQ-EN--P
RQSIPAACKLVFFRITVFFLGSLALVGLLVPYNSDKLM-GSGESGT---SPYVIAAQMHG
VKVIPHIFNAVILVSVTSVATAAMYSSTRLLQSLAEQGYAPQYLNYIDRAGRPLRCWIVT
ILSSFFAFI--ATYKDQE-----SVFTWLLSISALSFIFTWASIDICHIRFRAALKYNNI
PLSSLGYVSSTGTIGSYISFILNILILICQFWVSLFPIG---GDGSPNALSFFQNYLGAV
VLVIFYVGHKLYT---RNWS-L-----YIKVQDIDIDADRTIY---------------DP
EILELENLESK-------------------------------------------------
-----------------------------------QRFNKAPFW-----KKILIYCFD--
---------------
>XP_006687700_Yamadazyma_tenuis
------------------------------------------------------------
-----MEPTQTKENKTGPTYLSSNDDTLAVSFDSKTGHSSAD------SS-----MSRWQ
SFKYSFQR-----AE---------------------------------------------
---------------------------------------------------PGDVPP---
----PKPISKRHLNLMALSTGLGTGLLVASGEKLRNAGPLFLLVAYAIVGYLMLIPTIYS
AGELSVAYSNLQGGFQSYYSKFIDDSAAFALGWNYMIQWMSVVSLELVTASMTVKYW---
TDINSDVFVAIFLTVVILINLA-GAKGYAEAEFIMNSTKLVMLTGFIIFGLVVDLGG--T
SHG-FVGGKYW-RHPGAY--TN----FKGLCSVFVASAFSLGGTEFISLSIADQ-AN--P
RKAMSSACRLVFFRITVFFLGSLVFVGLLVPYTSDQLM-GSGGAQTN-ASPFVIAAQTY-
THVLSHVINSVILVSVTSVATSAMYSSPRLLLSLAKQGLAPKYFDYVDKAGRPFRGWVVT
VIASFFSFI--ATYSDQD-----AVFTWLLSISALSFVFVWPAICVCQIRFRKALKLQGI
SLSSLGYVSPTGVIGSYSSIVINALILVAQFWVALFPIG---GDGKPDVNAFFQNYLGVV
FMVVFYFGHKIWT---WNWQ-F-----LIPLDQIDINADRTIY---------------DE
EIMELERNEEK-------------------------------------------------
-----------------------------------ERFRHSPWY-----KKAVMWMFSL-
---------------
>XP_001485116_Meyerozyma_guilliermondii
-----------------------MAQLHCRWVWGRKTNCGDFKLYSQFATTMTEKKDTST
NLGLIVDVVEA-D-------------------------SWTS------YE-----TSRWA
RFKDSFQR-----QD---------------------------------------------
---------------------------------------------------PND------
-VQMDKAISKRHLRLIAMSTGLGTGLLVAAGDKLRTAGPLFLLIAYAIVGYLMLVPTMYS
VSELSVAYNEISGGFNGYYRKFMDESMAFALGWNYCIQWMTVISLELVTAAMTIKFW--N
TSINPDVWVVIFLVVVVLINLC-GARGYGEAEFVMNLCKVLMLSGFVIFGIIIDVGG--G
PNG-FVGGKYW-REPGAY--TN----FKGLCTVFVTSAFSLGGTEFISLSAAEQ-TN--P
QQAIPAACKLVFYRITILFMGSLAMVGLLVPYTSDRLM-GSGGDATH-ASPYVIAAEMHG
VKVLPHIINAVILVSVTSVATAGMYSSTRLLQSLAEQGYAPKYLDYIDKSGRPLRCWLVT
VASSIFSFI--ATYHKEE-----TVFNWLLSISALSFIFVWLSISVCHLRFRAALKYNNI
PLESLAYVSPTGIIGSWVSVIINSLILVCQFWVALFPAG---AS-KPDANSFFQNYLGAI
VLLVFYIGHKLWT---RNWK-L-----YIKVQDINIDEDRTIP---------------DH
DILEIEALEAN-------------------------------------------------
-----------------------------------QRYKMAPWW-----KKMLIVLFD--
---------------
>XP_018709655_Metschnikowia_bicuspidata
--------------------------------------------MGTSKFEDGLRSVT-S
ALDPIISEIKPYA-------------------------SDEP------QP-----K---V
GFWESFQR-----K----------------------------------------------
---------------------------------------------------EEQEVR---
----RKDLKMAHLSVIALSSGMGTGLLVGSASKLRSGGPLSLLIAYALVGL-MCICTMNA
VGELTVAYPDLEGGFNEWYRKFLDESMAFALGWNYLLQWMTTISLELVTSALTIKYW--N
TTINSDVFVAIFFVVICLINFF-GVRGYAEAEFIMNSIKLITLTGFVIMGLCIDLGA--S
PSG-FIGGEYW-RDPGAF--TS----FKGLVTVFATASFSMGGTEFLALSVSEV-RN--P
RTALPVAIRLVFVRIIFFYLGTLLFVGLLVPRDSDRLM-GSGGSSTS-ASPYVLAADLHG
VKVIPHIMNAVILNSVTSVATAAMYSSSRLLRSLAVQGYAPKWFDYTDKAGRPLRAWLIT
ILAGAFAFI--ATYEKQD-----VVFNWLLSIVALSIVIIWPSLCLCHLRWRAALKHNNV
PLESLGFVSYTGEIGSYYSIVINILILIGQFWVALFP------DGDADVNYFFQNYLTVP
FTLLCYIGHKTWT---RSWRHF-----YIKTADIDITTGRTIV---------------DS
EVLELDIEEKQ-------------------------------------------------
-----------------------------------QKLAAVLWW-----KKPFIWFFN--
---------------
>XP_002615257_Clavispora_lusitaniae
--------------------------------------------MTEKH-RKGTHANNVN
DIEPIVSEIKIYA-------------------------SDNT------SDAGPPLKGW-A
KFVDSFRE-----G----------------------------------------------
---------------------------------------------------HGQHLK---
----EKNLKMSHLMVIALSSGLGTGLLVGSAAKLRLGGPLAVLLAYAIVGA-MCICTMNS
VGELTVAYTEMEGGFNEFYRMFLDDSIAFALGWNYWFEWVTTISLELVTASMTIKYW--N
TSINSDVFVVIFFLVICFINLF-GVRGYGEAEFFMNSLKLTMLTGFFIMGLCIDFGA--T
KSG-YIGGKYW-RHPGAW--VS----FKGFVKGFSTASFSMGGTEFLALSVSEV-RN--P
RAALPTAIRLVFLRIVFFYLGSLVIVGLLVPYDSDRLL-GSGSVS---ASPYVLAADLHG
VKVVPHIVNAVILNSVTSVATAAMYSSSRLLRSLAEQGYAPRFFNYTDKAGRPLRAWIVS
ILASCFAFI--ATYEKQD-----VVFNWLLSIVALSIVFIWPALCICHLRWRAALAYNNV
SLDTLGFVSYTGVLGSWYSIIVNGLILIGQFWVALFP------DGDASVNNFFQNYACVP
FLIVCYLGHKIYV---GNWKKY-----WLRVDEIDIFTGRTIY---------------DP
EIMKLEKEEAK-------------------------------------------------
-----------------------------------QKYAAAPWW-----KKAYLWI----
---------------
>XP_025343438_Candida_haemuloni
--------------------------------------------MNKDE-EKQEFHKNSD
YIEPIISEIKPYS-------------------------SDEE------SD-----RGYVG
SFIDSFKR-----DT---------------------------------------------
---------------------------------------------------ENRTLD---
----DKNLRLSHLCVIALSSGLGTGLLVGSATKLKSGGPLSLLIAYIIVGI-MAICTMNS
VGELTVAYSNLQGGFNEWYQKFLDPSMAFALGWNYWFQWITTISLELVTAALTVKFW--N
SELNPDIFVAIFFVLVCFINLF-GVKGYGEAEFVMNTIKLLMLTGFVIMGICIDLGA--S
DSG-FIGGKYW-RDPGAI--TN----FKGLVTCFSTASFSMGGTEFLALSVSEV-KN--P
RTALPTAIRLVFFRIIFFYIGSLVMVGLLVPYTSDRLM-GTNTESANDASPYVLAADLHN
VKVVPHIINAVILNSVTSVATAAMYSSSRLLRSLAQQGLAPKWFDYTDRAGRPLRAWLVG
ILASLFGFI--AEYEKQA-----TVFDWLMSIVALSIVFIWPALCICHLRWRACLRYHKI
PLDTLGYVSYTGEWGSWLSVIVNALILIGQFWVALFP------TDKPDVANFFQNYAGVP
FLLTCFFGHKIFA---GSWTKW-----WHKIEDIDIDTGRTIY---------------DK
EQMALDREELK-------------------------------------------------
-----------------------------------QKLEAAPFW-----KKPFVWFFNAS
---------------
>XP_024712186_Candida_pseudohaemulonis
--------------------------------------------MSKAE-EKIGFHKDSN
SIEPIISEIKPYS-------------------------SDEE------PD-----KGFVG
NFIDSFRE-----DK---------------------------------------------
---------------------------------------------------ENKTLD---
----HKELKMSHLCVIALSSGLGTGLLVGSATKLKSGGPLSILIAYIIVGT-MAICTMNS
VGELTVAYSSLQGGFNEWYQKFLDPSIAFALGWNYWFQWITTISLELVTAALTIKFW--N
SELNPDIFVTIFFLLICFINLF-GVKGYGEAEFVMNSIKLLMLLGFFIMGLCIDLGA--S
KSG-FIGGKYW-RDPGAI--TN----FKGLVTCFSTASFSMGGTEFLALSVSEV-RN--P
RTALPTAIRLVFFRIIFFYLGTLVMVGLLVPYTSDRLM-GTNTESANDASPYVLAADLHS
VKVVPHIVNAVILNSVTSVATAAMYSSSRLLRSLAQQGLAPKWFDYTDRAGRPLRAWLVS
ILAGIFAFI--AEYEKQA-----TVFDWLMSIVALSIVFIWPALCICHLRWRACLRYHKI
PLDTLGFVSYTGEWGSWLSVIINSLVLIGQFWVALFP------TDKADVANFFQNYAGVP
FLLVCFFGHKIFA---GSWTKW-----WHKIEDIDIDAGRTIY---------------DK
EQLELDREELK-------------------------------------------------
-----------------------------------QKVASAPFW-----KKPFVWFFNSS
---------------
>XP_025337516_Candida_duobushaemulonis
--------------------------------------------MSKAE-EKIGFHKDSN
SIEPIISEIKPYS-------------------------SDEE------PD-----KGFVG
NFIDSFRE-----DT---------------------------------------------
---------------------------------------------------ENKTLD---
----HKELKMSHLCVIALSSGLGTGLLVGSATKLKSGGPLSILIAYIIVGT-MAICTMNS
VGELTVAYSSLQGGFNEWYQKFLDPSIAFALGWNYWFQWITTISLELVTAALTIKFW--N
SELNPDIFVTIFFLLICFINLF-GVRGYGEAEFVMNSIKLLMLSGFFLMGLCIDLGA--S
KSG-YIGGKYW-RDPGAI--TN----FKGLVTCFSTASFSMGGTEFLALSVSEV-RN--P
RTALPTAIRLVFFRIIFFYLGTLVMVGLLVPYTSDRLM-GTNTESANDASPYVLAADLHS
VKVVPHIVNAVILNSVTSVATAAMYSSSRLLRSLAQQGLAPKWFDYTDRAGRPLRAWLVS
ILAGIFAFI--AEYEKQA-----TVFDWLMSIVALSIVFIWPALCICHLRWRACLRYHKI
PLDTLGFVSYTGEWGSWLSVIINSLVLIGQFWVALFP------TDKPDVANFFQNYAGVP
FLLVCFFGHKIFA---GSWSKW-----WHKIEDIDIDAGRTIY---------------DK
EQLELDREELK-------------------------------------------------
-----------------------------------QKIASAPFW-----KKPFVWFFNSS
---------------
>XP_028891581_Candida_auris
--------------------------------------------MKAGDIEKQTFSKD-N
SLEPIVSELKTFS-------------------------SDEE------ND-----KGFLT
NFVDSFRE-----DT---------------------------------------------
---------------------------------------------------ENKTLD---
----HKKLKMSHLCVIALSSGLGTGLLVGSATKLKSGGPLSILIAYIIVGA-MAICTMNS
VGELTVAYSNLQGGFNEWYQKFLDPSIAFALGWNYWFQWITTISLELVTAALTIKFW--N
STINPDIFVMVFFILICLINLF-GVKGYGEAEFVMNSIKLLMLTGFFLMGLCVDLGA--S
KEG-FIGGKYW-RDPGAI--TN----FKGLVTCFSTASFSMGGTEFLALSVSEV-KN--P
RTALPTAIRLVFVRIIFFYLGTLTMVGLLVPYTSDRLM-GTNTQSANDASPYVLAADIHG
VKVVPHIVNAVILNSVTSVATAAMYSSSRLLRSLAQQGLAPRWFDYTDRAGRPLRAWGVS
ILAGIFAFI--ADYEKQA-----TVFDWLMSIVALSIVFIWPALCICHLRWRACLRYNNI
PLETLGFVSYTGEWGSWLSVTVNSLVLIGQFWVALFP------TDKADVANFFQNYAGVP
FLLVCFFGHKIFA---GNWKRW-----WHRIEDIDINAGRTIY---------------DK
EQLELDKEELK-------------------------------------------------
-----------------------------------QRIAAAPFW-----KKPFVWFFNSS
---------------
>NP_009905_Saccharomyces_cerevisiae
-------------MS------SSK----S--L-YEL----------KDLKNSSTEIHAT-
--GQ-DNEIEYFE---------TGS--------NDRPSSQPH------LGYEQHNTSAVR
RFFDSFKR-----ADQGPQD----------------------------------------
---------EVEATQMNDL---TSAISPSSRQAQELEKNESSDNIG-----ANTGH---K
SDSLKKTIQPRHVLMIALGTGIGTGLLVGNGTALVHAGPAGLLIGYAIMGS-ILYCIIQA
CGEMALVYSNLTGGYNAYPSFLVDDGFGFAVAWVYCLQWLCVCPLELVTASMTIKYW--T
TSVNPDVFVIIFYVLVITINIF-GARGYAEAEFFFNCCKILMMTGFFILGIIIDVGG--A
GNDGFIGGKYW-HDPGAFNGKHAIDRFKGVAATLVTAAFAFGGSEFIAITTAEQ-SN--P
RKAIPGAAKQMIYRILFLFLATIILLGFLVPYNSDQLL-GSTGGGTK-ASPYVIAVASHG
VRVVPHFINAVILLSVLSMANSSFYSSARLFLTLSEQGYAPKVFSYIDRAGRPLIAMGVS
ALFAVIAFC--AASPKEE-----QVFTWLLAISGLSQLFTWTAICLSHLRFRRAMKVQGR
SLGELGFKSQTGVWGSAYACIMMILILIAQFWVAIAPIG----EGKLDAQAFFENYLAMP
ILIALYVGYKVWH---KDWK-L-----FIRADKIDLDSHRQIF---------------DE
ELIKQEDEEYR-------------------------------------------------
-----------------------------------ERLRNGPYW-----KRVVAFWC---
---------------
>XP_018223360_Saccharomyces_eubayanus
-------------MS------SST----S--P-YEL----------KDLKNSSTEVHAT-
--EQ-ENEIEYFE---------SGS--------NDRPSQQPH------LDYEQHNTSAVR
RFLDSFKR-----ADRDEEQ----------------------------------------
---------EVEATQMNDL---TSAISPSSRQPHELEKDETTDKIA-----PHTGH---K
SDSLKKTIQPRHVLMIALGTGIGTGLLVGNGTALVHAGPAGLLIGYAIMGS-ILYCIIQA
CGEMALVYSNLTGGYNAYPSFLVDDGFGFAVAWVYCLQWLCVCPLELVTASMTIKYW--T
TSVNPDVFVIIFYVLVITINIF-GARGYAEAEFFFNCCKILMMTGFFILGIIIDVGG--A
GNDGFIGGKYW-HEPGAFNGVHSIDRFKGVVATLVTAAFAFGGSEFIAITTAEQ-SN--P
RKAIPSAAKQMIYRILFLFLATIIIVGFLVPYNSDQLL-GSGGGGTK-ASPYVIAIASHG
VRVAPHFVNAVILLSVLSMANSSFYSSARLFLTLSEQGYAPKVFSYIDRAGRPLIAMCVS
ALFAVIAFC--AASPKEE-----QVFTWLLAISGLSQLFTWTAICLSHVRFRRAMKVQGR
SLGELGFKSQTGVWGSIYACVMMILILIGQFWVAIAPIG----EGKLDAQAFFENYLAMP
ILIALYVGYKCWN---KDWK-L-----FIRADKIDLNSHRQVF---------------DE
ELIKQEDDEYR-------------------------------------------------
-----------------------------------ERLRTGPAW-----KRVLAFWC---
---------------
>XP_033764929_Saccharomyces_paradoxus
-------------MS------SSK----S--P-YEL----------KDLKNSSTEIHAT-
--EQ-DNEIEYFE---------TDS--------NDRPSSQPH------LGYEQHNTSAVR
RFFDSFKR-----ADQGPQD----------------------------------------
---------EAEATQMNDL---TSAISPSSRQAQELEKNGSSDNIV-----PNTGH---K
SDSLKKTIQPRHVLMIALGTGIGTGLLVGNGTALVHAGPAGLLIGYGIMGS-ILYCIIQA
CGEMALVYSNLTGGYNAYPSFLVDDGFGFAVAWVYCLQWLCVCPLELVTASMTIKYW--T
TSVNPDVFVIIFYVLVITINIF-GARGYAEAEFFFNCCKILMMTGFFILGIIIDVGG--A
GNDGFIGGKYW-HDPGAFNGKHAIDRFKGVVATLVTAAFAFGGSEFIAITTAEQ-SN--P
RKAIPGAAKQMIYRILFLFLATIILLGFLVPYNSDQLL-GSGGGGTK-ASPYVIAVASHG
VRVVPHFINAVILLSVLSMANSSFYSSARLFLTLSEQGYAPKVFSYIDRAGRPLIAMGIS
ALFAVIAFC--AASPKEE-----QVFTWLLAISGLSQLFTWTAICLSHLRFRRAMKVQGR
SLGELGFKSQTGVWGSAYACIMMILILIAQFWVAIAPIG----EGKLDAQAFFENYLAMP
ILIALYVGYKVWH---KDWK-L-----FIRADKIDLDSHRQIF---------------DE
ELIKQEDEEYR-------------------------------------------------
-----------------------------------ERLRNGPYW-----RRVAAFWC---
---------------
>XP_003675312_Naumovozyma_castellii
-------------MT------SS---LEVGNS--QQ----------KDLPQKDGSGKVT-
EISAIDNEVTYFENVKQGSSNSTYS-----LESDHHAASNTR----------------FR
RFIDSFKK-----AEGPQPG----------------------------------------
---------SLD----HDVLAGDSDIEGKPRTEPEKD---------------------DD
ARELKKTIKPRHVVMISLGTGIGTGMLVGNGTSLANSGPAGLVIGYAIMGS-CIYCIIQA
TGELAVLYTKLTGGFNAYPSMLIDPAFGFAVAWVYCIQWLCVCPLELVTASMTIKYW--T
TKVDPDVFVVIFYCLILCINVLGGAAGYAEAEFFFNSFKILMLTGFFILGIVVICGG--A
GNDGYIGTRLW-HNPGSFRGDKPVDRFKGVVSTLVNAAFAFGMSEFLGVTASEQ-SN--P
RKAIPSAAKKMLYRIICIYLGSVTIVGFLVPYDSDQLL-GSSGAATK-ASPYVLAISLHG
VRVVPHFINAVILLSVLSVGNSAFYSSSRQLLSLSQLGYAPSFLNYVDRNGRPLKAYCVS
ALVGVIAFC--ATSPKED-----QVFVWLLAISGLSQLFTWFSICLSHLRFRRAMRVQGR
SMGEVGFKSQVGIYGSLYSCVMMVLILIAQFWTALVPVG----EGKPDVQAFFENYLAMP
IFIVLYFGFKIWK---KDWR-L-----FIRAEDIDLVSHREIF---------------DE
ELLKQEDEEYR-------------------------------------------------
-----------------------------------RKLRDGPMW-----RRVYDFWC---
---------------
>XP_003667465_Naumovozyma_dairenensis
-------------MS------SSGSNENVGHSRYEM----------NDLKKKS---KTS-
EFETTENEVEYFAQTDSQLPSSTLSNDFEPISQDQNTTSHSR------------TRAKFQ
NFIDSFKR-----ADKEQPS----------------------------------------
---------TLE----HDL---TKTFEGT--LEPSEDG-------------TQPAEVAGK
SEELKHSIKPRHVIMISLGTGIGTGMLVGNGTSLANSGPAGLVIGYAIMGS-CIYCIIQA
TGEMAVLYSKLIGGFNSYPSFLIEPALGFSVAWVYCIQWLCVCPLELVTASMTIKYW--T
TKVDPDVFVVIFYVLIILINVLGGAAGYAEAEFFFNSCKILMLLGFFILGIILICGG--A
GDDGYIGGRYW-HDPGAFRGEHAIDRFKGVVSTLVNAAFAFGLSEMIGVTASEQ-SN--P
RKAIPSAAKKMIYRIVCIYLGSVVIVGFLVPWNSDQLL-GSSGGGVK-ASPYVLAVSTHG
VRVVPHFINAVILLSVLSVANSAFYSSSRLLLGLAEQGYAPKIFKYVDREGRPTMGMCVA
ALVNVISFC--ATSPKED-----QVFVWLLAISGLSQLFTWSAICLSHIRFRRAMAVQGR
SLGEIGFKSQCGVWGSWYAFIMMMLILIAQFWVAIAPIG----EGRLDVQAFFENYLAAP
ILIALYFGYKIYT---KDWR-L-----FIRAKDIDLDINRDVF---------------DE
ELIRQEEEEYK-------------------------------------------------
-----------------------------------EKMRNAPIW-----QKIYEFWC---
---------------
>XP_003957195_Kazachstania_africana
-------------MSSSSNQKDSDRISFSTESKYEM----------KEITKNSD---AK-
SPEQ-DNIVEYFENTTGIPAAVNDS--------DSDFEYNGKKKILPSFNIKQPH---LR
KLIDSFRR-----AEDIDAPT---------------------------------------
----NR---DIE----NEL---TTTLSPLSATKDP----------------QFAPHAEEK
DDHLQKTIKPRHVLLMSLGTGIGTGLLVGNGSALHKAGPGGLVIGYAIMGS-CLYCIIQA
CGEMAVAYSGLPGNFNAYPSFLVDEAFGFSVAWVYCLQWLCVMPLELVTASMTIQYW--T
TTVNADVFVVIFYVLIIFINVF-GAKGYAEAEFFFNSCKVLMMAGFFILAIVINTGG--A
GNDGYIGAKYW-HNPGAFRGDKSIDRFKDVMSTFTTAAFAFGASEFIAIGASEQ-SN--P
RRAIPSAAKTMIYRILFIFLTSITLVGFLVPYNSTELM-GSGSAATK-ASPYVIAVASHG
VRVVPHFINAVILLSVLSVANSAFYSSCRILYSLSQQGYAPSWFNYIDREGRPARAMIMS
ALFSVIAFC--ACSSKEE-----DVFTWLLAISGLSQLFTWIAICVSHIRFRRAMKVQGR
SVDEIGFKSQVGVWGSSYAAIMMTLALIAEFWVSIAPIG----EDHLDAQNFFENYLAMP
ILIVLYFGYKICK---RDWK-L-----FIRAKDIDLVSHRKIY---------------DG
ELIKQEEEEFK-------------------------------------------------
-----------------------------------ERLRNGPFW-----KKVVAFWC---
---------------
>XP_022465773_Kazachstania_naganishii
-------------MTTGNEKSPDYTVSSPSSDTNEI----------HNRLGASSTTDKA-
---KLQNGMEHSEKLENLASSTALD--------------------------EAPRTGLVH
RFMDSFKR-----ADGQRAGF---------------------------------------
--------------DDNDL--------------------------------ESGTRSFIS
ESHLKKSMKSRHVVMMTLGTGIGTGLLVANASGLHASGPAPLVLAYGLVSF-VTYFMIQA
AGEMAVTYPTLPGNFNSYMSLFVSKPFGFATVWLFLLQWLTVLPLELITSSLTIKYW--N
DKINSDVFVVIFYVFLLFIHFF-GVQAYGETEFIFNSCKILMIAGFIIFSIVVNCGG--A
GHDGYIGGKYW-HDPGAFTSHTNIGRFKGICFILVTAYFSYGGTELYVLSVNEQ-EN--P
RKSTPQAAKQSIYRIVVIYLLTMILIGFNVPHDNDQLM-GSHGSATH-ASPYVLAASIHG
VRIVPHFINAVILISVISVANSSLYASPRLLCSLAQQGYAPKFLTYIDRQGRPLTALATC
SLFGVIGFA--AASNQEE-----QVFTWLAAIAGLSELFTWSGIMLSHVRFRQAMKVQGR
DLNELGYKAVSGVWGSVYGVFFNILVFFAQFWVALAPPG-----SKPTALSFFESYLAFP
IFFTFYFGYMLWN---KDFT-F-----LIPLESIDLDFHRRVY---------------DP
EFIRQEREEKK-------------------------------------------------
-----------------------------------IKLKNSSIW-----TRMYYFWC---
---------------
>XP_448476_Candida_glabrata
MVFGGRRRNERSQSP------DSEEADVS--N-YELHNIDDSKKGYDNLGSGSRGA-TT-
--SA----VEYFDKE---NVDGVNI--------DEKLQSTTE------FGGDEMPRGNIR
RFIDSFKR-----AEQQPNQQ---------------------------------------
----HNLAEDLE----NDL---TTAISMNSLDR-VQNKP------------TGNGQMKFE
EEALKKSIKPRHVVMISLGTGIGTGLLVGNAKALHNAGPAGLVIGYAIMGS-CIYCIIQA
AGEMAVVYSNLLGGFNTYPSMLVDPGFGFAVAWVYCLQWLCVCPLELVTTSLTIKYW--T
TTVNPDAFVVIFYVVIIFIQIF-GARGYAEAEFFFNCCKILMIIGFYILGIIINAGG--A
GNDGYLGAKYW-HDPGAFRGTNGIQRFKGIMATFVSAAFAFGATEFIALTAAEQ-SN--P
RKAIPSAAKKVLYRVICIFVGTIALLGFLVPWDSDQLM-GAGGSATK-ASPYVLAISIHG
VRVVPHFINAVILISVFSVANSAFYSSSRLLLGLAQQGYAPKFFDYVDRQGRPFRAMCCA
ALFGVIAFC--AASPKED-----QVFTWLLAISGLSQLFTWIAICVSHIRFRRAMTVQGR
SLGEIGFKAQLGVYGSYYATIMMVLALIAQFWVAIAPIG---NNGDLDAEGFFENYLAMP
ILIAFYFGYKLWK---RDWR-L-----FIRAKDIDLDSYRQVF---------------DE
ELLKQEDEEYK-------------------------------------------------
-----------------------------------EKLKNGPMW-----KRVVDFWC---
---------------
>XP_004177830_Tetrapisispora_blattae
-----------------------------------M----------KNYFKGDSTSVNSL
QDITTENVTQDRFSYDDGSIDTNNGSDSSQNSSQKDFISNIK-------------NKRIR
NFLEGFKR-----AEHHDESSLANVDRITIAPSKDEPTEYPGNNQYQRSSPFSNGLEDDQ
KVGPDIYIDDLENKQQVELIGTTIQDEEL----------------------LPGQKKEDS
NAELRQTIKPRHVIMMSLGTGIGTGLLVGNAKPLAAAGPAPLVIGYGIMGT-CIYCIIQA
CGEMAVAYGNLTGSFNTFPSFLVDPGFNFAVAWVYCIQWLCVCPLELVTASMTIQYW--T
TKVDPDVFVVIFYVLILLINFF-GAKGYAEAEFIFNTCKVLMICGFFILAICIDTGA--A
GTDGYIGAKYW-NDPGAFRGQTKIERFKGVMDTFVTAAFAFGATEFIALTAAEQ-SN--P
RKAIPSAAKKIIYRVLVIFLNTIILIGFLVPYDSDQLL-GSGGSATK-ASPYVLAISLHG
VRVAQHFVNAVILISVISVGNSAFYSSSRLLMSLAQQGSAPKIFDYVDREGRPLIAMCCS
AVIAVIAFC--ATSPKET-----EVFTWLMAIAGLSQLFTWFAICLSHLRFRRAMKVQGR
SLGEMGYLSQTGILGSLYAAIMMILALIAQFWVALVPMG----THTPDANSFFSNYLAMP
ILIVFYFGYKIWK---RDWR-L-----FIRAKDIDLISHRTIY---------------DE
ELLRQEDEEYR-------------------------------------------------
-----------------------------------EKLRNGPKW-----KRVAAFWC---
---------------
>XP_003685889_Tetrapisispora_phaffii
---------------------MSNSRNGSSNEHIEL----------QDYKGNSEKNSTTV
YIDSNENEVEYLS--------------------DKDASTSADYTYKDLNPSDKKKKSNIK
RFIDSFKQPIRPNSDYIDAAE---------------------------------------
----LDYEQALE----NGI---TTSVSPSAPNLRKLNQ-------------LRTPTDAND
NKALKQTIRPRHVVMISLGTGIGTGLLVGNGTALKNAGPAGLVIGYSIMGS-IIYCIIQA
TGEMAIAYSNLPGGYNVYPSFLVEKGFGFAIAWVYCIQWLTVCPLELVTASLTIKYW--T
TSVNSDIFVAIFYALIIIINVF-GAKGYAEAEFFCNCCKVLMMIGFFILSITITAGG--A
GNDGYLGGLYW-HTPGAFRGDSSIDHFKGICGTLVTAAFAYGGTEFLALTAAEQ-SN--P
RAAIPSAAKKVLYRIICVYLISILMIGFLVPFDSTRLL-GSDGSATS-ASPYVLAASLHG
VRVVPHFINAVILISVLSVGNSAFYSSSRLLMSLARQGYAPKWFDYIDREGRPARAMLMS
ALFGVIAFC--AASPKET-----EVFTWLLAISGLSQLFTWCAICLSHIRFRTAMKVQGR
SLGEVGYLAQTGVWGSWYALFMMFLIYIAQFWVAIAPIG----SGELSAQNFFENYLAMP
ILIVLYLGYKIYY---KDWT-L-----LIKAEDIDLQSHRQIF---------------DE
DLLKEEDFEYR-------------------------------------------------
-----------------------------------QRLKNGPFW-----RRVVDFWC---
---------------
>XP_001646982_Vanderwaltozyma_polyspora
-------------MP------DTK----A--P-YEL----------KDLKSGSAVI-TS-
--TT-DREVEYLDDQINNSYDESSV--------RNRKTKEGT------F---------VR
SFIDSFKR-----ADRNSNPL---------------------------------------
----H----DLD----NDI---TTSISRTSMDA-ALNKTKFDDAISSSISETNKGHQNEK
SEDLKKTIKPRHVIMISLGTGIGTGLLVGNGPVLSKAGPAALVIGYAIMGT-CLYCIIQA
AGELAVVYSDLNGGFNAYPSFLVDPALGFSVAWVYCLQWLCVCPLELVTASMTIKYW--T
TKVDPDVFVVIFYVLIIAINTF-GARGYAEAEFFFNCCKVLMMTGFFILGIIITAGG--A
GNDGYLGAKYW-HDPGAFNGDKSIDRFKGVMDTFVTAAFAFGATEFIALTAAEQ-SN--P
RKAIPSAAKKVLYRIVCIFLASITLIGFLVPYNSDQLL-GSGGSGIK-ASPYVIAVSSHG
VRVVPHFINAVILLSVLSVGNSAFYSSSRLLLSLAQQGYAPKWFDYVDREGRPFRAMLMS
ALFGVIAFC--ATSPKET-----EVFSWLLAISGLSQLFTWITICVSHIRFRRAMQVQGR
SLGEVGYLSQSGVYGSAYAAIMLFLALIAQFWVAIAPIG----EGKLDAENFFQNYLAMP
ILIAFYFGYRVWK---RDWK-L-----FIRAKDIDLDTHRQIF---------------DE
NILRQEDEEYK-------------------------------------------------
-----------------------------------EKLRNGPMW-----RRFLAFWC---
---------------
>XP_003680751_Torulaspora_delbrueckii
-------------MPSSS---SSKADIIP--P-YEL----------QDVKKVEQPAISN-
Q-EL-ENEVEYF--SGEPQG-----------------TNESEPHGNTGRNDGSAKGNIFV
NFIDGFRR-----QTNHNSAA---------------------------------------
----E----DLE----NEL---TTCVSPATLSDYKKSGDSGS---------VDELEGKTK
EEHLKKSIKPRHVVMISLGTGIGTGLLVGNAKALNDAGPAGLAIGYAIMGS-CIYCIIQA
AGEMAVTYSNLVGGFNAYPSFLVSPKLGFAVAWVYWLQWACVCPLELVTASMTIKYW--T
TKVNPDVFVVIFYFLIIVINVF-GARGYAEAEFFFNCCKVLMITGFFILGIIINCGG--A
GNDGYIGGKYW-HDPGAFRGDKAIDRFKGVAATLVTAAFAFGGSEFIALTASEQ-SN--P
RKAIPAAAKKILYRIIIIFLGSIIMVGFLVPWNSDQLM-GSDSSKTK-ASPYVIAISSHG
VRVVPHFVNAVILLSVLSVGNSAFYSSSRILISLSQQGYAPKFFNYIDREGRPARAMVIG
ALFAVIAFC--AASSKEE-----DVFTWLLAISGLSQIFTWAAICLSHIRFRRAMHVQGR
SLGEIGFKSELGVWGSYYAAGMMFLVLIAQFWVGLAPIG----MNKLDAQSFFESYLAML
MLIAFYVGYMFWK---KDWT-L-----FIRAKDIDLDHHRQIF---------------DE
DVLRQEDEETK-------------------------------------------------
-----------------------------------EKLRNGPLW-----KRILNFWC---
---------------
>XP_037141857_Zygotorulaspora_mrakii
-------------MTAQDLDGSSDSDIIS--PTYEM----------ENIKKNSENSKHQ-
QLEQ-EHEVEYFDKSGQPSQS-PEC--------DNTMTSESE------YNYKNTKSSFFR
RFVDSFRA-----AEVASTAE---------------------------------------
----E----DLE----NDL---TTCISPGTLSDYKRSGTTTL---------KHGPTAKDG
SEGLKKTIKPRHVVMISLGTGIGTGLLVGNAKSLNQAGPAGLLLGYGIMGT-CIYCIIQA
AGEMAVVYSNLGGGFNAYPSILVSPSFGFSVAWVYCLQWLCVCPLELVTASMTIQYW--T
TTVNSDVFVVIFYVLIIVINVF-GARGYAEAEFFFNCCKILMMIGFFILGIIITAGG--A
GNDGYIGAEYW-INPGAFRGEKAIDRFKGVMAVFVTAAFAFGGTEFIALTASEQ-SN--P
RKAIPSAAKKVLYRIICIFLGSIALLGFLVPYNSSELM-GTGGSNTK-ASPYVIAIASHG
VRVVPHFINAVILLSVLSVGNSAFYSSSRLLLSLAQQGYAPKIFKFIDRKGRPGKAMLVS
SLFGVIAFC--AASSKEE-----QVFTWLLAISGLSQIFTWFAICISHTRFRRALKVQGR
SLGELGYKAQFGVWGSYYAAFMMFAVLIAQFWVAIAPIG----KSGLDAQNFFENYLAML
CLIALYIGYCIWK---RSLI-F-----FIRAKDIDLDSHRQVF---------------DE
ELLKQEDEEYR-------------------------------------------------
-----------------------------------EKLKNGPVW-----RRIYAFWC---
---------------
>XP_002497959_Zygosaccharomyces_rouxii
------------------------MRPEDTITPYEL----------QDVKGEAVSASRS-
---PPDNEVEYFDKLGDARQYTSNL--------------EGEGTPTEGVSRHRIKNPLFR
NFIDSFKR-----GETTARIA---------------------------------------
---------DLE----NDL---TTAVSPQLSNYHGS---------------IPSDEVVIK
KEELKRDINQRHMVFMAIGSGVGTGLLVGNASTLNSAGPAGLLIGYALMGT-CVYCVIQA
AGELGVTYANLIGGFNAYPAILVAPSFAFSVGWIYTLQWLCMTPLELVTASLTIKYW--T
TKVDPDVFVVIFYLLILLINFF-GSKGYAEADFFFNCMKLAMISGFFILGIVVACGG--A
GHDGYLGGKYW-HNPGAFRGEKAIDHFKGVSSVFVTSAFAFGGSEFVALSASEQ-AN--P
RKSIPSAAKLILYRIIWVYLTSITILGFLVPWDSPQLQ-PSSDGK-K-TSPYVVAIAMHG
VKVVPHLINAVILMAVLSVSNSAFFYSSRLLLSLSQRGYAPKWFDYVDRKGRPVRAMLIS
ALFGVICFC--ATSKKET-----DVFSWLLAISGLSTIFTYFSICVSHIRMRSAMKVQGR
SLGELGFRSQVGTYGSFYACLLLVLSLMAEFWVALAPIG----EGKLDAESFFENYLAAP
IGIVFYFGYMIWK---KDFR-I-----FIRSKDIDLDFKRQVF---------------DE
DLIKQEDEEYA-------------------------------------------------
-----------------------------------EQMRNAPRW-----RKVIAFLF---
---------------
>XP_003644131_Eremothecium_cymbalariae
--------------MSQDYSKAIGTVDRGVLVGNEL----------KDVKSGNVLTGSD-
-------TTEFFEKASVQKSD---------------------------FEYFEGDETKFR
RFVNSFKK-----APGR--EN---------------------------------------
----D----------------------------------------------QESLQDNNK
HEKLKQTIRPRHVVMISLGTGIGTGLLVGTGKALYNGGPGGLAVGFFVMGT-CVYCVIQA
AGEMAVNYPALSGGFNAYPSFLVDPGFGFATAWLYCIQWLCVFPLELVTASITIKYW--T
TAINPDIFVAVFYLLIIVINFF-GARGYAEAEFFFNTCKVLMIIGFFIVGILVNTGA--A
GNDGYIGAKYW-REPGSFGGHTAIDHFKGVVSTLVNAAFSLGCSEFVALTAAEQ-AN--P
RKSVPSAAKKMLYKVFVVFLGSVTLIGFLVPKNSSELM-GSTDSSVH-VSPYVIAVASHG
VRVVPHFINAVILLSVLSVGNSAFYSSSRLLLSLAEQGYAPPVFKYIDRQGRPLMAMMVS
ITMGCLCFV--AASPKEE-----TVFIWLLAISGLSQLFTWTSICISHIRFRKALLVQGR
GWDGLGFKAQTGVWGSYYSAVIMILTFIAQFWTCLIPMG----SSKPNAESFFEGYLAFP
IFVALYFGYKIYN---KNWQ-L-----FIPAEKIDLDLHRKIF---------------DA
DVLKQEDAEYR-------------------------------------------------
-----------------------------------AKLRDSSMW-----HRIAALWC---
---------------
>NP_986246_Eremothecium_gossypii
--------------MPRDTGLPSGSSTGAVLVDGEL----------KDIKSGKVVT-TE-
-------TTEFFEKTSAQKSD---------------------------FEYLEGDDTRFK
RFLSSFKR-----AHGSGGTD---------------------------------------
----T----------------------------------------------EGGGGQNAK
HENLKQTIKSRHMIMISLGTGIGTGLLVGSGTALHDGGPAGSAIGFLIMGL-CVYCVIQA
AGELAVCYTSLAGGFNAYPSFLIDPALGFATAWVYCLQWLCVFPLELVTASITIKFWPGS
RSVNPDIYVAIFYVLIIVINFF-GARGYAEAEFFFNSCKVLMMIGFFIVGILINTGA--V
GTSGYIGGKYW-RDPGSLGGRTHFDHFKGIVATLVNAAFSLGCSEFVALTAAEQ-AN--P
RKSIPAAAKKMIYKIFVVFLGSVILIGFLVPKDSHELM-GSNDSDLH-VSPYVIAVRMHG
VNVVPSFINAVILLSVLSVGNSAFYSSSRLLHSLAEQNYAPKIFKYIDRAGRPLMAMIIS
ILFGTICFV--AASPKEE-----EVFKWLLAISGLSQLFTWSTICLSHIRFRRALAVQGY
STDELGFKAQTGIIGSYVSAIMMVLALIGQFWVSLVPMG----ATEPDAESFFTGYLAMP
MFLLFYFGYKIWN---KDWR-L-----FIRADQIDLVSHRRIF---------------DA
DVLKQEDIEYR-------------------------------------------------
-----------------------------------AKLRNSSIW-----HRIANFWC---
---------------
>XP_455125_Kluyveromyces_lactis
------------------------------------------------------------
MTEECLKEVATFSNLSDPTRTNSIDTTADVTLPK--------------------------
------------------------------------------------------------
------------------------------------------------------------
-NELKQSIKPFHVFMMSTATGIGTGLLVGNGRSIAIAGVGGTLVGYLIIGI-MLTCCMQT
VGELVVAFPSMPGGFTSYGKRFIDPSVGFTISWLFFLNWTVVLPLEICVASMTINFW--N
ENINPSIVVALCYSLVCGVNFF-GARCYADADCIFNCLKVLMILGFIILGIFVNTGV--V
GTSGYLGFKYF-HSPGFFRNDEGL--FKSIAATLITACFSTGGTEFVALSCAEQNTEDMP
R-SIKRASIQVVVRIAIIFCVSLMIIGLLVPFNSPYLM-GSGSELTH-ASPYVVALTTNG
VRIIPHIVNAIILLSIISVANNAMYSSSRTLHSLAEQGFAMKYFCKLDESGKPFRCLCVS
AFTGLFSFI--AEYKDQE-----TVFVWLLSISGLSTIFTWSMTCVSHLRFRKAMKDQDQ
ALDQLGYQSPCGVYGSYISLFICAIILIVQFWVSLFPLE---SNGRLNVVSFLQNYMAVP
ITIVLYLGHKAYT---GNWK-P-----FIRAPEIDIQTDRDIYCVDEVTGKKSVFVEL-L
DSGDMCSKLSD-------------------------------------------------
-----------------------------------NLVK---------------------
---------------
>XP_022676513_Kluyveromyces_marxianus
------------------------------------------------------------
MIYN--RNSFSLSDMSSAKASVSLDGDNDTNISKDFEPATCSGIVSNASD----------
------------------------------------------------------------
---------------------------------------------------GEMAVCENT
PNELKQTIKPFHVLMMSTATGIGTGLLVGNGRSIAIAGVGGTLVGYLIIGI-MLTCCMQT
VGELVVAFPSMPGGFNSYGKRFIDPSVGFTTSWLFFLNWTVVLPLEICVASMTIKFW--N
ERIYPWLFVSLCFAMVCCVNFF-GARCYADADCIFNCLKVLMIAGFIILGVLINTGV--A
GTSGYIGLKYF-HNPGFFRNEGNL--FKSIATTLVTACFSTGGTEFVALSCAEQNKDDMP
R-SIRRASIQVLLRIAVIFCVSLFIIGLLIPYNSPFLM-GSGSELTH-ASPYVVALTTNG
VKVVPHIVNAIILLSIISVANNAMYSSSRTLHSLADQGFAPKYFCKLDISGKPFRCLCVS
AVTGMFSFI--AEYKDQE-----TVFVWLLSISGLSTVFTWSMICISHLRFRSAMKEQDQ
SLDQLGYKSPCGVYGSYISLVICGILLIVQFWVSLFPIG---SNGKPDVASFFQNYMAVP
VGLLLYLGHKCYT---RNTQ-L-----FISADKIDINTNRDIYWVDDVIGKKTIFKELDE
DTMEQSSALSE-------------------------------------------------
-----------------------------------PRNK---------------------
---------------
>XP_022630521_Lachancea_lanzarotensis
-------------------------------MSYEL----------KNTKQSETTPLES-
-----FNSVEEIKENSEELPSREGV---------------------------------FH
RVVDSFKRPV---AHEPGTPG---------------------------------------
---------NSDAQDEYER--------------------------------AHQVNESEK
HKALKQNIRPRHVMMMSLATGIGTGLLVGNGKSLHNGGPASLVIGYAIVST-MLYCSIQS
ASELAIGYSSLSGGFNAYPARLVDPAFGFAVAWVYCLQWLTVLPLELVTASMTIKYW--N
DKINPDAFVVIFYVVLVSINFI-GSAGYAEAEFFFNTCKVLMIAGFFILGIIINCGG--A
GNSGYIGARYW-HNPGAFRGNNDINRFKGLMSVLVNAAFAYGGAEFAVLTAAEH-SN--P
QKSIRSASKKLVYRIVGIYLMTAALLGFLVPWNSEELL-GSSGSATH-ASPFVIAVASHG
VKVVPHFINAVILLSVLSVANSALHSSSRIMLSLSEQNFAPKFLNYVDRRGRPVICLIVS
CIFGGLSFV--AASPKQE-----TVFTWLLAISGLSELFTWFSICLSHVRFRAALKAQGR
SLDEVGYVPWTGIWGAYYSMILIVTILIAQFWVAISPVG----SNKLDANNFFENYLAMP
ILIALYLGYKLWK---REWR-L-----WIPASEIDLVKDRKIF---------------DA
EVMRHEEAEEK-------------------------------------------------
-----------------------------------DRIRHSSWS-----VRMSYFWC---
---------------
>XP_002554279_Lachancea_thermotolerans
---------------------MSKQPADS--AGIGL----------QDLKSNTG------
--------SESIEKVSLPASDYQYH--------DGQVLSR------------------FQ
RLTNSFKR-----AGEHGRGG---------------------------------------
---------DVD---------------------------------------AEGQPVAPR
ETKLKQTISSRHLFMISLGTGIGTGMLVGNGKALHNGGPAGLAIGYAIMGS-CIYCIIQA
AGEMAVSYSSLSGNFNAYPSMLIDPALGFSVAWVYCLQWLCVLPLELVTATITIKYW--T
TAVNPDVFVVIFYVLTVLVNLF-GARGYAEAEFFFNTCKVLMITGFFILGIIVNCGG--A
GNDGYLGGKYW-HDPGALYGTKPIHHFKGIIATMVTAAFAFGATEFIALTAAEQ-AN--P
RRAIPSAAKKIVYRVLLIFLAPIILLGFLVPYNSDELM-GSGGSATH-ASPYVIAIASHG
VKVVPHFINAVILLSVLSVGNSAFYSSSRLLLSLSEQHYAPSWLNYIDREGRPIRAMLVS
CIFGLIAFV--AASPKEE-----TVFTWLLAISGLSQLFTWICICVSHIRFRKALVVQGK
SLGELGYKSQTGVVGSYYATVIMACVLTGQFWVAIAPVG----TDKLDANNFFENYLAMP
ILIALYFGYRVWK---RDWK-L-----YIPLEQIDLVSHRKVF---------------DE
DLLKQEDAEYE-------------------------------------------------
-----------------------------------ESIRNSGWL-----SRVAHFWC---
---------------
>XP_020061665_Aspergillus_aculeatus
------------------------------------------------------------
---MEKDFMEPKYESKPEASSAADPPPSYGETETTKGSFGQRIW----------------
---DSFKR----------------------------------------------------
--------------------------DPNAQVTA-AEHSGADGSAFDIE-EAARKTAQ--
-SPLQRKLKGRHLQMIAIGGSIGTGLFVGSGSVLAAGGPASVLIAYALIGC-MLYCTVHA
LGEMAVLFP-VAGSFSHYSTRFIDPAWGFAMGWNYALQWLVVLPTEIVAASMTVNYW--N
SSISSAAWVAIFWVLIVAINLF-GVKGYGEAEFVFSIIKVLAVIGFIILGIILDCGG--G
PNGGYIGARYW-HNPGAFHNG-----FKGLCSVFVNAAFAFAGTELVGLAAAET-AN--P
RKSLPTAIKQVFWRITLFYILSLLLVGLLVPYTDDMLLSGSSSADAK-ASPFVIAIKNAG
ISGLPSVMNVVIMIAVLSVGNASVYGSSRTLAALAEQGQAPKFLGYIDRKGRPLWSLLIA
SSLGALGFL--AASSKQS-----EAFSWMMAISGLSSIFTWGSICLCHIRFRRAWKIQGH
SLNELAFRSQPGVIGSWVGFAFNCLVLVAQFWVGFAPTGYASMSASALVENFFSAYLAAP
VVLAFYIPYKLWY---KTP--------FIRAKDMDLQTGRRDL---------------DI
QYL---IEQEQ-------------------------------------------------
-----------------------------------AEQASWPAW-----KKVYKFFC---
---------------
>XP_001273269_Aspergillus_clavatus
------------------------------------------------------------
---MEKDIIEPK--AEATSSS--DSPPIYGETETTKGSLGRRIW----------------
---DSFKR----------------------------------------------------
--------------------------DPNAHVVP---TTGSDGKTFDIE-QAAKNTAA--
-SPLQRRLKNRHLQMIAIGGSIGTGLFVGSGKVLAAGGPASVLIAYALIGC-MLYCTVHA
LGEMAVLFP-VAGSFAHYSTRFVDPAWGFAMGWNYALQWLIVLPLEIVAASITVDYW--D
SNISNAVWVAIFWVVIVAINLF-GVRGYGEAEFVFSIIKVVAVIGFIILGIVLNCGG--G
PKGGYIGGKYW-HDPGAFNNG-----FKGLCSVFVNAAFAFAGTELVGLAAAET-AN--P
RKSLPTAVKQVFWRICLFYIVALALVGLLVPYDEPRLLNGSSSSDAK-ASPFVISIKNAG
ISGLDSVMNVVIMIAVLSVGNASVYGSSRTLAAMADQRQAPQFLSYIDRQGRPLWAILIA
SAFGLLGFL--AASDKQG-----DAFTWMMAISGLSSVLTWGSVCLAHIRFRKAWKVQGH
SLNELAFVSQAGLIGSWIGFLFNCLVLVAQFWIGFAPIGYGEMSSGDLVESWFSVYLAAP
VVLLFYIPYKIYY---RTP--------FLRAKDMDLHTGRREL---------------DI
QHL---IEEER-------------------------------------------------
-----------------------------------AEQAAWPLW-----KKVYKVFC---
---------------
>XP_001261351_Aspergillus_fischeri
------------------------------------------------------------
---MEKDSIEPK--AEPM-VS--DPPPIYGETETTKGSMSQRIW----------------
---DSFKR----------------------------------------------------
--------------------------DPNAHVTA--HTSGSNGGTFDLE-QAAQKTAN--
-SPLQRSLKNRHLQMIAIGGSIGTGLFVGSGKVLSTGGPASVLIAYALIGC-MLFCTVHA
LGEMAVLFP-VAGSFAHYSTRFIDPAWGFAMGWNYALQWLIVLPLEIVAASITVDYW--E
SSISNAAWVAIFWAVIVAINLF-GVKGYGEAEFVFSLVKVIAVIGFIILGIILNCGG--G
PKGGYIGGKYW-HSPGAFNNG-----FKGLCSVFVNAAFAFAGTELVGLAAAET-AN--P
RKSLPTAVKQVFWRICLFYIVSLTLVGLLVPFDDKRLL-GESSADAK-ASPFVIAIKNAG
ISGLDSVMNVVIMIAVLSVGNSSVYGSSRTLAALAEQRQAPQFLAYIDRKGRPLFAILIA
SALGLLGFL--AASSKQG-----EAFMWMMAISGLSSIFTWGSVCFAHIRFRKAWKVQGH
SLNELAFQSQAGLVGSWIGFIFNCLVLVAQFWVGFAPIGYSDMTSGELVESWFSVYLAAP
VVLVFYFAYKFYY---KTS--------FLRAKDMDLHTGRREL---------------DI
QHL---IEEER-------------------------------------------------
-----------------------------------AEQAAWPVW-----KKVYKTFC---
---------------
>XP_041141704_Aspergillus_flavus
------------------------------------------------------------
---MEKDEIEAK--AEPRGAAFESPPPLYGDSEPTQAGLGRRIW----------------
---DSFKR----------------------------------------------------
--------------------------DPNAHVTGGHGSSGADGKSFDIE-NAAQKTAS--
-SPLQRSLKGRHLQMIAIGGSIGTGLFVGSGKVLATGGPASVLIAYALIGC-MLYCTVHA
LGEMAVLFP-VAGSFAHYSTRFIDPAWGFAMGWNYALQWLVVLPLEIVAASITVDYW--Q
SDISNAAWVAIFWVLIVSINLF-GVRGYGEAEFVFSLIKVVAVIGFIILGIVLNCGG--G
PQGGYIGGKYW-SDPGAFHNG-----FKGLCSVFVNAAFAFAGTELVGLAAAET-AN--P
RKSLPTAVKQVFWRICLFYIVSLTLVGLLVPWNDERLLDGSSSADAK-ASPFVIAIKNAG
ISVLDSIMNVVIMIAVLSVGNSSVYGSSRTLAALAEQGQAPKFLSYIDRKGRPLWAILIA
SALGLLSFL--AASDKQE-----VAFEWMMAISGLSSIFTWGSVCLAHIRFRRGWKAQGH
SLNELAFQSQPGVIGSWIGFLFNCLVLVAQFWVGFAPIGYATKTAGELVEAWFSVYLAAP
VVLLFYIPYKLWF---KTP--------FIRAKDMDLQTGRRDL---------------DL
QYL---IEQER-------------------------------------------------
-----------------------------------AEQAEWPAW-----KKVYKFFC---
---------------
>XP_749080_Aspergillus_fumigatus
------------------------------------------------------------
---MEKDSIEPK--AEPM-VS--DPPPIYGETETTKGSMGQRIW----------------
---DSFKR----------------------------------------------------
--------------------------DPNAHVTA--HASGSNGGTFDLE-QAAQKTAS--
-SPLQRSLKNRHLQMIAIGGSIGTGLFVGSGNVLSTGGPASVLIAYALIGC-MLFCTVHA
LGEMAVLFP-VAGSFAHYSTRFIDPAWGFAMGWNYALQWLIVLPLEIVAASITVDYW--E
SNISNAAWVAIFWAVIVSINLF-GVKGYGEAEFVFSLIKVIAVIGFIILGIILNCGG--G
PKGGYIGGKYW-HSPGAFNNG-----FKGLCSVFVNAAFAFAGTELVGLAAAET-AN--P
RKSLPTAVKQVFWRICLFYIVSLTLVGLLVPFDDKRLL-GESSADAK-ASPFVIAIKNAG
ISGLDSVMNVVIMIAVLSVGNSSVYGSSRTLAALAEQRQAPQFLAYIDRKGRPLFAILVA
SALGLLGFL--AASSKQG-----EAFMWMMAISGLSSIFTWGSVCFAHIRFRKAWKVQGH
SLNELAFQSQAGLVGSWIGFIFNCLVLVAQFWVGFAPIGYSEMTSGELVESWFSVYLAAP
VVLVFYFGYKFYY---KTS--------FLRAKDMDLHTGRREL---------------DI
QHL---IEEER-------------------------------------------------
-----------------------------------AEQAAWPVW-----KKVYKIFC---
---------------
>XP_663282_Aspergillus_nidulans
------------------------------------------------------------
---MDKDFLKGN----PERSTSSDSTPVYGESTSRRASLGQRVL----------------
---GSFQR----------------------------------------------------
--------------------------DPNAHVTA--FASFSDGKTYDIE-NATEKAAN--
-SPLHRSLRGRHLQMIAIGGSIGTGLFVSSGRVLATGGPASLLIAYALIGC-MLYCAVHA
LGEMAVIFP-VAGSFAHYSTRFIDPAWGFAMGWNYALQWLAILPLEIVAAAITVDYW--E
SNISSAVWVALFWAAIVSINLF-GVKGYGEAEFVFSSIKVIAVIAFIILGVILNCAG--G
QNGSYIGVKYW-HDPGAFHHG-----FKGLCDVFVNAGFAFAGTELVGLAAAET-AN--P
RKSLPTAIKQVFWRITLFYIVSLTLVGLLIPYTEPRLINGTSTVDTK-ASPFVIAIKNAG
IEVLDSVMNVVIMIAVLSVGNSAVYGSSRTLAALAEQQQAPRFLGYIDRKGRPLWAICIA
SAMGLLGFL--AATDKQE-----VAFEWMIAISGLSSIFTWGSICLAHIRFRRAWKVQGN
SLHDLAFRSQPGIIGSWIGFAFNCLVLVAQFWVGFAPIDYETMSASMLARNFFSKYLAAP
VVLLFYIPYKLRF---KTK--------ILRAKDMDLRTGRREL---------------NI
QWL---MKEER-------------------------------------------------
-----------------------------------AQQAAWPAW-----KKIYKFFC---
---------------
>XP_001396225_Aspergillus_niger
------------------------------------------------------------
---MEKDFIEPK--SEP---SFGDAPPLYGESESTKGSVGQRIW----------------
---DSFKR----------------------------------------------------
--------------------------DPNARASA-HHEPGHDGKTFDIE-NAAQNTAS--
-SPLARKLKGRHLQMIAIGGSIGTGLFVGSGSVLAAGGPASVLIAYALIGC-MLYCTVHA
LGEMAVLFP-VAGSFSHYSTRFIDPAWGFAMGWNYLLQWLVTLPTEIVAASLTVDYW--D
SGVSNAAWVAIFWTVIVCINMF-GVKGYGEAEFVFSIVKVTAVVGFIILGIILTCGG--G
PHGGYIGGRYW-HDPGAFHNG-----FKGLCSVFVNAAFAFAGTELVGLAAAET-AN--P
RKSLPTAVKQVFWRITLFYIVSLTLVGLLVPYTDSRLLDGSSSADAK-ASPFVISIVHAG
ISGLPSVMNVVIMIAVLSVGNAAVYGSSRTLAALAEQQQAPKFFAYIDRKGRPLPALIVA
SAFGLLGFL--AASDKEG-----EAFTWMMAISGLSSIFTWGSICLCHIRFRRAWKLQGH
SLDELAFKSQPGVIGSWIGLIFNCLVLIAQFWVGFAPSGYADMSASELVSNFFSAYLAAP
VVLAFYIPYKLWF---KTP--------FVRAKDMDLQTGRRDL---------------DI
QAL---IEEEK-------------------------------------------------
-----------------------------------AEQAAWPAW-----KKVWKFFC---
---------------
>XP_015407040_Aspergillus_nomiae
------------------------------------------------------------
---MEKDEIEAK--AEPRGGTFESPPPLYGESEPTQAGLGRRIW----------------
---DSFKR----------------------------------------------------
--------------------------DPNAHVTAGHTSSGADGKSFDIE-NAAQKTAS--
-SPLQRSLKGRHLQMIAIGGSIGTGLFVGSGKVLATGGPASVLIAYALIGC-MLYCTVHA
LGEMAVLFP-VAGSFAHYSTRFIDPAWGFAMGWNYALQWLVVLPLEIVAASITVDYW--Q
SDISNAAWVAIFWVLIVTINLF-GVRGYGEAEFVFSLIKVVAVIGFIILGIILNCGG--G
PKGGYIGGQFW-HTPGAFHNG-----FKGLCSVFVNAAFAFAGTELVGLAAAET-AN--P
RKSLPTAVKQVFWRICLFYIVSLTLVGLLVPYDDTRLLDGSSSADAK-ASPFVIAINNAG
ISVLDSIMNVVIMIAVLSVGNSSVYGSSRTLAALAEQGQAPKFLAYIDRKGRPLWAILIA
SSLGLLSFL--AASDKQE-----VAFEWMMAISGLSSIFTWGSVCLAHIRFRRGWKAQGH
SLKELAFQSQPGVIGSWVGFLFNCLVLVVQFWVGFAPIGYSTMTAGELVEAWFSVYLAAP
VVLLFYIPYKLWF---KTP--------FIRAKDMDLQTGRRDL---------------DL
QYL---IEQER-------------------------------------------------
-----------------------------------AEQAEWPAW-----KKVYKLFC---
---------------
>XP_001817228_Aspergillus_oryzae
------------------------------------------------------------
---MEKDEIEAK--AEPRGAAFESPPPLYGDSEPTQAGLGRRIW----------------
---DSFKR----------------------------------------------------
--------------------------DPNAHVTGGHGSSGADGKSFDIE-NAAQKTAS--
-SPLQRSLKGRHLQMIAIGGSIGTGLFVGSGKVLATGGPASVLIAYALIGC-MLYCTVHA
LGEMAVLFP-VAGSFAHYSTRFIDPAWGFAMGWNYALQWLVVLPLEIVAASITVDYW--Q
SDISNAAWVAIFWVLIVSINLF-GVRGYGEAEFVFSLIKVVAVIGFIILGIVLNCGG--G
PQGGYIGGKYW-SDPGAFHNG-----FKGLCSVFVNAAFAFAGTELVGLAAAET-AN--P
RKSLPTAVKQVFWRICLFYIVSLTLVGLLVPWNDERLLDGSSSADAK-ASPFVIAIKNAG
ISVLDSIMNVVIMIAVLSVGNSSVYGSSRTLAALAEQGQAPKFLSYIDRKGRPLWAILIA
SALGLLSFL--AASDKQE-----VAFEWMMAISGLSSIFTWGSVCLAHIRFRRGWKAQGH
SLNELAFQSQPGVIGSWIGFLFNCLVLVAQFWVGFAPIGYATKTAGELVEAWFSVYLAAP
VVLLFYIPYKLWF---KTP--------FIRAKDMDLQTGRRDL---------------DL
QYL---IEQER-------------------------------------------------
-----------------------------------AEQAEWPAW-----KKVYKFFC---
---------------
>XP_040640822_Aspergillus_ruber
------------------------------------------------------------
---MADDTIHKV-----TTKSSSESASDYGETKVHQSNIGRRIW----------------
---DSFKP----------------------------------------------------
--------------------------NPNSLTNT---VPGA-----DVE-NAAENTAN--
-SPLERRLKGRHMQMIAIGGSIGTGLFVGSGSVLATGGPASSLIAYGLIGF-MMYCTVHA
LGEMAVLYP-VAGSFSHYATRFIDPAWGFSMGWNYVMQWLVTLPLEIVAASITVDYW--H
PNVSNAAWVAIFWILIVLINLF-GVKGYGEAEFAFSLIKVIAVVGFIILGIVLNCGG--G
PQGEYIGGKYW-QNPGAFNNG-----FKGLCSVFAKAAFAFAGTEFVGLTAAET-AN--P
RKALPTAIKQVFWRIVLFYLVSLTIVGLLVPYNDPKLMSGDSDADAS-ASPFVIAIKNAG
ISVLDSIMNVVIMIAVLSVGNSSVYGSSRTLAALAEQGQAPRFLAYIDRKGRPLWSLLVV
SAFGLLAFL--AASDKQA-----VAFEWMLAISGLSSIFTWASVCLCHIRFRRSWKLQGR
SLNELPFRSQPGIIGSYAGFILNCLVLVAQFWVGFAPVAYGEMTVSERVYNFFSVYLAAP
VVLAFYIPYKIYY---RTP--------FIRAKDMDLHTGRRDL---------------DI
QYL---IEEER-------------------------------------------------
-----------------------------------AEQAAWPMW-----KKIYKVFC---
---------------
>XP_040703220_Aspergillus_sydowii
------------------------------------------------------------
---MDNDLLKAK----AERSVSADSAPAYGETATRRSSLGQRVW----------------
---ESFRR----------------------------------------------------
--------------------------DPNAHVTA--VAPFLEGKSYDIE-NAAESAAS--
-SPLHRSLRGRHLQMIAIGGSIGTGLFVGSGRVLATGGPASLLISYALTGC-MIYCTVQA
LGEMAVIFP-VAGSFAHYSTRFIDPAWGFAMGWNYALQWLAILPLEIVAASITVDYW--E
SNISNAVWVSLFWAAIVSINLF-GVKGYGEAEFVFSSVKVIAVIAFVILGIILNCAG--G
PGGSYLGGRYW-HDPGAFNHG-----FKGLCDVFVNAGFAFAGTELVGLAAAET-SN--P
RKSLPTAVKQVFWRITLFYIVSLTLVGLLIPYDNPRLINGTSSVDAK-ASPFVISIKNAG
VEVLDSVMNVVIMIAVLSVGNSAVYGSSRTLAALAEQQQAPRFLAYIDRKGRPLWAIGIA
SALGLLGFL--AASDQQE-----AAFEWMIAISGLSSIFTWGSICLAHIRFRRAWRVQGH
NLNDLAFRSQPGIMGSWIGLIFNCLILIAQFWVGFSPIHHETMSTSMLVSNFFSKYLAAP
VVLVFYIPYKLRF---KTK--------ILRSKDMDLRTGRREL---------------NV
QWL---INEER-------------------------------------------------
-----------------------------------AQQAAWPAW-----KKLYKFFC---
---------------
>XP_001213488_Aspergillus_terreus
------------------------------------------------------------
---MEKDHIEPK--AGPTSSS-DSTPPAYGESVSTRPGIGRRII----------------
---DSFKR----------------------------------------------------
--------------------------DPNAHVTT-RATSGADGKSFDIE-NAALQTAQ--
-SPLQRSLKSRHLQMIAIGGSIGTGLFVGSGKVLAVGGPASVLIAYALIGC-MLYCTVHA
LGEMAVLFP-VAGSFAHYSTRFIDPAWGFAMGWNYALQWLVVLPLEIVAASITVDYW--E
SSISNAAWVAIFWTVIVSINLF-GVRGYGEAEFVFSLIKVIAVIGFIILGIILNCGG--G
PQGGYIGGKYW-HDPGAFHNG-----FKGLCSVFVNAAFAFAGTELVGLAAAET-AN--P
RKSLPTAVRQVFWRISLFYIVSLTLVGLLVPYTNPQLLNGKSSADAK-ASPFVIAIKNAG
INVLDSIMNVVIMIAVLSVGNASVYGSSRTLAALAEQGQAPRFLAYIDRKGRPLWSICIA
SALGLLGFL--SASDKQE-----VAFEWMMAISGLSSIFTWGSICLAHIRFRRAWKLQGH
SLNELAFQSQPGLIGSWIGFIFNCLVLVAQFWVGFAPIGYSDMTTGELVESWFSVYLAAP
VVILCYIPYKLWY---KTP--------FLRAKDMDLQTGRREL---------------DI
QYL---IEQER-------------------------------------------------
-----------------------------------AEQAEWPMW-----KKAYKIFC---
---------------
>XP_022491552_Penicillium_arizonense
------------------------------------------------------------
--------------------------M---------------------------------
---TATEM----------------------------------------------------
--------------------------DIEKKAAV-AVDQ-ADSLPSADE-DKPVGEI---
-NPLKRNLKNRHMQMIAVGGAIGAGLFVSTGSALRTGGPGSLLLCYLIVGG-MLLLTVQA
LGELAVLYP-VNGAFFTYCVQFISPAWGFAVGWDYAIGWLIILPFELTAASLTIQYW--R
DDLNVGIWIAVFLVVLSSIQIF-GVRGYGEVEFVLGMIKIIAVIGFIILGIVIDCGGAPK
G--GYIGAKYW-RDPGAFTD------FKGFCSVFVTAAFAFGGTEMAGLAAAEA-AN--P
AKSIPKATKQVFWRIMIFYVLGTFVIGLIVPSNAEWLL-GASGANTK-ASPFVVSIKNAG
ISGLPSVMNAIITISVISVANSATYGSSRTLQALAARGMAPKFMAYIDKGGRPLYCILLQ
IAFGFLAFI--NEASTGS-----TIFNWLLALSGISNFFIWGSICLAHIRFRSAWKANGH
TARELAYAAPFGVIGSWIGLSLNILCLVAEFYVSVAP---------KDAQGFFENYLAAP
LVIFLFVVWLIYTKLNKDPK-LDRGGWFLSVDKIDIVSGIRDG---------------AL
DVD---LPPKV-------------------------------------------------
------------------------------------EYATWGEWFKAAPLRVVRSII---
---------------
>XP_014532397_Penicillium_digitatum
------------------------------------------------------------
---MEEKKVEES-----TVQTALDGPPAYGDSSPTRGGMGQRII----------------
---DSFKR----------------------------------------------------
--------------------------DPNQTVSG---HSGADGAGFDLE-NAAHNTAN--
-SPLKRHLKGRHLQMIAIGGSIGTGLFVGSGSVLAAGGPASVLIAYVLIGC-MLYCTVHA
LGEMAVLFP-VAGSFAHYSTRFVDPAWGFAMGWNYALQWLIVLPLEVVAASITVDYW--S
PGVSNAAWVTIFWVLIVSINMF-GVRGYGEAEFVFSIIKVIAVIGFIILGIILNCGG--G
PEGGYIGGKYW-HDPGAFRNG-----FKGLCSVFVNAAFAFSGTELVGLAAAET-TN--P
RKSLPTAVKQVFWRIALFYVVSLAIVGLLVRYDDPKLISGTSSADAK-ASPFVIAIENAG
IKVLPSIMNVVILIAVLSVGNSSVYGSSRTLAALADQGQAPKFLAYIDRQGRPLPAILVA
SALGLLCYL--AASDVQT-----TAFAWMMAISGLSSVFTWGSVCGAHILFRRAWKVQGH
SLDELAFRSQPGIIGSWVGLIFNCLVLIAQFWVGFAPIGYADMTSQQIAYNFFSVYLAAP
VVLVSYVGYKIVY---RTK--------FILPSEADLATGRRDL---------------DV
QHL---IEQER-------------------------------------------------
-----------------------------------AEQKQWPKW-----KKVYNFFC---
---------------
>XP_016602358_Penicillium_expansum
------------------------------------------------------------
---MEEKKFEES-----TVQTGSDGPPAYGDSSPTRGGMGQRIM----------------
---DSFKR----------------------------------------------------
--------------------------DPNHTVSG---HAGADGSGFDLE-NAAHNTAN--
-SPLQRRLKGRHLQMIAIGGSIGTGLFVGSGSVLAAGGPASVLIAYILIGA-MLYCTVHA
LGEMAVLFP-VAGSFAHYSTRFVDPAWGFAMGWNYALQWLVVLPLEIVAASITVDYW--S
PGVSNAAWVTIFWVLIVSINMF-GVRGYGEAEFVFSIIKVIAVIGFIILGIVINCGG--G
PEGGYIGAKYW-YDPGAFRNG-----FKGLCSVFVNAAFAFAGTELVGLAAAET-AN--P
RKSLPTAVKQVFWRIALFYVVSLTVVGMLVRYDDPKLISGTSSADAK-ASPFVIAIENAG
IKALPSIMNVVIMIAVLSVGNSSVYGSSRTLAALAEQGQAPKFLAYIDRQGRPLPAILVA
SALGLLCYL--AASDVQT-----TAFSWMMAISGLSSIFTWGSVCGAHILFRRAWKVQGH
SLDELAFRSQPGLIGSWIGLIFNCLVLIAQFWVGFAPIGYADMTAQEIAYNFFSVYLAAP
VVLVSYIGYKVIY---KTK--------FILPSEADLNTGRRDL---------------DI
QHL---VEQER-------------------------------------------------
-----------------------------------AEQKQWPAW-----KRVWNFFC---
---------------
>XP_040646185_Penicillium_griseofulvum
------------------------------------------------------------
---MEEKKFEAT-----TVQTGSDGPPAYGHSSPTQESMGQRFM----------------
---SSFKR----------------------------------------------------
--------------------------DPNHTVSG---GAGADGAGFDIE-TAAHNTAN--
-SPLQRRLKGRHLQMIAIGGSIGTGLFVGSGSVLAVGGPASVLIAYILIGA-MLYCTVHA
LGEMAVLFP-VAGSFATYSTRFVDPAWGFAMGWNYALQWLIVLPLEIVAASITVDYW--N
PGVSNAAWVTIFWVLIVSINLF-GVRGYGEAEFVFSLIKVIAVIGFIILGIVLNCGG--G
PQGGYIGAKYW-YNPGAFNNG-----FKGLCSVFVNAAFAFAGTELVGLAAAET-DN--P
RKSLPTAVKQVFWRIALFYVVSLTIVGLLVPYTEPRLLSGSSSADIK-ASPFVIAIENAG
IKVLPSIMNVVIMIAVLSVGNSSVYGSSRTLAALAEAGQAPKIFAYIDRKGRPLPALLFA
SVLGLLSYL--AASPVQS-----EAFSWMMAISGLSSIFTWGSVCGAHILFRRAWKLQGH
SLDELAFRSQPGIIGSWIGLIFNCLVLIAQFWVGFAPIGYADMNSREICEKFFSVYLAAP
VVLICYIGYKIKY---KTR--------FVASADVDLVTGRRDL---------------DI
QHL---VEQEL-------------------------------------------------
-----------------------------------AEQRNWPKW-----KKVYKFFC---
---------------
>XP_038933290_Penicillium_roqueforti
------------------------------------------------------------
---MDEKKFEEH-----TVQTGSDAPPSYGDSSPTRGGMGQRII----------------
---DSFKR----------------------------------------------------
--------------------------DPNHTVLG---TPGADGTAMDVEAAAAHNTAH--
-SPLQRHLKGRHLQMIAIGGSIGTGLFVGSGSVLAVGGPASVLIAYILIGC-MLYCTVHA
LGEMAVLFP-VAGSFAHYSTRFMDPAWGFAMGWNYALQWLIVLPLEIVAASITVDYW--S
PGVSNAAWVTIFWVVIVSINMF-GVRGYGEAEFVFSIIKVVAVLGFIILGIILNCGG--G
PEGGYIGARYW-YDPGAFRNG-----FKGLCSVFVNAAFAFAGTELVGLAAAET-AN--P
RKSLPTAVKQVFWRIALFYVVSLTLVGLLVRYDDPKLISGSSSADAK-ASPFVIAIENAG
IKALPSIMNVVIMIAVLSVGNSSVYGSSRTLAALAEQGQAPKFLAYIDRKGRPLPAIIIA
SALGLLCYL--AASDVQT-----TAFEWMMAISGLSSIFTWGSICASHILFRRAWKKQGH
TLDELAFRSQPGVIGSWVGLTFNILVLIAQFWVGFAPIGYGEMTSQEIAYNFFSVYLAAP
VVLVSYVGYKIYY---RCK--------FVKSLEVDLDTGRRDL---------------DV
QHL---VEQEL-------------------------------------------------
-----------------------------------AEQKEWPKW-----KKVYKFFC---
---------------
>XP_002567491_Penicillium_rubens
------------------------------------------------------------
---MEEKKFE-------AVQTGAEAPPAYGDSSPTRGGIGQRIF----------------
---DSFKR----------------------------------------------------
--------------------------DPNHTVTG---HVGADGSGFDAE-TAAHNTAH--
-SPLQRRLKGRHLQMIAIGGSIGTGLFVGSGSVLATGGPASVLIAYILIGC-MLYCTVHA
LGEMAVLFP-VAGSFAHYSTRFVDPAWGFAMGWNYALQWLIVLPLEIVAASITVDYW--N
PGVSNAAWVTIFWVMIVSINLF-GVRGYGEAEFVFSLIKVIAVIGFIILGIILNCGG--G
PQGGYIGARYW-YDPGAFRNG-----FKGLCSVFVNAAFAFAGTELVGLAAAET-TN--P
RKSLPTAVKQVFWRIALFYIVSLTLVGLLVRYDDERLISGSSSADAK-ASPFVIAIENAG
IKALPSIMNVVIMIAVLSVGNSSVYGSSRTLAALAEQGQAPKFLAYIDRKGRPLPAIIIA
SILGLLSYL--AASDVQT-----TAFEWMMAISGLSSIFTWGSVCGAHILFRRAWKKQGH
SLDELAFRSQPGVIGSWVGFIFNCLVLVAQFWVGFAPIGYADMTSQEIAYKFFSVYLAAP
VVLICYIGYKIMY---KTK--------FVRTSEVDLVTGRRDL---------------DI
QHL---IEQEM-------------------------------------------------
-----------------------------------AEQREWPKW-----KKVYKFFC---
---------------
>XP_040817864_Penicillium_solitum
------------------------------------------------------------
---MDEKKLEEH-----TVQSGSDGPPSYGDSSPTRGGLGQRIM----------------
---DSFKR----------------------------------------------------
--------------------------DPNHSVSG---HAGADGTGFDLE-GAAHNTAH--
-SPLQRRLKGRHLQMIAIGGSIGTGLFVGSGSVLAAGGPASVLIAYILIGC-MLYCTVHA
LGEMAVLFP-VAGSFAHYSTRFVDPAWGFAMGWNYALQWLVVLPLEIVAASITVDYW--N
PGVSNAAWVTIFWVLIVAINMF-GVRGYGEAEFVFSIIKVIAVIGFIILGIVLNCGG--G
PEGGYIGAKYW-YDPGAFRNG-----FKGLCSVFVNAAFAFAGTELVGLAAAET-AN--P
RKSLPTAVKQVFWRIALFYVVSLTIVGLLVRYDDPKLISGTSSADAK-ASPFVIAIENAG
IKALPSIMNVVILIAVLSVGNSSVYGSSRTLAALAEQGQAPRFLAYIDRQGRPLPAILVA
SALGLLCYL--AASDVQT-----TAFAWMMAISGLSSIFTWGSVCGAHILFRRAWKQQGH
SLDELAFRSQPGVIGSWIGLTFNCLVLIAQFWVGFAPIGYAEMTPQEIAYNFFSVYLAAP
VVMVSYIGYKLVY---KTK--------FIRPSEADLDTGRRDL---------------DV
QHL---VEQER-------------------------------------------------
-----------------------------------AEQKQWPAW-----KKVYNFFC---
---------------
>XP_022577455_Penicilliopsis_zonata
------------------------------------------------------------
----MDDEYELK-----EVRSVLDHPPLYGETEPTKASLGRRIL----------------
---DSFKR----------------------------------------------------
--------------------------DPNAHVIH---ATGADGKSYDVE-GAVANTAA--
-SPLQRKLKGRHLQMIAIGGSIGTGLFVSSGAVLASGGPASVLIAYLLIGC-MLYCTVHA
LGEMSVAFP-VAGSFAHFSTRFLDPAWGFAMGWNYALQWLVVLPLEIVAASLTIDFW--H
ADVSAAVWVTIFWLLIVIINLC-GVRGYGEAEFVFSVIKVTAVVGFIILGIILDCGG--G
SEGGYIGGKYW-RDPGAFNHG-----FKGLCSVFVNAAFAFAGTELVGLAAAET-AN--P
RKTLPAAVKQVFWRITLFYVVSLTLVGLLVPYTNPHLIT-ASTVDAS-ASPFVIAIRNAG
ISGLDSVMNVVIMIAVLSVGNASVYGSSRTLAALAEQGQAPGFLAYIDRRGRPLWSILIS
SAVGALCYL--AVSSKEE-----QAFQWMMAISGLSSIFTWGSICLCHIRFRRAWRVQGH
HLDELAFTSQCGVVGSWIGLAFNVLVLIAQFWVGFAPVGYREDSTTDLVENFFSAYLAAP
VVLVSYIPYKLWY---RTP--------FMRARDMDLDTGRRDL---------------DV
QDL---IAQER-------------------------------------------------
-----------------------------------AEQAAWPTW-----KKVYNFFC---
---------------
>XP_016618586_Cladophialophora_bantiana
------------------------------------------------------------
---MAEPEEKEIVAHDESSSSPYDASG---------------------------------
---TTRDI----------------------------------------------------
--------------------------DPEKLNDP-KMQKLAGEITYEDE-TDPVNRQH--
-NPLAQKLRSRHMQMIAIGGSIGAGLFVGSGSALHKGGPGSLLLGFIIIGF-MLLCTMQA
LGELAVLYP-VNGAFYTYIVRFVDPSIGFAVGWDYAIGWLTVLPFELTAASITIEYW--R
DDIHVSVWITVFLVFLCLVQIF-GVLGYGEVEFVLAMIKITACIGFIIFGIVVDCGGVSS
DHRGYIGARYW-HDPGAFQNG-----FKGFCTVFVTAAFAFGGTELVGLAAAEA-AD--P
HRSLPKATRQVFWRIATFYVLSLFIVGLIVPSDSPDLL-GASGANTK-ASPFVLAIKYAG
VKGLPSVMNAVITISVISVANSCTYGSSRTMQALAARGMGPKFLMYVDRQGRPLWCIVIQ
LLFGCLAYI--GEANASD-----TIFTWLLSLSGLSFFFLWMSINLAHI----SKYAHGF
TKHQLPYQAAFGIWGSYIGFGLNALAIIATFYTSLFPLG-----SSPDAEVFFENFLAAP
IVIALYLGWKIYS---RDRK-M-----FVRTSEMDVTMGIRRG---------------SL
EIA---AEKGR-TG----------------------------------------------
----------------------------------------W--------TKALRVFI---
---------------
>XP_008723825_Cladophialophora_carrionii
------------------------------------------------------------
---MAEPREKDAVTANEA------------------------------------------
---TRHGV----------------------------------------------------
--------------------------DPEALNDP-KMHKLAGAITYEDE-IDPVERQH--
-NPLAQKLRSRHMQMIAIGGSIGAGLFVGSGGALRTGGPGSVLLGFIIIGF-MLLCTMQA
LGELAVLYP-VNGGFYTYITRFVDPSLGFAVGWDYAIGWLTVLPFELTAASITIQYW--R
DDIHVSVWITVFLVFLILVQVF-GVLGYGEVEFVLSMIKIIACIGFIIFGIVVDCGGVST
DSRGYIGARYW-HDPGAFQNG-----FKGFCTVFVTAAFAFGGTELVGLAAAEA-AD--P
HRSLPKATRQVFWRIATFYVLSLFIVGLIVPSDSPDLL-GASGANTK-ASPFVLAIKYAG
VKGLPSVFNAVITISVISVANSCTYGSSRTMQALAARGMGPRFLMYVDRQGRPVWCIVIQ
LLFGLLAYI--GEANAAG-----TIFTWLLSLSGLSFFFLWFSINLSHIRFRHGWYHHGF
TKEQLPYQAAFGIWGSYIGVSLCAIAIIATFYVSLFPLG-----TSPDPEIFFENFLAAP
IVIALYLGWKIYS---RDWK-M-----FIRSSEMDVTTGIRRG---------------SL
ELA---AQSGRVPG----------------------------------------------
----------------------------------------W--------KKALRAFI---
---------------
>XP_016253166_Cladophialophora_immunda
------------------------------------------------------------
---MAEPTEKEIVSHDESASSRYDASG---------------------------------
---TNRDI----------------------------------------------------
--------------------------DPEKLNDP-RMQKLAGEITYEDE-TDPVNRQH--
-NPLAQKLRSRHMQMIAIGGSIGAGLFVGSGSALHKGGPGSVLLGFIIIGF-MLLCTMQA
LGELAILYP-VNGAFYTYIVRFVDPSLGFAVGWDYAIGWLTVLPFELTAASITIEYW--R
DDIHVSVWITVFLVFLCLVQIF-GVLGYGEVEFVLAMIKITACVGFIIFGIVVDCGGVSS
DDRGYIGARYW-HNPGAFQNG-----FKGFCTVFVTAAFAFGGTELVGLAAAEA-AD--P
HRSLPKATRQVFWRIATFYVLSLFIVGLIVPSDSPDLL-GASGANTK-ASPFVLAIKYAG
VKGLPSVMNAVITISVISVANSCTYGSSRTMQALAARGMGPKFLMYVDRQGRPLWCVVIQ
LLFGCLAYI--GEANASD-----TIFTWLLSLSGLSFFFLWMSINLAHIRFRHGWYAHGF
TKHQLPYQAAFGIWGSYIGVSLNVLAIIATFYTSLFPLG-----SSPDAEVFFENFLAAP
IVIALYIGWKLWS---RDWK-L-----FIRASEMDVTMGIRRG---------------SL
EIA---AEKGR-SG----------------------------------------------
----------------------------------------W--------KKALRVFI---
---------------
>XP_007746827_Cladophialophora_psammophila
------------------------------------------------------------
---MAEPGEKEIVAHDESSSSPYDASG---------------------------------
---TTRDI----------------------------------------------------
--------------------------DPEKLNDP-KMQKLAGEITYEDE-TDPVNRQH--
-NPLAQKLRSRHMQMIAIGGSIGAGLFVGSGSALHKGGPGSLLLGFIIIGF-MLLCTMQA
LGELAVLYP-VNGAFYTYIVRFVDPSIGFAVGWDYAIGWLTVLPFELTAASITIEYW--R
DDIHVSVWITVFLVFLCLVQIF-GVLGYGEVEFVLAMIKITACIGFIIFGIVVDCGGVSS
DHRGYIGARYW-HDPGAFQNG-----FKGFCTVFVTAAFAFGGTELVGLAAAEA-AD--P
HRSLPKATRQVFWRIATFYVLSLFIVGLIVPSDSPDLL-GASGANTK-ASPFVLAIKYAG
VKGLPSVMNAVITISVISVANSCTYGSSRTMQALATRGMGPKFLMYVDRQGRPLWCIVIQ
LLFGCLAYI--GEANASD-----TIFTWLLSLSGLSFFFLWMSINLAHIRFRHGWYAHGF
TKHQLPYQAAFGIWGSYIGFGLNALAIIATFYTSLFPLG-----SSPNAEVFFENFLAAP
IVIALYLGWKIYS---RDRK-M-----FVRTSEMDVTMGIRRG---------------SL
EIA---AEKGR-TG----------------------------------------------
----------------------------------------W--------TKALRVFI---
---------------
>XP_018693236_Fonsecaea_erecta
------------------------------------------------------------
---MAEPTDKEIVSHDESASSRYNASG---------------------------------
---TDRDI----------------------------------------------------
--------------------------DPEKLNDP-KMQKLAGEITYEDE-TDPVNRQH--
-NPLAQKLRSRHMQMIAIGGSIGAGLFVGSGSALHKGGPGSVLLGFIIIGF-MLLCTMQA
LGELAILYP-VNGAFYTYIVRFVDPSLGFAVGWDYAIGWLTVLPFELTAASITIEYW--R
DDIHVSVWITVFLVFLCLVQVF-GVLGYGEVEFVLAMIKITACIGFIIFGIVVDCGGVSS
DNRGYIGARYW-HNPGAFQNG-----FKGFCTVFVTAAFAFGGTELVGLAAAEA-AD--P
HRSLPKATRQVFWRIATFYVLSLFIVGLIVPSDSKDLL-GASGANTK-ASPFVLAIKYAG
VKGLPSVMNAVITISVISVANSCTYGSSRTMQALAARGMGPKFLMYVDRQGRPLWCIVIQ
LLFGCLAYI--GEANASD-----TIFTWLLSLSGLSFFFLWLSINLAHIRFRYGWYAHGF
TKHQLPYQAAFGIWGSYIGLFLNIIAIIATFYTSLFPLG-----SSPDAEVFFENFLAAP
IVIALYIGWKLYS---RDWK-L-----FIRASEMDVTMGIRRG---------------SL
EIA---AEKGR-TG----------------------------------------------
----------------------------------------W--------SKALRAFI---
---------------
>XP_022515980_Fonsecaea_monophora
------------------------------------------------------------
---MAEPSKKEIVSHDESSASRYDASG---------------------------------
---TNRDI----------------------------------------------------
--------------------------DPEKLNDP-KMQKLAGEITYDDE-TDPVNRQH--
-NPLAQKLRSRHMQMIAIGGSIGAGLFVGSGSALHKGGPGSVLLGFIIIGF-MLLCTMQA
LGELAILYP-VNGAFYTYIVRFVDPSLGFAVGWDYAIGWLTVLPFELTAASITIEYW--R
DDIHVSVWITVFLVFLCLVQIF-GVLGYGEVEFVLAMIKITACIGFIIFGIVVDCGGVSS
DDRGYIGARYW-HNPGAFQNG-----FKGFCTVFVTAAFAFGGTELVGLAAAEA-AD--P
HRSLPKATRQVFWRIATFYVLSLFIVGLIVPSDSTDLL-GASGANTK-ASPFVLAIKYAG
VKGLPSVMNAVITISVISVANSCTYGSSRTMQALAARGMGPKFLMYVDRQGRPLWCVVIQ
LLFGCLAYI--GEANASD-----TIFTWLLSLSGLSFFFLWMSINLSHIRFRHGWYAHGF
TKHQLPYQAAFGIWGSYIGFSLNALAIIATFYTSLFPLG-----SDPDAEVFFENFLAAP
IVIALFIGWKLYS---RDWK-L-----FIRADEMDVTMGIRRG---------------SL
EIA---AEKGR-SGRLKEEEEEEEEEEEEEEEEEEEEEEEEEEEEEEEEEEEEDEDDDDG
EDEDDDDDDDEEEFDPLKASKPNADNEVEVRIDNYKELGPW--------LDGYSVTPELA
ASSAKEKSGRKHYYR
>XP_016627694_Fonsecaea_multimorphosa
------------------------------------------------------------
---MAEPTEKEIVSHDESASSRYDASG---------------------------------
---TNRDI----------------------------------------------------
--------------------------DPEKLNDP-KMQKLAGEITYEDE-TDPVNRQH--
-NPLAQKLRSRHMQMIAIGGSIGAGLFVGSGSALHKGGPGSLLLGFIIIGF-MLLCTMQA
LGELAILYP-VNGAFYTYIVRFVDPSLGFAVGWDYAIGWLTVLPFELTAASITIEYW--R
DDIHVSVWITVFLVFLCLVQIF-GVLGYGEVEFVLAMIKITACIGFIIFGIVVDCGGVSS
DHRGYIGARYW-HNPGAFQNG-----FKGFCTVFVTAAFAFGGTELVGLAAAEA-AD--P
HRSLPKATRQVFWRIATFYVLSLFIVGLIVPSDSKDLL-GASGANTK-ASPFVLAIKYAG
VKGLPSVMNAVITISVISVANSCTYGSSRTMQALATRGMGPRFLMYVDRQGRPLWCIVIQ
LLFGCLAYI--GEANASD-----TIFTWLLSLSGLSFFFLWMSINLAHIRFRRGWYAHGF
TKHQLPYQAAFGVWGSYIGFLLNVLAIIATFYTSLFPLG-----SSPDAEVFFENFLAAP
IVIALYLGWKLYS---RDWK-L-----FVRASEMDVTAGIRRG---------------SL
EIA---AEKGR-SG----------------------------------------------
----------------------------------------W--------TKALRVFI---
---------------
>XP_022504319_Fonsecaea_nubica
------------------------------------------------------------
---MAEPSEKEIVSHDESSASRYDASG---------------------------------
---TKRDI----------------------------------------------------
--------------------------DPEKLNDP-KMQKLAGEITYDDE-TDPVNRQH--
-NPLAQKLRSRHMQMIAIGGSIGAGLFVGSGSALHKGGPGSVLLGFIIIGF-MLLCTMQA
LGELAILYP-VNGAFYTYIVRFVDPSLGFAVGWDYAIGWLTVLPFELTAASITIEYW--R
DDIHVSVWITVFLVFLCLVQIF-GVLGYGEVEFVLAMIKITACIGFIIFGIVVDCGGVSS
DDRGYIGARYW-HNPGAFQNG-----FKGFCTVFVTAAFAFGGTELVGLAAAEA-AD--P
RRSLPKATRQVFWRIATFYVLSLFIVGLIVPSDSPDLL-GASGANTK-ASPFVLAIKYAG
VKGLPSVMNAVITISVISVANSCTYGSSRTMQALAARGMGPKFLMYVDRQGRPLWCVVIQ
LLFGCLAYI--GEANASD-----TIFTWLLSLSGLSFFFLWMSINLSHIRFRHGWYAHGF
TKHQLPYQAAFGIWGSYIGFSLNALAIIATFYTSLFPLG-----SDPDAEVFFENFLAAP
IVIALFIGWKLYS---RDWK-L-----FIRADEMDVTMGIRRG---------------SL
EIA---AEKGR-SG----------------------------------------------
----------------------------------------W--------RKALRVFI---
---------------
>XP_013284796_Fonsecaea_pedrosoi
------------------------------------------------------------
---MAEPSEKEIVSHDESSASRYDASG---------------------------------
---TNRDI----------------------------------------------------
--------------------------DPEKLNDP-KMQKLAGEITYDDE-TDPVNRQH--
-NPLAQKLRSRHMQMIAIGGSIGAGLFVGSGSALHKGGPGSVLLGFIIIGF-MLLCTMQA
LGELAILYP-VNGAFYTYIVRFVDPSLGFAVGWDYAIGWLTVLPFELTAASITIEYW--R
DDIHVSVWITVFLVFLCLVQIF-GVLGYGEVEFVLAMIKITACIGFIIFGIVVDCGGVSS
DDRGYIGARYW-HNPGAFQNG-----FKGFCTVFVTAAFAFGGTELVGLAAAEA-AD--P
HRSLPKATRQVFWRIATFYVLSLFIVGLIVPSDSPDLL-GASGANTK-ASPFVLAIKYAG
VKGLPSVMNAVITISVISVANSCTYGSSRTMQALAARGMGPKFLMYVDRKGRPLWCVVIQ
LLFGCLAYI--GEANASD-----TIFTWLLSLSGLSFFFLWMSINLSHIR----EYAHGF
TKHQLPYQAAFGIWGSYIGFSLNALAIIATFYTSLFPLG-----SDPDAEVFFENFLAAP
IVIALFIGWKVYS---RDWK-L-----FIRADEMDVTMGIRRG---------------SL
EIA---AEKGR-SG----------------------------------------------
----------------------------------------W--------RKALRVFI---
---------------
>XP_007757639_Cladophialophora_yegresii
------------------------------------------------------------
---MAEHGEKDAVTANET------------------------------------------
---TRHGV----------------------------------------------------
--------------------------DPERLNDP-KMQKLAGEITYEDE-IDPVERQH--
-NPLAQKLRSRHMQMIAIGGSIGAGLFVGSGGALRTGGPGSVLLGFIIIGF-MLLCTMQA
LGELAVLYP-VNGGFYTYITRFVDPSLGFAVGWDYAIGWLTVLPFELTAASITIQYW--R
DDIHVSVWITVFLVFLILVQVF-GVLGYGEVEFALSMIKIIACIGFIIFGIVVDCGGVPS
DNRGYIGARYW-HNPGAFQNG-----FKGFCTVFVTAAFAFGGTELVGLAAAEA-AD--P
HRSLPKATRQVFWRIATFYVLSLFIVGLIVPSDSPDLL-GASGANTK-ASPFVLAIKYAG
VKGLPSVFNAVITISVISVANSCTYGSSRTMQALAARGMGPRFLMYVDRQGRPVWCIVVQ
LLFGCLAYI--GEANASG-----TIFTWLLSLSGLSFFFLWFSINLSHIRFRHGWYHHGF
TKEQLPYQAAFGIWGSYIGVFLCAIAIIATFYTSLFPLG-----GSPDPEIFFENFLAAP
IVIALYLGWKVFS---RDWK-L-----FIRSSEMNVTTGIRRG---------------SL
EFA---TQSGRVPG----------------------------------------------
----------------------------------------W--------KKALRAFI---
---------------
>XP_016232708_Exophiala_spinifera
------------------------------------------------------------
---MADLDLVEKGPAPDLVRNSFDAYQGKIELPRAPTAWGRFV-----------------
---DSFKR----------------------------------------------------
--------------------------NPNARMTT--QAIDANGNVLKDQ-----PPAE--
-PALSMVLKGRHLQMIAIGGSIGTGLFVGSGSALATGGPASLIIAYGLIGI-MLYCVVQA
LGELAVAFP-VAGAFSVYASRFVDPAWGFAMGWNYALQWIVTLPLEIVAASLTLEFWSGS
RDVNSAAWVTIFLVAIIIINFF-GVRGYGEVEFVLSIIKVVAVIGFCLLGIIINTGGVPG
SDRGYIGAQYW-HNPGAFNAG-----FKGLCSVFVTAAFSFSGTELVGLAAAET-EN--P
RRTLPSAVKQVFWRIALFYMVSLTIVSVLVPYDDPQLLNGSSSSDAN-ASPFVIAVRNAG
IQAVPSIMNVVILLAVLSVGNSSVYGSSRTLAALADMGQAPKILGYIDRSGRPLVAIIVS
SAFGFLCYIVAAGPDTSA-----QAFNWMIAISGLAAIFTWATICICHIRFRKAWHLAGH
SVDDLAFKSQAGVYGSWIGLIMNCLILIAQFWTGFAPVGYADMSASERVKGFFEVYLAAP
LVIVMYIGYKLVY---RTK--------FRRTREIDITSGRREM---------------NL
AEI---LAEER-------------------------------------------------
-----------------------------------KVQAAWPWY-----KKVWNTVC---
---------------
>XP_016257751_Exophiala_oligosperma
------------------------------------------------------------
---MADLDLVEKGPEPDLARTSFDASQGRIELPRAPTAWGRFV-----------------
---DSFKR----------------------------------------------------
--------------------------NPNARMTT--QAIDANGNMLKDQ-----PPAE--
-PALSMALKGRHLQMIAIGGSIGTGLFVGSGSALAAGGPASLIIAYGLIGV-MLYCVVQA
LGELAVAFP-VAGAFSVYASRFVDPAWGFAMGWNYALQWMVTLPLEIVAASLTLEFWSGS
RDVNGAAWVTIFLFAIIIINFF-GVRGYGEVEFVLSIIKVVAVIGFCILGIIINTGGVPG
SDRGYIGAEYW-HNPGAFNAG-----FKGLCSVFVTAAFSFSGTELVGLAAAET-EN--P
RRTLPSAVKQVFWRIALFYMVSLTIVSVLVPYDDPKLLNGSSSSDAN-ASPFVIAVRNAG
IQAVPSIMNVVILIAVLSVGNSSVYGSSRTLAALADMGQAPKILGYIDRSGRPLVAIVVS
SALGFLCYIVAAGSATSA-----QAFNWMIAISGLAAIFTWATICICHIRFRQAWHLAGN
TVDDLAFKSQAGVYGSWIGLIMNCLILVAQFWTGFAPVGYADMSASERVKGFFEVYLAAP
IVIVMYIGYKLWY---RTK--------FRKTREIDITSGRREL---------------NL
KEI---LEEER-------------------------------------------------
-----------------------------------KIQAAWPWY-----KKVWKTVC---
---------------
>XP_013316155_Exophiala_xenobiotica
------------------------------------------------------MAANTV
AGYQAEPSSEKHIATGEDVAPDVSPHG---------------------------------
---S--------------------------------------------------------
--------------------------DPEKFNDP-HMRQLASEISYADE-EDPVNRQH--
-NPLAQKLRSRHMQMIAIGGSIGAGLFVGSGGALHTGGPASVLLGFIIVGF-MLLCTMQA
LGELTVLYP-VNGAFYTYIVRFVDPSWGFAVGWDYAIGWLTVLPFELTAASITIQYW--R
DDIHVSVWITIFLVFLCGIQIF-GVRGYGEVEFVLALIKIIACTGFIIFGIVVDCGGVPS
DNRGYIGAHYW-HDPGAFRNG-----FKGFCSVFVTAAFAFGGTELVGLAAAEA-AD--P
QRSLPKATRQVFWRIATFYVLSLFIVGLIVPSDSQDLL-GASGANTK-ASPFVLAIKYAG
VKGLPSVMNAVITISVISVANSCTYGSSRTMQALAARGMGPRFLMYVDKKGRPVWCIVIQ
LLFGCLAYI--GEANASG-----TIFTWLLALSGLSFFFLWFSINLAHVRFRHGWYAHGF
TKEQLPYRAAFGITGSYIGVALNALAMIATFYTSLFPLG-----SSPDAQTFFENYLAAP
IVLALYLFWKIWS---RDWK-M-----WVKAEDMNVTVGIRRG---------------SL
EMA---AEKGR-SG----------------------------------------------
----------------------------------------W--------MKALRVFI---
---------------
>XP_007722818_Capronia_coronata
------------------------------------------------------------
---MAHPDEGKNITPDEGSP-----HG---------------------------------
---VSRDV----------------------------------------------------
--------------------------DPEKLQDP-KMQKLAGEITYTDE-EDPINRQH--
-NPLAQKLRSRHMQMIAIGGSIGAGLFVGSGGALRTGGPASVLLGFMIVGF-MLLCTMQA
LGELTVLFP-VNGAFYTYIVRFVDPALGFAVGWDYAIGWLTVLPFELTAASITIEYW--R
TDIHVSVWITIFLVFLCIVQIF-GVLGYGEVEFVLAMIKIVACAGFIIFGIVVDCGGVSS
DNRGYIGARYW-HDPGAFQNG-----FHGFCSVFVTAAFAFGGTELVGLAAAEA-ED--P
HRSLPKATRQVFWRIATFYVLSLFIVGLIVPSDSPDLL-GASGANTK-ASPFVLAIRYAG
VKGLPSVFNAVITISVISVANSCTYGSSRTMQALAARGMGPKFLMYVDKKGRPLWCILVQ
LLFGCLAYI--GEAHASG-----TIFTWLLALSGLSFFFLWLSINLSHIR----KYAHGF
TKQQLPYRAAFGIWGSYIGVTLNALAIIATFYTSLYPVG-----SDPDAEVFFENFLAAP
IVIALYIFWKLYS---RDWK-L-----FVRASEMDVTTGVRRG---------------SL
EIA---AERGR-DG----------------------------------------------
----------------------------------------W--------KKALRVFF---
---------------
>XP_007732125_Capronia_epimyces
------------------------------------------------------------
--MEKDVEAGSDGFSS-----RFDVSQGKVELPRAPTAFGRFV-----------------
---DSFKR----------------------------------------------------
--------------------------NPNARVTT--EAIDADGKRLPDQ-----PPAE--
-PALAMKLKSRHLQMIAIGGSIGTGLFVGSGSALATGGPASLIIAYGLIGV-MLFCTVQA
LGELAVAYP-VAGAFSVYASRFLDPAWGFAMGWNYALQWMVTLPLEIVAASLTLEFWPGT
RDTNSAAWVTIFLFVIIAINFF-GVRGYGEAEFVFSIIKVIAVVGFVILGIIINTGGVPG
DPRGYMGAHYW-YDPGAFNAG-----FKGLCSVFVTAAFSFSGTELVGLAAAET-EN--P
RTSLPRAVKQVFWRIALFYMVSLTIVGVLVPYNDPDLLNGTSSADAN-ASPFVIAVRNAG
IDAVPSIMNVVILIAVLSVGNSSIYGASRTLAALADMGQAPKILGYIDRAGRPLVSIIVS
SLIGFLCYIVAAGPETTT-----EAFNWMIAISGLAAIFTWGSICLAHIRFRRAWRLAGH
TLDELAFKSQATVYGSWLGLIMNILILIAQFWTGFAPIGYADMTAGERVKNFFEGYLAAP
IVIVMYLGYKIVR---RTK--------FRRAREIDLTSGRREL---------------NL
QEI---LEEER-------------------------------------------------
-----------------------------------RIQATWPRW-----KKVWHIIC---
---------------
>XP_009152784_Exophiala_dermatitidis
------------------------------------------------------------
---MDHIRSHGSSSSSNSSRE---------------------------------------
------------------------------------------------------------
--------------------------DVEKM-----------EVSQHVE-EKPVPVQNGD
GHTLARKLKSRHMQMIAIGGSIGAGLFVGSGSALRSGGPASLLIGFMITGV-MMLCTMQA
LGEMTVLYP-VNGAFYSYAVRFIDRSWGFAMGWEYALGWLTVLPFELTAASITIEFW--R
DDIHVAIWVAAFLALLCFIQIF-GVRGYGEVEFVLSCIKICACIGFIIFGIVVNVGGVPT
DDRGYIGARYW-HDPGAFRNG-----FKGFCSVFVTAAFAFGGTELVGLAAAEA-AN--P
AKSLPTATKQVFWRIAFFYIVTLFILGLILPSNDDRLL-GASGANTK-ASPFVLAIKTAG
VKGLPSVFNAVITISVISVANSCTYASSRTMQALAANGMGPQFLRYIDKKGRPIWCIIVQ
LLFGCIAFI--GEANASG-----EIFTWLLALTALSFFFAWTSINLSHIRFRAGWKHHGF
STAQLPYRAAFGVYGSYLGFFLNCIAIVATFYVSLFPLG-----GKPNAKIFFQNYLAAP
IVLFFYIFWKLYS---RDWS-L-----FIRARDMDVTTGLRPG---------------WD
QLA---NEAEN-------------------------------------------------
------------------------------------RQPLW--------RRALHSFI---
---------------
>XP_013262907_Exophiala_aquamarina
------------------------------------------------------------
--MEKDIEAKAESPAP-----RSDMTEGNIEFPRAPTAMGRFV-----------------
---DSFKR----------------------------------------------------
--------------------------NPNARVTT--EAVDANGKPLPDQ-----QPAE--
-PALAMKLKPRHLQMIAIGGSIGTGLFVGSGSALANGGPASLIIAYGLIGV-MLFCTVHA
LGELAVAFP-VAGSFSAYSSRFLDPAWGFAMGWNYALQWMITLPLEIVAASITLEFWPGS
RSTNGAAWVTVFLVVIIAINFF-GVRGYGEAEFVFSIIKVFAVIGFVLLGIIINTGGVPG
DDRGYIGARYW-YDPGAFNHG-----FKGLCSVFVTAAFSFSGTELVGLAAAET-EN--P
RVALPKAVKQVFWRIALFYMVSLTIVGVLVPYNDPALLNGASSQDAN-ASPFVIAVRNAG
ISAVPSIMNCVILIAVLSVGNSSIYGASRTLAALADRGQAPKILGYIDRSGRPLVSIILC
SSLGFLCYIVAAGPDSST-----QAFNWMIALSGLAALFTWASICLAHIRFRQAWKANGH
TLAELAFRSQAGVIGSYLGLIMNLLVLIAQFWTGFAPVGYGDMTASERVENFFQVYLAAP
LVILCYFGYKFVR---RTS--------IKRIRDIDVVSGRREM---------------NL
KEI---LAEER-------------------------------------------------
-----------------------------------AIQAKWPWW-----KKVYRTVC---
---------------
>XP_016226165_Exophiala_mesophila
------------------------------------------------------------
---MDNVREDG-ASSSRASTQ---------------------------------------
------------------------------------------------------------
--------------------------DIEKT-----------QESYHVE-EKDMGNEHIE
GNALAKKLKSRHMQMIAIGGSIGAGLFVGSGSALRSGGPASVLICFMIIGV-MLLCTMQA
LGELAVLYP-VSGAFFTYTYRFVDKSWGFAMGWNYALGWLIVLPFELTAASITIEFW--R
TDIPMAVWVASFLVMLCLVQIF-GVRGYGEVEFVLSCIKICACVGFIIFGIVVNCGGVPT
DDRGYIGARYW-HDPGAFRNG-----FHGFCTVFVTAAFAFGGTELVGLAAAEA-EN--P
AKSLPKATKQVFWRIAFFYICTLFILGLILPSDDDQLL-GASGANTK-ASPFVLAIKMAG
VPALPSIFNAVITISVISVANSCTFASSRTMQALACHGMGPRFLRYIDKAGRPLWCIVLQ
LAFGLIAFI--GEANASG-----QVFTWLLALTALSFFFAWASINLSHIRFRAGWKYHGY
SEHQLPYRALFGVYGSYLGLFLNCLALIATFYTSVFPLG-----GSPSAKVFFMNYLAAP
IVLAFYVFWKIYS---RDWS-L-----YIHARDMDVTSGLRPG---------------WE
HMA---EEKSL-------------------------------------------------
------------------------------------NQPTW--------RRVLSGFI---
---------------
>XP_013276994_Rhinocladiella_mackenziei
-------------------------------------------------------MASTS
SSPTEDIEKNHHGIGNPSQSDTTDAEK------QQPSMFDREAQLRRGSITPYHESFFSA
FQPSSFRR----------------------------------------------------
--------------------------NPNARVVT--EATDNEGRPLKDQ-----PPAE--
-PALAMKLKQRHLQMIAIGGSIGTGLFVGSGSALAIGGPASLVLAYGLIGI-MLYCTVHA
LGELAVLFP-IAGAFSVYSSRFIDPAWGFAMGWNYALNWLVTLPLELTAASITLSFWPGA
RDANPAAWVVIFWLAIVLINFF-GVRGYGEAEFVFSIIKVIAVIGFCILGIIIAAGGVPG
SPQGYLGARYW-YEPGAFNHG-----FKGLCSTFVTAAFSFGGTELVGLTAAET-EN--P
RKSLPTAVKQVFWRITLFYMVSLTIIGCIVPYTDPELLNGSSSADAN-ASPFVIAVKNAG
ISAVPSIMNAVILIAVLSVGNSSIYGSSRTLAALADRGQAPKFLGYIDQVGRPLFAIILA
SAIGLLCFIVAAGSDTRT-----QAFNWMLAISGLSSIITWASICACHIRFRAAWKYHGR
TLDELAFRAQPGVYGSWVGLTFNILILIAQFWTGFAPIGYVEMSASEQTQSWFEAYLSAP
IVMLFFIVFKVWK---KTS--------FKRIQDIDVTSGRREL---------------DL
TQI---LAEER-------------------------------------------------
-----------------------------------AEQATWHWW-----KKAYKFVC---
---------------
>XP_018002232_Phialophora_attinorum
------------------------------------------------------------
---MAEKGFSGN------------------------------------------------
---DVHGV----------------------------------------------------
--------------------------DLEA-----RQNKLANDVTYADE-QQPEDGVR--
--PLHQKLKSRHMQMIAIGGSIGAGLFVGSGGALYRGGPAAVLIGFGIVGI-MLLMTMQA
LGEMAVLYP-VNGAFFTYICRFVSPSLGFAVGWNYAISWLTVLPFELIAASITIEFW--R
DDIHMAVWVTVFLVFLTAVNIF-GVRGYGEVEFVLSVIKICACLGFIIFGIIVNTGGIPG
DDRGYIGFRYW-KDPGAFKNG-----FKGFCSVFVTAAFAFGGTELVGLAAAEA-AE--P
QKALPKATKQVFWRIAFFYIVSLLIVGIILPSDNESLM-GASGANTK-ASPFVLAIQEAG
VKGLPSVFNAVITVSVISVANSCTYGSSRTIQALATKGMAPRFFAHVDKHGRPIYCVILQ
LAFGLLGYL--GEAAEAG-----VIFNWLLALSGLCFFFVWLSINLAHIRFRAGWKAHGY
TLDQLPFQAQFGVIGSWIGLSLCILALIATFYTSVWPLG-----GSPDAEVFFSNYLAAP
LILACYLFWKVYA---KDWK-L-----YVSAADMDVTSGIRRG---------------SI
QAT---LEPEK-------------------------------------------------
------------------------------------KRNPV--------VRFLTAFF---
---------------
>NP_595008_Schizosaccharomyces_pombe
---------------------------------------------------MSHSDFNME
PEYVSFSDKDTKSILNESKSSLKDVKPSLEEKSYITPGLVDDV-----------------
------------------------------------------------------------
--------------------------EPKGKNFV---------VRFFDD-FKPAKATGED
GTALKRSLKSRHMQMISIGGAIGTGLYVGSGSSLADGGPASVIINYSLIGI-MMFFIVYA
LGEMAVAYP-VAGGFNTYATRFIDPAWGFAVSWNYFINYFVTFPLELTTCAITFRYW---
TDINSAAWISIFLVVIIIVNLF-GVRAYGEVEFILSTVKVVATFGFIILAIIINCGGVPT
DHRGYIGGSIIKHKP--FRHG-----FKGFCSVFTTAAFSFSGTEVIGLAAAEV-DN--P
QKALPHAVKQVFWRIAIFYVVSLILIGLLISPDDPNLMGNGS---TS-VSPFVLAIKEAN
IKGLPSVFNAVIIISVVSVTNSSTYTAGRTLHGMANLKQAPSFFKYTDRLGRPLLAMIVV
LLFGFFAYI--NEADKNGNDVSDTVFNWLLALSGLSNFFTWGSICLCHIIFRLAFKKQGH
SLKELGFVSPMGIWGSCIGLFFNILCLMAQFYVSLFPIG-----GKPNANDFFQGYLAAP
VTLAFFIGYKIYD---RSH--------IPSLDKLDITTGLKTY---------------EN
------LDEEE-------------------------------------------------
---------------------------------DEPTTASKRIF-----KKISSVFC---
---------------
```
