## Supplementary material for "Coding Sequence Insertions in Fungal Genomes are Intrinsically Disordered and can Impart Functionally-Important Properties on the Host Protein": MAFFT_MSAs: XP_719328.1_blasthits_MAFFT.txt

```
>XP_719328_Candida_albicans
-----------------------------------MSSSS--------------------
TASEVHKAPVVKNIE----KQDMDMY----------SAS-SSS------AP-----KTTW
NNFI--------------------DSFHR--------------AD---------------
------------------------------------------------------------
----------------GKTSAESKD----QR-ISKTELRIMSLSTGLGTGLLVASGSKLR
AAGPAGVLVAYFITGICMLAPTINSVSELAIAYPGLPGGFQSYYAKFIDESLGFALGWNY
AFQWMCVLALELVTSSMIIKFW--TTTVNPDVFVAIFFVFVTLINMGGAKVYAVFEASFN
CCKILLLVGFVIFGLIIDVGGGP-Q--GFIGGRYYHDPGAF--TS----FKGLASVFVTG
AFSLGGSEFISLSASET-RH--PRASIRAASKLVYFKVIVLFLGSLTFVGLLVAYNNDRL
M-GSGDAASH-ASPYVLAAEMNGIRVLPHIINAVILISVVSVATAAMYSSPRLVQSLAEQ
GLGPKWLDYIDKKGRPTRAWFITVLAGLFGFIAA--YEKQETVFVWLLSISGISFIMCWL
FICVSHIRFRAALKYRGITLDQLAYVSPTGVWGSYLSVLINSLILIAQFWISLWPLG---
GDGKPNANSFFENYLGAPVFLVCYIGHKLWTRNWK-LFKKVEDIDIDTHRMICDPE----
------LLALEDLEDKERYQKAPI------------------------------------
-----------------------------------------------WKKILIKCFD---
--------------
>XP_002422455_Candida_dubliniensis
-----------------------------------MSASS--------------------
SSSDVHKAPVVKNIE----KSDMDMF----------SAS-SSS------TS-----KSFW
HNFI--------------------DSFHR--------------AD---------------
------------------------------------------------------------
----------------GKTSAESKD----QR-ISKTELRIMSLSTGLGTGLLVASGSKLR
AAGPAGVLVAYFITGICMLAPTINSVSELAIAYPGLPGGFQSYYAKFIDESLGFALGWNY
AFQWMCVLALELVTTSMIIKFW--TTTVNPDVFVAIFFVVVTLINMGGAKVYAVAEASMN
CCKVLLLVGFVIFGLIIDVGGGP-N--GFIGGRYYHDPGAF--TS----FKGLASVFVTG
AFSLGGSEFISLSASET-RH--PRASIRAASKLVYFKVVVLFLGSLTFVGLLVAYNNDRL
M-GSGGAASH-ASPYVLAAEMNGIRVLPHIINAVILISVVSVATAAMYSSPRLLQSLAEQ
GLGPKWLDFIDKKGRPTRAWLITVVAGLFGFIAA--YEKQETVFVWLLSISGISFIMCWL
FICVSHIRFRAALKYRGVSLDQLAYVAPTGVWGSYVSVIINCLILIAQFWISLWPLG---
GGGKASANSFFENYLGAPVFLVCYIGHKLWTRNWK-LYKKVEEIDIDTHRMIYDPE----
------LLALEDLEDKERYQKAPV------------------------------------
-----------------------------------------------WKKILIKCFD---
--------------
>XP_002546394_Candida_tropicalis
-----------------------------------MS-----------------------
----VEKVPVNNKVE----TINSDELFTTGSISSSTSNT-SST------RP-----RGLV
SNFI--------------------DSFKR--------------AS---------------
------------------------------------------------------------
----------------GKTSSDGKI----QS-ISKTELRIMSLSTGLGTGLLVASGSKLR
QAGPLGMLIAFFCTGIIMLTPTINSVSELAIAYPGLPGGFQSYYAKFVDESLGFALGWNY
GVQWMCVLALELVTAAMTIEFW--TTSINPDVFVMIFFIIVTLINLGGAKVYAVAESIFN
CCKILFLVGFVIFGIIIDVGGGP-K--GFIGGRYYHDPGPF--TS----FKGLASVFVTS
SFALGGSEFIALAASET-AN--PRSSIRAASKMVYFKVIVLFLGSLALVGLLVSRENPRL
M-GSGGGGSH-ASPYVLAAELNGIRVLPHIINAVILISVTSVATAAMYSSPRLIQSMAEQ
GLGPKWLDYIDKKGRPTRAWFISILAGLFGFIAA--YEKQETVFTWLLSISGISFIICWL
FICVCHVRFRAALKFRGISLDTLAFVSPTGLWGSYLSIIINSLILVAQFWVSLWPLG---
GDGKPNANSFFENYLGAPVFLVCYLAHKIWTKNWK-LYKKVEDIDVDTDRVIHDPE----
------ILALERLEEKERYQKAPI------------------------------------
-----------------------------------------------WKKLLIICFE---
--------------
>XP_003870802_Candida_orthopsilosis
---------------------------------------------------------MAT
VEKLTPSPSSVPKEA----DFNDSVE--------SPYMIEVAD------ES-----TSRF
TRFK--------------------DSFRR--------------KV---------------
------------------------------------------------------------
----------------VDESQKHEIGRQMSKAISLRHLILMALVTGIGTGLLVGTGSVLH
KSGPLFLVIGFAIVGS-FLYPTLQAAGEMAVNYSDLSGGYNNYPRRFIDESVAFAITWNY
CIQWLSVISIELVTAAITISYW--NTTVNADVWVTIFYVVVVTINFIGASGYGEAEFIIG
SCKIMMIVGFIIMGIVVNVGGGPNH--EFIGGRYWRDPGYY--TN----FKGLCSVFVTG
SFAFGQTEFVALSASEQ-SN--PRRAIPIATKLVAYRIVIVMLGSLTIVGLLVPYTSDRL
M-GSSGGGSH-ASPYVLAAALHGVKAVPSIINAVILMSVTSVASSALYSSSRTLQSLAEQ
GFAPKWFNYIDRTGRPLRALAICAFFGLFSFIAA--YKKQETVFNWLLAISGLSQIFTWG
GICISHVRFRAALKYNNISTDSLGYVANTGVIGSYYAIIWYCLVLIAQFWIALYPKG---
-EGKPNVTSFFQNYLGVIVLLFFYVCHKLWTRNWS-LFVPLKDIDINLDRTLFDEE----
------LLAIEKEEEKEKWKKAPF------------------------------------
-----------------------------------------------YKKVLQVLFL---
--------------
>XP_001523451_Lodderomyces_elongisporus
----------------------------MAQSINPVKLTS--------------------
THYEVEQ----RSVE----KFEIDDN-VLLSSQSKTSRT-GSS------PF-----QNYY
YSVL--------------------DGFKR--------------AP---------------
------------------------------------------------------------
----------------PVTEAGADR----QKAISKFELRLMSLSTGLGTGLLVAAGSKLR
MAGPAGVLIAYAITGLAMLAPMINSLSELTIAYSGLPGGFQSYYSKFIDESLGFALGWNY
AFQWCCVISLELVTAAMTIKFW--TTTINPDVWVTIFLVFVVFINFGGAKMYSVFESVFN
SCKVLMLCGFVIFGLIIDVGGGP-Q--GFIGGRYYHDPGAF--TS----FKGLASVFVTG
AFSLGGSEFISLSASET-KN--PRHSIRAASKLVYVKVVILFLGSLTFVGLLVPYNSDRL
M-GSGDAATH-ASPYVLAAELHGVKVLPHIINAVILISVTSVATAAMYSSPRLMQSLAEQ
GLAPKWMNYIDKRGRPLTALIVTVISSLFAFIAA--YDKEETVFTWLLSISGISFVLCWL
FICVCHVRFRQALKYNGIPLSSLAYRSPTGVWGSYVAILINSLILIAQFWTSLFP-----
-AGDADANNFFENYLGAPVFLLCYIVHKVWTRNWK-LGKKVLDIDVNKDRVIYDPE----
------ILELENEEDKERYKRAPF------------------------------------
-----------------------------------------------WKKALIVCFD---
--------------
>XP_007373330_Spathaspora_passalidarum
------------------------------------------------------------
---MTEPKKDILEFE----KFDEGLH-------LQSTQT-DSS------VD-----KSFA
QSIV--------------------DSFRR--------------AP---------------
------------------------------------------------------------
----------------PNTSY--------KKAISKNELRIMSLSTGLGTGLLVAAGQKLK
NSGPAGLLIAYAVVGLGMLVPTVRSLSELSVAYSGLPGGFQSYFAKFIDESLAFALGWNY
AIQWMCVISLELVVATMTINFW--NKTINPDIFVMVFLLFVIFINLCGAKGYAYSEMIMN
STKIFMLTGFCIFGLVMVLGGGP-E--GWVGGRYYHDPGAF--TS----FKGIAGVFVTG
AFSLGGSEFISLSAAET-KH--PRRSLRAASKLVYVKVIVLFLGSLTFIGLLVPYNHPRL
T-GSGSSSS--TSPYVLATLIHGVPHLSHVINSVILISVTSVSIAAMYSSQRLVQSLAHQ
GLGPKWLDYVDRKGRPARAFLVCIIASFFSFIAA--YDQQEAVFTWLLSISALSFIFVWM
FICVCHIRFRAALKYRGIKVSSLAYVSPTGLWGSYLSIAINIFMLGCQFWVALWPIG---
GDGKPDVMSFFQNYLAVPCFIVFYLGHKIYTGNWK-LFKRVDEIDIDTDRVIYDRE----
------ILDLENTEDKEKYDQAPF------------------------------------
-----------------------------------------------WKKILIKCFD---
--------------
>XP_043047468_Scheffersomyces_spartinae
-----------------------------------MSDTD--------------------
IHKRHATKESAKDFS----VQVEHIY--------------LEP------KE-----MTGW
EKFV--------------------DSFKP--------------LP---------------
------------------------------------------------------------
----------------QSEKGAKP-----QKAMSKLHMRMIALCTGLGTGLLVGAGSKLR
SGGPLFLLVAYFIVGYVMVVPTVNSLGELTVAYPSLNGGFQNYYTKFIDESLGFSLGWNY
ASQWLIVISLELVTASMTIKFW--TESVNEDIWVTIFLFIIITINLFGASGYGRAETVMN
SLKATMLTGFVIFGLCIDLGAGP-K--GFIGGRYWRDPGYLPEEA----FKGLCGVFVTS
SFSIGGFEFVSVAAADT-EN--PRQALPAACKLILWRVTVLYLGSLLFVGLLVPYNSDML
M-GAAGSATH-ASPYVIAAESNGVRVLPHIINAVILVSVTSVATASMYSTPRLMVSLAEQ
GFAPKWMGYIDKTGRPLFGWIFTIFTSFFAYIAV--YKHQETVFNWMLSISGLSFILIWL
FICICHLRFRAVLEHRGIPLDTLGFVSPYGKVGSYLSITINLLMLIAQFYVSLFPKG---
SKGKPNANSFFQNYLGVPVFLFFWAAHKLWTRNWK-LFKRVDEIDLDKDRQIYDPE----
------VMELENLEAAQRFQNAPF------------------------------------
-----------------------------------------------WKKALIVLFD---
--------------
>XP_001388024_Scheffersomyces_stipitis
------------------------------------------------------------
-----------MSLS----EVSKEKEYPVEDAAIRSADSCESA------TP-----KSHW
KSFK--------------------DSFKR--------------KE---------------
------------------------------------------------------------
----------------VVEGEERL-----HQTMNKRHLKLMALSTGLGTGLLVAASGKLR
NAGPAGVLIGYFIVGTIMLIPTINSVSELSIAYSRMPGGFQAFYSKFIDESVGFALGWNY
ALQWVVVISLELVVASMTVKFW--TTSLHPDVIVAIVMVIIFLINLGGARGYAEAESIMN
TVKVLFLTGFVIFGLIIDLGGGP-Q--GFVGGRYYRDPGAF--TT----FKGLVTVFCTG
AFSLGGSEFVSLAAAET-KH--PRIALRAASKFVYYKVFVLFLGSLLFVGLLVPYDNPDL
L-GS-SKGTN-TSPYVLAAQLHGVKVLPHIINAVILISVTSVATAAMYSSPRFIQALAQE
GLAPKWFDYIDRQGRPLRAWLCTVVCTFFSFIAA--YEKQDIVFNWMLSISALCFVFAWL
FICICHLRFRACLKARGIPLSDLAYASQTGVIGSWTSIIINCLILIGQFWIALFPIG---
SN-KPDANNFFQNYLGAVFILVFYFGHKLWTKNWK-FYKSVDEIDFDTGRIKYDSE----
------ILQLEILEDKERYKRASI------------------------------------
-----------------------------------------------LKKIYITLFD---
--------------
>XP_020064739_Suhomyces_tanzawaensis
-----------------------------------MSDIH--------------------
-------KPRVESLE----PTVLEIG---------PFYS-DSM------N------NSKW
QDFK--------------------DSFKR--------------AV---------------
------------------------------------------------------------
----------------PTEKDENVR----SKSITKRHLRLMALSTGLGTGLLVAAGQKLR
TAGPAGVLIAYFITGYIMLVPTINSVSELSIAYPGLPGGFQAYPSKFIDESWGFALGWNY
AIQWMTVIWLELVTASMTIKFW--NTSINPDAFVTIFLFVVILINFCGAKGYAEAEFFMN
SIKVLMLAGFVIFGLIIDLGGGP-Q--GFVGGRYYHDPGAF--TS----FKGLVSVFVTG
AFSLGGSEFISLSAAETGGN--VRAAIKSASKLIFFRVTVLFLGSLCMVGLLVPSTSDRL
M-GSGDAATH-SSPYVIAAEMHGVKVLPHIINAVILVSVTSVATAAMYSSPRLIQSLAEQ
GLAPQWFNYIDRSGRPLRAWLVTVVTSFFSYIAT--YEKQETVFNWLLSISALSFIFIWL
AIAICHLRFRAALKHNNIPLSSLAYVSPTGVIGSWLSIIVNSLILIGQFWVALWPVG---
GDGKPNAESFFENYLGMPFLLVCYVGHKVWTKNWK-LWVKIEDIDVNGGRVIHDPE----
------ILELENFEVEERYRKAPF------------------------------------
-----------------------------------------------WKKALIVCFD---
--------------
>XP_020077363_Hyphopichia_burtonii
------------------------------------------------------------
-------------MSNKVLSNKELDYVRSREAADGSSTEKSGGVLVNDFEEKKEPELTGF
AKIK--------------------DSFRR-------------------------------
----------------------------------------------YDSEELNLDPNLT-
--------------DIE-KTAIMTANSPLSRKLKNRHLQMIALGGSIGTGLFVGSGSTLR
TGGPAGVLIGYGIIST-MILCMVNAAGELSVTFP-VSGAFVTYNTRFLDPSLSFSLAWNY
ALQWLVVLPLELVAASMTIQYWDT--TTNPAAYVVIFYVLIVAINFFGVKGYGEAEFLFS
LIKVLAVTGFIILGIVLVCGGGPNDE-GYIGGRYWHNPGAIHNG-----FKGVCSVFVTA
AFAFAGTELAALGAAET-AD--VRKSLPKATKQVFWRIALFYIISLTLVGLLVPYNDERL
L-GSSSVDAN-ASPFVISIKNAQIKGLPSVMNAVIMIAVLSVGNSSVFASSRTLAAIASA
GMAPKIFAYIDKAGRPLFGIIFQCIFGLLCFVCA--SSKEGDVFTWLLALSGLSSLFTWG
GIMLCHIRFRRALYVQGRDTSELVFKSQFGVYGSYYGVTIIGLILIAQFWIALFP-----
-SNKPSALNFFENYLGAIVVLAFYIPHKLWRRG-S-LYIKAKDIDLDTGRRELDLD----
------LLKQEIAEEKEILASKPL------------------------------------
-----------------------------------------------YKRIYHFWC----
--------------
>XP_015469486_Debaryomyces_fabryi
-----------------------------------MSKLR--------------------
----TEK---SNNLE----AVVSEIE---------PYYS-EST------K------GSRW
TEFK--------------------DSFKR--------------QV---------------
------------------------------------------------------------
----------------PEDEAKGSSGTQMKKSISKRHLRLMALSTGLGTGLLVAAGAKLA
TAGPLFLLVGYAVVGYFMLIPCINAVGELSVAYNNLPGGFQSYYRKFMDESIAFAVGWNY
CFQWATVISLELVTAGMTIKFW--TTSINPDVFVLIFLTIVVLINLAGAKGYGEAEFYMN
SVKLLMLGGFVIFGIIIDCGGGP-Q--GYIGGRYWHNPGAY--TS----FKGLCSVFVTS
AFSLGGTEFISLSAAEQ-EN--PRQSIPAACKLVFFRITVFFLGSLALVGLLVPYNSDKL
M-GSGDSGT---SPYVIAAQMHGVKVIPHIFNAVILVSVTSVATAAMYSSTRLLQSLAEQ
GYAPKYLNYIDRAGRPLRCWIVTIFASLFAFIAT--YEDEEAVFTWLLSISALSFIFTWA
CIDVCHIRFRAALKYNNIPLSSLGYVSSTGTIGSYISFILNILILVCQFWVSLFPIG---
GDGSPNALSFFQNYLGAVVLLVFYVGHKLYTRNWS-FYIKVQDIDIDADRTIYDPE----
------ILELENLENKQRFKNAPF------------------------------------
-----------------------------------------------WKKVLIFCFD---
--------------
>XP_461862_Debaryomyces_hansenii
-----------------------------------MSKLR--------------------
----TEK---SNKLE----AVVSEIE---------PYYS-DSS------RE-----GSRW
ANFK--------------------DSFKR--------------QV---------------
------------------------------------------------------------
----------------PSDEANGSSGIQMQKSISKRHLRLMALSTGLGTGLLVAAGAKLA
TAGPLFLLVGYAVVGYLMLIPCINAVGELSVAYNNLPGGFQSYYRKFMDESIAFAVGWNY
CFQWATVISLELVTAGMTIRFW--TTSINPDIFVLIFLIVVVLINLAGAKGYGEAEFYMN
SVKLLMLGGFIIFGIIIDCGGGP-A--GYIGGRYWHNPGAY--TS----FKGLCSVFVTS
AFSLGGTEFISLSAAEQ-EN--PRQSIPAACKLVFFRITVFFLGSLALVGLLVPYNSDKL
M-GSGESGT---SPYVIAAQMHGVKVIPHIFNAVILVSVTSVATAAMYSSTRLLQSLAEQ
GYAPQYLNYIDRAGRPLRCWIVTILSSFFAFIAT--YKDQESVFTWLLSISALSFIFTWA
SIDICHIRFRAALKYNNIPLSSLGYVSSTGTIGSYISFILNILILICQFWVSLFPIG---
GDGSPNALSFFQNYLGAVVLVIFYVGHKLYTRNWS-LYIKVQDIDIDADRTIYDPE----
------ILELENLESKQRFNKAPF------------------------------------
-----------------------------------------------WKKILIYCFD---
--------------
>XP_006687700_Yamadazyma_tenuis
------------------------------------------------------------
-MEPTQTKENKTGPT----YLSSNDDTLAVSFDSKTGHS-SAD------SS-----MSRW
QSFK--------------------YSFQR--------------AE---------------
------------------------------------------------------------
----------------PGDVPP-------PKPISKRHLNLMALSTGLGTGLLVASGEKLR
NAGPLFLLVAYAIVGYLMLIPTIYSAGELSVAYSNLQGGFQSYYSKFIDDSAAFALGWNY
MIQWMSVVSLELVTASMTVKYW---TDINSDVFVAIFLTVVILINLAGAKGYAEAEFIMN
STKLVMLTGFIIFGLVVDLGGTS-H--GFVGGKYWRHPGAY--TN----FKGLCSVFVAS
AFSLGGTEFISLSIADQ-AN--PRKAMSSACRLVFFRITVFFLGSLVFVGLLVPYTSDQL
M-GSGGAQTN-ASPFVIAAQTY-THVLSHVINSVILVSVTSVATSAMYSSPRLLLSLAKQ
GLAPKYFDYVDKAGRPFRGWVVTVIASFFSFIAT--YSDQDAVFTWLLSISALSFVFVWP
AICVCQIRFRKALKLQGISLSSLGYVSPTGVIGSYSSIVINALILVAQFWVALFPIG---
GDGKPDVNAFFQNYLGVVFMVVFYFGHKIWTWNWQ-FLIPLDQIDINADRTIYDEE----
------IMELERNEEKERFRHSPW------------------------------------
-----------------------------------------------YKKAVMWMFSL--
--------------
>XP_001485116_Meyerozyma_guilliermondii
-----------------------------------MAQLHCRWVWGRKTNCGDFKLYSQF
ATTMTEKKDTSTNLG----LIVDVVE---------A-DS-WTS------YE-----TSRW
ARFK--------------------DSFQR--------------QD---------------
------------------------------------------------------------
----------------PND-------VQMDKAISKRHLRLIAMSTGLGTGLLVAAGDKLR
TAGPLFLLIAYAIVGYLMLVPTMYSVSELSVAYNEISGGFNGYYRKFMDESMAFALGWNY
CIQWMTVISLELVTAAMTIKFW--NTSINPDVWVVIFLVVVVLINLCGARGYGEAEFVMN
LCKVLMLSGFVIFGIIIDVGGGP-N--GFVGGKYWREPGAY--TN----FKGLCTVFVTS
AFSLGGTEFISLSAAEQ-TN--PQQAIPAACKLVFYRITILFMGSLAMVGLLVPYTSDRL
M-GSGGDATH-ASPYVIAAEMHGVKVLPHIINAVILVSVTSVATAGMYSSTRLLQSLAEQ
GYAPKYLDYIDKSGRPLRCWLVTVASSIFSFIAT--YHKEETVFNWLLSISALSFIFVWL
SISVCHLRFRAALKYNNIPLESLAYVSPTGIIGSWVSVIINSLILVCQFWVALFPAG---
AS-KPDANSFFQNYLGAIVLLVFYIGHKLWTRNWK-LYIKVQDINIDEDRTIPDHD----
------ILEIEALEANQRYKMAPW------------------------------------
-----------------------------------------------WKKMLIVLFD---
--------------
>XP_018709655_Metschnikowia_bicuspidata
--------------------------------------------------------MGTS
KFEDGLRSVT-SALD----PIISEIK---------PYAS-DEP------QP-----K---
VGFW--------------------ESFQR--------------K----------------
------------------------------------------------------------
----------------EEQEVR-------RKDLKMAHLSVIALSSGMGTGLLVGSASKLR
SGGPLSLLIAYALVGL-MCICTMNAVGELTVAYPDLEGGFNEWYRKFLDESMAFALGWNY
LLQWMTTISLELVTSALTIKYW--NTTINSDVFVAIFFVVICLINFFGVRGYAEAEFIMN
SIKLITLTGFVIMGLCIDLGASP-S--GFIGGEYWRDPGAF--TS----FKGLVTVFATA
SFSMGGTEFLALSVSEV-RN--PRTALPVAIRLVFVRIIFFYLGTLLFVGLLVPRDSDRL
M-GSGGSSTS-ASPYVLAADLHGVKVIPHIMNAVILNSVTSVATAAMYSSSRLLRSLAVQ
GYAPKWFDYTDKAGRPLRAWLITILAGAFAFIAT--YEKQDVVFNWLLSIVALSIVIIWP
SLCLCHLRWRAALKHNNVPLESLGFVSYTGEIGSYYSIVINILILIGQFWVALFP-----
-DGDADVNYFFQNYLTVPFTLLCYIGHKTWTRSWRHFYIKTADIDITTGRTIVDSE----
------VLELDIEEKQQKLAAVLW------------------------------------
-----------------------------------------------WKKPFIWFFN---
--------------
>XP_002615257_Clavispora_lusitaniae
--------------------------------------------------------MTEK
H-RKGTHANNVNDIE----PIVSEIK---------IYAS-DNT------SDAGPPLKGW-
AKFV--------------------DSFRE--------------G----------------
------------------------------------------------------------
----------------HGQHLK-------EKNLKMSHLMVIALSSGLGTGLLVGSAAKLR
LGGPLAVLLAYAIVGA-MCICTMNSVGELTVAYTEMEGGFNEFYRMFLDDSIAFALGWNY
WFEWVTTISLELVTASMTIKYW--NTSINSDVFVVIFFLVICFINLFGVRGYGEAEFFMN
SLKLTMLTGFFIMGLCIDFGATK-S--GYIGGKYWRHPGAW--VS----FKGFVKGFSTA
SFSMGGTEFLALSVSEV-RN--PRAALPTAIRLVFLRIVFFYLGSLVIVGLLVPYDSDRL
L-GSGSVS---ASPYVLAADLHGVKVVPHIVNAVILNSVTSVATAAMYSSSRLLRSLAEQ
GYAPRFFNYTDKAGRPLRAWIVSILASCFAFIAT--YEKQDVVFNWLLSIVALSIVFIWP
ALCICHLRWRAALAYNNVSLDTLGFVSYTGVLGSWYSIIVNGLILIGQFWVALFP-----
-DGDASVNNFFQNYACVPFLIVCYLGHKIYVGNWKKYWLRVDEIDIFTGRTIYDPE----
------IMKLEKEEAKQKYAAAPW------------------------------------
-----------------------------------------------WKKAYLWI-----
--------------
>XP_025343438_Candida_haemuloni
--------------------------------------------------------MNKD
E-EKQEFHKNSDYIE----PIISEIK---------PYSS-DEE------SD-----RGYV
GSFI--------------------DSFKR--------------DT---------------
------------------------------------------------------------
----------------ENRTLD-------DKNLRLSHLCVIALSSGLGTGLLVGSATKLK
SGGPLSLLIAYIIVGI-MAICTMNSVGELTVAYSNLQGGFNEWYQKFLDPSMAFALGWNY
WFQWITTISLELVTAALTVKFW--NSELNPDIFVAIFFVLVCFINLFGVKGYGEAEFVMN
TIKLLMLTGFVIMGICIDLGASD-S--GFIGGKYWRDPGAI--TN----FKGLVTCFSTA
SFSMGGTEFLALSVSEV-KN--PRTALPTAIRLVFFRIIFFYIGSLVMVGLLVPYTSDRL
M-GTNTESANDASPYVLAADLHNVKVVPHIINAVILNSVTSVATAAMYSSSRLLRSLAQQ
GLAPKWFDYTDRAGRPLRAWLVGILASLFGFIAE--YEKQATVFDWLMSIVALSIVFIWP
ALCICHLRWRACLRYHKIPLDTLGYVSYTGEWGSWLSVIVNALILIGQFWVALFP-----
-TDKPDVANFFQNYAGVPFLLTCFFGHKIFAGSWTKWWHKIEDIDIDTGRTIYDKE----
------QMALDREELKQKLEAAPF------------------------------------
-----------------------------------------------WKKPFVWFFNAS-
--------------
>XP_024712186_Candida_pseudohaemulonis
--------------------------------------------------------MSKA
E-EKIGFHKDSNSIE----PIISEIK---------PYSS-DEE------PD-----KGFV
GNFI--------------------DSFRE--------------DK---------------
------------------------------------------------------------
----------------ENKTLD-------HKELKMSHLCVIALSSGLGTGLLVGSATKLK
SGGPLSILIAYIIVGT-MAICTMNSVGELTVAYSSLQGGFNEWYQKFLDPSIAFALGWNY
WFQWITTISLELVTAALTIKFW--NSELNPDIFVTIFFLLICFINLFGVKGYGEAEFVMN
SIKLLMLLGFFIMGLCIDLGASK-S--GFIGGKYWRDPGAI--TN----FKGLVTCFSTA
SFSMGGTEFLALSVSEV-RN--PRTALPTAIRLVFFRIIFFYLGTLVMVGLLVPYTSDRL
M-GTNTESANDASPYVLAADLHSVKVVPHIVNAVILNSVTSVATAAMYSSSRLLRSLAQQ
GLAPKWFDYTDRAGRPLRAWLVSILAGIFAFIAE--YEKQATVFDWLMSIVALSIVFIWP
ALCICHLRWRACLRYHKIPLDTLGFVSYTGEWGSWLSVIINSLVLIGQFWVALFP-----
-TDKADVANFFQNYAGVPFLLVCFFGHKIFAGSWTKWWHKIEDIDIDAGRTIYDKE----
------QLELDREELKQKVASAPF------------------------------------
-----------------------------------------------WKKPFVWFFNSS-
--------------
>XP_025337516_Candida_duobushaemulonis
--------------------------------------------------------MSKA
E-EKIGFHKDSNSIE----PIISEIK---------PYSS-DEE------PD-----KGFV
GNFI--------------------DSFRE--------------DT---------------
------------------------------------------------------------
----------------ENKTLD-------HKELKMSHLCVIALSSGLGTGLLVGSATKLK
SGGPLSILIAYIIVGT-MAICTMNSVGELTVAYSSLQGGFNEWYQKFLDPSIAFALGWNY
WFQWITTISLELVTAALTIKFW--NSELNPDIFVTIFFLLICFINLFGVRGYGEAEFVMN
SIKLLMLSGFFLMGLCIDLGASK-S--GYIGGKYWRDPGAI--TN----FKGLVTCFSTA
SFSMGGTEFLALSVSEV-RN--PRTALPTAIRLVFFRIIFFYLGTLVMVGLLVPYTSDRL
M-GTNTESANDASPYVLAADLHSVKVVPHIVNAVILNSVTSVATAAMYSSSRLLRSLAQQ
GLAPKWFDYTDRAGRPLRAWLVSILAGIFAFIAE--YEKQATVFDWLMSIVALSIVFIWP
ALCICHLRWRACLRYHKIPLDTLGFVSYTGEWGSWLSVIINSLVLIGQFWVALFP-----
-TDKPDVANFFQNYAGVPFLLVCFFGHKIFAGSWSKWWHKIEDIDIDAGRTIYDKE----
------QLELDREELKQKIASAPF------------------------------------
-----------------------------------------------WKKPFVWFFNSS-
--------------
>XP_028891581_Candida_auris
--------------------------------------------------------MKAG
DIEKQTFSKD-NSLE----PIVSELK---------TFSS-DEE------ND-----KGFL
TNFV--------------------DSFRE--------------DT---------------
------------------------------------------------------------
----------------ENKTLD-------HKKLKMSHLCVIALSSGLGTGLLVGSATKLK
SGGPLSILIAYIIVGA-MAICTMNSVGELTVAYSNLQGGFNEWYQKFLDPSIAFALGWNY
WFQWITTISLELVTAALTIKFW--NSTINPDIFVMVFFILICLINLFGVKGYGEAEFVMN
SIKLLMLTGFFLMGLCVDLGASK-E--GFIGGKYWRDPGAI--TN----FKGLVTCFSTA
SFSMGGTEFLALSVSEV-KN--PRTALPTAIRLVFVRIIFFYLGTLTMVGLLVPYTSDRL
M-GTNTQSANDASPYVLAADIHGVKVVPHIVNAVILNSVTSVATAAMYSSSRLLRSLAQQ
GLAPRWFDYTDRAGRPLRAWGVSILAGIFAFIAD--YEKQATVFDWLMSIVALSIVFIWP
ALCICHLRWRACLRYNNIPLETLGFVSYTGEWGSWLSVTVNSLVLIGQFWVALFP-----
-TDKADVANFFQNYAGVPFLLVCFFGHKIFAGNWKRWWHRIEDIDINAGRTIYDKE----
------QLELDKEELKQRIAAAPF------------------------------------
-----------------------------------------------WKKPFVWFFNSS-
--------------
>NP_009905_Saccharomyces_cerevisiae
-------------MS------SSK----S--L-YEL----------KDLKNS-----STE
IHAT---GQ-DNEIE----YFE---------TGSNDRPSSQPH------LGYEQHNTSAV
RRFF--------------------DSFKR-----ADQGPQ---D----------------
---------------------------------E----VEATQMNDLTSAISPSSRQAQE
LEKNESSDNIG-----ANTGH---KSDSLKKTIQPRHVLMIALGTGIGTGLLVGNGTALV
HAGPAGLLIGYAIMGS-ILYCIIQACGEMALVYSNLTGGYNAYPSFLVDDGFGFAVAWVY
CLQWLCVCPLELVTASMTIKYW--TTSVNPDVFVIIFYVLVITINIFGARGYAEAEFFFN
CCKILMMTGFFILGIIIDVGGAGND--GFIGGKYWHDPGAFNGKHAIDRFKGVAATLVTA
AFAFGGSEFIAITTAEQ-SN--PRKAIPGAAKQMIYRILFLFLATIILLGFLVPYNSDQL
L-GSTGGGTK-ASPYVIAVASHGVRVVPHFINAVILLSVLSMANSSFYSSARLFLTLSEQ
GYAPKVFSYIDRAGRPLIAMGVSALFAVIAFCAA--SPKEEQVFTWLLAISGLSQLFTWT
AICLSHLRFRRAMKVQGRSLGELGFKSQTGVWGSAYACIMMILILIAQFWVAIAPIG---
-EGKLDAQAFFENYLAMPILIALYVGYKVWHKDWK-LFIRADKIDLDSHRQIFDEE----
------LIKQEDEEYRERLRNGPY------------------------------------
-----------------------------------------------WKRVVAFWC----
--------------
>XP_018223360_Saccharomyces_eubayanus
-------------MS------SST----S--P-YEL----------KDLKNS-----STE
VHAT---EQ-ENEIE----YFE---------SGSNDRPSQQPH------LDYEQHNTSAV
RRFL--------------------DSFKR-----ADRDEE---Q----------------
---------------------------------E----VEATQMNDLTSAISPSSRQPHE
LEKDETTDKIA-----PHTGH---KSDSLKKTIQPRHVLMIALGTGIGTGLLVGNGTALV
HAGPAGLLIGYAIMGS-ILYCIIQACGEMALVYSNLTGGYNAYPSFLVDDGFGFAVAWVY
CLQWLCVCPLELVTASMTIKYW--TTSVNPDVFVIIFYVLVITINIFGARGYAEAEFFFN
CCKILMMTGFFILGIIIDVGGAGND--GFIGGKYWHEPGAFNGVHSIDRFKGVVATLVTA
AFAFGGSEFIAITTAEQ-SN--PRKAIPSAAKQMIYRILFLFLATIIIVGFLVPYNSDQL
L-GSGGGGTK-ASPYVIAIASHGVRVAPHFVNAVILLSVLSMANSSFYSSARLFLTLSEQ
GYAPKVFSYIDRAGRPLIAMCVSALFAVIAFCAA--SPKEEQVFTWLLAISGLSQLFTWT
AICLSHVRFRRAMKVQGRSLGELGFKSQTGVWGSIYACVMMILILIGQFWVAIAPIG---
-EGKLDAQAFFENYLAMPILIALYVGYKCWNKDWK-LFIRADKIDLNSHRQVFDEE----
------LIKQEDDEYRERLRTGPA------------------------------------
-----------------------------------------------WKRVLAFWC----
--------------
>XP_033764929_Saccharomyces_paradoxus
-------------MS------SSK----S--P-YEL----------KDLKNS-----STE
IHAT---EQ-DNEIE----YFE---------TDSNDRPSSQPH------LGYEQHNTSAV
RRFF--------------------DSFKR-----ADQGPQ---D----------------
---------------------------------E----AEATQMNDLTSAISPSSRQAQE
LEKNGSSDNIV-----PNTGH---KSDSLKKTIQPRHVLMIALGTGIGTGLLVGNGTALV
HAGPAGLLIGYGIMGS-ILYCIIQACGEMALVYSNLTGGYNAYPSFLVDDGFGFAVAWVY
CLQWLCVCPLELVTASMTIKYW--TTSVNPDVFVIIFYVLVITINIFGARGYAEAEFFFN
CCKILMMTGFFILGIIIDVGGAGND--GFIGGKYWHDPGAFNGKHAIDRFKGVVATLVTA
AFAFGGSEFIAITTAEQ-SN--PRKAIPGAAKQMIYRILFLFLATIILLGFLVPYNSDQL
L-GSGGGGTK-ASPYVIAVASHGVRVVPHFINAVILLSVLSMANSSFYSSARLFLTLSEQ
GYAPKVFSYIDRAGRPLIAMGISALFAVIAFCAA--SPKEEQVFTWLLAISGLSQLFTWT
AICLSHLRFRRAMKVQGRSLGELGFKSQTGVWGSAYACIMMILILIAQFWVAIAPIG---
-EGKLDAQAFFENYLAMPILIALYVGYKVWHKDWK-LFIRADKIDLDSHRQIFDEE----
------LIKQEDEEYRERLRNGPY------------------------------------
-----------------------------------------------WRRVAAFWC----
--------------
>XP_003678163_Naumovozyma_castellii
----------MESSKKNETSPEVNSITSSTLKTPNV---------------------TEK
FEP-YPDTTAVKH------------------------------------------RTHF-
NRFV--------------------DSFKR-----AEVNHN---GI---------------
---------------------------------D----LE--------------------
----------------DGTNSIQSDDN-LKKAMKSRHVIMMSLGTGIGTGLLVANAKGLY
LAGPASLVIGYFMVSF-ITYFVIQAAGEMAVTYPTLPGGFNNYASIFVSKPFGFATVWLF
CIQWLTVLPLELITASMTIKYW--NDKINADVFVVILYVFLLFIHFFGVRAYGEAEFIFN
SCKILMIGGFVILSIVVNCGGAGVD--GYIGGKYWRDPGAFASDNAASRFKGVAFVLVTA
YFSYGGVELFALSVNEQ-EN--PRRSTPAAAKQSIYRILIIYLLTMILIGFNVPHNSDQL
M-GAGGSATH-ASPYVLAVSIHGVKVVPHIINAVILISVTSVANSALYASPRLLRSLAEQ
GYAPKYFNYVDREGRPLRALILCSIFGVIAFCAC--SDQEEVIFTWLAAIAGLSELFTWS
SILLSHVRFRLAMKAQGKSLNELGYISITGIWGSLYGCFFNVLVFIAQFWVALSPPG---
SKGVYSAEAFFESYLAFPVWLFFYLGYMLYSRDFT-FLTDLKKIDLDNHRRLYDPE----
------LLRQEDEETKERIRNGGW------------------------------------
-----------------------------------------------TQKLLNFWC----
--------------
>XP_003668146_Naumovozyma_dairenensis
----------MPSSSKEGGSPEIKTFDSS-VKLSEI---------------------TEK
STPVFPLDSTLKR------------------------------------------RTHF-
TKFV--------------------DSFRR-----AEDKHA---DS---------------
---------------------------------D----LE--------------------
----------------DGSKSITSDDDHMKKAMKSRHVIMMTLGTGIGTGLLVANGKGLA
LAGPAPLVLGYGLVSF-VTYFMIQAAGEMAVTYPTMPASFNTYASIFVSKPFGFATVWLF
CIQWLTVLPLELITASMTIKYW--NDTINPDVFIVIFYVFLLFIHFFGVKAYGETEFIFN
SCKILMIAGFIILSIVINCGGAGRD--GYIGNKYWINPGAFASESPAARFKGVAYILVTG
YFSYGGTELFSLSVNEQ-KN--PRKSTPAAAKQSIYRILIIYLLTMILIGFNVPHDSDQL
M-GAGGSATH-ASPYVLAASLHGVKVVPHFINAVILISVVSVANSALYASPRLMRSLAEQ
GYAPKWFNYVDREGRPLRALCICGLFGVIGFVAC--SPQEEQAFTWLAAIAGLSELFTWS
SIFISHIRFRMAMKVQGKSLEELGYRATTGIWGSVYSVFFNMLVFIAQFWVALSPPK---
SNGKYDAEGFFESYLAAPLWLVFYFGYMIYSRDFT-FLTPLDKIDLDFHRRIYDPE----
------LLRQEDAETKERLRNSGW------------------------------------
-----------------------------------------------LARLRSFWC----
--------------
>XP_003957195_Kazachstania_africana
-------------MSSSSNQKDSDRISFSTESKYEM----------KEITKN-----SDA
KSPE-Q----DNIVE----YFENT---TGIPAAVNDSDSDFEYNGKKKILPSFNIKQPHL
RKLI--------------------DSFRR-----AEDIDA---PT---------------
----------------------------NR---D----IE----NELTTTLSPLSATKDP
----------------QFAPHAEEKDDHLQKTIKPRHVLLMSLGTGIGTGLLVGNGSALH
KAGPGGLVIGYAIMGS-CLYCIIQACGEMAVAYSGLPGNFNAYPSFLVDEAFGFSVAWVY
CLQWLCVMPLELVTASMTIQYW--TTTVNADVFVVIFYVLIIFINVFGAKGYAEAEFFFN
SCKVLMMAGFFILAIVINTGGAGND--GYIGAKYWHNPGAFRGDKSIDRFKDVMSTFTTA
AFAFGASEFIAIGASEQ-SN--PRRAIPSAAKTMIYRILFIFLTSITLVGFLVPYNSTEL
M-GSGSAATK-ASPYVIAVASHGVRVVPHFINAVILLSVLSVANSAFYSSCRILYSLSQQ
GYAPSWFNYIDREGRPARAMIMSALFSVIAFCAC--SSKEEDVFTWLLAISGLSQLFTWI
AICVSHIRFRRAMKVQGRSVDEIGFKSQVGVWGSSYAAIMMTLALIAEFWVSIAPIG---
-EDHLDAQNFFENYLAMPILIVLYFGYKICKRDWK-LFIRAKDIDLVSHRKIYDGE----
------LIKQEEEEFKERLRNGPF------------------------------------
-----------------------------------------------WKKVVAFWC----
--------------
>XP_022465773_Kazachstania_naganishii
------------MTTGNEKSPDY-TVSSPSSDTNEIHNRLGASSTTDKAKLQNGMEHSEK
LEN-LASSTALDEAP----------------------------------------RTGLV
HRFM--------------------DSFKR-----ADGQRAGFDDN---------------
---------------------------------D----LE--------------------
----------------SGTRSFISESH-LKKSMKSRHVVMMTLGTGIGTGLLVANASGLH
ASGPAPLVLAYGLVSF-VTYFMIQAAGEMAVTYPTLPGNFNSYMSLFVSKPFGFATVWLF
LLQWLTVLPLELITSSLTIKYW--NDKINSDVFVVIFYVFLLFIHFFGVQAYGETEFIFN
SCKILMIAGFIIFSIVVNCGGAGHD--GYIGGKYWHDPGAFTSHTNIGRFKGICFILVTA
YFSYGGTELYVLSVNEQ-EN--PRKSTPQAAKQSIYRIVVIYLLTMILIGFNVPHDNDQL
M-GSHGSATH-ASPYVLAASIHGVRIVPHFINAVILISVISVANSSLYASPRLLCSLAQQ
GYAPKFLTYIDRQGRPLTALATCSLFGVIGFAAA--SNQEEQVFTWLAAIAGLSELFTWS
GIMLSHVRFRQAMKVQGRDLNELGYKAVSGVWGSVYGVFFNILVFFAQFWVALAPPG---
SKP--TALSFFESYLAFPIFFTFYFGYMLWNKDFT-FLIPLESIDLDFHRRVYDPE----
------FIRQEREEKKIKLKNSSI------------------------------------
-----------------------------------------------WTRMYYFWC----
--------------
>XP_448476_Candida_glabrata
MVFGGRRRNERSQSP------DSEEADVS--N-YELHNIDDSKKGYDNLGSG-----SRG
A-TT---SA----VE----YFDKE---NVDGVNIDEKLQSTTE------FGGDEMPRGNI
RRFI--------------------DSFKR-----AEQQPN---QQ---------------
----------------------------HNLAED----LE----NDLTTAISMNSLDR-V
QNKP------------TGNGQMKFEEEALKKSIKPRHVVMISLGTGIGTGLLVGNAKALH
NAGPAGLVIGYAIMGS-CIYCIIQAAGEMAVVYSNLLGGFNTYPSMLVDPGFGFAVAWVY
CLQWLCVCPLELVTTSLTIKYW--TTTVNPDAFVVIFYVVIIFIQIFGARGYAEAEFFFN
CCKILMIIGFYILGIIINAGGAGND--GYLGAKYWHDPGAFRGTNGIQRFKGIMATFVSA
AFAFGATEFIALTAAEQ-SN--PRKAIPSAAKKVLYRVICIFVGTIALLGFLVPWDSDQL
M-GAGGSATK-ASPYVLAISIHGVRVVPHFINAVILISVFSVANSAFYSSSRLLLGLAQQ
GYAPKFFDYVDRQGRPFRAMCCAALFGVIAFCAA--SPKEDQVFTWLLAISGLSQLFTWI
AICVSHIRFRRAMTVQGRSLGEIGFKAQLGVYGSYYATIMMVLALIAQFWVAIAPIG---
NNGDLDAEGFFENYLAMPILIAFYFGYKLWKRDWR-LFIRAKDIDLDSYRQVFDEE----
------LLKQEDEEYKEKLKNGPM------------------------------------
-----------------------------------------------WKRVVDFWC----
--------------
>XP_004177830_Tetrapisispora_blattae
-----------------------------------M----------KNYFKG-----DST
SVNSLQDITTENVTQDRFSYDDGSIDTNNGSDSSQNSSQKDFI---------SNIKNKRI
RNFL--------------------EGFKR-----AEHHDE---SSLANVDRITIAPSKDE
PTEYPGNNQYQRSSPFSNGLEDDQKVGPDIYIDD----LE----NKQQVELIGTTIQDEE
L---------------LPGQKKEDSNAELRQTIKPRHVIMMSLGTGIGTGLLVGNAKPLA
AAGPAPLVIGYGIMGT-CIYCIIQACGEMAVAYGNLTGSFNTFPSFLVDPGFNFAVAWVY
CIQWLCVCPLELVTASMTIQYW--TTKVDPDVFVVIFYVLILLINFFGAKGYAEAEFIFN
TCKVLMICGFFILAICIDTGAAGTD--GYIGAKYWNDPGAFRGQTKIERFKGVMDTFVTA
AFAFGATEFIALTAAEQ-SN--PRKAIPSAAKKIIYRVLVIFLNTIILIGFLVPYDSDQL
L-GSGGSATK-ASPYVLAISLHGVRVAQHFVNAVILISVISVGNSAFYSSSRLLMSLAQQ
GSAPKIFDYVDREGRPLIAMCCSAVIAVIAFCAT--SPKETEVFTWLMAIAGLSQLFTWF
AICLSHLRFRRAMKVQGRSLGEMGYLSQTGILGSLYAAIMMILALIAQFWVALVPMG---
-THTPDANSFFSNYLAMPILIVFYFGYKIWKRDWR-LFIRAKDIDLISHRTIYDEE----
------LLRQEDEEYREKLRNGPK------------------------------------
-----------------------------------------------WKRVAAFWC----
--------------
>XP_003685889_Tetrapisispora_phaffii
---------------------MSNSRNGSSNEHIEL----------QDYKGN-----SEK
NSTTVYIDSNENEVE----YLSDKDASTSADYTYKDLNPSDKK------------KKSNI
KRFI--------------------DSFKQPIRPNSDYIDA---AE---------------
----------------------------L----DYEQALE----NGITTSVSPSAPNLRK
LNQ-------------LRTPTDANDNKALKQTIRPRHVVMISLGTGIGTGLLVGNGTALK
NAGPAGLVIGYSIMGS-IIYCIIQATGEMAIAYSNLPGGYNVYPSFLVEKGFGFAIAWVY
CIQWLTVCPLELVTASLTIKYW--TTSVNSDIFVAIFYALIIIINVFGAKGYAEAEFFCN
CCKVLMMIGFFILSITITAGGAGND--GYLGGLYWHTPGAFRGDSSIDHFKGICGTLVTA
AFAYGGTEFLALTAAEQ-SN--PRAAIPSAAKKVLYRIICVYLISILMIGFLVPFDSTRL
L-GSDGSATS-ASPYVLAASLHGVRVVPHFINAVILISVLSVGNSAFYSSSRLLMSLARQ
GYAPKWFDYIDREGRPARAMLMSALFGVIAFCAA--SPKETEVFTWLLAISGLSQLFTWC
AICLSHIRFRTAMKVQGRSLGEVGYLAQTGVWGSWYALFMMFLIYIAQFWVAIAPIG---
-SGELSAQNFFENYLAMPILIVLYLGYKIYYKDWT-LLIKAEDIDLQSHRQIFDED----
------LLKEEDFEYRQRLKNGPF------------------------------------
-----------------------------------------------WRRVVDFWC----
--------------
>XP_001646982_Vanderwaltozyma_polyspora
-------------MP------DTK----A--P-YEL----------KDLKSG-----SAV
I-TS---TT-DREVE----YLDDQINNSYDESSVRNRKTKEGT------F---------V
RSFI--------------------DSFKR-----ADRNSN---PL---------------
----------------------------H----D----LD----NDITTSISRTSMDA-A
LNKTKFDDAISSSISETNKGHQNEKSEDLKKTIKPRHVIMISLGTGIGTGLLVGNGPVLS
KAGPAALVIGYAIMGT-CLYCIIQAAGELAVVYSDLNGGFNAYPSFLVDPALGFSVAWVY
CLQWLCVCPLELVTASMTIKYW--TTKVDPDVFVVIFYVLIIAINTFGARGYAEAEFFFN
CCKVLMMTGFFILGIIITAGGAGND--GYLGAKYWHDPGAFNGDKSIDRFKGVMDTFVTA
AFAFGATEFIALTAAEQ-SN--PRKAIPSAAKKVLYRIVCIFLASITLIGFLVPYNSDQL
L-GSGGSGIK-ASPYVIAVSSHGVRVVPHFINAVILLSVLSVGNSAFYSSSRLLLSLAQQ
GYAPKWFDYVDREGRPFRAMLMSALFGVIAFCAT--SPKETEVFSWLLAISGLSQLFTWI
TICVSHIRFRRAMQVQGRSLGEVGYLSQSGVYGSAYAAIMLFLALIAQFWVAIAPIG---
-EGKLDAENFFQNYLAMPILIAFYFGYRVWKRDWK-LFIRAKDIDLDTHRQIFDEN----
------ILRQEDEEYKEKLRNGPM------------------------------------
-----------------------------------------------WRRFLAFWC----
--------------
>XP_003680751_Torulaspora_delbrueckii
-------------MPSSS---SSKADIIP--P-YEL----------QDVKKV-----EQP
AISN-Q-EL-ENEVE----YF--SGEPQG---------TNESEPHGNTGRNDGSAKGNIF
VNFI--------------------DGFRR-----QTNHNS---AA---------------
----------------------------E----D----LE----NELTTCVSPATLSDYK
KSGDSGS---------VDELEGKTKEEHLKKSIKPRHVVMISLGTGIGTGLLVGNAKALN
DAGPAGLAIGYAIMGS-CIYCIIQAAGEMAVTYSNLVGGFNAYPSFLVSPKLGFAVAWVY
WLQWACVCPLELVTASMTIKYW--TTKVNPDVFVVIFYFLIIVINVFGARGYAEAEFFFN
CCKVLMITGFFILGIIINCGGAGND--GYIGGKYWHDPGAFRGDKAIDRFKGVAATLVTA
AFAFGGSEFIALTASEQ-SN--PRKAIPAAAKKILYRIIIIFLGSIIMVGFLVPWNSDQL
M-GSDSSKTK-ASPYVIAISSHGVRVVPHFVNAVILLSVLSVGNSAFYSSSRILISLSQQ
GYAPKFFNYIDREGRPARAMVIGALFAVIAFCAA--SSKEEDVFTWLLAISGLSQIFTWA
AICLSHIRFRRAMHVQGRSLGEIGFKSELGVWGSYYAAGMMFLVLIAQFWVGLAPIG---
-MNKLDAQSFFESYLAMLMLIAFYVGYMFWKKDWT-LFIRAKDIDLDHHRQIFDED----
------VLRQEDEETKEKLRNGPL------------------------------------
-----------------------------------------------WKRILNFWC----
--------------
>XP_037141857_Zygotorulaspora_mrakii
-------------MTAQDLDGSSDSDIIS--PTYEM----------ENIKKN-----SEN
SKHQ-QLEQ-EHEVE----YFDKSGQPSQS-PECDNTMTSESE------YNYKNTKSSFF
RRFV--------------------DSFRA-----AEVAST---AE---------------
----------------------------E----D----LE----NDLTTCISPGTLSDYK
RSGTTTL---------KHGPTAKDGSEGLKKTIKPRHVVMISLGTGIGTGLLVGNAKSLN
QAGPAGLLLGYGIMGT-CIYCIIQAAGEMAVVYSNLGGGFNAYPSILVSPSFGFSVAWVY
CLQWLCVCPLELVTASMTIQYW--TTTVNSDVFVVIFYVLIIVINVFGARGYAEAEFFFN
CCKILMMIGFFILGIIITAGGAGND--GYIGAEYWINPGAFRGEKAIDRFKGVMAVFVTA
AFAFGGTEFIALTASEQ-SN--PRKAIPSAAKKVLYRIICIFLGSIALLGFLVPYNSSEL
M-GTGGSNTK-ASPYVIAIASHGVRVVPHFINAVILLSVLSVGNSAFYSSSRLLLSLAQQ
GYAPKIFKFIDRKGRPGKAMLVSSLFGVIAFCAA--SSKEEQVFTWLLAISGLSQIFTWF
AICISHTRFRRALKVQGRSLGELGYKAQFGVWGSYYAAFMMFAVLIAQFWVAIAPIG---
-KSGLDAQNFFENYLAMLCLIALYIGYCIWKRSLI-FFIRAKDIDLDSHRQVFDEE----
------LLKQEDEEYREKLKNGPV------------------------------------
-----------------------------------------------WRRIYAFWC----
--------------
>XP_002497959_Zygosaccharomyces_rouxii
------------------------MRPEDTITPYEL----------QDVKGE--------
-AVSASRSPPDNEVE----YFDKLGDARQYTSNLEGEGTPTEG------VSRHRIKNPLF
RNFI--------------------DSFKR-----GETTAR---IA---------------
---------------------------------D----LE----NDLTTAVSPQLSNYHG
S---------------IPSDEVVIKKEELKRDINQRHMVFMAIGSGVGTGLLVGNASTLN
SAGPAGLLIGYALMGT-CVYCVIQAAGELGVTYANLIGGFNAYPAILVAPSFAFSVGWIY
TLQWLCMTPLELVTASLTIKYW--TTKVDPDVFVVIFYLLILLINFFGSKGYAEADFFFN
CMKLAMISGFFILGIVVACGGAGHD--GYLGGKYWHNPGAFRGEKAIDHFKGVSSVFVTS
AFAFGGSEFVALSASEQ-AN--PRKSIPSAAKLILYRIIWVYLTSITILGFLVPWDSPQL
Q-PSSDGK-K-TSPYVVAIAMHGVKVVPHLINAVILMAVLSVSNSAFFYSSRLLLSLSQR
GYAPKWFDYVDRKGRPVRAMLISALFGVICFCAT--SKKETDVFSWLLAISGLSTIFTYF
SICVSHIRMRSAMKVQGRSLGELGFRSQVGTYGSFYACLLLVLSLMAEFWVALAPIG---
-EGKLDAESFFENYLAAPIGIVFYFGYMIWKKDFR-IFIRSKDIDLDFKRQVFDED----
------LIKQEDEEYAEQMRNAPR------------------------------------
-----------------------------------------------WRKVIAFLF----
--------------
>XP_003644131_Eremothecium_cymbalariae
--------------MSQDYSKAIGTVDRGVLVGNEL----------KDVKSGNVLTGSDT
TEFFEKASVQKSDFE----YFEGD--------------------------------ETKF
RRFV--------------------NSFKK-----APGR-----EN---------------
---------------------------------D--------------------------
----------------QESLQDNNKHEKLKQTIRPRHVVMISLGTGIGTGLLVGTGKALY
NGGPGGLAVGFFVMGT-CVYCVIQAAGEMAVNYPALSGGFNAYPSFLVDPGFGFATAWLY
CIQWLCVFPLELVTASITIKYW--TTAINPDIFVAVFYLLIIVINFFGARGYAEAEFFFN
TCKVLMIIGFFIVGILVNTGAAGND--GYIGAKYWREPGSFGGHTAIDHFKGVVSTLVNA
AFSLGCSEFVALTAAEQ-AN--PRKSVPSAAKKMLYKVFVVFLGSVTLIGFLVPKNSSEL
M-GSTDSSVH-VSPYVIAVASHGVRVVPHFINAVILLSVLSVGNSAFYSSSRLLLSLAEQ
GYAPPVFKYIDRQGRPLMAMMVSITMGCLCFVAA--SPKEETVFIWLLAISGLSQLFTWT
SICISHIRFRKALLVQGRGWDGLGFKAQTGVWGSYYSAVIMILTFIAQFWTCLIPMG---
-SSKPNAESFFEGYLAFPIFVALYFGYKIYNKNWQ-LFIPAEKIDLDLHRKIFDAD----
------VLKQEDAEYRAKLRDSSM------------------------------------
-----------------------------------------------WHRIAALWC----
--------------
>NP_986246_Eremothecium_gossypii
--------------MPRDTGLPSGSSTGAVLVDGEL----------KDIKSGKVVT-TET
TEFFEKTSAQKSDFE----YLEGD--------------------------------DTRF
KRFL--------------------SSFKR-----AHGSGG---TD---------------
---------------------------------T--------------------------
----------------EGGGGQNAKHENLKQTIKSRHMIMISLGTGIGTGLLVGSGTALH
DGGPAGSAIGFLIMGL-CVYCVIQAAGELAVCYTSLAGGFNAYPSFLIDPALGFATAWVY
CLQWLCVFPLELVTASITIKFWPGSRSVNPDIYVAIFYVLIIVINFFGARGYAEAEFFFN
SCKVLMMIGFFIVGILINTGAVGTS--GYIGGKYWRDPGSLGGRTHFDHFKGIVATLVNA
AFSLGCSEFVALTAAEQ-AN--PRKSIPAAAKKMIYKIFVVFLGSVILIGFLVPKDSHEL
M-GSNDSDLH-VSPYVIAVRMHGVNVVPSFINAVILLSVLSVGNSAFYSSSRLLHSLAEQ
NYAPKIFKYIDRAGRPLMAMIISILFGTICFVAA--SPKEEEVFKWLLAISGLSQLFTWS
TICLSHIRFRRALAVQGYSTDELGFKAQTGIIGSYVSAIMMVLALIGQFWVSLVPMG---
-ATEPDAESFFTGYLAMPMFLLFYFGYKIWNKDWR-LFIRADQIDLVSHRRIFDAD----
------VLKQEDIEYRAKLRNSSI------------------------------------
-----------------------------------------------WHRIANFWC----
--------------
>XP_455125_Kluyveromyces_lactis
------------------------------------------------------------
-------------------MTEECLKEVATFSNLSDPTRTNSIDTTADVTLPK-------
------------------------------------------------------------
------------------------------------------------------------
--------------------------NELKQSIKPFHVFMMSTATGIGTGLLVGNGRSIA
IAGVGGTLVGYLIIGI-MLTCCMQTVGELVVAFPSMPGGFTSYGKRFIDPSVGFTISWLF
FLNWTVVLPLEICVASMTINFW--NENINPSIVVALCYSLVCGVNFFGARCYADADCIFN
CLKVLMILGFIILGIFVNTGVVGTS--GYLGFKYFHSPGFFRNDEGL--FKSIAATLITA
CFSTGGTEFVALSCAEQNTEDMPR-SIKRASIQVVVRIAIIFCVSLMIIGLLVPFNSPYL
M-GSGSELTH-ASPYVVALTTNGVRIIPHIVNAIILLSIISVANNAMYSSSRTLHSLAEQ
GFAMKYFCKLDESGKPFRCLCVSAFTGLFSFIAE--YKDQETVFVWLLSISGLSTIFTWS
MTCVSHLRFRKAMKDQDQALDQLGYQSPCGVYGSYISLFICAIILIVQFWVSLFPLE---
SNGRLNVVSFLQNYMAVPITIVLYLGHKAYTGNWK-PFIRAPEIDIQTDRDIYCVDEVTG
KKSVFVEL-LDSGDMCSKLSDN--------------------------------------
-----------------------------------------------LVK----------
--------------
>XP_022676513_Kluyveromyces_marxianus
------------------------------------------------------------
-------------------MIYN--RNSFSLSDMSSAKASVSLDGDNDTNISKDFEPATC
SGIV--------------------SNASD-------------------------------
------------------------------------------------------------
----------------GEMAVCENTPNELKQTIKPFHVLMMSTATGIGTGLLVGNGRSIA
IAGVGGTLVGYLIIGI-MLTCCMQTVGELVVAFPSMPGGFNSYGKRFIDPSVGFTTSWLF
FLNWTVVLPLEICVASMTIKFW--NERIYPWLFVSLCFAMVCCVNFFGARCYADADCIFN
CLKVLMIAGFIILGVLINTGVAGTS--GYIGLKYFHNPGFFRNEGNL--FKSIATTLVTA
CFSTGGTEFVALSCAEQNKDDMPR-SIRRASIQVLLRIAVIFCVSLFIIGLLIPYNSPFL
M-GSGSELTH-ASPYVVALTTNGVKVVPHIVNAIILLSIISVANNAMYSSSRTLHSLADQ
GFAPKYFCKLDISGKPFRCLCVSAVTGMFSFIAE--YKDQETVFVWLLSISGLSTVFTWS
MICISHLRFRSAMKEQDQSLDQLGYKSPCGVYGSYISLVICGILLIVQFWVSLFPIG---
SNGKPDVASFFQNYMAVPVGLLLYLGHKCYTRNTQ-LFISADKIDINTNRDIYWVDDVIG
KKTIFKELDEDTMEQSSALSEP--------------------------------------
-----------------------------------------------RNK----------
--------------
>XP_022630520_Lachancea_lanzarotensis
---------------------MS-----------GV----------NKLEIG-----AAA
NSEE-KLSLPESQYE----ISDNQ-------------------------------PRTTF
QRFK--------------------RSFKR-----ADESGN---GL---------------
---------------------------------DKEYGVD--------------------
----------------AD----QPPQNNLKKTIKSRHVVMISLGTGIGTGMLVGNGKALH
NGGPAGLAIGYAIMGS-CLYCIIQAAGELAVVYSSLSGNFNAYPSILVERAFGFSVAWVY
CLQWLCVFPLELVTASITIKYW--TTSVNPDIFVAVFYVLIILVNLFGARGYAEAEFFFN
VCKVLMITGFFILGIIVNCGGAGNS--GYIGAKYWHDPGSFYGTKPIHHFKGIIATMVTA
AFAFGATEFIALTAAEQ-SN--PRRAIPSAAKKVLYRIVLIFLVPIILVGFLVPFTSDEL
M-GSGGSATH-ASPYVIAISSHGIRIVPHFINAVILLSVLSVGNSAFYSSSRLLLSLAHQ
NYAPKWLDYVDREGRPIRAMVISTIFGLISFVAA--SPKEETVFTWLLAISGLSQLFTWI
SICISHVRFRKALRVQGRSLGELGYKSQTGLAGSYYATFIMVCVLIGQFWVAIAPID---
-SSKLDANNFFENYLALPILVVLYFGYKLWTRDWK-LFIRASDIDLKVGRKVFDED----
------LVKQEDAEYQEYIRNSGW------------------------------------
-----------------------------------------------LRRVGNFWC----
--------------
>XP_002554279_Lachancea_thermotolerans
---------------------MSKQPADS--AGIGL----------QDLKSN-----TGS
ESIE-KVSLPASDYQ----YHDGQ-------------------------------VLSRF
QRLT--------------------NSFKR-----AGEHGR---GG---------------
---------------------------------D----VD--------------------
----------------AEGQPVAPRETKLKQTISSRHLFMISLGTGIGTGMLVGNGKALH
NGGPAGLAIGYAIMGS-CIYCIIQAAGEMAVSYSSLSGNFNAYPSMLIDPALGFSVAWVY
CLQWLCVLPLELVTATITIKYW--TTAVNPDVFVVIFYVLTVLVNLFGARGYAEAEFFFN
TCKVLMITGFFILGIIVNCGGAGND--GYLGGKYWHDPGALYGTKPIHHFKGIIATMVTA
AFAFGATEFIALTAAEQ-AN--PRRAIPSAAKKIVYRVLLIFLAPIILLGFLVPYNSDEL
M-GSGGSATH-ASPYVIAIASHGVKVVPHFINAVILLSVLSVGNSAFYSSSRLLLSLSEQ
HYAPSWLNYIDREGRPIRAMLVSCIFGLIAFVAA--SPKEETVFTWLLAISGLSQLFTWI
CICVSHIRFRKALVVQGKSLGELGYKSQTGVVGSYYATVIMACVLTGQFWVAIAPVG---
-TDKLDANNFFENYLAMPILIALYFGYRVWKRDWK-LYIPLEQIDLVSHRKVFDED----
------LLKQEDAEYEESIRNSGW------------------------------------
-----------------------------------------------LSRVAHFWC----
--------------
>XP_020061665_Aspergillus_aculeatus
------------------------------------------------------------
---------------------MEKDFMEPKYESKPEASSAADPPPSYGETETTKGSF--G
QRIW--------------------DSFKR-------------------------------
------------------------------------------------------DPNAQV
TA-AEHSGADGSAFDIE-EAARKTAQSPLQRKLKGRHLQMIAIGGSIGTGLFVGSGSVLA
AGGPASVLIAYALIGC-MLYCTVHALGEMAVLFP-VAGSFSHYSTRFIDPAWGFAMGWNY
ALQWLVVLPTEIVAASMTVNYWNS--SISSAAWVAIFWVLIVAINLFGVKGYGEAEFVFS
IIKVLAVIGFIILGIILDCGGGPNG--GYIGARYWHNPGAFHNG-----FKGLCSVFVNA
AFAFAGTELVGLAAAET-AN--PRKSLPTAIKQVFWRITLFYILSLLLVGLLVPYTDDML
LSGSSSADAK-ASPFVIAIKNAGISGLPSVMNVVIMIAVLSVGNASVYGSSRTLAALAEQ
GQAPKFLGYIDRKGRPLWSLLIASSLGALGFLAA--SSKQSEAFSWMMAISGLSSIFTWG
SICLCHIRFRRAWKIQGHSLNELAFRSQPGVIGSWVGFAFNCLVLVAQFWVGFAPTGYAS
MSASALVENFFSAYLAAPVVLAFYIPYKLWYK--T-PFIRAKDMDLQTGRRDLDIQ----
------YL---IEQEQAEQASWPA------------------------------------
-----------------------------------------------WKKVYKFFC----
--------------
>XP_001273269_Aspergillus_clavatus
------------------------------------------------------------
---------------------MEKDIIEPK--AEATSSS--DSPPIYGETETTKGSL--G
RRIW--------------------DSFKR-------------------------------
------------------------------------------------------DPNAHV
VP---TTGSDGKTFDIE-QAAKNTAASPLQRRLKNRHLQMIAIGGSIGTGLFVGSGKVLA
AGGPASVLIAYALIGC-MLYCTVHALGEMAVLFP-VAGSFAHYSTRFVDPAWGFAMGWNY
ALQWLIVLPLEIVAASITVDYWDS--NISNAVWVAIFWVVIVAINLFGVRGYGEAEFVFS
IIKVVAVIGFIILGIVLNCGGGPKG--GYIGGKYWHDPGAFNNG-----FKGLCSVFVNA
AFAFAGTELVGLAAAET-AN--PRKSLPTAVKQVFWRICLFYIVALALVGLLVPYDEPRL
LNGSSSSDAK-ASPFVISIKNAGISGLDSVMNVVIMIAVLSVGNASVYGSSRTLAAMADQ
RQAPQFLSYIDRQGRPLWAILIASAFGLLGFLAA--SDKQGDAFTWMMAISGLSSVLTWG
SVCLAHIRFRKAWKVQGHSLNELAFVSQAGLIGSWIGFLFNCLVLVAQFWIGFAPIGYGE
MSSGDLVESWFSVYLAAPVVLLFYIPYKIYYR--T-PFLRAKDMDLHTGRRELDIQ----
------HL---IEEERAEQAAWPL------------------------------------
-----------------------------------------------WKKVYKVFC----
--------------
>XP_001261351_Aspergillus_fischeri
------------------------------------------------------------
---------------------MEKDSIEPK--AEPM-VS--DPPPIYGETETTKGSM--S
QRIW--------------------DSFKR-------------------------------
------------------------------------------------------DPNAHV
TA--HTSGSNGGTFDLE-QAAQKTANSPLQRSLKNRHLQMIAIGGSIGTGLFVGSGKVLS
TGGPASVLIAYALIGC-MLFCTVHALGEMAVLFP-VAGSFAHYSTRFIDPAWGFAMGWNY
ALQWLIVLPLEIVAASITVDYWES--SISNAAWVAIFWAVIVAINLFGVKGYGEAEFVFS
LVKVIAVIGFIILGIILNCGGGPKG--GYIGGKYWHSPGAFNNG-----FKGLCSVFVNA
AFAFAGTELVGLAAAET-AN--PRKSLPTAVKQVFWRICLFYIVSLTLVGLLVPFDDKRL
L-GESSADAK-ASPFVIAIKNAGISGLDSVMNVVIMIAVLSVGNSSVYGSSRTLAALAEQ
RQAPQFLAYIDRKGRPLFAILIASALGLLGFLAA--SSKQGEAFMWMMAISGLSSIFTWG
SVCFAHIRFRKAWKVQGHSLNELAFQSQAGLVGSWIGFIFNCLVLVAQFWVGFAPIGYSD
MTSGELVESWFSVYLAAPVVLVFYFAYKFYYK--T-SFLRAKDMDLHTGRRELDIQ----
------HL---IEEERAEQAAWPV------------------------------------
-----------------------------------------------WKKVYKTFC----
--------------
>XP_041141704_Aspergillus_flavus
------------------------------------------------------------
---------------------MEKDEIEAK--AEPRGAAFESPPPLYGDSEPTQAGL--G
RRIW--------------------DSFKR-------------------------------
------------------------------------------------------DPNAHV
TGGHGSSGADGKSFDIE-NAAQKTASSPLQRSLKGRHLQMIAIGGSIGTGLFVGSGKVLA
TGGPASVLIAYALIGC-MLYCTVHALGEMAVLFP-VAGSFAHYSTRFIDPAWGFAMGWNY
ALQWLVVLPLEIVAASITVDYWQS--DISNAAWVAIFWVLIVSINLFGVRGYGEAEFVFS
LIKVVAVIGFIILGIVLNCGGGPQG--GYIGGKYWSDPGAFHNG-----FKGLCSVFVNA
AFAFAGTELVGLAAAET-AN--PRKSLPTAVKQVFWRICLFYIVSLTLVGLLVPWNDERL
LDGSSSADAK-ASPFVIAIKNAGISVLDSIMNVVIMIAVLSVGNSSVYGSSRTLAALAEQ
GQAPKFLSYIDRKGRPLWAILIASALGLLSFLAA--SDKQEVAFEWMMAISGLSSIFTWG
SVCLAHIRFRRGWKAQGHSLNELAFQSQPGVIGSWIGFLFNCLVLVAQFWVGFAPIGYAT
KTAGELVEAWFSVYLAAPVVLLFYIPYKLWFK--T-PFIRAKDMDLQTGRRDLDLQ----
------YL---IEQERAEQAEWPA------------------------------------
-----------------------------------------------WKKVYKFFC----
--------------
>XP_749080_Aspergillus_fumigatus
------------------------------------------------------------
---------------------MEKDSIEPK--AEPM-VS--DPPPIYGETETTKGSM--G
QRIW--------------------DSFKR-------------------------------
------------------------------------------------------DPNAHV
TA--HASGSNGGTFDLE-QAAQKTASSPLQRSLKNRHLQMIAIGGSIGTGLFVGSGNVLS
TGGPASVLIAYALIGC-MLFCTVHALGEMAVLFP-VAGSFAHYSTRFIDPAWGFAMGWNY
ALQWLIVLPLEIVAASITVDYWES--NISNAAWVAIFWAVIVSINLFGVKGYGEAEFVFS
LIKVIAVIGFIILGIILNCGGGPKG--GYIGGKYWHSPGAFNNG-----FKGLCSVFVNA
AFAFAGTELVGLAAAET-AN--PRKSLPTAVKQVFWRICLFYIVSLTLVGLLVPFDDKRL
L-GESSADAK-ASPFVIAIKNAGISGLDSVMNVVIMIAVLSVGNSSVYGSSRTLAALAEQ
RQAPQFLAYIDRKGRPLFAILVASALGLLGFLAA--SSKQGEAFMWMMAISGLSSIFTWG
SVCFAHIRFRKAWKVQGHSLNELAFQSQAGLVGSWIGFIFNCLVLVAQFWVGFAPIGYSE
MTSGELVESWFSVYLAAPVVLVFYFGYKFYYK--T-SFLRAKDMDLHTGRRELDIQ----
------HL---IEEERAEQAAWPV------------------------------------
-----------------------------------------------WKKVYKIFC----
--------------
>XP_663282_Aspergillus_nidulans
------------------------------------------------------------
---------------------MDKDFLKGN----PERSTSSDSTPVYGESTSRRASL--G
QRVL--------------------GSFQR-------------------------------
------------------------------------------------------DPNAHV
TA--FASFSDGKTYDIE-NATEKAANSPLHRSLRGRHLQMIAIGGSIGTGLFVSSGRVLA
TGGPASLLIAYALIGC-MLYCAVHALGEMAVIFP-VAGSFAHYSTRFIDPAWGFAMGWNY
ALQWLAILPLEIVAAAITVDYWES--NISSAVWVALFWAAIVSINLFGVKGYGEAEFVFS
SIKVIAVIAFIILGVILNCAGGQNG--SYIGVKYWHDPGAFHHG-----FKGLCDVFVNA
GFAFAGTELVGLAAAET-AN--PRKSLPTAIKQVFWRITLFYIVSLTLVGLLIPYTEPRL
INGTSTVDTK-ASPFVIAIKNAGIEVLDSVMNVVIMIAVLSVGNSAVYGSSRTLAALAEQ
QQAPRFLGYIDRKGRPLWAICIASAMGLLGFLAA--TDKQEVAFEWMIAISGLSSIFTWG
SICLAHIRFRRAWKVQGNSLHDLAFRSQPGIIGSWIGFAFNCLVLVAQFWVGFAPIDYET
MSASMLARNFFSKYLAAPVVLLFYIPYKLRFK--T-KILRAKDMDLRTGRRELNIQ----
------WL---MKEERAQQAAWPA------------------------------------
-----------------------------------------------WKKIYKFFC----
--------------
>XP_001396225_Aspergillus_niger
------------------------------------------------------------
---------------------MEKDFIEPK--SEP---SFGDAPPLYGESESTKGSV--G
QRIW--------------------DSFKR-------------------------------
------------------------------------------------------DPNARA
SA-HHEPGHDGKTFDIE-NAAQNTASSPLARKLKGRHLQMIAIGGSIGTGLFVGSGSVLA
AGGPASVLIAYALIGC-MLYCTVHALGEMAVLFP-VAGSFSHYSTRFIDPAWGFAMGWNY
LLQWLVTLPTEIVAASLTVDYWDS--GVSNAAWVAIFWTVIVCINMFGVKGYGEAEFVFS
IVKVTAVVGFIILGIILTCGGGPHG--GYIGGRYWHDPGAFHNG-----FKGLCSVFVNA
AFAFAGTELVGLAAAET-AN--PRKSLPTAVKQVFWRITLFYIVSLTLVGLLVPYTDSRL
LDGSSSADAK-ASPFVISIVHAGISGLPSVMNVVIMIAVLSVGNAAVYGSSRTLAALAEQ
QQAPKFFAYIDRKGRPLPALIVASAFGLLGFLAA--SDKEGEAFTWMMAISGLSSIFTWG
SICLCHIRFRRAWKLQGHSLDELAFKSQPGVIGSWIGLIFNCLVLIAQFWVGFAPSGYAD
MSASELVSNFFSAYLAAPVVLAFYIPYKLWFK--T-PFVRAKDMDLQTGRRDLDIQ----
------AL---IEEEKAEQAAWPA------------------------------------
-----------------------------------------------WKKVWKFFC----
--------------
>XP_015407040_Aspergillus_nomiae
------------------------------------------------------------
---------------------MEKDEIEAK--AEPRGGTFESPPPLYGESEPTQAGL--G
RRIW--------------------DSFKR-------------------------------
------------------------------------------------------DPNAHV
TAGHTSSGADGKSFDIE-NAAQKTASSPLQRSLKGRHLQMIAIGGSIGTGLFVGSGKVLA
TGGPASVLIAYALIGC-MLYCTVHALGEMAVLFP-VAGSFAHYSTRFIDPAWGFAMGWNY
ALQWLVVLPLEIVAASITVDYWQS--DISNAAWVAIFWVLIVTINLFGVRGYGEAEFVFS
LIKVVAVIGFIILGIILNCGGGPKG--GYIGGQFWHTPGAFHNG-----FKGLCSVFVNA
AFAFAGTELVGLAAAET-AN--PRKSLPTAVKQVFWRICLFYIVSLTLVGLLVPYDDTRL
LDGSSSADAK-ASPFVIAINNAGISVLDSIMNVVIMIAVLSVGNSSVYGSSRTLAALAEQ
GQAPKFLAYIDRKGRPLWAILIASSLGLLSFLAA--SDKQEVAFEWMMAISGLSSIFTWG
SVCLAHIRFRRGWKAQGHSLKELAFQSQPGVIGSWVGFLFNCLVLVVQFWVGFAPIGYST
MTAGELVEAWFSVYLAAPVVLLFYIPYKLWFK--T-PFIRAKDMDLQTGRRDLDLQ----
------YL---IEQERAEQAEWPA------------------------------------
-----------------------------------------------WKKVYKLFC----
--------------
>XP_001817228_Aspergillus_oryzae
------------------------------------------------------------
---------------------MEKDEIEAK--AEPRGAAFESPPPLYGDSEPTQAGL--G
RRIW--------------------DSFKR-------------------------------
------------------------------------------------------DPNAHV
TGGHGSSGADGKSFDIE-NAAQKTASSPLQRSLKGRHLQMIAIGGSIGTGLFVGSGKVLA
TGGPASVLIAYALIGC-MLYCTVHALGEMAVLFP-VAGSFAHYSTRFIDPAWGFAMGWNY
ALQWLVVLPLEIVAASITVDYWQS--DISNAAWVAIFWVLIVSINLFGVRGYGEAEFVFS
LIKVVAVIGFIILGIVLNCGGGPQG--GYIGGKYWSDPGAFHNG-----FKGLCSVFVNA
AFAFAGTELVGLAAAET-AN--PRKSLPTAVKQVFWRICLFYIVSLTLVGLLVPWNDERL
LDGSSSADAK-ASPFVIAIKNAGISVLDSIMNVVIMIAVLSVGNSSVYGSSRTLAALAEQ
GQAPKFLSYIDRKGRPLWAILIASALGLLSFLAA--SDKQEVAFEWMMAISGLSSIFTWG
SVCLAHIRFRRGWKAQGHSLNELAFQSQPGVIGSWIGFLFNCLVLVAQFWVGFAPIGYAT
KTAGELVEAWFSVYLAAPVVLLFYIPYKLWFK--T-PFIRAKDMDLQTGRRDLDLQ----
------YL---IEQERAEQAEWPA------------------------------------
-----------------------------------------------WKKVYKFFC----
--------------
>XP_040640822_Aspergillus_ruber
------------------------------------------------------------
---------------------MADDTIHKV-----TTKSSSESASDYGETKVHQSNI--G
RRIW--------------------DSFKP-------------------------------
------------------------------------------------------NPNSLT
NT---VPGA-----DVE-NAAENTANSPLERRLKGRHMQMIAIGGSIGTGLFVGSGSVLA
TGGPASSLIAYGLIGF-MMYCTVHALGEMAVLYP-VAGSFSHYATRFIDPAWGFSMGWNY
VMQWLVTLPLEIVAASITVDYWHP--NVSNAAWVAIFWILIVLINLFGVKGYGEAEFAFS
LIKVIAVVGFIILGIVLNCGGGPQG--EYIGGKYWQNPGAFNNG-----FKGLCSVFAKA
AFAFAGTEFVGLTAAET-AN--PRKALPTAIKQVFWRIVLFYLVSLTIVGLLVPYNDPKL
MSGDSDADAS-ASPFVIAIKNAGISVLDSIMNVVIMIAVLSVGNSSVYGSSRTLAALAEQ
GQAPRFLAYIDRKGRPLWSLLVVSAFGLLAFLAA--SDKQAVAFEWMLAISGLSSIFTWA
SVCLCHIRFRRSWKLQGRSLNELPFRSQPGIIGSYAGFILNCLVLVAQFWVGFAPVAYGE
MTVSERVYNFFSVYLAAPVVLAFYIPYKIYYR--T-PFIRAKDMDLHTGRRDLDIQ----
------YL---IEEERAEQAAWPM------------------------------------
-----------------------------------------------WKKIYKVFC----
--------------
>XP_040703220_Aspergillus_sydowii
------------------------------------------------------------
---------------------MDNDLLKAK----AERSVSADSAPAYGETATRRSSL--G
QRVW--------------------ESFRR-------------------------------
------------------------------------------------------DPNAHV
TA--VAPFLEGKSYDIE-NAAESAASSPLHRSLRGRHLQMIAIGGSIGTGLFVGSGRVLA
TGGPASLLISYALTGC-MIYCTVQALGEMAVIFP-VAGSFAHYSTRFIDPAWGFAMGWNY
ALQWLAILPLEIVAASITVDYWES--NISNAVWVSLFWAAIVSINLFGVKGYGEAEFVFS
SVKVIAVIAFVILGIILNCAGGPGG--SYLGGRYWHDPGAFNHG-----FKGLCDVFVNA
GFAFAGTELVGLAAAET-SN--PRKSLPTAVKQVFWRITLFYIVSLTLVGLLIPYDNPRL
INGTSSVDAK-ASPFVISIKNAGVEVLDSVMNVVIMIAVLSVGNSAVYGSSRTLAALAEQ
QQAPRFLAYIDRKGRPLWAIGIASALGLLGFLAA--SDQQEAAFEWMIAISGLSSIFTWG
SICLAHIRFRRAWRVQGHNLNDLAFRSQPGIMGSWIGLIFNCLILIAQFWVGFSPIHHET
MSTSMLVSNFFSKYLAAPVVLVFYIPYKLRFK--T-KILRSKDMDLRTGRRELNVQ----
------WL---INEERAQQAAWPA------------------------------------
-----------------------------------------------WKKLYKFFC----
--------------
>XP_001213488_Aspergillus_terreus
------------------------------------------------------------
---------------------MEKDHIEPK--AGPTSSS-DSTPPAYGESVSTRPGI--G
RRII--------------------DSFKR-------------------------------
------------------------------------------------------DPNAHV
TT-RATSGADGKSFDIE-NAALQTAQSPLQRSLKSRHLQMIAIGGSIGTGLFVGSGKVLA
VGGPASVLIAYALIGC-MLYCTVHALGEMAVLFP-VAGSFAHYSTRFIDPAWGFAMGWNY
ALQWLVVLPLEIVAASITVDYWES--SISNAAWVAIFWTVIVSINLFGVRGYGEAEFVFS
LIKVIAVIGFIILGIILNCGGGPQG--GYIGGKYWHDPGAFHNG-----FKGLCSVFVNA
AFAFAGTELVGLAAAET-AN--PRKSLPTAVRQVFWRISLFYIVSLTLVGLLVPYTNPQL
LNGKSSADAK-ASPFVIAIKNAGINVLDSIMNVVIMIAVLSVGNASVYGSSRTLAALAEQ
GQAPRFLAYIDRKGRPLWSICIASALGLLGFLSA--SDKQEVAFEWMMAISGLSSIFTWG
SICLAHIRFRRAWKLQGHSLNELAFQSQPGLIGSWIGFIFNCLVLVAQFWVGFAPIGYSD
MTTGELVESWFSVYLAAPVVILCYIPYKLWYK--T-PFLRAKDMDLQTGRRELDIQ----
------YL---IEQERAEQAEWPM------------------------------------
-----------------------------------------------WKKAYKIFC----
--------------
>XP_022488018_Penicillium_arizonense
------------------------------------------------------------
---------------------MD----EKKFEEPHTVQTPPEAPPAYGSSEPTRAGM--G
QRIW--------------------DSFKR-------------------------------
------------------------------------------------------DPNHTV
SG---HAGADGSGFDIE-TAAQNTAHSPLQRRLKGRHLQMIAIGGSIGTGLFVGSGSVLA
AGGPASVLIAYILIGC-MLYCTVHALGEMAVLFP-VAGSFAHYSTRFVDPAWGFAMGWNY
ALQWLIVLPLEIVAASITVDYWSP--GVSNAAWVAIFWALIVSINMFGVRGYGEAEFVFS
IIKVVAVLGFIILGIIINCGGGPQG--GYIGAKYWYNPGAFNNG-----FKGLCSVFVNA
AFAFAGTELVGLAAAET-AN--PRKSLPTAVKQVFWRIALFYVVSLTLVGLLVRYDEPRL
VSGSSSADAH-ASPFVIAIENAGIKALPSIMNVVIMIAVLSVGNSSVYGSSRTLAALAEQ
GQAPKFLAYIDRKGRPLPAIIIASAIGLLCFLAA--SDKQTTAFGWMMAISGLSSIFTWG
SVCGAHILFRRAWKKQGHSLDELAFRSQPGVIGSWIGLVFNILVLIAQFWVGFAPVGYAE
MTTNELVYNFFSVYLAAPVVVAFYIPYKFWYK--T-KFVRSAEVDLVTGRRELDLQ----
------HL---IEQERAEQKQWPK------------------------------------
-----------------------------------------------WKKAYKFFC----
--------------
>XP_014532397_Penicillium_digitatum
------------------------------------------------------------
---------------------ME----EKKVEE-STVQTALDGPPAYGDSSPTRGGM--G
QRII--------------------DSFKR-------------------------------
------------------------------------------------------DPNQTV
SG---HSGADGAGFDLE-NAAHNTANSPLKRHLKGRHLQMIAIGGSIGTGLFVGSGSVLA
AGGPASVLIAYVLIGC-MLYCTVHALGEMAVLFP-VAGSFAHYSTRFVDPAWGFAMGWNY
ALQWLIVLPLEVVAASITVDYWSP--GVSNAAWVTIFWVLIVSINMFGVRGYGEAEFVFS
IIKVIAVIGFIILGIILNCGGGPEG--GYIGGKYWHDPGAFRNG-----FKGLCSVFVNA
AFAFSGTELVGLAAAET-TN--PRKSLPTAVKQVFWRIALFYVVSLAIVGLLVRYDDPKL
ISGTSSADAK-ASPFVIAIENAGIKVLPSIMNVVILIAVLSVGNSSVYGSSRTLAALADQ
GQAPKFLAYIDRQGRPLPAILVASALGLLCYLAA--SDVQTTAFAWMMAISGLSSVFTWG
SVCGAHILFRRAWKVQGHSLDELAFRSQPGIIGSWVGLIFNCLVLIAQFWVGFAPIGYAD
MTSQQIAYNFFSVYLAAPVVLVSYVGYKIVYR--T-KFILPSEADLATGRRDLDVQ----
------HL---IEQERAEQKQWPK------------------------------------
-----------------------------------------------WKKVYNFFC----
--------------
>XP_016602358_Penicillium_expansum
------------------------------------------------------------
---------------------ME----EKKFEE-STVQTGSDGPPAYGDSSPTRGGM--G
QRIM--------------------DSFKR-------------------------------
------------------------------------------------------DPNHTV
SG---HAGADGSGFDLE-NAAHNTANSPLQRRLKGRHLQMIAIGGSIGTGLFVGSGSVLA
AGGPASVLIAYILIGA-MLYCTVHALGEMAVLFP-VAGSFAHYSTRFVDPAWGFAMGWNY
ALQWLVVLPLEIVAASITVDYWSP--GVSNAAWVTIFWVLIVSINMFGVRGYGEAEFVFS
IIKVIAVIGFIILGIVINCGGGPEG--GYIGAKYWYDPGAFRNG-----FKGLCSVFVNA
AFAFAGTELVGLAAAET-AN--PRKSLPTAVKQVFWRIALFYVVSLTVVGMLVRYDDPKL
ISGTSSADAK-ASPFVIAIENAGIKALPSIMNVVIMIAVLSVGNSSVYGSSRTLAALAEQ
GQAPKFLAYIDRQGRPLPAILVASALGLLCYLAA--SDVQTTAFSWMMAISGLSSIFTWG
SVCGAHILFRRAWKVQGHSLDELAFRSQPGLIGSWIGLIFNCLVLIAQFWVGFAPIGYAD
MTAQEIAYNFFSVYLAAPVVLVSYIGYKVIYK--T-KFILPSEADLNTGRRDLDIQ----
------HL---VEQERAEQKQWPA------------------------------------
-----------------------------------------------WKRVWNFFC----
--------------
>XP_040646185_Penicillium_griseofulvum
------------------------------------------------------------
---------------------ME----EKKFEA-TTVQTGSDGPPAYGHSSPTQESM--G
QRFM--------------------SSFKR-------------------------------
------------------------------------------------------DPNHTV
SG---GAGADGAGFDIE-TAAHNTANSPLQRRLKGRHLQMIAIGGSIGTGLFVGSGSVLA
VGGPASVLIAYILIGA-MLYCTVHALGEMAVLFP-VAGSFATYSTRFVDPAWGFAMGWNY
ALQWLIVLPLEIVAASITVDYWNP--GVSNAAWVTIFWVLIVSINLFGVRGYGEAEFVFS
LIKVIAVIGFIILGIVLNCGGGPQG--GYIGAKYWYNPGAFNNG-----FKGLCSVFVNA
AFAFAGTELVGLAAAET-DN--PRKSLPTAVKQVFWRIALFYVVSLTIVGLLVPYTEPRL
LSGSSSADIK-ASPFVIAIENAGIKVLPSIMNVVIMIAVLSVGNSSVYGSSRTLAALAEA
GQAPKIFAYIDRKGRPLPALLFASVLGLLSYLAA--SPVQSEAFSWMMAISGLSSIFTWG
SVCGAHILFRRAWKLQGHSLDELAFRSQPGIIGSWIGLIFNCLVLIAQFWVGFAPIGYAD
MNSREICEKFFSVYLAAPVVLICYIGYKIKYK--T-RFVASADVDLVTGRRDLDIQ----
------HL---VEQELAEQRNWPK------------------------------------
-----------------------------------------------WKKVYKFFC----
--------------
>XP_038933290_Penicillium_roqueforti
------------------------------------------------------------
---------------------MD----EKKFEE-HTVQTGSDAPPSYGDSSPTRGGM--G
QRII--------------------DSFKR-------------------------------
------------------------------------------------------DPNHTV
LG---TPGADGTAMDVEAAAAHNTAHSPLQRHLKGRHLQMIAIGGSIGTGLFVGSGSVLA
VGGPASVLIAYILIGC-MLYCTVHALGEMAVLFP-VAGSFAHYSTRFMDPAWGFAMGWNY
ALQWLIVLPLEIVAASITVDYWSP--GVSNAAWVTIFWVVIVSINMFGVRGYGEAEFVFS
IIKVVAVLGFIILGIILNCGGGPEG--GYIGARYWYDPGAFRNG-----FKGLCSVFVNA
AFAFAGTELVGLAAAET-AN--PRKSLPTAVKQVFWRIALFYVVSLTLVGLLVRYDDPKL
ISGSSSADAK-ASPFVIAIENAGIKALPSIMNVVIMIAVLSVGNSSVYGSSRTLAALAEQ
GQAPKFLAYIDRKGRPLPAIIIASALGLLCYLAA--SDVQTTAFEWMMAISGLSSIFTWG
SICASHILFRRAWKKQGHTLDELAFRSQPGVIGSWVGLTFNILVLIAQFWVGFAPIGYGE
MTSQEIAYNFFSVYLAAPVVLVSYVGYKIYYR--C-KFVKSLEVDLDTGRRDLDVQ----
------HL---VEQELAEQKEWPK------------------------------------
-----------------------------------------------WKKVYKFFC----
--------------
>XP_002567491_Penicillium_rubens
------------------------------------------------------------
---------------------ME----EKKFE---AVQTGAEAPPAYGDSSPTRGGI--G
QRIF--------------------DSFKR-------------------------------
------------------------------------------------------DPNHTV
TG---HVGADGSGFDAE-TAAHNTAHSPLQRRLKGRHLQMIAIGGSIGTGLFVGSGSVLA
TGGPASVLIAYILIGC-MLYCTVHALGEMAVLFP-VAGSFAHYSTRFVDPAWGFAMGWNY
ALQWLIVLPLEIVAASITVDYWNP--GVSNAAWVTIFWVMIVSINLFGVRGYGEAEFVFS
LIKVIAVIGFIILGIILNCGGGPQG--GYIGARYWYDPGAFRNG-----FKGLCSVFVNA
AFAFAGTELVGLAAAET-TN--PRKSLPTAVKQVFWRIALFYIVSLTLVGLLVRYDDERL
ISGSSSADAK-ASPFVIAIENAGIKALPSIMNVVIMIAVLSVGNSSVYGSSRTLAALAEQ
GQAPKFLAYIDRKGRPLPAIIIASILGLLSYLAA--SDVQTTAFEWMMAISGLSSIFTWG
SVCGAHILFRRAWKKQGHSLDELAFRSQPGVIGSWVGFIFNCLVLVAQFWVGFAPIGYAD
MTSQEIAYKFFSVYLAAPVVLICYIGYKIMYK--T-KFVRTSEVDLVTGRRDLDIQ----
------HL---IEQEMAEQREWPK------------------------------------
-----------------------------------------------WKKVYKFFC----
--------------
>XP_040817864_Penicillium_solitum
------------------------------------------------------------
---------------------MD----EKKLEE-HTVQSGSDGPPSYGDSSPTRGGL--G
QRIM--------------------DSFKR-------------------------------
------------------------------------------------------DPNHSV
SG---HAGADGTGFDLE-GAAHNTAHSPLQRRLKGRHLQMIAIGGSIGTGLFVGSGSVLA
AGGPASVLIAYILIGC-MLYCTVHALGEMAVLFP-VAGSFAHYSTRFVDPAWGFAMGWNY
ALQWLVVLPLEIVAASITVDYWNP--GVSNAAWVTIFWVLIVAINMFGVRGYGEAEFVFS
IIKVIAVIGFIILGIVLNCGGGPEG--GYIGAKYWYDPGAFRNG-----FKGLCSVFVNA
AFAFAGTELVGLAAAET-AN--PRKSLPTAVKQVFWRIALFYVVSLTIVGLLVRYDDPKL
ISGTSSADAK-ASPFVIAIENAGIKALPSIMNVVILIAVLSVGNSSVYGSSRTLAALAEQ
GQAPRFLAYIDRQGRPLPAILVASALGLLCYLAA--SDVQTTAFAWMMAISGLSSIFTWG
SVCGAHILFRRAWKQQGHSLDELAFRSQPGVIGSWIGLTFNCLVLIAQFWVGFAPIGYAE
MTPQEIAYNFFSVYLAAPVVMVSYIGYKLVYK--T-KFIRPSEADLDTGRRDLDVQ----
------HL---VEQERAEQKQWPA------------------------------------
-----------------------------------------------WKKVYNFFC----
--------------
>XP_022577455_Penicilliopsis_zonata
------------------------------------------------------------
---------------------MD-DEYELK-----EVRSVLDHPPLYGETEPTKASL--G
RRIL--------------------DSFKR-------------------------------
------------------------------------------------------DPNAHV
IH---ATGADGKSYDVE-GAVANTAASPLQRKLKGRHLQMIAIGGSIGTGLFVSSGAVLA
SGGPASVLIAYLLIGC-MLYCTVHALGEMSVAFP-VAGSFAHFSTRFLDPAWGFAMGWNY
ALQWLVVLPLEIVAASLTIDFWHA--DVSAAVWVTIFWLLIVIINLCGVRGYGEAEFVFS
VIKVTAVVGFIILGIILDCGGGSEG--GYIGGKYWRDPGAFNHG-----FKGLCSVFVNA
AFAFAGTELVGLAAAET-AN--PRKTLPAAVKQVFWRITLFYVVSLTLVGLLVPYTNPHL
IT-ASTVDAS-ASPFVIAIRNAGISGLDSVMNVVIMIAVLSVGNASVYGSSRTLAALAEQ
GQAPGFLAYIDRRGRPLWSILISSAVGALCYLAV--SSKEEQAFQWMMAISGLSSIFTWG
SICLCHIRFRRAWRVQGHHLDELAFTSQCGVVGSWIGLAFNVLVLIAQFWVGFAPVGYRE
DSTTDLVENFFSAYLAAPVVLVSYIPYKLWYR--T-PFMRARDMDLDTGRRDLDVQ----
------DL---IAQERAEQAAWPT------------------------------------
-----------------------------------------------WKKVYNFFC----
--------------
>XP_016623335_Cladophialophora_bantiana
------------------------------------------------------------
-----------------------MDIDVEKKQGSNPGVVAPGQEFGHIVSTQEKTSF--F
ARII--------------------DGFRE-------------------------------
------------------------------------------------------NPNARV
SE--LLVDDNGKPLPNQ-----PPAQPALAMKLKQRHLQMIAIGGSIGTGLFVGSGSALA
TGGPAALVIAYCTLGI-MIFCTVHALGEMAVLFP-VAGSYSAYSSRFLDPAWGFAMGWNY
AMQWLVTLPIEIMAASITLNYWQGARDVNPCVWVTIFYVVIVSINLFGVRGYGEAEFVFS
IVKVVATLGFIIFALVVDVGGGPTGH--YFGAKTWDDPGAFAYG-----FKGVCSVFVTA
AFSFGGTELVGLAAAEA-EN--PRLALPTAIKQVFWRVVLFYIISLTFVGCLVRWDDPRL
LNSGSSANYW-TSPFVLAIKNAGVGGLPSVFNAVILIAVLSVGNASVYGASRTLAALADN
GQAPKILGYIDRTGRPLVAILFSSALGALCYLVALKPSQRQEAWNWMFAVSGLASIFTWG
SICLCHIRFRQAWKYHGHTLDELPYKSQAGVIGSWIGFGFNCLVLVAQFWTGFAPIGYRE
MSSSERTKSFFEGYLAAPVVIAFYIGFKIWKR--T-PIRRVKDIDVVSGRREIDLE----
------HI---LAEEHAIRATWPW------------------------------------
-----------------------------------------------WKRTWNTFC----
--------------
>XP_008723825_Cladophialophora_carrionii
------------------------------------------------------------
---------------------------MAEPREKDAVTANEA---------TRHGVD--P
EALN--------------------------------------------------------
------------------------------------------------------DPKMHK
LAGAITYEDEIDPVERQ-----H---NPLAQKLRSRHMQMIAIGGSIGAGLFVGSGGALR
TGGPGSVLLGFIIIGF-MLLCTMQALGELAVLYP-VNGGFYTYITRFVDPSLGFAVGWDY
AIGWLTVLPFELTAASITIQYWRD--DIHVSVWITVFLVFLILVQVFGVLGYGEVEFVLS
MIKIIACIGFIIFGIVVDCGGVSTDSRGYIGARYWHDPGAFQNG-----FKGFCTVFVTA
AFAFGGTELVGLAAAEA-AD--PHRSLPKATRQVFWRIATFYVLSLFIVGLIVPSDSPDL
L-GASGANTK-ASPFVLAIKYAGVKGLPSVFNAVITISVISVANSCTYGSSRTMQALAAR
GMGPRFLMYVDRQGRPVWCIVIQLLFGLLAYIGE--ANAAGTIFTWLLSLSGLSFFFLWF
SINLSHIRFRHGWYHHGFTKEQLPYQAAFGIWGSYIGVSLCAIAIIATFYVSLFPLG---
--TSPDPEIFFENFLAAPIVIALYLGWKIYSRDWK-MFIRSSEMDVTTGIRRGSLE----
-----------LAAQSGRVPG---------------------------------------
-----------------------------------------------WKKALRAFI----
--------------
>XP_016253166_Cladophialophora_immunda
------------------------------------------------------------
---------------------------MAEPTEKEIVSHDESASSRYDASGTNRDID--P
EKLN--------------------------------------------------------
------------------------------------------------------DPRMQK
LAGEITYEDETDPVNRQ-----H---NPLAQKLRSRHMQMIAIGGSIGAGLFVGSGSALH
KGGPGSVLLGFIIIGF-MLLCTMQALGELAILYP-VNGAFYTYIVRFVDPSLGFAVGWDY
AIGWLTVLPFELTAASITIEYWRD--DIHVSVWITVFLVFLCLVQIFGVLGYGEVEFVLA
MIKITACVGFIIFGIVVDCGGVSSDDRGYIGARYWHNPGAFQNG-----FKGFCTVFVTA
AFAFGGTELVGLAAAEA-AD--PHRSLPKATRQVFWRIATFYVLSLFIVGLIVPSDSPDL
L-GASGANTK-ASPFVLAIKYAGVKGLPSVMNAVITISVISVANSCTYGSSRTMQALAAR
GMGPKFLMYVDRQGRPLWCVVIQLLFGCLAYIGE--ANASDTIFTWLLSLSGLSFFFLWM
SINLAHIRFRHGWYAHGFTKHQLPYQAAFGIWGSYIGVSLNVLAIIATFYTSLFPLG---
--SSPDAEVFFENFLAAPIVIALYIGWKLWSRDWK-LFIRASEMDVTMGIRRGSLE----
-----------IAAEKGR-SG---------------------------------------
-----------------------------------------------WKKALRVFI----
--------------
>XP_007746827_Cladophialophora_psammophila
------------------------------------------------------------
---------------------------MAEPGEKEIVAHDESSSSPYDASGTTRDID--P
EKLN--------------------------------------------------------
------------------------------------------------------DPKMQK
LAGEITYEDETDPVNRQ-----H---NPLAQKLRSRHMQMIAIGGSIGAGLFVGSGSALH
KGGPGSLLLGFIIIGF-MLLCTMQALGELAVLYP-VNGAFYTYIVRFVDPSIGFAVGWDY
AIGWLTVLPFELTAASITIEYWRD--DIHVSVWITVFLVFLCLVQIFGVLGYGEVEFVLA
MIKITACIGFIIFGIVVDCGGVSSDHRGYIGARYWHDPGAFQNG-----FKGFCTVFVTA
AFAFGGTELVGLAAAEA-AD--PHRSLPKATRQVFWRIATFYVLSLFIVGLIVPSDSPDL
L-GASGANTK-ASPFVLAIKYAGVKGLPSVMNAVITISVISVANSCTYGSSRTMQALATR
GMGPKFLMYVDRQGRPLWCIVIQLLFGCLAYIGE--ANASDTIFTWLLSLSGLSFFFLWM
SINLAHIRFRHGWYAHGFTKHQLPYQAAFGIWGSYIGFGLNALAIIATFYTSLFPLG---
--SSPNAEVFFENFLAAPIVIALYLGWKIYSRDRK-MFVRTSEMDVTMGIRRGSLE----
-----------IAAEKGR-TG---------------------------------------
-----------------------------------------------WTKALRVFI----
--------------
>XP_018693236_Fonsecaea_erecta
------------------------------------------------------------
---------------------------MAEPTDKEIVSHDESASSRYNASGTDRDID--P
EKLN--------------------------------------------------------
------------------------------------------------------DPKMQK
LAGEITYEDETDPVNRQ-----H---NPLAQKLRSRHMQMIAIGGSIGAGLFVGSGSALH
KGGPGSVLLGFIIIGF-MLLCTMQALGELAILYP-VNGAFYTYIVRFVDPSLGFAVGWDY
AIGWLTVLPFELTAASITIEYWRD--DIHVSVWITVFLVFLCLVQVFGVLGYGEVEFVLA
MIKITACIGFIIFGIVVDCGGVSSDNRGYIGARYWHNPGAFQNG-----FKGFCTVFVTA
AFAFGGTELVGLAAAEA-AD--PHRSLPKATRQVFWRIATFYVLSLFIVGLIVPSDSKDL
L-GASGANTK-ASPFVLAIKYAGVKGLPSVMNAVITISVISVANSCTYGSSRTMQALAAR
GMGPKFLMYVDRQGRPLWCIVIQLLFGCLAYIGE--ANASDTIFTWLLSLSGLSFFFLWL
SINLAHIRFRYGWYAHGFTKHQLPYQAAFGIWGSYIGLFLNIIAIIATFYTSLFPLG---
--SSPDAEVFFENFLAAPIVIALYIGWKLYSRDWK-LFIRASEMDVTMGIRRGSLE----
-----------IAAEKGR-TG---------------------------------------
-----------------------------------------------WSKALRAFI----
--------------
>XP_022515980_Fonsecaea_monophora
------------------------------------------------------------
---------------------------MAEPSKKEIVSHDESSASRYDASGTNRDID--P
EKLN--------------------------------------------------------
------------------------------------------------------DPKMQK
LAGEITYDDETDPVNRQ-----H---NPLAQKLRSRHMQMIAIGGSIGAGLFVGSGSALH
KGGPGSVLLGFIIIGF-MLLCTMQALGELAILYP-VNGAFYTYIVRFVDPSLGFAVGWDY
AIGWLTVLPFELTAASITIEYWRD--DIHVSVWITVFLVFLCLVQIFGVLGYGEVEFVLA
MIKITACIGFIIFGIVVDCGGVSSDDRGYIGARYWHNPGAFQNG-----FKGFCTVFVTA
AFAFGGTELVGLAAAEA-AD--PHRSLPKATRQVFWRIATFYVLSLFIVGLIVPSDSTDL
L-GASGANTK-ASPFVLAIKYAGVKGLPSVMNAVITISVISVANSCTYGSSRTMQALAAR
GMGPKFLMYVDRQGRPLWCVVIQLLFGCLAYIGE--ANASDTIFTWLLSLSGLSFFFLWM
SINLSHIRFRHGWYAHGFTKHQLPYQAAFGIWGSYIGFSLNALAIIATFYTSLFPLG---
--SDPDAEVFFENFLAAPIVIALFIGWKLYSRDWK-LFIRADEMDVTMGIRRGSLE----
-----------IAAEKGR-SGRLKEEEEEEEEEEEEEEEEEEEEEEEEEEEEEEEEEEEE
DEDDDDGEDEDDDDDDDEEEFDPLKASKPNADNEVEVRIDNYKELGPWLDGYSVTPELAA
SSAKEKSGRKHYYR
>XP_016627694_Fonsecaea_multimorphosa
------------------------------------------------------------
---------------------------MAEPTEKEIVSHDESASSRYDASGTNRDID--P
EKLN--------------------------------------------------------
------------------------------------------------------DPKMQK
LAGEITYEDETDPVNRQ-----H---NPLAQKLRSRHMQMIAIGGSIGAGLFVGSGSALH
KGGPGSLLLGFIIIGF-MLLCTMQALGELAILYP-VNGAFYTYIVRFVDPSLGFAVGWDY
AIGWLTVLPFELTAASITIEYWRD--DIHVSVWITVFLVFLCLVQIFGVLGYGEVEFVLA
MIKITACIGFIIFGIVVDCGGVSSDHRGYIGARYWHNPGAFQNG-----FKGFCTVFVTA
AFAFGGTELVGLAAAEA-AD--PHRSLPKATRQVFWRIATFYVLSLFIVGLIVPSDSKDL
L-GASGANTK-ASPFVLAIKYAGVKGLPSVMNAVITISVISVANSCTYGSSRTMQALATR
GMGPRFLMYVDRQGRPLWCIVIQLLFGCLAYIGE--ANASDTIFTWLLSLSGLSFFFLWM
SINLAHIRFRRGWYAHGFTKHQLPYQAAFGVWGSYIGFLLNVLAIIATFYTSLFPLG---
--SSPDAEVFFENFLAAPIVIALYLGWKLYSRDWK-LFVRASEMDVTAGIRRGSLE----
-----------IAAEKGR-SG---------------------------------------
-----------------------------------------------WTKALRVFI----
--------------
>XP_022504319_Fonsecaea_nubica
------------------------------------------------------------
---------------------------MAEPSEKEIVSHDESSASRYDASGTKRDID--P
EKLN--------------------------------------------------------
------------------------------------------------------DPKMQK
LAGEITYDDETDPVNRQ-----H---NPLAQKLRSRHMQMIAIGGSIGAGLFVGSGSALH
KGGPGSVLLGFIIIGF-MLLCTMQALGELAILYP-VNGAFYTYIVRFVDPSLGFAVGWDY
AIGWLTVLPFELTAASITIEYWRD--DIHVSVWITVFLVFLCLVQIFGVLGYGEVEFVLA
MIKITACIGFIIFGIVVDCGGVSSDDRGYIGARYWHNPGAFQNG-----FKGFCTVFVTA
AFAFGGTELVGLAAAEA-AD--PRRSLPKATRQVFWRIATFYVLSLFIVGLIVPSDSPDL
L-GASGANTK-ASPFVLAIKYAGVKGLPSVMNAVITISVISVANSCTYGSSRTMQALAAR
GMGPKFLMYVDRQGRPLWCVVIQLLFGCLAYIGE--ANASDTIFTWLLSLSGLSFFFLWM
SINLSHIRFRHGWYAHGFTKHQLPYQAAFGIWGSYIGFSLNALAIIATFYTSLFPLG---
--SDPDAEVFFENFLAAPIVIALFIGWKLYSRDWK-LFIRADEMDVTMGIRRGSLE----
-----------IAAEKGR-SG---------------------------------------
-----------------------------------------------WRKALRVFI----
--------------
>XP_013284796_Fonsecaea_pedrosoi
------------------------------------------------------------
---------------------------MAEPSEKEIVSHDESSASRYDASGTNRDID--P
EKLN--------------------------------------------------------
------------------------------------------------------DPKMQK
LAGEITYDDETDPVNRQ-----H---NPLAQKLRSRHMQMIAIGGSIGAGLFVGSGSALH
KGGPGSVLLGFIIIGF-MLLCTMQALGELAILYP-VNGAFYTYIVRFVDPSLGFAVGWDY
AIGWLTVLPFELTAASITIEYWRD--DIHVSVWITVFLVFLCLVQIFGVLGYGEVEFVLA
MIKITACIGFIIFGIVVDCGGVSSDDRGYIGARYWHNPGAFQNG-----FKGFCTVFVTA
AFAFGGTELVGLAAAEA-AD--PHRSLPKATRQVFWRIATFYVLSLFIVGLIVPSDSPDL
L-GASGANTK-ASPFVLAIKYAGVKGLPSVMNAVITISVISVANSCTYGSSRTMQALAAR
GMGPKFLMYVDRKGRPLWCVVIQLLFGCLAYIGE--ANASDTIFTWLLSLSGLSFFFLWM
SINLSHIR----EYAHGFTKHQLPYQAAFGIWGSYIGFSLNALAIIATFYTSLFPLG---
--SDPDAEVFFENFLAAPIVIALFIGWKVYSRDWK-LFIRADEMDVTMGIRRGSLE----
-----------IAAEKGR-SG---------------------------------------
-----------------------------------------------WRKALRVFI----
--------------
>XP_007757639_Cladophialophora_yegresii
------------------------------------------------------------
---------------------------MAEHGEKDAVTANET---------TRHGVD--P
ERLN--------------------------------------------------------
------------------------------------------------------DPKMQK
LAGEITYEDEIDPVERQ-----H---NPLAQKLRSRHMQMIAIGGSIGAGLFVGSGGALR
TGGPGSVLLGFIIIGF-MLLCTMQALGELAVLYP-VNGGFYTYITRFVDPSLGFAVGWDY
AIGWLTVLPFELTAASITIQYWRD--DIHVSVWITVFLVFLILVQVFGVLGYGEVEFALS
MIKIIACIGFIIFGIVVDCGGVPSDNRGYIGARYWHNPGAFQNG-----FKGFCTVFVTA
AFAFGGTELVGLAAAEA-AD--PHRSLPKATRQVFWRIATFYVLSLFIVGLIVPSDSPDL
L-GASGANTK-ASPFVLAIKYAGVKGLPSVFNAVITISVISVANSCTYGSSRTMQALAAR
GMGPRFLMYVDRQGRPVWCIVVQLLFGCLAYIGE--ANASGTIFTWLLSLSGLSFFFLWF
SINLSHIRFRHGWYHHGFTKEQLPYQAAFGIWGSYIGVFLCAIAIIATFYTSLFPLG---
--GSPDPEIFFENFLAAPIVIALYLGWKVFSRDWK-LFIRSSEMNVTTGIRRGSLE----
-----------FATQSGRVPG---------------------------------------
-----------------------------------------------WKKALRAFI----
--------------
>XP_016240237_Exophiala_spinifera
------------------------------------------------------------
-----------------------MDGPQNETTGEKHVAAREGIAP--DASSPRSSSD--P
EKSG--------------------------------------------------------
------------------------------------------------------DAGNHH
LAEQVSYADEEDPVNRQ-----H---NPLAQKLRSRHMQMIAIGGSIGAGLFVGSGGALR
TGGPASVLLGFLIVGF-MLLCTMQALGELTVLYP-VNGAFYTYIVRFVDPSWGFAVGWDY
AIGWLTVLPFELTAASITIQYWRD--DIHVSVWITVFLVFLAGIQIFGVRGYGEVEFVLS
LIKIVACVGFIIFGIIVDCGGVPSDNRGYIGARYWHDPGAFRNG-----FKGFCSVFVTA
AFAFGGTELVGLAAAEA-ED--PHRSLPKATRQVFWRIATFYILSLFIVGLIVPSDSPDL
L-GASGANTK-ASPFVLAIKYAGVKGLPSVMNAVITISVISVANSCTYGSSRTMQALAAR
GMGPKFLMYVDTKGRPLWCIVIQLLFGCLAYIGE--ANASGKIFTWLLALSGLSFFFLWF
SINLAHVRFRRGWAAHGFTKDQLPYRAAFGVAGSYIGVALNALAMIATFYTSLFPLG---
--ASPDPEVFFENYLAAPIVLGLYIFWKLYSRDWK-MFIRAEEMNVTTGIRRGSFE----
-----------IASQPQQ-TA---------------------------------------
-----------------------------------------------WRKALRAFI----
--------------
>XP_016257751_Exophiala_oligosperma
------------------------------------------------------------
--------------MADLDLV-EKGPE--PDLARTSFDASQGR-----IELPRAPTA--W
GRFV--------------------DSFKR-------------------------------
------------------------------------------------------NPNARM
TT--QAIDANGNMLKDQ-----PPAEPALSMALKGRHLQMIAIGGSIGTGLFVGSGSALA
AGGPASLIIAYGLIGV-MLYCVVQALGELAVAFP-VAGAFSVYASRFVDPAWGFAMGWNY
ALQWMVTLPLEIVAASLTLEFWSGSRDVNGAAWVTIFLFAIIIINFFGVRGYGEVEFVLS
IIKVVAVIGFCILGIIINTGGVPGSDRGYIGAEYWHNPGAFNAG-----FKGLCSVFVTA
AFSFSGTELVGLAAAET-EN--PRRTLPSAVKQVFWRIALFYMVSLTIVSVLVPYDDPKL
LNGSSSSDAN-ASPFVIAVRNAGIQAVPSIMNVVILIAVLSVGNSSVYGSSRTLAALADM
GQAPKILGYIDRSGRPLVAIVVSSALGFLCYIVAAGSATSAQAFNWMIAISGLAAIFTWA
TICICHIRFRQAWHLAGNTVDDLAFKSQAGVYGSWIGLIMNCLILVAQFWTGFAPVGYAD
MSASERVKGFFEVYLAAPIVIVMYIGYKLWYR--T-KFRKTREIDITSGRRELNLK----
------EI---LEEERKIQAAWPW------------------------------------
-----------------------------------------------YKKVWKTVC----
--------------
>XP_013314210_Exophiala_xenobiotica
------------------------------------------------------------
--------------MADPSIMKEKDVE--SDPGRSSYSANHGK-----IEFPRAPTT--W
GRFV--------------------DSFKR-------------------------------
------------------------------------------------------NPNARM
TT--KAIDADGNLLKDQ-----PPAEPALQMVLKGRHLQMIAIGGSIGTGLFVGSGSALA
TGGPASLILAYGLIGI-MLFCVVQALGELAVAFP-VAGAFSVYASRFVDPAWGFAMGWNY
ALQWMVTLPLEIVAASLTLQFWSGSQGVNSAAWVTIFLVAIIIINFFGVRGYGEVEFVLS
IVKVIAVIGFCILGIIIDTGGVPRDDRGYIGARYWQEPGAFNAG-----FKGLCSVFVTA
AFSFSGTELVGLAAAET-EN--PRLTLPTAVKQVFWRIALFYMVSLTIVGVLVPYNDPAL
LNGTSSADAN-ASPFVIAVRNAGIQAVPSIMNVVILLAVLSVGNSSVYGSSRTLAALADM
GQAPKILGYIDRSGRPLVAIIVSSSLGFLCYICAAGPDTTAEAFNWMIAISGLAAIFTWG
TICLCHIRFRKAWRLAGHTLDELAFKSQATVYGSWLGLIMNCLILVAQFWTGFAPVGYGE
MTASERVKGFFEYYLAAPIVIVMYVGYKIVRR--T-KIRKIHEIDITSGRREMNLA----
------EI---LEEERKVQATWPW------------------------------------
-----------------------------------------------YKKVWKTIC----
--------------
>XP_007722818_Capronia_coronata
------------------------------------------------------------
---------------------------MAHPDEGKNITPDEGSPH-----GVSRDVD--P
EKLQ--------------------------------------------------------
------------------------------------------------------DPKMQK
LAGEITYTDEEDPINRQ-----H---NPLAQKLRSRHMQMIAIGGSIGAGLFVGSGGALR
TGGPASVLLGFMIVGF-MLLCTMQALGELTVLFP-VNGAFYTYIVRFVDPALGFAVGWDY
AIGWLTVLPFELTAASITIEYWRT--DIHVSVWITIFLVFLCIVQIFGVLGYGEVEFVLA
MIKIVACAGFIIFGIVVDCGGVSSDNRGYIGARYWHDPGAFQNG-----FHGFCSVFVTA
AFAFGGTELVGLAAAEA-ED--PHRSLPKATRQVFWRIATFYVLSLFIVGLIVPSDSPDL
L-GASGANTK-ASPFVLAIRYAGVKGLPSVFNAVITISVISVANSCTYGSSRTMQALAAR
GMGPKFLMYVDKKGRPLWCILVQLLFGCLAYIGE--AHASGTIFTWLLALSGLSFFFLWL
SINLSHIR----KYAHGFTKQQLPYRAAFGIWGSYIGVTLNALAIIATFYTSLYPVG---
--SDPDAEVFFENFLAAPIVIALYIFWKLYSRDWK-LFVRASEMDVTTGVRRGSLE----
-----------IAAERGR-DG---------------------------------------
-----------------------------------------------WKKALRVFF----
--------------
>XP_007732125_Capronia_epimyces
------------------------------------------------------------
---------------------MEKDVEAGSDGFSSRFDVSQGK-----VELPRAPTA--F
GRFV--------------------DSFKR-------------------------------
------------------------------------------------------NPNARV
TT--EAIDADGKRLPDQ-----PPAEPALAMKLKSRHLQMIAIGGSIGTGLFVGSGSALA
TGGPASLIIAYGLIGV-MLFCTVQALGELAVAYP-VAGAFSVYASRFLDPAWGFAMGWNY
ALQWMVTLPLEIVAASLTLEFWPGTRDTNSAAWVTIFLFVIIAINFFGVRGYGEAEFVFS
IIKVIAVVGFVILGIIINTGGVPGDPRGYMGAHYWYDPGAFNAG-----FKGLCSVFVTA
AFSFSGTELVGLAAAET-EN--PRTSLPRAVKQVFWRIALFYMVSLTIVGVLVPYNDPDL
LNGTSSADAN-ASPFVIAVRNAGIDAVPSIMNVVILIAVLSVGNSSIYGASRTLAALADM
GQAPKILGYIDRAGRPLVSIIVSSLIGFLCYIVAAGPETTTEAFNWMIAISGLAAIFTWG
SICLAHIRFRRAWRLAGHTLDELAFKSQATVYGSWLGLIMNILILIAQFWTGFAPIGYAD
MTAGERVKNFFEGYLAAPIVIVMYLGYKIVRR--T-KFRRAREIDLTSGRRELNLQ----
------EI---LEEERRIQATWPR------------------------------------
-----------------------------------------------WKKVWHIIC----
--------------
>XP_009152784_Exophiala_dermatitidis
------------------------------------------------------------
---------------------------------MDHIRSHGSSSS-----SNSSRED--V
EKM---------------------------------------------------------
------------------------------------------------------------
---EVSQHVEEKPVPVQ-----NGDGHTLARKLKSRHMQMIAIGGSIGAGLFVGSGSALR
SGGPASLLIGFMITGV-MMLCTMQALGEMTVLYP-VNGAFYSYAVRFIDRSWGFAMGWEY
ALGWLTVLPFELTAASITIEFWRD--DIHVAIWVAAFLALLCFIQIFGVRGYGEVEFVLS
CIKICACIGFIIFGIVVNVGGVPTDDRGYIGARYWHDPGAFRNG-----FKGFCSVFVTA
AFAFGGTELVGLAAAEA-AN--PAKSLPTATKQVFWRIAFFYIVTLFILGLILPSNDDRL
L-GASGANTK-ASPFVLAIKTAGVKGLPSVFNAVITISVISVANSCTYASSRTMQALAAN
GMGPQFLRYIDKKGRPIWCIIVQLLFGCIAFIGE--ANASGEIFTWLLALTALSFFFAWT
SINLSHIRFRAGWKHHGFSTAQLPYRAAFGVYGSYLGFFLNCIAIVATFYVSLFPLG---
--GKPNAKIFFQNYLAAPIVLFFYIFWKLYSRDWS-LFIRARDMDVTTGLRPGWDQ----
-----------LANEAENRQPL--------------------------------------
-----------------------------------------------WRRALHSFI----
--------------
>XP_013262907_Exophiala_aquamarina
------------------------------------------------------------
---------------------MEKDIEAKAESPAPRSDMTEGN-----IEFPRAPTA--M
GRFV--------------------DSFKR-------------------------------
------------------------------------------------------NPNARV
TT--EAVDANGKPLPDQ-----QPAEPALAMKLKPRHLQMIAIGGSIGTGLFVGSGSALA
NGGPASLIIAYGLIGV-MLFCTVHALGELAVAFP-VAGSFSAYSSRFLDPAWGFAMGWNY
ALQWMITLPLEIVAASITLEFWPGSRSTNGAAWVTVFLVVIIAINFFGVRGYGEAEFVFS
IIKVFAVIGFVLLGIIINTGGVPGDDRGYIGARYWYDPGAFNHG-----FKGLCSVFVTA
AFSFSGTELVGLAAAET-EN--PRVALPKAVKQVFWRIALFYMVSLTIVGVLVPYNDPAL
LNGASSQDAN-ASPFVIAVRNAGISAVPSIMNCVILIAVLSVGNSSIYGASRTLAALADR
GQAPKILGYIDRSGRPLVSIILCSSLGFLCYIVAAGPDSSTQAFNWMIALSGLAALFTWA
SICLAHIRFRQAWKANGHTLAELAFRSQAGVIGSYLGLIMNLLVLIAQFWTGFAPVGYGD
MTASERVENFFQVYLAAPLVILCYFGYKFVRR--T-SIKRIRDIDVVSGRREMNLK----
------EI---LAEERAIQAKWPW------------------------------------
-----------------------------------------------WKKVYRTVC----
--------------
>XP_016226165_Exophiala_mesophila
------------------------------------------------------------
---------------------------------MDNVREDG-ASS-----SRASTQD--I
EKT---------------------------------------------------------
------------------------------------------------------------
---QESYHVEEKDMGNE-----HIEGNALAKKLKSRHMQMIAIGGSIGAGLFVGSGSALR
SGGPASVLICFMIIGV-MLLCTMQALGELAVLYP-VSGAFFTYTYRFVDKSWGFAMGWNY
ALGWLIVLPFELTAASITIEFWRT--DIPMAVWVASFLVMLCLVQIFGVRGYGEVEFVLS
CIKICACVGFIIFGIVVNCGGVPTDDRGYIGARYWHDPGAFRNG-----FHGFCTVFVTA
AFAFGGTELVGLAAAEA-EN--PAKSLPKATKQVFWRIAFFYICTLFILGLILPSDDDQL
L-GASGANTK-ASPFVLAIKMAGVPALPSIFNAVITISVISVANSCTFASSRTMQALACH
GMGPRFLRYIDKAGRPLWCIVLQLAFGLIAFIGE--ANASGQVFTWLLALTALSFFFAWA
SINLSHIRFRAGWKYHGYSEHQLPYRALFGVYGSYLGLFLNCLALIATFYTSVFPLG---
--GSPSAKVFFMNYLAAPIVLAFYVFWKIYSRDWS-LYIHARDMDVTSGLRPGWEH----
-----------MAEEKSLNQPT--------------------------------------
-----------------------------------------------WRRVLSGFI----
--------------
>XP_013276994_Rhinocladiella_mackenziei
------------------------------------------------------------
--------------MASTSSSPTEDIEKNHHGIGNPSQSDTTD-----AE-KQQPSM--F
DREAQLRRGSITPYHESFFSAFQPSSFRR-------------------------------
------------------------------------------------------NPNARV
VT--EATDNEGRPLKDQ-----PPAEPALAMKLKQRHLQMIAIGGSIGTGLFVGSGSALA
IGGPASLVLAYGLIGI-MLYCTVHALGELAVLFP-IAGAFSVYSSRFIDPAWGFAMGWNY
ALNWLVTLPLELTAASITLSFWPGARDANPAAWVVIFWLAIVLINFFGVRGYGEAEFVFS
IIKVIAVIGFCILGIIIAAGGVPGSPQGYLGARYWYEPGAFNHG-----FKGLCSTFVTA
AFSFGGTELVGLTAAET-EN--PRKSLPTAVKQVFWRITLFYMVSLTIIGCIVPYTDPEL
LNGSSSADAN-ASPFVIAVKNAGISAVPSIMNAVILIAVLSVGNSSIYGSSRTLAALADR
GQAPKFLGYIDQVGRPLFAIILASAIGLLCFIVAAGSDTRTQAFNWMLAISGLSSIITWA
SICACHIRFRAAWKYHGRTLDELAFRAQPGVYGSWVGLTFNILILIAQFWTGFAPIGYVE
MSASEQTQSWFEAYLSAPIVMLFFIVFKVWKK--T-SFKRIQDIDVTSGRRELDLT----
------QI---LAEERAEQATWHW------------------------------------
-----------------------------------------------WKKAYKFVC----
--------------
>XP_018002232_Phialophora_attinorum
------------------------------------------------------------
-------------------------------------MAEKGFSG-----NDVHGVD--L
E-----------------------------------------------------------
-------------------------------------------------------ARQNK
LANDVTYADEQQPEDGV-----R----PLHQKLKSRHMQMIAIGGSIGAGLFVGSGGALY
RGGPAAVLIGFGIVGI-MLLMTMQALGEMAVLYP-VNGAFFTYICRFVSPSLGFAVGWNY
AISWLTVLPFELIAASITIEFWRD--DIHMAVWVTVFLVFLTAVNIFGVRGYGEVEFVLS
VIKICACLGFIIFGIIVNTGGIPGDDRGYIGFRYWKDPGAFKNG-----FKGFCSVFVTA
AFAFGGTELVGLAAAEA-AE--PQKALPKATKQVFWRIAFFYIVSLLIVGIILPSDNESL
M-GASGANTK-ASPFVLAIQEAGVKGLPSVFNAVITVSVISVANSCTYGSSRTIQALATK
GMAPRFFAHVDKHGRPIYCVILQLAFGLLGYLGE--AAEAGVIFNWLLALSGLCFFFVWL
SINLAHIRFRAGWKAHGYTLDQLPFQAQFGVIGSWIGLSLCILALIATFYTSVWPLG---
--GSPDAEVFFSNYLAAPLILACYLFWKVYAKDWK-LYVSAADMDVTSGIRRGSIQ----
-----------ATLEPEKKRNP--------------------------------------
-----------------------------------------------VVRFLTAFF----
--------------
>NP_594316_Schizosaccharomyces_pombe
------------------------------------------------------------
--------------MSSPDRSIDIDLEKYPSTATKSVYGQSKDDKNVFDIHPTESEVIPG
E-----------------------VEYAD-------------------------------
------------------------------------------------------TPSHQN
FL--QKFFSDFKPVKAD-----REDGVALKRHLKGRHMQMIAIGGAIGTGLFVGSGSSLA
DGGPASVIIDYTLIGI-MMFFTVYALGELAVSYP-VAGGFYNYAVRFIDPAWGFAVGWNY
FMNYFVTFPLELTTCAITFRYWT---DINSCAWITIFLVFVICINLFGVRGYGEVEFILS
TLKVVATTGFIILAIIINCGGVPTDPRGYIGGKIIKNK-PFRHS-----FKGFCSVFTTA
GFSFSGTEVVGLAAAEA-ED--PQKSLPRATKQVFWRIAIFYVVSLILIGLLVSPDDPRL
M--GNSSDGS-TSPFVLAIKEANIRGLPSVFNAVIIISTVSVANSCTFTASRTLHAMAAK
GDAPRFFAYTDRLGRPLLAMAVCLLFGFFAYINAA-GDVSDTVFDWLLAISGISNFFSWG
SINLCHIVFRLAMKKQGRSLDQLGFVSPMGIWGSAIGLAFNILCLMAEFYVSLFPIG---
--SKPNANDFFQGYLAAPIVIAFFIGYKIYDR--S-HIPSLSKLDLDTGLRTYPPK----
-----------DKESEKIRDAKGF------------------------------------
-----------------------------------------------FKWIWQSLC----
--------------
```
