## Supplementary material for "Coding Sequence Insertions in Fungal Genomes are Intrinsically Disordered and can Impart Functionally-Important Properties on the Host Protein": MAFFT_MSAs: XP_719331.1_blasthits_MAFFT.txt

```
>XP_719331_Candida_albicans
------------------------------------------------------------
---------------------MPGLDYLLFEEATGYGIFKVLIQQDDIASRSKEVQEAAN
DLSKFSKMVELVSFAPFKGAAQALENANDISEGLVSPYLQSILELNLPKT-SSKKRIALG
VSDKNLGPSIKEVFPNVDV---LSNEIVQDFLRGIRVHGAKLFKDLQEGDIERAQLGLGH
AFSRAKVKFSVQKNDNHIIQAIALLDQLDKDINTFAMRVKEWYGWHFPELAKIVPDNYSY
AKLALSIKDKASLTDDSLHDVAAILNDDSGLAQRVIDNAKISMGQDISEQDMDNVITFAQ
RVVNLYEYRQQLYKYLTDKMHTVAPNLSTLIGEVVGARLISHAGSLTNLSKQAASTVQIL
GAEKALFRALKTKGNTPKYGLIYHSSFIGKASAKNKGRISRYLANKCSIASRIDNYSEEP
TTAFGEILKKQVEDRLKFYDTGSAPMKNSDAIKAALALNGQDLAGAEEQKDVDMVSDEEQ
VKKE----------KKEKKEKKEKK--DKKEKK---------------------------
---E--KKDKKEKKDKKEK-KDK----------KDKKRKSDDGEE--TPKKKKKKSKD--
------------------------------------------------------------
------------------------------------------------------------
------------------------------------------------------------
------------------------------------------------------------
-----------------------------------------
>XP_002422458_Candida_dubliniensis
------------------------------------------------------------
---------------------MPGLDYLLFEEATGYGIFKVLIQQDDIASRSKEVQEAAN
DLSKFSKMVELVSFAPFKGAAQALENANDISEGLVSPYLQSVLELNLPKA-SSKKRIALG
VSDKNLGPSIKEVFPNVDV---LSNEIVQDFLRGIRVHGAKLFKDLQEGDIERAQLGLGH
AFSRAKVKFSVQKNDNHIIQAIALLDQLDKDINTFAMRVKEWYGWHFPELAKIVPDNYSY
AKLALSIKDKASLTDDSLHDVAAILNDDSGLAQRVIDNAKISMGQDISEQDMDNVITFAQ
RVVNLYEYRQQLYKYLTDKMHTVAPNLSTLIGEVVGARLISHAGSLTNLSKQAASTVQIL
GAEKALFRALKTKGNTPKYGLIYHSSFIGKASAKNKGRISRYLANKCSIASRIDNYSEEP
TTAFGEVLKKQVEDRLKFYDTGSAPMKNSDAIKAALALNGQDLADGGEQEDVDMDGDEEE
VKKE----------KKEKNDKKDKK--DKKDKK---------------------------
---E--KKDKKEKKEKKDK-KDK----------KDKKRKSDDGEE--TPKKKKKKSKD--
------------------------------------------------------------
------------------------------------------------------------
------------------------------------------------------------
------------------------------------------------------------
-----------------------------------------
>XP_002546388_Candida_tropicalis
------------------------------------------------------------
---------------------MAGLDYLLFEEATGYGIFKVLIQQDDIASRSKEVQEAAN
DLSKFSKMVELVSFAPFKGAAQALENANDISEGLVSPYLQSVLELNLPKS-SSKNRIALG
VSDKNLGPSIKEIFPNVDV---LSNEIVQDFLRGIRVHGAKLFKDLQEGDIERAQLGLGH
AFSRAKVKFSVQKNDNHIIQAIALLDQLDKDINTFAMRVKEWYGWHFPELAKIVPDNYSF
AKLALFIKDKASLTDDSLHDVAAILNDDSGVAQRVIDNAKISMGQDISEQDMDNVITFAQ
RVVNLFEYRQQLYKYLTDKMHTVAPNLSTLIGEVVGARLISHAGSLTNLSKQAASTVQIL
GAEKALFRALKTKGNTPKYGLIYHSSFIGKASAKNKGRISRYLANKCSIASRIDNYSDEP
TTAFGEVLKKQVEDRLKFYDTGSAPMKNADAIKAALALTGKDAV----SEDVDMDDDEEE
----------------EVEEKKEKK--DKKEKK---------------------------
---E--KKDKKEKKDKKDK-KEK----------KDKKRKSDDGEE--TPKKKKKKSKD--
------------------------------------------------------------
------------------------------------------------------------
------------------------------------------------------------
------------------------------------------------------------
-----------------------------------------
>XP_003869074_Candida_orthopsilosis
----------------------------------------------------MKKKKLHL
EKGAEISLIFHTTYKPIHIHIMAGLDYLLFEEATGYGIFKVLIQQDDIASRSKEVQEAAH
DLSKFSKMIELVSFAPFKGAAQALENANDISEGLVSDYLKEVLELNLPKT-S--KKINLG
VSDKNLGPSIKEIFPNVDV---LSNEIVQDFLRGIRVFGAKLFKDLQEGDIERAQLGLGH
AFSRAKVKFSVQKNDNHIIQAIALLDQLDKDINTFSMRVKEWYGWHFPELAKIVSDNYQF
AKLVLYIKDKSNLTEDDLHDVAAILNEDSGIAQRVIDNAKISMGQDISEQDMDNVITFAQ
RVVNLTEYRQQLFKYLTDKMHTVAPNLSTLIGEVVGARLISHAGSLTNLSKQAASTVQIL
GAEKALFRALKTKGNTPKYGLIYHSSFIGKAGAKNKGRISRYLANKCSIASRIDNYSDEP
TTAFGEVLKKQVEDRLKFYDTGSAPMKNSDAIKAALALTG------------GSDAIVED
VEIE---------DVEEKSEKKEKK--EKKEKK---------------------------
---D--KKEKKDKKEKKDK-KEK----------KEKKRKADDEEE--TPKKKKKKSKD--
------------------------------------------------------------
------------------------------------------------------------
------------------------------------------------------------
------------------------------------------------------------
-----------------------------------------
>XP_001523448_Lodderomyces_elongisporus
------------------------------------------------------------
---------------------MAGLDYLLFEEAAGYAIFKVTIQQDVVASKSKEVQEASN
DLAKFSKMIELVSFAPFKGAAQALENANDISEGLVSEYLKEVLQHNLPKT-T--KKISLG
VSDKNLGPSIKEIFPNVDV---LSNETVQDFLRGIRVFGPKLFKDLHDGDLERAQLGLGH
AFSRAKVKFSVQKNDNHIIQAIALLDQLDKDINTFSMRVKEWYGWHFPELAKIVPDNYQF
ARLVLYIKDKSNLTEEDLHDVAAILNDDSGVAQRVIDNAKISMGQDVSEQDMQNVITFAQ
RVVSLTEYRQQLYKYLTDKMHTVAPNLSTLIGEVVGARLISHAGSLTNLSKQAASTVQIL
GAEKALFRALKTKGNTPKYGLIYHSSFIGKAGAKNKGRISRYLANKCSIASRIDNYSDEP
TTAFGEVLKKQVEDRLKFYDTGSKPMKNSDAIKAALALNASDLV--------GEDAVMED
AEAE----------VEESS--KEKK--DKKEKK---------------------------
---E--KKEKKEKKEKKDK-KEK----------KEKKRKSDDGEE--SPKKKKKKTKD--
------------------------------------------------------------
------------------------------------------------------------
------------------------------------------------------------
------------------------------------------------------------
-----------------------------------------
>XP_007373328_Spathaspora_passalidarum
------------------------------------------------------------
----------------------MGLDYLLFEEATGYGIFKVLIQQDDIASRQKEVQEASN
DLAKFSKMVELVSFAPFKGAAQALENANDISEGLVSDYLKSILELNLPKT-SAKNKITLG
VSDKNLGPSIKEIFPYVDC---LSNEIAQDFLRGIRVHGAKLFKDLQEGDIERAQLGLGH
AFSRAKVKFSVQKNDNHIIQAIALLDQLDKDINTFSMRVKEWYGWHFPELAKIVPDNYTF
AKLALFIKDKASLTDESLHDVAALVNEDSGIAQRVIDNAKISMGQDISEQDLDNVITFAQ
RVVNISEYRQQLYKYLTDKMHTVAPNLSTLIGEVVGARLISHAGSLTNLSKQAASTVQIL
GAEKALFRALKTKGNTPKYGLIYHSSFIGKASAKNKGRISRYLANKCSIASRIDNYSDEP
TTAFGEILKKQVEQRLNFYDTGSAPMKNADAIKEALALTGKDLA--------DIEVDEE-
----------------EQEEEEPKK--EKKEKK---------------------------
---E--KKEKKEKKDKKEK-KEK----------KDKKRKADD-DE--SPKKKKKKSKD--
------------------------------------------------------------
------------------------------------------------------------
------------------------------------------------------------
------------------------------------------------------------
-----------------------------------------
>XP_043047464_Scheffersomyces_spartinae
------------------------------------------------------------
---------------------MGGLDYVLFEESTGYAIFKVLIQQDEVQAKSKEVQEAAN
DLGKFSKMIELVSFAPFKGAAQALENANDISEGLVSDYLKSVLELNLPKG-SLKNKITLG
ISDKSLGPSIKESFPYVDC---LSNEIVQDFLRAIRVHGVKLLKDLQDGDIERAQLGLGH
AFSRAKVKFSVQKNDNHIIQAIALLDQLDKDINTFSMRVKEWYGWHFPELAKIVPDNYKF
AKTALYIKDKASLTEDNLHDLAAIFEDDSAVAERIIATAQMSMGQDISEEDMKNVSTFAE
RVVNISEYRTKLYDYLTEKMNTVAPNLSTLIGEVVGARLISHAGSLTNLSKQAASTVQIL
GAEKALFRALKTKGNTPKYGLIYHSSFIGKASAKNKGRISRYLANKCSMASRIDNYSDEP
TTAFGQILKKQVEDRLAFYDTGSAPMKNSDAIKEALALVG-TLA----SDLMDVDVVEE-
--------------------KKEKK--DKKEKK---------------------------
---E--KKEKKEKKEKKEKSSEK----------KDKKRKSEE-EE--TPKKKKKKSKD--
------------------------------------------------------------
------------------------------------------------------------
------------------------------------------------------------
------------------------------------------------------------
-----------------------------------------
>XP_001387632_Scheffersomyces_stipitis
------------------------------------------------------------
---------------------MAGLDYLLFEEATGYGIFKVLIQQDDIASRQKEVQEASN
DLGKFSKMIELVSFAPFKGAAQALENANDISEGLVSDYLKSILELNLPKG-SSKNKIALG
VSDKNLGPSIKEIFPYVDC---LSNEIVQDFLRGIRVHGDKLFKDLHEGDIERAQLGLGH
AFSRAKVKFSVQKNDNHIIQAIALLDQLDKDINTFSMRVKEWYGWHFPELAKIVPDNYTF
AKLALFIKDKASLTEDSLHDIAALVNEDSGVAQRIIDNARISMGQDISEQDMQNVSTFAE
RVVNISDYRTKLFQYLTDKMHTVAPNLSTLIGEVVGARLISHAGSLTNLSKQAASTVQIL
GAEKALFRALKTKGNTPKYGLIYHSSFIGKASAKNKGRISRYLANKCSIASRIDNYSDEP
STAFGEILKKQVEERLNFYDTGAPPMKNSDAIKAALALGASDLA--------GVPASNE-
----------------DDEPETPKK--EKKEKK---------------------------
---E--KKEKKEKKEKKEK-KEK----------KEKKRKAED-DE--SP-KKKKKSKN--
------------------------------------------------------------
------------------------------------------------------------
------------------------------------------------------------
------------------------------------------------------------
-----------------------------------------
>XP_020064736_Suhomyces_tanzawaensis
------------------------------------------------------------
---------------------MGGLDYLLFEEATGYAIFKVLIQQDDIASRMSEVQEASN
DLSKFSKMVELVSFAPFKGAAQALENANDISEGLVSDYLKSILELNLPKT-SAKNKISLG
VSDKNLGPSIKEVFPYVDC---ISGEIAQDFLRGIRVHGAKLFKELQDGDIERAQLGLGH
AFSRAKVKFSVQKNDNHIIQAIALLDQLDKDINTYAMRVKEWYGWHFPELAKIVPDNQSY
AKLALTIKDKASLTDESLHDVAAILNDDSGVAQRVIDNAKISMGQDLSEQDMDMVTNFAE
IVVNTTEERAKLSQYLTEKMHTVAPNLSTLIGEVVGARLISHAGSLTNLSKQAASTVQIL
GAEKALFRALKTKGNTPKYGLIYHSSFIGKAAAKNKGRISRFLANKCSIASRIDNYSDEP
TTAFGNILKKQVEDRLNFYETGAAPMKNSDAIKAALSLVG-DLA-------------DEI
EIDE---------EDEEEEEKEEKS--AKKEKK---------------------------
---D--KKEKKEKKEKKEK-KEK----------KEKKRKADD-DE--SPKKKKKKSKD--
------------------------------------------------------------
------------------------------------------------------------
------------------------------------------------------------
------------------------------------------------------------
-----------------------------------------
>XP_020076004_Hyphopichia_burtonii
------------------------------------------------------------
---------------------MAALDYLLFEEAAGYAIFKVLIQQDDISSRLKEVQEASN
DLGKFSKMIELVSFAPFKGAAQALENANDISEGLVSDYLKSILELNLPK---TKKKITLG
VSDKNLGPSIKELFPNVDC---LANEIVQDFLRGIRVHGAKLLKELQDGDIERAQLGLGH
AFSRAKVKFSVQKNDNHIIQAIALLDQLDKDINTFSMRVKEWYGWHFPELAKIVSDNYSY
ARLALFIKDKASLTDDSLHDVAALLNDDSGIAQRVIDNAKISMGQDISVQDMENVATFAQ
RVVSISEYRAKLYQYLTDKMHTVAPNLSTLIGEVVGARLISHAGSLTNLSKQAASTVQIL
GAEKALFRALKTKGNTPKYGLIYHSSFIGKASSKNKGRISRYLANKCSIASRIDNYSDEP
STAFGQILKKQVEERLNFYDTGSAPMKNSDAIKEALAIAG-DLI----DEDMPDATAAED
DDEE---------EEEEKSSKKEKK--EKKEKK---------------------------
---D--KKEKKEKKEKKDK-KEK----------KEKKRKAED-GE--SPKKKKKKSKD--
------------------------------------------------------------
------------------------------------------------------------
------------------------------------------------------------
------------------------------------------------------------
-----------------------------------------
>XP_015470230_Debaryomyces_fabryi
------------------------------------------------------------
---------------------MAGLDYLLFEEATGYAIFKVLIQQDDVSSRLKEVQEASN
DLAKFSKMVELVSFAPFKGAAQALENANDISEGLVSDYLKSILELNLPKG-SSKKKINLG
VSDKNLGPSIKEIFPYVDC---LANETVQDFLRGIRVHGTKLLKELQEGDIERAQLGLGH
AFSRAKVKFSVQKNDNHIIQAIALLDQLDKDINTFAMRVKEWYGWHFPELAKIVPDNYNF
ARLTLFIKDKASLTDDSLHDIAALVNDDSAIAQKVIDNAKISMGQDISEQDMENVATFAE
RVVSISEYRTRLYQYLTDKMNTVAPNLTTLIGEVVGARLISHAGSLTNLSKQAASTVQIL
GAEKALFRALKTKGNTPKYGLMYHSSFIGRASAKNKGRISRYLANKCSIASRIDNYSDEP
STAFGQILKKQVEERLNFYDTGSTPMKNADAIKEALALSG-DLD----EEEAGDVTAAAD
SD------------DDSKASKKEKK--EKKEKK---------------------------
---E--KKEKKEKKEKKEK-KEK----------KEKKRKADD-DE--SPKKKKKKSKD--
------------------------------------------------------------
------------------------------------------------------------
------------------------------------------------------------
------------------------------------------------------------
-----------------------------------------
>XP_461822_Debaryomyces_hansenii
------------------------------------------------------------
---------------------MAGLDYLLFEEATGYAIFKVLIQQDDISSRSKEVQEASN
DLAKFSKMVELVSFAPFKGAAQALENANDISEGLVSDYLKSILELNLPKG-SSKKKINLG
VSDKNLGPSIKEFFPYVDC---LANETVQDFLRGIRVHGTKLLKELQEGDIERAQLGLGH
AFSRAKVKFSVQKNDNHIIQAIALLDQLDKDINTFAMRVKEWYGWHFPELAKIVPDNYNF
ARLTLFIKDKASLTDESLHDIAALVNDDSAIAQKVIDNAKISMGQDISEQDMENVATFAE
RVVSISEYRTRLYQYLTDKMNTVAPNLTTLIGEVVGARLISHAGSLTNLSKQAASTVQIL
GAEKALFRALKTKGNTPKYGLMYHSSFIGRASAKNKGRISRYLANKCSIASRIDNYSDEP
STAFGQILKKQVEERLNFYDTGSTPMKNADAIKEALALSG-DLD----EEEAGDVTAVAD
SE------------EETKSS---KK--EKKEKK---------------------------
---E--KKEKKDKKEKKEK-KEK----------KEKKRKADD-DE--SPKKKKKKSKD--
------------------------------------------------------------
------------------------------------------------------------
------------------------------------------------------------
------------------------------------------------------------
-----------------------------------------
>XP_006683874_Yamadazyma_tenuis
------------------------------------------------------------
---------------------MPGLDYLLFEEAAGYAIFKVTIQQDEVSSRSKEVQESAS
DLARFSKMIELVSFAPFKGAAQALENANDISEGLVSDYLKSVLELNIPKG-SSKNRVALG
VSDRNLGPSVKEHFPYIDC---FSNEIVQDFLRGIRTHGVKLLKELQEGDLERAQLGLGH
AFSRAKVKFSVQKNDNHIIQAIALLDQLDKDINTFSMRVKEWYGWHFPELAKITPDNLTF
AKLALFIQNKSSLTDESLHDVAAIVNDDSALAEKIINNARISMGQDISEIDMMNVSSFAK
RVVSITEYRATLYKYLTEKMNTVAPNLSTLIGEVVGARLISHAGSLTNLSKQAASTVQIL
GAEKALFRALKTKGNTPKYGLIYHSSFIGKASTKNKGRISRYLANKCSIASRIDNYSDEP
SSAFGTILKKQVEERLNFYNTGAPPMKNADAVKEALALSG-DLV-----DDTTMYDAEDT
-------------TIVEGDEKKDKK--SKKEKK---------------------------
---E--KKEKKDKKEKKEK-KDK----------KDKKRKADD-EE--SPKKKKKKSKD--
------------------------------------------------------------
------------------------------------------------------------
------------------------------------------------------------
------------------------------------------------------------
-----------------------------------------
>XP_001485148_Meyerozyma_guilliermondii
------------------------------------------------------------
----------------------MAVDYLLFEEATGYAIFKVLIQHDDIAVRLQEVQEAAN
DLSKFSKMIELVSFAPFKGAAQALENANDISEGLVSDYLKSVLELNLPKG-SSKNKVTLG
VSDKNLGPSIKEIFPWVDC---LSNEIVQDFLRAIRVHGSKLFKDLQEGDIERAQLGLGH
AFSRAKVKFSVQKNDNHIIQAIALLDQLDKDINTFSMRVKEWYGWHFPELAKIVPDNYSY
AKLSLFIKDKASLSDESLHDVAAIVNDDSGIAQRIIDNARISMGQDISEQDMDNVSTFAA
RVVSLSEYRGRLYLYLSEKMNTVAPNLSTLIGEVVGARLISHAGSLTNLSKQAASTVQIL
GAEKALFRALKTKGNTPKYGLIYHSSFIGKASAKNKGRISRYLANKCSIASRIDNYSDEP
SVAFGQILKKQVEQRLNFYDTGAAPMKNSDAIKEALELSGSDIV------DVVMESDDET
ESKK---------DKKEKKEKKEKK--DKSDKK---------------------------
---D--KKEKKEKKEKKEK-KEK----------KEKKRKAED-EE--SPKKKKKKSKD--
------------------------------------------------------------
------------------------------------------------------------
------------------------------------------------------------
------------------------------------------------------------
-----------------------------------------
>XP_018711796_Metschnikowia_bicuspidata
------------------------------------------------------------
---------------------MAGIDYLLFEEATGFAIFKVLIQQDDIAVRLKEVQEASL
DLGKFSKMIELVSFAPFKGAAQALENANDISEGLVSDYLKSVLELNLPKP-SKKERITLG
VSDKNLGPSIKEHFPYVDC---LSNEIAQDFLRGIRVHGPKLLKDLQEGDIERAQLGLGH
AFSRAKVKFSVQKNDNHIIQAIALLDQLDKDINTFSMRVKEWYGWHFPELAKIASDNYVY
AKLALYIKDKANLTDENVHDIAALFNDDLSIAQRIIDNAKISMGQDISELDMLNVSTFAE
RVVSISEYRARLYQYLTDKMHTVAPNLSTLIGEVVGARLISHAGSLTNLSKQAASTVQIL
GAEKALFRALKTKGNTPKYGLIYHSSFIGKAATKNKGRISRYLANKCSIASRIDNYSDEP
TTAFGQILRKQVEDRLNFYDTGAAPMKNADAIKQALALGG---A-----DAMDVD-----
-------------AEEEEAVEEPKK--EKKEKK---------------------------
---E--KKDKKDKKD---K-KDK----------KEKKRKADD-DE--APKKKKKKSKD--
------------------------------------------------------------
------------------------------------------------------------
------------------------------------------------------------
------------------------------------------------------------
-----------------------------------------
>XP_002614278_Clavispora_lusitaniae
MCDMSSVTSTTFFPHHHTALLHYSPLPYYVSSLCLFIFIFFLQHGPSTSWASGRARTALL
APMPSRFFFPLAIPIFLLIPKMAAIDYLLFEEATGYAIFKVLIQQDDIAARMQEVQEASN
DLGKFSKMIELVSFAPFKGAAQALENANDISEGLVSDYLKSVLELNLPKP-AKKERITLG
VSDKNLGPSIKEIFPYVDC---LSNEVVQDFLRGIRVHGFKLLKELQAGDIERAQLGLGH
AFSRAKVKFSVQKNDNHIIQAIALLDQLDKDINTFSMRVKEWYGWHFPELAKIVPDNYTF
AKLALFIKDKASLTDESLHDIAALLNEDSGVAQRVIDNAKISMGQDISELDMLNVATFAE
RVVSISEYRQQLSQYLSDKMHTVAPNLSTLIGDVVGARLISHAGSLTNLSKQAASTVQIL
GAEKALFRALKTKGNTPKYGLIYHSSFIGKASTKNKGRISRYLANKCSIASRIDNYSDEP
STAFGQILKKQVEDRLKFYDTGAAPMKNSDAIKEALALAG-DLA-----DDMDVEPATEK
KEKKEKKEKKDKAEKAEKADKSEKS--DKSEKS---------------------------
---E--KKDKKEKKDKKEK-KEK----------KEKKRKADD-DE--APKKKKKKSKD--
------------------------------------------------------------
------------------------------------------------------------
------------------------------------------------------------
------------------------------------------------------------
-----------------------------------------
>XP_025341260_Candida_haemuloni
------------------------------------------------------------
---------------------MAGIDFLLFEEAAGYAIFKVLIQQDDIANRQKEVQEASN
DLGKFSKMVELVSFAPFKGAAQALENANDISEGLVSDYLKSVLELNLPKP-SKKSKITLG
VSDKNLGPSIKESFPYIDC---VSNEIAQDFLRGIRVHGYKILKELQDGDIERAQLGLGH
AFSRAKVKFSVQKNDNHIIQAIALLDQLDKDINTFSMRVKEWYGWHFPELAKIVPDNYTY
AKLALFMKDKASLTDESLHEVAALVNDDSGIAQRIIDNARISMGQDISELDMLNVSTFAE
RVVSISEYRARLFEYLTSKMHTVAPNLSTLIGEVVGARLISHAGSLTNLSKQAASTVQIL
GAEKALFRALKTKGNTPKYGLIYHSSFIGKASAKNKGRISRYLANKCSIASRIDNYSDEP
STAFGQILKRQVEERLNFYDTGAAPMKNADAIKEALALTS-DLV-----DEMEVEEANAS
DD-----------EEPVKAEKKEKK--DKKEKK---------------------------
---E--KKEKKEKKE---K-KEK----------KEKKRKADD-DEDFSKKKKKKKSKD--
------------------------------------------------------------
------------------------------------------------------------
------------------------------------------------------------
------------------------------------------------------------
-----------------------------------------
>XP_024715819_Candida_pseudohaemulonis
------------------------------------------------------------
---------------------MAGIDFLLFEEAAGYAIFKVLIQQDDIANRQKEVQEASN
DLGKFSKMVELVSFAPFKGAAQALENANDISEGLVSDYLKSVLELNLPKP--KKGKITLG
VSDKNLGPSIKENFPYIDC---ISNEIVQDFLRGVRVHGHKILKELQDGDIERAQLGLGH
AFSRAKVKFSVQKNDNHIIQAIALLDQLDKDINTFSMRVKEWYGWHFPELAKIVPDNYTY
AKLALFMKDKASLTDESLHEVAALVNDDSGVAQRIIDNARISMGQDISELDMLNVSTFAE
RVVSISEYRARLFDYLTSKMHTVAPNLSTLIGEVVGARLISHAGSLTNLSKQAASTVQIL
GAEKALFRALKTKGNTPKYGLIYHSSFIGKASAKNKGRISRYLANKCSIASRIDNYSDEP
STAFGQILKRQVEERLTFYDTGAAPMKNADAIKEALALTS-DLA-----DEMDVEAAQES
DD-----------EEPVKAEKKEKK--EKKDKK---------------------------
---E--KKEKKEKKEKKDK-KEK----------KEKKRKADD-DEDSSKKKKKKKSKD--
------------------------------------------------------------
------------------------------------------------------------
------------------------------------------------------------
------------------------------------------------------------
-----------------------------------------
>XP_025338606_Candida_duobushaemulonis
------------------------------------------------------------
---------------------MAGIDFLLFEEAAGYAIFKVLIQQDDIANRQKEVQESSN
DLGKFSKMVELVSFAPFKGAAQALENANDISEGLVSDYLKSVLELNLPKP--KKGKITLG
VSDKNLGPSIKENFPYIDC---VSNEIVQDFLRGIRVHGHKILKELQDGDIERAQLGLGH
AFSRAKVKFSVQKNDNHIIQAIALLDQLDKDINTFSMRVKEWYGWHFPELAKIVPDNYTY
AKLALFMKDKASLTDESLHEVAALVNDDSGVAQRIIDNARISMGQDISELDMLNVSTFAE
RVVSISEYRARLFDYLTSKMHTVAPNLSTLIGEVVGARLISHAGSLTNLSKQAASTVQIL
GAEKALFRALKTKGNTPKYGLIYHSSFIGKASAKNKGRISRYLANKCSIASRIDNYSDEP
STAFGQILKRQVEERLNFYDTGAAPMKNVDAIKEALALTS-DLV-----DEMDVEAAQES
DD-----------EEPAKAEKKEKK--EKKEKK---------------------------
---E--KKEKKEKKEKKDK-KDK----------KEKKRKADD-DEDSSKKKKKKKSKD--
------------------------------------------------------------
------------------------------------------------------------
------------------------------------------------------------
------------------------------------------------------------
-----------------------------------------
>XP_028890055_Candida_auris
------------------------------------------------------------
---------------------MAGIDFLLFEEAAGYAIFKVLIQQDDIANRQKEVQEAAN
DLGKFSKMVELISFAPFKGAAQALENANDISEGLVSDYLKSVLELNLPKP--KKGKITLG
VSDKNLGPSIKEAFPYIDC---LSNEIVQDFLRGIRVHGYKILKELQDGDIERAQLGLGH
AFSRAKVKFSVQKNDNHIIQAIALLDQLDKDINTFSMRVKEWYGWHFPELAKIVPDNYTY
AKLALFMKDKASLTDESLHDVAALVNDDSGIAQRIIDNARISMGQDISELDMLNVSTFAE
RVVSISEYRARLYEYLTSKMHTVAPNLSTLIGEVVGARLISHAGSLTNLSKQAASTVQIL
GAEKALFRALKTKGNTPKYGLIYHSSFIGKAAAKNKGRISRYLANKCSIASRIDNYSDEP
STAFGQVLKRQVEERLKFYETGAAPMKNADAIKEALALGI-DLG-----GDMDVDIA--S
DD-----------EAAKKSSKAEKK--EKKEKK---------------------------
---E--KKEKKEKKD---K-KEK----------KDKKRKAED-DEDSSKKKKKKKSKD--
------------------------------------------------------------
------------------------------------------------------------
------------------------------------------------------------
------------------------------------------------------------
-----------------------------------------
>NP_013298_Saccharomyces_cerevisiae
------------------------------------------------------------
---------------------MAPIEYLLFEEPTGYAVFKVKLQQDDIGSRLKEVQEQIN
DFGAFTKLIELVSFAPFKGAAEALENANDISEGLVSESLKAILDLNLPKASSKKKNITLA
ISDKNLGPSIKEEFPYVDC---ISNELAQDLIRGVRLHGEKLFKGLQSGDLERAQLGLGH
AYSRAKVKFSVQKNDNHIIQAIALLDQLDKDINTFAMRVKEWYGWHFPELAKLVPDNYTF
AKLVLFIKDKASLNDDSLHDLAALLNEDSGIAQRVIDNARISMGQDISETDMENVCVFAQ
RVASLADYRRQLYDYLCEKMHTVAPNLSELIGEVIGARLISHAGSLTNLSKQAASTVQIL
GAEKALFRALKTKGNTPKYGLIYHSGFISKASAKNKGRISRYLANKCSMASRIDNYSEEP
SNVFGSVLKKQVEQRLEFYNTGKPTLKNELAIQEAMELYNKDKP--AAEVEETK---EKE
SSKK---RKLEDDD-EE------KK--EKKEKK---------------------------
---S--KKEKKEKKEKKDK-KEK----------KDKKEK----KD-----KKKKSKD---
------------------------------------------------------------
------------------------------------------------------------
------------------------------------------------------------
------------------------------------------------------------
-----------------------------------------
>XP_018220613_Saccharomyces_eubayanus
------------------------------------------------------------
---------------------MAPIEYLLFEEPTGYAVFKVKLQQDDIGSRLKEVQEQIN
DFGAFTKLIELASFAPFKGAAEALENANDISEGLVSESLKAILDLNLPKASSKKKNITLA
ISDKNLGPSIKEQFPYVDC---ISNDLAQDLIRGVRLHGEKLFKGLQSGDLERAQLGLGH
AYSRAKVKFSVQKNDNHIIQAIALLDQLDKDVNTFAMRVKEWYGWHFPELAKLVPDNYSF
AKLVLFIKDKASLNEDSLHDLAALLNDDSGIAQRVIDNARISMGQDLSETDMENVCIFAQ
RVASLADYRRQLYDYLCEKMHTVAPNLSELIGEVIGARLISHAGSLTNLSKQAASTVQIL
GAEKALFRALKTKGNTPKYGLIYHSGFISKASAKNKGRISRYLANKCSMASRIDNYSDEP
SNVFGSVLKKQVEQRLEFYNTGKPTLKNELAIQEAMELYNKDKP--AEKEEETK---EKD
SSKK---RKLEDDDEEE------KK--EKKEKK---------------------------
---E--KKPKKEKKDKKEK-KEK----------KEKKEK----KD-----KKKKSKD---
------------------------------------------------------------
------------------------------------------------------------
------------------------------------------------------------
------------------------------------------------------------
-----------------------------------------
>XP_033767955_Saccharomyces_paradoxus
------------------------------------------------------------
---------------------MAPIEYLLFEEPTGYAVFKVKLQQDDIGSRLKEVQEQIN
DFGAFTKLVELASFAPFKGAAEALENANDISEGLVSESLKAILDLNLPKASSKKKNVTLA
ISDKNLGPSIKEEFPYVDC---ISNELAQDLIRGVRLHGEKLFKGLQSGDLERAQLGLGH
AYSRAKVKFSVQKNDNHIIQAIALLDQLDKDINTFAMRVKEWYGWHFPELAKLVPDNYTF
AKLVLFIKDKASLNDDSLHDLAALLNEDSGIAQRVIDNARISMGQDISETDMENVCVFAQ
RVASLADYRRQLYDYLCEKMHTVAPNLSELIGEVIGARLISHAGSLTNLSKQAASTVQIL
GAEKALFRALKTKGNTPKYGLIYHSGFISKASAKNKGRISRYLANKCSMASRIDNYSEEP
SNVFGSVLKKQVEQRLEFYNTGKPTLKNELAIQEAMELYNKDKP--AADEEEVK---EKE
SSKK---RKLEDDD-EE------KK--EKKEKK---------------------------
---S--KKEKKEKKDKKEK-KEK----------KDKKEK----KD-----KKKKSKD---
------------------------------------------------------------
------------------------------------------------------------
------------------------------------------------------------
------------------------------------------------------------
-----------------------------------------
>XP_003674354_Naumovozyma_castellii
------------------------------------------------------------
---------------------MAPIEYLLFEEPTGYAIFKVKLQQDDIGSRLKEVQEQIN
DFGSFTKLVELVSFAPFKGAAEALENANDISEGLVSESLKAVLDLNLPKA-SKSKTITLA
ISDKNLGPSIKEDFPYVDC---IANELAQDLIRGVRLHGDKLFKGLQSGDLERAQLGLGH
AYSRAKVKFSVQKNDNHIIQAIALLDQLDKDINTFAMRVKEWYGWHFPELAKLVPDNYKF
AQLVLFIKDKASLNDESLHDLAAILNDDAGIAERVIDNARISMGQDISETDMENVGVFAQ
RVVSLVEYRKQLYDYLCEKMHTVAPNLSELIGEVIGARLISHAGSLTNLSKQAASTVQIL
GAEKALFRALKTKGNTPKYGLIYHSGFIAKASAKNKGRISRYLANKCSMASRIDNYSDEP
TSVFGAVLKKQVEQRLEFYSTGTPTLKNELAIKEAMDLYNKDKP--EEEQEEK----KSE
SKKR---KAEESEDSEEEEKPKAKK--EKKEKK---------------------------
---E--KKEKKEKKDKKEK-KEK----------KDKKEK----KS-----KKEKKEKK--
------------------------------------------------------------
------------------------------------------------------------
------------------------------------------------------------
------------------------------------------------------------
-----------------------------------------
>XP_003667589_Naumovozyma_dairenensis
------------------------------------------------------------
---------------------MAPIEYLLFEEPTGYAIFKVKLQQDDIGSRLKEVQEQIN
DFGSFTKLVELVSFAPFKGAAEALENANDVSEGLVSESLKAILDLNLPKG-SKGKTVTLA
ISDKNLGPSIKEEFPYVDC---LANELAQDLIRGVRLHGEKLFKGLQSGDLERAQLGLGH
AYSRAKVKFSVQKNDNHIIQAIALLDQLDKDINTFAMRVKEWYGWHFPELAKLVPDNYKF
AQLVLFIKDKASLNDESLHDLAAILGDDAGIAQRVIDNARISMGQDISETDMENVSIFAQ
RVVSLVEYRKQLFDYLCEKMHTVAPNLSELIGEVIGARLISHAGSLTNLSKQAASTVQIL
GAEKALFRALKTKGNTPKYGLIYHSGFIAKASAKNKGRISRYLANKCSMASRIDNYSDEP
TNVFGSVLKKQVEQRLEFYNTGKPTLKNELAIQEAMDLYNKEKP--ETEEKE-----DKV
SSKK---RKLEDDEEE-------KE--PKKEKK---------------------------
---E--KKEKRKRKKKRRR-KKR----------KKKRKR----KI-----RRRIRRRSN-
------------------------------------------------------------
------------------------------------------------------------
------------------------------------------------------------
------------------------------------------------------------
-----------------------------------------
>XP_003959896_Kazachstania_africana
------------------------------------------------------------
---------------------MAPIEYLLFEEPTGYAVFKVKLQQDDIASRLAEVQQQIN
EFGSFTKLVELVSFAPFKGAADALENANDISEGLLSDSLKSILELNLPKA-SKSKTVTLG
ISDKNLGPSIKEQFPYVDC---ISNELAQDLLRGVRQHGEKLFKGLQSGDLERAQLGLGH
AYSRAKVKFSVQKNDNHIIQAIALVDQLDKDINTFAMRVKEWYGWHFPELAKLVPDNYTF
AKLVLFIKDKASLNDESLHELAGHLNEDAGIAQRVIDNARISMGQDLSEIDMQNVCVFAE
RVVSLVDYRRGLYDYLCEKMHTVAPNLSELIGEVIGARLISHAGSLTNLSKQAASTVQIL
GAEKALFRALKTKGNTPKYGLIYHSGFIAKASAKNKGRISRYLANKCSIASRIDNYSDEP
SNVFGSVLKKQVEQRLEFYNIGKPTLKNELAIQEAMELYNKDKP--EEEQK------EEI
SSKK---RKLETEGEEEE-----KK--SKKEKK---------------------------
---D--KKDKKDKKSKKEK-KEK----------KEKKEK----KE-----KKSKK-----
------------------------------------------------------------
------------------------------------------------------------
------------------------------------------------------------
------------------------------------------------------------
-----------------------------------------
>XP_022462947_Kazachstania_naganishii
------------------------------------------------------------
---------------------MAAIEYLLFEEPTGYAVFKVKLQQDDIGSRLAEVQEQIN
DFGSFTKMVELVSFAPFKGAAEALENANEISEGLVSESLKSVLDLNLPKP-SKKKSIALG
ISDKNLGPSIKETFPYVDS---VSNELVQDMLRGIRLHGEKLFKGLQSGDLDRAHLGLGH
AYSRAKVKFSVQKNDNHIIQAIALVDQLDKDINTFAMRVKEWYGWHFPELAKLVPDNYKF
AQLVLFIKDKASLNDESLHDLAALLNDDAGIAQRVIDNARISMGQDLSETDMENVGVFAQ
RVVSLVEYRRQLYDYLCEKMHTVAPNLSELIGEVIGARLISHAGSLTNLSKQAASTVQIL
GAEKALFRALKTKGNTPKYGLIYHSGFIAKAAAKNKGRISRYLANKCSIASRIDNYSDEP
SNVFGTVLKKQVEQRLEFYATGKPTLKNELAIHEAMELYKSENP--DAEKKEDADVEEKP
AKSKK--RKLESDEEEEE------------------------------------------
---E--EKPKKEKKEKKDK-KEK----------KDKKER----KT-----RKRRR-----
------------------------------------------------------------
------------------------------------------------------------
------------------------------------------------------------
------------------------------------------------------------
-----------------------------------------
>XP_444941_Candida_glabrata
------------------------------------------------------------
---------------------MA-IEYLLFEEPTGYAVFKVKLNQDNIGSKLKEVQEQIN
DFGGFTKLVELVSFAPFKGAAEALENANDISEGLVSESLKNVLELNLPKG-SAKSTVTLA
ISDKNLGPSIKEAFPYVDC---IANELAQDLIRGVRLHGEKLLKGLQSGDLERAQLGLGH
AYSRAKVKFSVQKNDNHIIQAIALLDQLDKDINTFAMRVKEWYGWHFPELAKLVPDNYTF
AKLVLFIKDKASLNEESLHDLAAVVNEDAGIAERIIDNARISMGQDLSETDMENVCVFAQ
RVVSLVDYRKQLYDYLCEKMHTVAPNLSGLIGEVIGARLISHAGSLTSLSKQAASTVQIL
GAEKALFRALKTKGNTPKYGLIYHSGFIAKASAKNKGRISRYLANKCSMASRIDNYSDEP
TNVFGSVLKKQVEQRLEFYATGKPTLKNELAIHEAMELFNKDKP--VSEEP------KAD
SKKRKLEESESESEEEEEKKE--KK--EKKAKK---------------------------
---E--KKEKKEKKEKKEK-KEK----------KEKKDK----KE-----KKEKKSKK--
------------------------------------------------------------
------------------------------------------------------------
------------------------------------------------------------
------------------------------------------------------------
-----------------------------------------
>XP_004180780_Tetrapisispora_blattae
------------------------------------------------------------
---------------------MSAIQYLLFEEPTGYAVFQVKLQQDNIGSKLAEVQKQIN
DFASFTKLVELVSFAPFKGAAEALENANDISEGLVSENLKSLLELNLPKG-SEKKTVILG
ISDKNLGPSIKEEFPYVDC---ISNELVQDLLRGIRQHGEKLFKGLQQGDLERAQLGLGH
AYSRAKVKFSVQKNDNHIIQAIALLDQLDKDINTFAMRVKEWYGWHFPELAKLVPDNYKF
AQLVLFIKDKASLNEESLHDLTAILNDDAGIAERVIDNARISMGQDLSETDMENVCVFAK
RVVSIADYRKQLYDYLCEKMHTVAPNLSELIGEVIGARLISHAGSLTNLSKQAASTVQIL
GAEKALFRALKTKGNTPKYGLIYHSGFISKASAKNKGRISRYLANKCSMASRIDNYSDEP
SSVFGAVMKKQVEQRLEFYSTGKPTLKNEVAIHEAMELYNKDKP--ESEEKE-----EES
SKKRK--RDASDDEEEEEEVKAEKK--AKKEPK---------------------------
---E--KKEKKEKKEKKEK-KEK----------KEKKEK----KE-----KKDKKEKKSK
K-----------------------------------------------------------
------------------------------------------------------------
------------------------------------------------------------
------------------------------------------------------------
-----------------------------------------
>XP_003686216_Tetrapisispora_phaffii
------------------------------------------------------------
---------------------MAPIEYLLYEEPTGYAIFKVKLQQDDIGSRLGEVQQQIN
DFGSFTKLVELVSFAPFKGAAEALENANDISEGLVSENLKALLDLNLPKG-SEKKSVVLG
ISDKNLGPSIKEDFPYVDC---MANELAQDLLRGIRLHGEKLFKDLQTGDLDRAQLGLGH
AYSRAKVKFSVQKNDNHIIQAIALLDQLDKDINTFAMRVKEWYGWHFPELAKLVPDNYSF
ARLVLFIKDKASLNDESLHDLTAILNDDAGISQRVIDNARISMGQDLSETDMDNICVFAK
RVVSLVEYRRQLYDYLCEKMHTVAPNLSELIGEVIGARLISHAGSLTNLSKQAASTVQIL
GAEKALFRALKTKGNTPKYGLIYHSGFIAKAAAKNKGRISRYLANKCSMASRIDNYSDEP
TNVFGSVLKKQVEQRLEFYATGSPTLKNELAIQEAMKLYNKDAP--KSEDAAE----ETK
SSKK---RKLEVSDSEDEEKKS-KK--EKKEKK---------------------------
---E--KKDKKEKKDKKEK-KDK----------KEKKDK----KE-----KKDKKKKD--
------------------------------------------------------------
------------------------------------------------------------
------------------------------------------------------------
------------------------------------------------------------
-----------------------------------------
>XP_001644915_Vanderwaltozyma_polyspora
------------------------------------------------------------
---------------------MAPIEYLLFEEPTGYAVFKVKLQQDDIGSRLQEVQQQIN
EFGSFTKLVELVSFAPFKGAAEALENANDISEGLVSDSLKAVLDLNLPKG-SEKKSVVMA
ISDKNLGPSIKEVFPYVDC---ISNELAQDLIRGVRLHGEKLLKGLQSGDLERAQLGLGH
AYSRAKVKFSVQKNDNHIIQAIALLDQLDKDINTFAMRVKEWYGWHFPELAKLVPDNYKF
AQLVLFIKDKASLNEDSLHDLSAILDNDAGVAERVIDNARISMGQDLSETDMDNVCIFAQ
RVVSLADYRKQLYDYLCEKMHTVAPNLSELIGEVIGARLISHAGSLTNLSKQAASTVQIL
GAEKALFRALKTKGNTPKYGLIYHSGFISKASAKNKGRISRYLANKCSMASRIDNYSDEP
TSVFGAVLKKQVEQRLEFYATGTPTLKNEVAIHEAMELYNKDKP--ATEEPVES---SKP
SKKR---KLEEDSDDEEEDK---KE--KKKEKK---------------------------
---D--KKEKKDKKEKKEK-KEK----------KDKKDK----KE-----KKDKKKKD--
------------------------------------------------------------
------------------------------------------------------------
------------------------------------------------------------
------------------------------------------------------------
-----------------------------------------
>XP_003680294_Torulaspora_delbrueckii
------------------------------------------------------------
---------------------MAPIQYLLFEEPTGYAIFKVKLQQDNIGSRLGEVQEQIN
DFGSFTKLVELVSFAPFKGAAEALENANDISEGLVSESLKAILDLNLPKG-SKKETVTLG
ISDRNLGPSIKEEFPYVDS---VSNELAQDLIRGVRLHGEKLFKGLQSGDLERAQLGLGH
AYSRAKVKFSVQKNDNHIIQAIALLDQLDKDINTFAMRVKEWYGWHFPELAKLVPDNYKF
AQLVLFVKDKASLNDESLHDLAAILNDDAAIAQRVIDNARISMGQDLSETDMENVCVFAE
RVASLADYRRQLYEYLCEKMHTVAPNLSELIGEVIGARLISHAGSLTNLSKQAASTVQIL
GAEKALFRALKTKGNTPKYGLIYHSGFIAKAATKNKGRISRYLANKCSMASRIDNYSDEP
TNVFGTVLRKQVEQRLEFYSTGQPTLKNELAIKEAMDLYNEGKP----EEEPKVE--EKK
SKKR---SKDESEDEEEQENKKVKK--EKKEKK---------------------------
---E--KKEKKEKKEKKEK-KEK----------KEKKEK----KE-----KKDKKKKD--
------------------------------------------------------------
------------------------------------------------------------
------------------------------------------------------------
------------------------------------------------------------
-----------------------------------------
>XP_037145162_Zygotorulaspora_mrakii
------------------------------------------------------------
---------------------MAPIEYILFEEPTGYAIFKVKLQQDNIGSRLQEVQEQIN
DFGSFTKLVELVSFVPFKGAAEALENANDISEGLVSESLKAVLDLNLPKG-SKKENITLA
ISDRNLGPSIKEEFPYVDS---VSNELAQDLIRGVRLHGEKLFKGLESGDLERAQLGLGH
AYSRAKVKFSVQKNDNHIIQAIALLDQLDKDINTFAMRVKEWYGWHFPELAKLVPDNYKF
GQLVLFIKDKASLNEDCLHDLAAILNDDAAIAERVIDNARISMGQDLSETDMENVCPFAQ
RVVSLAEYRKQLFDYLCEKMHTVAPNLSELIGEVIGARLISHAGSLTNLSKQAASTVQIL
GAEKALFRALKTKGNTPKYGLIYHSGFIAKASAKNKGRISRYLANKCSMASRIDNYSDEP
TNVFGSVLRKQVEQRLEFYSTGTPTLKNELAIKEAMDLYNEGKP--ASEEEEKVQSDEKK
SRKRKLEESNESEGEEEEEQEEKKE--KKKVKK---------------------------
---E--KKEKKEKKEKKEK-KEK----------KDKKEK----KE-----KKEKKKKN--
------------------------------------------------------------
------------------------------------------------------------
------------------------------------------------------------
------------------------------------------------------------
-----------------------------------------
>XP_002497712_Zygosaccharomyces_rouxii
------------------------------------------------------------
---------------------MAPIEYLLFEEPTGYAIFKVKLQQDNIGSRLEEVQKQIN
DFGSFTKLLELVSFSPFKGAAEALENANDISEGLLSESLKAVLDLNLPKG-SKKQSVTLG
ISDKNLGPSIKEVFPYVDC---FSNELSQDLIRGVRLHGEKLFKGLQSGDLERAQLGLGH
AYSRAKVKFSVQKNDNHIIQAIALLDQLDKDINTFAMRVKEWYGWHFPELAKLVPDNYNF
AKLVLFIKDKTSLSEDSLHDLAALLNDDAAIAERVMDNARISMGQDLSSADMENVCIFAQ
RVVNLADYRRQLYDYLCEKMHTVAPNLSELIGEVIGARLISHAGSLTNLSKQAASTVQIL
GAEKALFRALKTKGNTPKYGLIYHSGFISKAAAKNKGRISRYLANKCTMASRIDNYSDEP
TNIFGTVLKKQVEQRLEFYTTGHPTLKNELAIQEAIELYNENKP--EEEP-------KQE
SKKRKHTSEEEEQSEEEEEDKKEKKKVKKEDKK---------------------------
---D--KKEKKEKKEKKEK-KEK----------KEKKEK----KE-----KKEKKEKKN-
------------------------------------------------------------
------------------------------------------------------------
------------------------------------------------------------
------------------------------------------------------------
-----------------------------------------
>XP_003646556_Eremothecium_cymbalariae
------------------------------------------------------------
---------------------MAPIEYLLFEEPTGYGIFKVKLQQDDIGSRLKEVQKQIN
DFGSFTKLVELASFVPFKGAAQALENCNDISEGLLSEHLKAVLDLNLPKG-SSKKAVVLA
ISDKNLGPSIKEEFPYVDC---IASELAQDLIRGVRLHGSKLLKDLQPGDLERAQLGLGH
AYSRAKVKFSVQKNDNHIIQAIALLDQLDKDINTFAMRVKEWYGWHFPELAKLVPDNYKF
AKLVLHIRDKTSLTDDSLHDLAAILDDDAGIAERVISNARISMGQDLSEVDMDNVCVFAE
RVANLVDYRKQLYDYLCAKMHTVAPNLSELIGEVIGARLISHAGSLTNLSKQAASTVQIL
GAEKALFRALKTKGNTPKYGLIYHSGFISKASAKNKGRISRYLANKCSIASRIDNYADDP
TNAFGQVLKKQVEQRLEFYATGTPTLKNEVAIQEAIDLFNKNRP--QEEVEEHQESPKEK
SKKRKL----EDNKDEEKKRKKEKK--EKKEKK---------------------------
---D--KKEQSDEKVKKVK-KDK----------KDKKDK----KE-----KKDKKKKD--
------------------------------------------------------------
------------------------------------------------------------
------------------------------------------------------------
------------------------------------------------------------
-----------------------------------------
>NP_983260_Eremothecium_gossypii
------------------------------------------------------------
---------------------MAPIEYLLFEEPTGYGIFKVKLQQDDIGSRLKEVQKQIN
DFGSFTKLVELVSFAPFKGAAHALENANDISEGLLSEHLKAVLDLNLPKG-SAKKSVVLA
VSDKNLGPSIKEEFPYVDC---ISNELAQDLLRGVRLHGAKLLKDLQEGDLERAQLGLGH
AYSRAKVKFSVQKNDNHIIQAIALLDQLDKDINTFAMRVKEWYGWHFPELAKLVPDNYKF
AKLVLFIRDKASLNDESLHDLSAILGEDAGIAERVISNARISMGQDLSEVDMENVSVFAE
RVVNLVEYRRQLYEYLCEKMHTVAPNLSELIGEVIGARLISHAGSLTNLSKQAASTVQIL
GAEKALFRALKTKGNTPKYGLIYHSGFISKASAKNKGRISRYLANKCSMASRIDNYSDDP
TNVFGQVLKKQVEQRLEFYATGSPTLKNEIAIQEAIALFNKDKP--QEASEAAEGATKSK
SKKRKLDESEEEEKKDSKKEKKEKK--EKKEKKEKAEKKDKAEKAEKAEKAEKAEKAEKA
EKAE--KKEKKEKKEKTEK-KEK----------KEKKEK----KE-----KKEKKDKKKD
------------------------------------------------------------
------------------------------------------------------------
------------------------------------------------------------
------------------------------------------------------------
-----------------------------------------
>XP_453608_Kluyveromyces_lactis
------------------------------------------------------------
---------------------MAPIEYLLFEEPTGYGIFKVKLQQDDIGSRLKEVQQQIN
DFGSFTKLVELVSFAPFKGAAQALENANDISEGLVSEHLKALLDLNLPKG-SSKKTVTLA
ISDKNLGPSIKEVFPFVDC---ISNELAQDLIRGVRLHGDKLLKDLQPGDLERAQLGLGH
AYSRAKVKFSVQKNDNHIIQAIALLDQLDKDINTFAMRVKEWYGWHFPELAKLVPDNYKF
AKLVLFIKDKASLNEESLHDLSEILDNDAGISERVIDNARISMGQDLSETDMENVTIFAK
RVVSLVEYRKQLYDYLCEKMHTVAPNLSELIGEVIGARLISHSGSLTNLSKQAASTVQIL
GAEKALFRALKTKGNTPKYGLIYHSGFIAKASAKNKGRISRYLANKCSMASRIDNYSDEP
SNVFGQVLKKQVEQRLEFYASGTPTLKNESAIKEAIELYNKDKP--AHEEEVDT---TEV
SKKRKLEESNDEEDSEQEEKKE-KK--SKKDKK---------------------------
---D--KKDKKEKKEKKEK-KEK----------KEKKDK----KE-----KKSKKNKD--
------------------------------------------------------------
------------------------------------------------------------
------------------------------------------------------------
------------------------------------------------------------
-----------------------------------------
>XP_022676775_Kluyveromyces_marxianus
------------------------------------------------------------
---------------------MAPIEYLLFEEPTGYGIFKVKLQQDDIGSRLKEVQQQIN
DFGSFTKLVELVSFAPFKGAAQALENANDISEGLVSDHLKALLDLNLPKG-SSKKTVTLA
ISDKNLGPSIKEVFPYVDC---ISNELAQDLIRGVRLHGDKLLKDLQPGDLERAQLGLGH
AYSRAKVKFSVQKNDNHIIQAIALLDQLDKDINTFAMRVKEWYGWHFPELAKLVPDNYKF
AKLVLFIKDKASLNEESLHDLSEILDNDAGISERVIDNARISMGQDLSETDMENVTIFAQ
RVVSLVEYRRQLYDYLCEKMHLVAPNLSELIGEVIGARLISHSGSLTNLSKQAASTVQIL
GAEKALFRALKTKGNTPKYGLIYHSGFIAKASAKNKGRISRYLANKCSMASRIDNYSDEP
TNAFGQVLKKQVEQRLEFYATGAPTLKNESAIKEAIELYNKDKP--ATEEEVDT---TEP
SKKRKLEESSDEEE-EEEEKKE-KK--SKKEKK---------------------------
---D--KKEKKEKKEKKEK-KEK----------KDKKEK----KE-----KKDKKEKKSK
KD----------------------------------------------------------
------------------------------------------------------------
------------------------------------------------------------
------------------------------------------------------------
-----------------------------------------
>XP_022628813_Lachancea_lanzarotensis
------------------------------------------------------------
---------------------MAPIEYLLFEEPTGYGIFKVKLQQDDIGSRLKEVQQQIN
DFGAFTKLVELVSFAPFKGAAQALENANDISEGLVSDYLKAVLDMNLPKG-STKKPVTLG
ISDKNLGPSIKESFPYVDC---MSNELAQDLIRGVRMHGDKLLKDLQQGDLERAQLGLGH
AYSRAKVKFSVQKNDNHIIQAIALLDQLDKDINTFAMRVKEWYGWHFPELAKLVPDNYKF
AKLVLFIKDKASLSEDSVHDLAAILDNDAGIAERVVDNARISMGQDISETDMENVCVFAE
RTASLADYRRQLYDYLCSKMHTVAPNLSELIGEVIGARLISHAGSLTNLSKQAASTVQIL
GAEKALFRALKTKGNTPKYGLIYHSGFIGKAAAKNKGRISRYLANKCSMASRIDNYSDEP
SNIFGQVLKKQVEQRLEFYSTGAPTLKNELAIQEAIELYNKDKP-------VEV---TKD
SKKRKLEASDDEEEEEEDDKKVIKK--EKKEKK---------------------------
---E--KKEKKEKKEKKEK-KEK----------KDKKEK----KE-----KKDKKK----
------------------------------------------------------------
------------------------------------------------------------
------------------------------------------------------------
------------------------------------------------------------
-----------------------------------------
>XP_002555928_Lachancea_thermotolerans
------------------------------------------------------------
---------------------MAPIEYLLFEEPTGYGIFKVKLQQDDIGSRLKEVQAQIN
DFGSFTKLVELVSFAPFKGAAQALENANDISEGLVSEYLKAVLDMNLPKG-SNKKTVTLA
ISDKNLGPSIKEVFPYIDC---MSNELAQDLIRGVRLHGDKLLKDLQQGDLERAQLGLGH
AYSRAKVKFSVQKNDNHIIQAIALLDQLDKDINTFAMRVKEWYGWHFPELAKLVPDNYKF
AKLVLFIKDKASLTEDSLHDLTAILDDDAGIAERVIDNARISMGQDLSETDMENVCVFAE
RVTSLADYRRQLYDYLCSKMHTVAPNLSELIGEVIGARLISHAGSLTNLSKQAASTVQIL
GAEKALFRALKTKGNTPKYGLIYHSGFIGKASAKNKGRISRYLANKCSIASRIDNYSDEP
SNVFGTVLKKQVEQRLEFYSTGAPTLKNELAIQEAIELYNKDKP-------EEP---VKE
SKKRKLEANEDEDSEE--DQKPAKK--DKKDKK---------------------------
---D--KKDKKEKKEKKDK-KDK----------KEKKEK----KE-----KKEKKKKD--
------------------------------------------------------------
------------------------------------------------------------
------------------------------------------------------------
------------------------------------------------------------
-----------------------------------------
>XP_020055603_Aspergillus_aculeatus
------------------------------------------------------------
---------------------MA--DYLLWEGPIGYSLFKVAHQGDSVGNRLKEVQEGVD
DLAKFGKMVELASFLPFENNKQALSEINDISEGVASDTLVSFLELNLPKP-NKKKKVVLG
LLDKALAGSIKSAFDFVDCETGETSEVVQDMLRGIRLHATKLLKQLREGDIDTAQLGLGH
AYSRAKVKFSVQRDDNHIIQAIAILDQLDKAINTFSMRVREWYSWHFPELIKIVSDNQRY
AQVALFVKDKKDLTDDKLHDLAALVEDDEGVAQSVIDAAKHSMGQEISETDMENVISFAQ
RVVSLSKYRKSLHAYLVSKMSVVAPNLAALIGEIVGARLISHAGSLTNLSKYPASTVQIL
GAEKALFRALKTKGNTPKYGLLYHSSFIGRAGPKNKGRISRFLANKCSIASRIDNFSEEP
NTKFGEALKAQVEERLEFYATGAAPTKNEVAMKNAMDALLADM-DIDAEQ-------SDD
EMKDAESDK--EDKKAKKE-KKEKK--EKKEKK---------------------------
---E--KKEKGEKEDKKKK-RKSDVGEGE--SE-KKKRKH---DSDAEPSKKKKKV----
------------------------------------------------------------
------------------------------------------------------------
------------------------------------------------------------
------------------------------------------------------------
-----------------------------------------
>XP_001270956_Aspergillus_clavatus
------------------------------------------------------------
---------------------MA--DFLLFEGPMGYSIFKVAHQGDSVGNRLKEVQEGVD
DLAKFGKMVELAGFLPFENNKQALSEINDVSEGVASDTLVNFLELNLPKP-NKKKKIILG
LADKALAGSIKSAFPFIDCETGDTSDVVQDMLRGVRLHATKLLKQLREGDMDTAQLGLGH
AYSRAKVKFSVQRDDNHIIQAIAILDQLDKAINTFSMRVREWYSWHFPELIKIVSDNQRY
AQVALFVKDKNNLTDESLHDLAALVEDDEGVAQSIIDAAKHSMGQEISDSDMENVIAFAQ
RVVSLSKYRKSLHSYLVSKMSVVAPNLAALIGEIVGARLISHAGSLTNLSKYPASTVQIL
GAEKALFRALKTKGNTPKYGLLYHSSFIGRAGPKNKGRISRFLANKCSIASRIDNFSEEP
STKFGEVLKQQVEERLEFYASGAAPTKNEVAMKSAMDAVLADM-DIDADQ-------SDK
EMEDADKKA------EKKE-KKDKK--EKKEKK---------------------------
---E--KKDKGEKEEKKKK-RKSDVG-GE--SD-KKKRKH---DSDAEPSKKKKKV----
------------------------------------------------------------
------------------------------------------------------------
------------------------------------------------------------
------------------------------------------------------------
-----------------------------------------
>XP_001263499_Aspergillus_fischeri
------------------------------------------------------------
---------------------MA--DYLLFEGPMGYSIFKVAHQGDSVGNRLKEVQDGVD
DLAKFGKMVELASFLPFENNKQALSEINDVSEGVASDTLINFLELNLPKA-SKKKKIVLG
LADKALASSIKSAFPFVDCETGDTSEVVQDMLRGIRLHATKLLKQLREGDMDTAQLGLGH
AYSRAKVKFSVQRDDNHIIQAIAILDQLDKAINTFSMRVREWYSWHFPELVKIVSDNQRY
AQIALFVKDKKTLTDESLHDLAALVEDDEGVAQSIIDAAKHSMGQEISESDMENVIAFAQ
RVVSLSKYRKSLHAYLVSKMSVVAPNLAALIGEIVGARLISHAGSLTNLSKYPASTVQIL
GAEKALFRALKTKGNTPKYGLLYHSSFIGRAGPKNKGRISRFLANKCSIASRIDNFSEEP
STKFGEVLKKQVEERLEFYASGAPPTKNEVAMKSAMDAVLAEM-DIDADD-------SDK
EMQDVDDKA------EKKE-KKEKK--EKKEKK---------------------------
---E--KKDKSEKEEKKKK-RKSDVGEGE--SE-KKKRKH---DSDAEPSKKKKKV----
------------------------------------------------------------
------------------------------------------------------------
------------------------------------------------------------
------------------------------------------------------------
-----------------------------------------
>XP_041140678_Aspergillus_flavus
------------------------------------------------------------
---------------------MA--DFLLFEGPMGYGLFKVAHQGDSVGNRLKEVQEGVN
DLSKFGKMVELASFLPFENNKMALSEINDVSEGVASDTLISFLELNLPKP-NKKKKVVLG
VLDKALAGSIKSAFSFVDCETGDTSEVVQDMLRGIRLHATKLLKQLREGDMDTAQLGLGH
AYSRAKVKFSVQRDDNHIIQAIAILDQLDKAINTFSMRVREWYSWHFPELIKIVSDNQRY
AQIALFVKDKTTLTDDKLHDLAALVEDDEGVAQSIIDAAKHSMGQEISETDMENVTSFAQ
RVVSLSQYRKSLHSYLTSKMSVVAPNLAALIGEIVGARLISHAGSLTNLSKYPASTVQIL
GAEKALFRALKTKGNTPKYGLLYHSSFIGKAGPKNKGRISRFLANKCSIASRIDNFSEEP
TTKFGEVLKKQVEERLEFYATGAAPTKNEIAMKNAMDAVLADM-DIGADQ-------SDE
EMEDAEAES-KKEKKDKKEKKKEKK--EKSEKK---------------------------
---E--KKEKGEKEEKKKK-RKSDVGEGE--SE-KKKRKH---DSDAEPSKKKKKV----
------------------------------------------------------------
------------------------------------------------------------
------------------------------------------------------------
------------------------------------------------------------
-----------------------------------------
>XP_754659_Aspergillus_fumigatus
------------------------------------------------------------
---------------------MA--DYLLFEGPMGYSIFKVTHQGDSVGNRLKEVQDGVN
DLAKFGKMVELASFLPFENNKQALSEINDVSEGVASDTLINFLELNLPKA-SKKKKIVLG
LADKALASSIKSAFPFVDCETGDTSEVVQDMLRGIRLHATKLLKQLREGDMDTAQLGLGH
AYSRAKVKFSVQRDDNHIIQAIAILDQLDKAINTFSMRVREWYSWHFPELVKIVSDNQRY
AQIALFVKDKKTLTDESLHDLAALVDDDEGVAQSIIDAAKHSMGQEISESDMENVIAFAQ
RVVSLSKYRKSLHAYLVSKMSVVAPNLAALIGEIVGARLISHAGSLTNLSKYPASTVQIL
GAEKALFRALKTKGNTPKYGLLYHSSFIGRAGPKNKGRISRFLANKCSIASRIDNFSEQP
STKFGEVLKKQVEERLEFYASGAPPTKNEVAMKSAMDAVLADM-DIDADD-------SDK
EMQDVDDKAEKTEKKEKKE-KKEKK--EKKEKK---------------------------
---D--KKDKSEKEEKKKK-RKSDVGEGE--SE-KKKRKH---DSDAEPSKKKKKV----
------------------------------------------------------------
------------------------------------------------------------
------------------------------------------------------------
------------------------------------------------------------
-----------------------------------------
>XP_660673_Aspergillus_nidulans
------------------------------------------------------------
---------------------MA--DYLLFEGPMGYSLFKVAHKGDAVGHNLKEVQEGVN
DLAKFGKMVQLASFLPFEYALWPLACVRSATD----------------------------
--PTNLATSIKSAFSFVDCETGDTSEVVQDMLRGVRLHASKLLKQLREGDMDTAQLGLGH
AYSRAKVKFSVQRDDNHIIQAIAILDQLDKAINTFSMRVREWYSWHFPELIKIVSDNQRY
AQLALFIKDKKTLTDENLHDIAALVEDDEGVAQSIIDAAKRSMGQDISESDMENVISFAQ
RVVSLSKYRKSLHSYLVSKMNVVAPNLAALIGDIVGARLISHAGSLTNLSKYPASTVQIL
GAEKALFRALKTKGNTPKYGLLYHSSFIGRAGPKNKGRISRFLANKCSIASRIDNFSDTP
TTKYGDALKKQVEERLEFYATGAPPTKNEVAMKNAMDAVLASM-DVDGDD-------SDA
EMKDANVE------------KKDKK--EKKKEK---------------------------
---KE-KKDKGEKEEKKKK-RKSEGG--E--SE-KKKRKH---DNDAEPSKKKKKELRFT
LKQQAAHRLCPSSNLSPHDDDGIEIIITYKHLISRKSIVGSFRQSPQEAKVRDWDDQGRY
SPGAVVASRLAGLAIRGDFHHQLPDRSLHQPAFKPLLQAKDLPQNSNLHGFHDMPDSDSS
EAAKPVSPPLNDRAPSPTLAAGGKSPKNLGTPLNTPRQHSISPQKTRSAPASAKVRSPGR
SPTPPGAKIEDLLAWSDSEITGHNPTDPDDDGYGINGIGFKPTAAIAWARSQKRKKQVAE
WKSREAREARERRRERRVANNMDQLRTVQSGGIQKKVKFDV
>XP_001397621_Aspergillus_niger
------------------------------------------------------------
---------------------MA--DYLLFEGPMGYSLFKVAHQGDSVGNRLKEVQEGVN
DLASFGKMVELSSFLPFENNKQALSEINDVSEGVASDTLISFLELNLPKP-NKKKKVVLG
LADKALAGSIKSAFSFVDCETGDTSEVVQDMLRGVRLHATKLLKQLREGDMDTAQLGLGH
AYSRAKVKFSVQRDDNHIIQAIAILDQLDKAINTFSMRVREWYSWHFPELYKIVSDNQRY
AQIALFVQDKKSLNDEKLHDIAALVEDDEGVAQSIIDAAKHSMGQEISETDMENVISFAQ
RVVSLSKYRKSLHQYLISKMSVVAPNLAALIGEIVGARLISHAGSLTNLSKYPASTVQIL
GAEKALFRALKTKGNTPKYGLLYHSSFIGRAGPKNKGRISRFLANKCSIASRIDNFSEEP
STKFGEALKKQVEERLDFYATGAAPTKNEVAMKNAMDAVLADM-DIDGAE-------SDA
EMQDADEKA---EKKDKKE-KKEKK--DKKEKK---------------------------
---E--KKEKGEKEEKKKK-RKSDVGEGE--SE-KKKRKH---DSDAEPSKKKKKV----
------------------------------------------------------------
------------------------------------------------------------
------------------------------------------------------------
------------------------------------------------------------
-----------------------------------------
>XP_015409339_Aspergillus_nomiae
------------------------------------------------------------
---------------------MA--DFLLFEGPMGYGLFKVAHQGDSVGNRLKEVQDGVN
DLSKFGKMVELASFLPFENNKMALSEINDVSEGVASDTLISFLELNLPKP-NKKKKIVLG
VLDKALAGSIKSAFSFVDCETGDTSEVVQDMLRGIRLHATKLLKQLREGDMDTAQLGLGH
AYSRAKVKFSVQRDDNHIIQAIAILDQLDKAINTFSMRVREWYSWHFPELIKIVSDNQRY
AQIALFVKDKTTLTDDKLHDLAALVEDDEGVAQSIIDAAKHSMGQEISETDMENVTAFAQ
RVVSLSQYRKSLHSYLTSKMSVVAPNLAALIGEIVGARLISHAGSLTNLSKYPASTVQIL
GAEKALFRALKTKGNTPKYGLLYHSSFIGKAGPKNKGRISRFLANKCSIASRIDNFSEEP
TTKFGEVLKKQVEERLEFYATGAAPTKNEIAMKNAMDAVLADM-DVDVDQ-------SDE
EMEDAEAES-KKEKKDKKE-KKEKK--EKSEKK---------------------------
---EK-KKEKGDKEEKKKK-RKSDVGEGE--SE-KKKRKH---DSDAEPSKKKKKV----
------------------------------------------------------------
------------------------------------------------------------
------------------------------------------------------------
------------------------------------------------------------
-----------------------------------------
>XP_001818229_Aspergillus_oryzae
------------------------------------------------------------
---------------------MA--DFLLFEGPMGYGLFKVAHQGDSVGNRLKEVQEGVN
DLSKFGKMVELASFLPFENNKMALSEINDVSEGVASDTLISFLELNLPKP-NKKKKVVLG
VLDKALAGSIKSAFSFVDCETGDTSEVVQDMLRGIRLHATKLLKQLREGDMDTAQLGLGH
AYSRAKVKFSVQRDDNHIIQAIAILDQLDKAINTFSMRVREWYSWHFPELIKIVSDNQRY
AQIALFVKDKTTLTDDKLHDLAALVEDDEGVAQSIIDAAKHSMGQEISETDMENVTSFAQ
RVVSLSQYRKSLHSYLTSKMSVVAPNLAALIGEIVGARLISHAGSLTNLSKYPASTVQIL
GAEKALFRALKTKGNTPKYGLLYHSSFIGKAGPKNKGRISRFLANKCSIASRIDNFSEEP
TTKFGEVLKKQVEERLEFYATGAAPTKNEIAMKNAMDAVLADM-DIGADQ-------SDE
EMEDAEAES-KKEKKDKKEKKKEKK--EKSEKK---------------------------
---E--KKEKGEKEEKKKK-RKSDVGEGE--SE-KKKRKH---DSDAEPSKKKKKV----
------------------------------------------------------------
------------------------------------------------------------
------------------------------------------------------------
------------------------------------------------------------
-----------------------------------------
>XP_040641878_Aspergillus_ruber
------------------------------------------------------------
---------------------MA--DFLLLEGPMGYSLFKVAFQGDSVGNRLKEVQEGVN
DLAKFGKMVDLASFMPFENNKQALSEINDVSEGVASETLVSFLELNLPKP-NKNKKVVLG
LADKALAGSIKSAFSFIECETGDTSEVVQDMLRGLRLHATKLLKQLREGDMDTAQLGLGH
AYSRAKVKFSVQRDDNHIIQAIAILDQLDKAVNTFSMRVREWYSWHFPELVKIVSDNQRY
AQLALFVKDKKNLTDEHKHDIAALVEDDEGVAQSIIDAAKHSMGQEISESDMENVIAFAQ
RVVSLSQYRKSLHTYLISKMSVVAPNLAALIGEIVGARLISHAGSLTNLSKYPASTVQIL
GAEKALFRALKTKGNTPKYGLLYHSSFIGKAGPKNKGRISRFLANKCSIASRIDNFSEQP
STKFGEVLKKQVEERLDFYATGAAPTKNEVAMKNAMDSVLADM-D----D-------IDE
DMEDIVESP-------KKEEKKEKK--DKKDKK---------------------------
---EK-KEKKGEKEEKKKK-RKSDAGEGE--SE-KKKRKH---DSEAEPSKKKKKV----
------------------------------------------------------------
------------------------------------------------------------
------------------------------------------------------------
------------------------------------------------------------
-----------------------------------------
>XP_040704491_Aspergillus_sydowii
------------------------------------------------------------
---------------------MA--DFILFEGPMGYSLFNVAHKGDSVGHNLKEVQEGVD
DLAKFGKMVQLSSFLPFENNKQALSEINDISEGVASETLVSFLEMNLPKP-SKKKKVVLG
LADKNLATSIKSAFSFVDCETGDTSEVVQDMLRGVRLHASKLLKQLREGDMDTAQLGLGH
AYSRAKVKFSVQRDDNHIIQAIAILDQLDKAINTFSMRVREWYSWHFPELIKIVSDNQRY
AQLALFIKDKKTLTEESLHDVAALVEDDEGVAQSIIDAAKRSMGQDISESDMENVISFAQ
RVVSLSKYRKSLHSYLVSKMNVVAPNLAALIGDIVGARLISHAGSLTNLSKYPASTVQIL
GAEKALFRALKTKGNTPKYGLLYHSSFIGKAGPKNKGRISRFLANKCSIASRIDNFSEEP
TTKYGDALKKQVEERLEFYATGAPPTKNEVAMKNAMDSVLAGM-DVDGED-------SDA
EMKDVDE-------------KKEKK--EKKEKK---------------------------
---KE-KKDKGEKEEKKKK-RKSDAG--E--SE-KKKRKH---DADAEPSKKKKKV----
------------------------------------------------------------
------------------------------------------------------------
------------------------------------------------------------
------------------------------------------------------------
-----------------------------------------
>XP_001208901_Aspergillus_terreus
------------------------------------------------------------
---------------------MA--DFLLFEGPVGYALFKVALQGDSVGNRLKEVQEGVN
DLAKFGKMVDLASFMPFENNKQALSEINDVSEGVASDTLVSFLELNLPKP-NKKKKVVLG
LSDKALAGSIKSAFDFVDCETGDTSEVVQDMLRGIRLHATKLLKQLREGDLDTAQLGLGH
AYSRAKVKFSVQRDDNHIIQAIAILDQLDKAINTFSMRVREWYSWHFPELIKIVSDNQRY
AQIALFVKDKAELTDDKLHDLAALVEDDEGVAQSIIDAAKHSMGQEISETDMENVIAFAQ
RVVSLSKYRKNLHTYLVSKMSVVAPNLAALIGEIVGARLISHAGSLTNLSKYPASTVQIL
GAEKALFRALKTKGNTPKYGLLYHSSFIGRAGPKNKGRISRFLANKCSIASRIDNFSEEP
STKFGEVLKKQVEERLEFYATGVAPTKNEVAMKNAMDAVLADM-DIDGEE-------SDE
EMQDAPAAE---SKKEKKD-KKEKK--EKKEKK---------------------------
---E--KKDKSEKKEKKEE-K-------E--EK-KKKRKH---DSDAEPSKKKKKV----
------------------------------------------------------------
------------------------------------------------------------
------------------------------------------------------------
------------------------------------------------------------
-----------------------------------------
>XP_022488708_Penicillium_arizonense
------------------------------------------------------------
---------------------MA--DFLLFEGPMGYSLFKTAHKGDTVGNALKEVQDGVN
DLAKFGKMVELSSFLPFENNKQALGEINDISEGVASETLISFLDLNLPKA-NKKKKVVLG
LADKGLAGSIKSAFSHVDCETGDTSEIVQDLLRGIRLHASKLLKQLREGDMDTAQLGLGH
AYSRAKVKFSVQRDDNHIIQAIAILDQLDKAINTFSMRVREWYSWHFPELIKIVSDNQRY
AQVALFVKDKKTLTDESLHDLAALVEDDEGIAQSVIDAAKHSMGQEISEADMENVISFAE
RVNKLANYRKSLYSYLVAKMSVVAPNLAALIGEVVGARLISHAGSLTNLSKYPASTVQIL
GAEKALFRALKTKGNTPKYGLLYHSSFIGRAGPKNKGRISRFLANKCSIASRIDNFSEAP
TTKFGEALKSQVEERLEFYASGAAPTKNEVAMKSAMDAVLAELDDVDGDK-------SDA
EMEDVEVAE----------AKKEKK--EKKEKK---------------------------
---E--KKDKSEKADKKKK-RKSEGGEGE--SDKKKKRKH---DTDAEPSKKKQKA----
------------------------------------------------------------
------------------------------------------------------------
------------------------------------------------------------
------------------------------------------------------------
-----------------------------------------
>XP_014531768_Penicillium_digitatum
------------------------------------------------------------
---------------------MA--DFLLFEGPMGYSLFKVAHQGDSVGNALKEVQEGVN
DLAKFGKMVELSSFLPFENNKQALGEINDISEGVASETLVSFLELNLPKP-NKKKKVILG
LADKALAGSIKSAFSFVDCETGDTSEVVQDLLRGIRLHASKLLKQLRDGDMDTAQLGLGH
AYSRAKVKFSVQRDDNHIIQAIAILDQLDKAINTFSMRVREWYSWHFPELVKIVSDNQRY
AELALLIKDKQALTSDRLHDIAALVEDDEAVAQSIIDAAKTSMGQEISESDMENVVAFAE
RVVKLAKYRKSLYAYLVAKMSVVAPNLAALIGEVVGARLISHAGSLTNLSKYPASTVQIL
GAEKALFRALKTKGNTPKYGLLYHSSFIGRAGPKNKGRISRFLANKCSIASRIDNFSEAP
NTKFGEALKSQVEERLEFYSSGAAPTKNEVAMKNAMDAVLADL-DVDADQ-------SDA
DMEDAGVAE----------AKDEKK--EKKEKK---------------------------
---E--KKEKKEKKEKKEK-RKSVGGEGE--SEKKKKRKH---DTDAEPSKKKQKA----
------------------------------------------------------------
------------------------------------------------------------
------------------------------------------------------------
------------------------------------------------------------
-----------------------------------------
>XP_016598012_Penicillium_expansum
------------------------------------------------------------
---------------------MA--DFLLFEGPMGYSLFKVAHQGDSVGNALKEVQEGVN
DLAKFGKMVELSSFLPFENNKQALGEINDISEGVASETLVSFLELNLPKP-NKKKKVILG
LADKALAGSIKSAFSFVDCETGDTSEVVQDLLRGIRLHAGKLLKQLRDGDMDTAQLGLGH
AYSRAKVKFSVQRDDNHIIQAIAILDQLDKAINTFSMRVREWYSWHFPELVKIVSDNQRY
AELALFIKDKQLLTNDRLHDIAALVEDDEAVAQSIIDAAKTSMGQEISESDMENVVAFAE
RVVKLAKYRKSLYAYLVAKMSIVAPNLATLIGEVVGARLISHAGSLTNLSKYPASTVQIL
GAEKALFRALKTKGNTPKYGLLYHSSFIGRAGPKNKGRISRFLANKCSIASRIDNFSESP
NTKFGEALKSQVEERLEFYSSGAAPTKNEVAMKNAMDAVLADL-DVDADQ-------SDA
DMEDAGVAE----------AKE-----EKKEKK---------------------------
---E--KKEKKEKKEKKEK-RKSVGGEGE--SEKKKKRKH---DTDAEPSKKKQKA----
------------------------------------------------------------
------------------------------------------------------------
------------------------------------------------------------
------------------------------------------------------------
-----------------------------------------
>XP_040647239_Penicillium_griseofulvum
------------------------------------------------------------
---------------------MA--DFLLFEGPMGYSLFKVAHQGDSVGNALKEVQEGVN
DLAKFGKMVELSSFLPFENNKQALGEINDISEGVASETLVSFLELNLPKP-NKKKKVILG
LADKALAGSIKSAFSFVDCETGDTSEVVQDLLRGIRLHASKLLKQLRDGDMDTAQLGLGH
AYSRAKVKFSVQRDDNHIIQAIAILDQLDKAINTFAMRVREWYSWHFPELVKIVSDNQRY
AELALFIKDKNALTSESLHDIAALVEDDEAVAQSIIDAAKTSMGQEISESDMENVVAFAE
RVVKLAKYRKSLYAYLVAKMSVVAPNLAALIGEVVGARLISHAGSLTNLSKYPASTVQIL
GAEKALFRALKTKGNTPKYGLLYHSSFIGRAGPKNKGRISRFLANKCSIASRIDNFSEAP
NTKFGEVLKSQVEERLEFYASGAAPTKNEVAMKNAMDAVLADL-DVDADQ-------SDA
EMEDAEVAE----------AKV-----EKKEKK---------------------------
---E--KKEKKEKKEKKEK-RKSVGGEGE--SDKKKKRKH---DTDAEPSKKKQKA----
------------------------------------------------------------
------------------------------------------------------------
------------------------------------------------------------
------------------------------------------------------------
-----------------------------------------
>XP_038931363_Penicillium_roqueforti
------------------------------------------------------------
---------------------MA--DFLLFEGPMGYSLFKVTHQGDSVGNALKEVQEGVN
DLARFGKMVELSSFLPFENNKQALGEINDISEGVASDTLVSFLELNLPKP-NKKKKVILG
LADKALAGSIKSAFSFVECETGDTSEVVQDMLRGIRLHAGKLLKQLRDGDMDTAQLGLGH
AYSRAKVKFSVQRDDNHIIQAIAILDQLDKAINTFSMRVREWYSWHFPELVKIVSDNQRY
AELALFIKDKQALTNERLHDIAALVEDDEAVAQSIIDAAKTSMGQEISEADMENVVAFAE
RVVKLAKYRKSLYAYLVAKMSVVAPNLAALIGEIVGARLISHAGSLTNLSKYPASTVQIL
GAEKALFRALKTKGNTPKYGLLYHSSFIARAGPKNKGRISRFLANKCSIASRIDNFSEAP
NTKFGEALKSQVEERLEFYSSGAAPTKNEVAMKNAMDAVLADL-DVDADQ-------SDA
EMEDAEVAE----------AKV-----EKKEKK---------------------------
---E--KKEKKEKKEKKEK-RKSVGGEGE--SDKKKKRKH---DTDAEPSKKKQKA----
------------------------------------------------------------
------------------------------------------------------------
------------------------------------------------------------
------------------------------------------------------------
-----------------------------------------
>XP_002558393_Penicillium_rubens
------------------------------------------------------------
---------------------MA--DFLLFEGPMGYSLFKVAHQGDSVGNSLKEVQEGVN
DLAKFGKMVELSSFLPFENNKQALGEINDISEGVASETLVSFLELNLPKP-NKKKKVVLG
LADKALAGSIKSAFSFVDCETGDTSEVVQDLLRGIRLHASKLLKQLRDGDMDTAQLGLGH
AYSRAKVKFSVQRDDNHIIQAIAILDQLDKAINTFSMRVREWYSWHFPELVKIVSDNQRY
AELALFIKDKQTLTSESLHDIAALVEDDEAVAQSIIDAAKTSMGQEISESDMENVVSFAE
RVVKLAKYRKSLYAYLVSKMSVVAPNLAALIGEVVGARLISHAGSLTNLSKYPASTVQIL
GAEKALFRALKTKGNTPKYGLLYHSSFIGRAGPKNKGRISRFLANKCSIASRIDNFSEEP
NTKFGEALKSQVEERLEFYTSGAAPTKNEVAMKNAMDAVLADL-DVDADQ-------SDA
EMEDAEVAE----------AKEEKK--EKKEKK---------------------------
---E--KKEKKDKKEKKEK-RKSV-GEGE--SDKKKKRKH---DTDAEPSKKKQKA----
------------------------------------------------------------
------------------------------------------------------------
------------------------------------------------------------
------------------------------------------------------------
-----------------------------------------
>XP_040818670_Penicillium_solitum
------------------------------------------------------------
---------------------MA--DFLLFEGPMGYSLFKVAHQGDSVGNALKEVQEGVN
DLAKFGKMVELSSFLPFENNKQALGEINDISEGVASETLVSFLELNLPKP-NKKKKVILG
LADKALAGSIKSAFSFVDCETGDTSEVVQDLLRGIRLHAGKLLKQLRDGDMDTAQLGLGH
AYSRAKVKFSVQRDDNHIIQAIAILDQLDKAINTFSMRVREWYSWHFPELVKIVSDNQRY
AELALFIKDKQALTNDRLHDIAALVEDDEAVAQSIIDAAKTSMGQEISEADMENVVAFAE
RVVKLAKYRKSLYAYLVAKMSVVAPNLAALIGEVVGARLISHAGSLTNLSKYPASTVQIL
GAEKALFRALKTKGNTPKYGLLYHSSFIGRAGPKNKGRISRFLANKCSIASRIDNFSEEP
NTKFGEALKSQVEERLEFYSSGAAPTKNEVAMKNAMDAVLADL-DVDADQ-------SDA
EMEDAEAAK----------PKE-----EKKEKK---------------------------
---E--KKEKKEKKEKKEK-RKSVGGEGE--SDKKKKRKH---DTDAEPSKKKQKA----
------------------------------------------------------------
------------------------------------------------------------
------------------------------------------------------------
------------------------------------------------------------
-----------------------------------------
>XP_022585921_Penicilliopsis_zonata
------------------------------------------------------------
---------------------MA--DYLLFEGPMGYSLFKVSLQADTVGNRLKEVQDGVR
DLATFGKMVDLASFLPFENNKQALSEINDISEGVASDTLISFLEMNLPKP-SKKKNIVLG
VADKALAGSIKSAFSFVDCETGDTSEVVQDMLRGIRLHATKLLKQLREGDMGTAQLGLGH
AYSRAKVKFSVQRDDNHIIQAIAILDQLDKAINTFAMRCREWYSWHFPELIKIVSDNQRY
AQVALFVKDKKTLTDESLHDLAALVEDDEGIARNIIEAARHSMGQDISETDMENVLAFAN
RVVSLSKYRKSLHAYLVSKMSVVAPNLAALIGEIVGARLISHAGSLTNLSKYPASTVQIL
GAEKALFRALKTKGNTPKYGLLYHSSFIGKAGPKNKGRISRFLANKCSIASRIDNFSETP
STKFGEILKQQVEERLEFYSTGAAPTRNEIAMKNAMDAVLADM-DVDGDA-------SDV
DMDEVDEKK---EKKEKKE-KKDKK--EKKDKK---------------------------
---EK-KEKKEEKEEKKKK-RKSDVG-GD--SD-KKKRKH---DTDAEPSKKKVKV----
------------------------------------------------------------
------------------------------------------------------------
------------------------------------------------------------
------------------------------------------------------------
-----------------------------------------
>XP_016613525_Cladophialophora_bantiana
------------------------------------------------------------
---------------------MA--DFLLHEGPMGYSIFKVVHQADAVGHRLKEVQDGVQ
DLARFGKMVDLVSFLPFESGKQALSELNDISEGIASDFLKSFLELNLPKA-GKKNKIILG
VSDKILAASIKTALPNVECETGDTSEVVLDMLRGIRLHSEKLLKQLREGDTNTAQLGLGH
AYSRAKVKFSVQKNDNHIIQAIAILDQLDKAINTFSMRVREWYSWHFPELVKIVSDNHKY
AKVALFVKDKKILSDESLHDLAAVVDDDDEIAKSIIDAAKTSMGQEISVSDMENVTLFAE
RVVSLANYRKTLHTYLVSKMGVVAPNLAALIGEIVGARLISHAGSLTNLSKYPASTVQIL
GAEKALFRALKTKGNTPKYGLLYHSSFIGRAGQKNKGRISRFLANKCSIASRIDNFSESP
STIFGQALKKQVEERLEFYSTGAQPTKNETAMKDAMEKVLAEM-EVDDPT----KTGVDE
DILDAEPTA----------TQKQDK--GKKDRK---------------------------
---KE-KKD-KDKAQNSDD-ASKKDKKDK----KDKKRKVTEVDNE-GGEKKKKKSRPRD
------------------------------------------------------------
------------------------------------------------------------
------------------------------------------------------------
------------------------------------------------------------
-----------------------------------------
>XP_008723795_Cladophialophora_carrionii
------------------------------------------------------------
---------------------MA--EYLLHEGPMGYSIFKVSHQPDTVGNRLKEVQDSVQ
DLARFGKMVDLVSFLPFESGKQALSELNDISEGIASDYLKSFLELNLPKA-GKKNKVTLG
VSDKILAGSIKAVFPNVECQTGDTSEVVQDMLRGLRLHSEKLLKQLREGDTGTAQLGLGH
AYSRAKVKFSVQKNDNHIIQAIAILDQLDKAINTFSMRVREWYSWHFPELIKIVSENHKY
AKVALFVKDKRTLSAESLHDLAAVVDDDEEIAKNIIDAAKTSMGQEISVSDMENVTTFAE
RVVSLGNYRKTLHSYLVSKMGVVAPNLAALIGEIVGARLISHAGSLTNLSKYPASTVQIL
GAEKALFRALKTKGNTPKYGLLYHSSFIGRAGQKNKGRISRFLANKCSIASRIDNFSETP
STVFGQALKKQVEERLEFYSSGAQPTKNEVAMKDAMDRVLADI-DIDGLE----QPDT--
QMFDVEPKS----------VRSQEK--KEKEKK---------------------------
---KEKKKEKKEHSSKPED-TD---KSEK----KEKKRKASEPDDE-RSEKKKKKSKSKE
------------------------------------------------------------
------------------------------------------------------------
------------------------------------------------------------
------------------------------------------------------------
-----------------------------------------
>XP_016253328_Cladophialophora_immunda
------------------------------------------------------------
---------------------MA--DFLLHEGPMGYSIFKVVHQADTVGNRLKEVQDSVQ
DLARFGKMVDLVSFLPFESGKQALSELNDISEGIASDFLKSFLELNLPKA-GKKNKVTLG
VSDKILAASIKTAFSNIECETGDTSEVVQDMLRGIRLHSEKLLKQLREGDTNTAQLGLGH
AYSRAKVKFSVQKNDNHIIQAIAILDQLDKAINTFSMRVREWYSWHFPELIKIVSDNHKY
AMVALFVKDKKTLSDGSLHDLAAVVDDDEEISKSIIDAAKTSMGQEISASDMENVTLFAE
RVVSLANYRKTLHSYLVSKMGVVAPNLAALIGEIVGARLISHAGSLTNLSKYPASTVQIL
GAEKALFRALKTKGNTPKYGLLYHSSFIGRAGQKNKGRISRFLANKCSIASRIDNFSETP
STIFGQALKKQVEERLEFYSSGAQPTKNEAAMKDAMEKVLAEM-EVDNPT----KTATDG
DAFDEESTA----------VRKSDS--AKKDRK---------------------------
---KE-KKDSKDKSANPED-TG---KKDK----KEKKRKATELDGE-GGGKKKKKSKSKE
------------------------------------------------------------
------------------------------------------------------------
------------------------------------------------------------
------------------------------------------------------------
-----------------------------------------
>XP_007751949_Cladophialophora_psammophila
------------------------------------------------------------
---------------------MA--DFLLHEGPMGYSIFKVVHQADTVGHRLKEVQDGVQ
DLARFGKMVDLLSFLPFESGKQALSELNDISEGIASDFLKSFLELNLPKA-GKKNKIILG
VSDKILAASIKTAFPNIECETGDTSEVVQDMLRGIRLHSEKLLKQLREGDTNTAQLGLGH
AYSRAKVKFSVQKNDNHIIQAIAILDQLDKAINTFSMRVREWYSWQFPELVKIVSDNHKY
AKVALFVKDKKTLSDERLHDLAAVVDDDEEVAKSIIDAAKTSMGQEISVSDMENVTLFAE
RVVSLANYRKTLHTYLVSKMGVVAPNLAALIGEIVGARLISHAGSLTNLSKYPASTVQIL
GAEKALFRALKTKGNTPKYGLLYHSSFIGRAGQKNKGRISRFLANKCSIASRIDNFSETP
STIFGQALKKQVEERLEFYSTGAQPTKNETAMKDAMEKVLAEM-KVDGPT----KTGVYA
D-LKAESTA----------TQNQDK--GRKDRK---------------------------
---KG-RKD-KDKAVNSDD-AS---KKDK----KDKKRKATEMDNE-GGEKKKKKSIPRD
------------------------------------------------------------
------------------------------------------------------------
------------------------------------------------------------
------------------------------------------------------------
-----------------------------------------
>XP_018693108_Fonsecaea_erecta
------------------------------------------------------------
---------------------MA--DFLLHEGPMGYSIFKVAHKADTVGNRLKEVQDSVQ
DLVRFGKMVDLVSFLPFESGKQALSELNDISEGIASDFLKSFLELNLPKA-GKKNKITLG
VSDKILAASIKTAFPNVECETGDTSEVVQDMLRGIRLHSEKLLKQLREGDTNTAQLGLGH
AYSRAKVKFSVQKNDNHIIQAIAILDQLDKAINTFSMRVREWYSWHFPELIKIVSDNHKY
AKIALFVKDKKTLSDESLHDLAAVADDDEEIAKSIIDAAKTSMGQEISASDMENVTLFAE
RVVSLANYRKTLHSYLVSKMGVVAPNLATLIGEIVGARLISHAGSLTNLSKYPASTVQIL
GAEKALFRALKTKGNTPKYGLLYHSSFIGRAGQKNKGRISRFLANKCSIASRIDNFSETP
STIFGQALKKQVEERLEFYSSGVQPTKNEAAMKDAMEKVLAEM-EVDNPT----DKVTGG
DRLEVEPVA----------AQKLDT--AKKDRK---------------------------
---EK-KE-----------------KEKK----KDKKRKATELDGD-GGDKKKKKSKSRD
------------------------------------------------------------
------------------------------------------------------------
------------------------------------------------------------
------------------------------------------------------------
-----------------------------------------
>XP_022511454_Fonsecaea_monophora
------------------------------------------------------------
---------------------MA--DFLLHEGPMGYSVFKVVHQADTVGNRLKEVQDSVQ
DLARFGKMVELVSFLPFESGKQALSELNDISEGIASDYLKSFLELNLPKA-GKKNKITLG
VSDKILAASIKTAFPNIECETGDTSEVVQDMLRGIRLHSEKLLKQLREGDTNTAQLGLGH
AYSRAKVKFSVQKNDNHIIQAIAILDQLDKAINTFSMRVREWYSWHFPELIKIVSDNHKY
AKVALFVKDKNTLSDSSLHDLAAVVDDDEEIAKSIIDAAKISMGQEISSSDMENVTLFAE
RVVSLANYRKTLHSYLVSKMGVVAPNLAALIGEIVGARLISHAGSLTNLSKYPASTVQIL
GAEKALFRALKTKGNTPKYGLLYHSSFIGRAGQKNKGRISRFLANKCSIASRIDNFSETP
STVFGQALKKQVEERLEFYSSGAQPTKNEAAMKDAMEKVLAEM-EIEPPT----KTAS--
---DLSETA----------AQKPDS--AKKDKK---------------------------
---KD-KKERKDKAVDPED-TG---KKEK----KDKKRKVTELDSE-GGEKKKKKSKSRD
------------------------------------------------------------
------------------------------------------------------------
------------------------------------------------------------
------------------------------------------------------------
-----------------------------------------
>XP_016628772_Fonsecaea_multimorphosa
------------------------------------------------------------
---------------------MA--DFLLHEGPMGYSIFKVVHQADTVGNRLKEVQESVQ
DLARFGKMVDLVSFLPFESGKQALSELNDISEGIASDFLKSFLELNLPKS-GKKNKITLG
VSDKILAASIKTAFPSIECETGDTSEVVQDMLRGIRMHSEKLLKQLREGDTNTAQLGLGH
AYSRAKVKFSVQKNDNHIIQAIAILDQLDKAINTFSMRVREWYSWHFPELIKIVSDNHKY
AKVALFIKDKKTLSDGSLHDLAAVVDDDEEIAKSIIDAAKTSMGQEISASDMENVTLFAE
RVVSLANYRKTLHSYLVSKMGVVAPNLAALIGEIVGARLISHAGSLTNLSKYPASTVQIL
GAEKALFRALKTKGNTPKYGLLYHSSFIGRAGQKNKGRISRFLANKCSIASRIDNFSETP
STIFGEALKKQVEERLEFYSSGAQPTKNEAAMKDAMEKVLAEM-EVDDPT----KMAIDG
DDLDDELAS----------AQKLDS--AKKDRK---------------------------
---KE-KKDKKDKMAKQED-TG---KKDK----KDKKRKATELEGE-GGDKKKKKSKSKE
------------------------------------------------------------
------------------------------------------------------------
------------------------------------------------------------
------------------------------------------------------------
-----------------------------------------
>XP_022497696_Fonsecaea_nubica
------------------------------------------------------------
---------------------MA--DFLLHEGPMGYSVFKVVHQADTVGNRLKEVQDSVQ
DLARFGKMVDLVSFLPFESGKQALSELNDISEGIASDYLKSFLELNLPKA-GKKNKITLG
VSDKILAASIKTAFPNIECETGDTSEVVQDMLRGIRLHSEKLLKQLREGDTNTAQLGLGH
AYSRAKVKFSVQKNDNHIIQAIAILDQLDKAINTFSMRVREWYSWHFPELIKIVSDNHKY
AKVALFVKDKNTLSDSSLHDLAAVVDDDEEIAKSIIDAAKISMGQEISSSDMENVTLFAE
RVVSLANYRKTLHSYLVSKMGVVAPNLAALIGEIVGARLISHAGSLTNLSKYPASTVQIL
GAEKALFRALKTKGNTPK----------------------------------IDNFSETP
STVFGQALKKQVEERLEFYSSGAQPTKNEAAMKDAMEKVLAEM-EVETPT----KTAT--
---DQSETA----------AQKPDS--AKKDKK---------------------------
---KD-KKGRKDKIEDPED-TG---KKEK----KDKKRKVTEMDNE-GGEKKKKKSKSRD
------------------------------------------------------------
------------------------------------------------------------
------------------------------------------------------------
------------------------------------------------------------
-----------------------------------------
>XP_013284669_Fonsecaea_pedrosoi
------------------------------------------------------------
---------------------MA--DFLLHEGPMGYSVFKVVHQADTVGNRLKEVQDSVQ
DLARFGKMVDLVSFLPFESGKQALSELNDISEGIASDYLKSFLELNLPKA-GKKNKITLG
VSDKILAASIKTAFPNIECETGDTSEVVQDMLRGIRLHSEKLLKQLREGDTNTAQLGLGH
AYSRAKVKFSVQKNDNHIIQAIAILDQLDKAINTFSMRVREWYSWHFPELIKIVSDNHKY
AKVALFVKDKNTLSHSSLHDLAAVVDDDEEIAKSIIDAAKISMGQEISSSDMENVTLFAE
RVVSLANYRKTLHSYLVSKMGVVAPNLAALIGEIVGARLISHAGSLTNLSKYPASTVQIL
GAEKALFRALKTKGNTPKYGLLYHSSFIGRAGQKNKGRISRFLANKCSIASRIDNFSETP
STVFGQALKKQVEERLEFYSSGAQPTKNEAAMKDAMEKVLAEM-EIESPT----KTAT--
---DQSETA----------AQKPDS--AKKDKK---------------------------
---KD-KKERKDKAVDPED-TG---KKEK----KDKKRKVTELDSE-GGEKKKKKSKSRD
------------------------------------------------------------
------------------------------------------------------------
------------------------------------------------------------
------------------------------------------------------------
-----------------------------------------
>XP_007757608_Cladophialophora_yegresii
------------------------------------------------------------
---------------------MA--EYLLHEGPMGYSIFKVSHQPDTVGNRLKEVQDSVQ
DLARFGKMVDLVSFLPFESGKQALSELNDISEGIASDYLRSFLELNLPKA-GKKNKVTLG
VSDKILAGSIKAVFPNVECQTGDTSEVVQDMLRGLRLHSEKLLKQLREGDTGTAQLGLGH
AYSRAKVKFSVQKNDNHIIQAIAILDQLDKAINTFSMRVREWYSWHFPELIKIVSENHKY
AKVALFVKDKRMLSPESLHDLAAVVDDDEEIAKNIIDAAKTSMGQEISVSDMENVTTFAE
RVVSLGNYRKTLHSYLVSKMGVVAPNLAALIGEIVGARLISHAGSLTNLSKYPASTVQIL
GAEKALFRALKTKGNTPKYGLLYHSSFIGRAGQKNKGRISRFLANKCSIASRIDNFSETP
STVFGQALKKQVEERLEFYSSGAQPTKNEVAMKDAMDRVLADI-DIDGPE----QPDT--
QMFDVEPKS----------VQSQEK--KKKDKK---------------------------
---KE-KKEKKEQSSKPED-ND---KSEK----KEKKRKASEPDDE-RSEKKKKKSKSKE
------------------------------------------------------------
------------------------------------------------------------
------------------------------------------------------------
------------------------------------------------------------
-----------------------------------------
>XP_016232399_Exophiala_spinifera
------------------------------------------------------------
---------------------MA--DYLLHEGPMGYSLFKVAHQQDTVGNRLKEVQDSVQ
DLARFGKMVDLVSFLPFENGKQALEELHDISEGIASDYLKSFLELNLPKS-GKKNKVTLG
VSDKILASSIKTAFPSLECETGDTSEVVQDMLRGLRLHSEKLLKQLREGDTATAQLGLGH
AYSRAKVKFSVQKNDNHIIQAIAILDQLDKAINTFSMRVREWYSWHFPELVKIVSENNKY
AKVALFVKDKRTLSDESLHDLAAVVDDDEDVAKSIIDAAKTSMGQEISVSDMENVTLFAE
RVVSLAKYRKTLYSYLVSKMSVVAPNLAALIGEVVGARLISHAGSLTNLSKYPASTVQIL
GAEKALFRALKTKGNTPKYGLLYHSSYIGRAGQKNKGRISRFLANKCSIASRIDNFSETP
STVFGQALKKQVEERLEFYASGAQPTKNEDAMKSAMDKVLADM-DIDEPS----KADV--
EMFDAEPTA----------VQTQEK--KKKDKD---------------------------
---G--KEKKKDKKRKSEG-NEV--EVEE----KKKKRKSMDTDGEVGEKKKKKKSKSE-
------------------------------------------------------------
------------------------------------------------------------
------------------------------------------------------------
------------------------------------------------------------
-----------------------------------------
>XP_016259377_Exophiala_oligosperma
------------------------------------------------------------
---------------------MA--DYLLHEGPMGYSIFKVAHQQDTVGNRLKEVQDSVQ
DLARFGKMVDLVSFLPFENGKQALEELHDISEGIASDYLKSFLELNLPKA-GKKNKVTLG
VSDKILASSIKTAFPSLECETGDTSEVVQDMLRGLRLHSEKLLKQLREGDTATAQLGLGH
AYSRAKVKFSVQKNDNHIIQAIAILDQLDKAINTFSMRVREWYSWHFPELVKIVSENNKY
AQVALFVKDKRTLSDESLHDLAAVVDDDEDVAKSIIDAAKTSMGQEISVSDMENVTLFAE
RVVSLAKYRKTLYSYLVSKMSVVAPNLAALIGEVVGARLISHAGSLTNLSKYPASTVQIL
GAEKALFRALKTKGNTPKYGLLYHSSYIGRAGQKNKGRISRFLANKCSIASRIDNFSETP
STVYGQALKKQVEERLDFYASGAQPTKNEVAMKSAMDKILADM-DIDEPS----KADV--
EMFDAEPTA----------VQKQEK--KKKDKD---------------------------
---S--KEKKKDKKRKSEG-GEV--DGEE----KKKKRKSMDTDGEVGEKKKKKKSKSE-
------------------------------------------------------------
------------------------------------------------------------
------------------------------------------------------------
------------------------------------------------------------
-----------------------------------------
>XP_013321586_Exophiala_xenobiotica
------------------------------------------------------------
---------------------MA--DYLLHEGPMGYSIFKVAHQVDTVGNRLKEVQDSVQ
DLARFGKMVDLVSFLPFENGKQALEELHDISEGIASDYLKSFLELNLPKA-GKKNKVTLG
VSDKILAGSIKSAFPSLECETGDTSEVVQDMLRGLRMHSEKLLKQLREGDTATAQLGLGH
AYSRAKVKFSVQKNDNHIIQAIAILDQLDKAINTFSMRVREWYSWHFPELVKIVSENNKY
AKVALFVKDKKTLSDESLHELAAVVEDDEEIAKSIIDAAKTSMGQEISVSDMENVTLFAE
RVVSLAKYRKTLHSYLVSKMGVVAPNLAALIGEIVGARLISHAGSLTNLSKYPASTVQIL
GAEKALFRALKTKGNTPKYGLLYHSSFIGRAGQKNKGRISRFLANKCSIASRIDNFSESP
NTLFGQALKKQVEERLEFYSSGAQPTKNEVAMKNAMDQVLADM-DIDEPS----KADV--
EMFDAEPAG----------VQKQEK--KQKDKE---------------------------
---A--KEKKKDKKRKSDG-ADV--VVEE----KKKKRKSMDTDGE-GVEKKKKKSKSE-
------------------------------------------------------------
------------------------------------------------------------
------------------------------------------------------------
------------------------------------------------------------
-----------------------------------------
>XP_007721226_Capronia_coronata
------------------------------------------------------------
----------------------M--EFLLYEGPMGYALFKATHQPDTVGNRLKEVQNSVQ
DLAKFGKMVDLVSFLPFENGKQALEELHDISEGIASDYLKSFLELNLPKP-GKKNKVTLG
VSDKILAGSIKSAFPNIECETGDTSEVVQDMLRGIRQHSEKLLKQLREGDTGTAQLGLGH
AYSRAKVKFSVQKNDNHIIQAIAILDQLDKAINTFSMRVREWYSWHFPELVKIVSENHKY
AQVALFVKDKNSLSDDRLHELAAIVGDDEDIAKSIIDAAKTSMGQEISLSDMENVTLFAQ
RVVSLANYRKTLHSYLVSKMSVVAPNLATLIGEIVGARLISHAGSLTNLSKYPASTVQIL
GAEKALFRALKTKGNTPKYGLLYHSSYIGRAGQKNKGRISRFLANKCSIASRIDNFSETP
STAFGQVLKKQVEERLEFYASGTQPTKNEVAMKEAMDKVLEDM-DVDEPS----K--VDE
EMFDTEPTS----------ARKQEK--REKDKK---------------------------
---EK-SKDKKEKKEKRKS-EGGD-DVSE----KKKKRKSIDGDGEAEGKKKKKKSKE--
------------------------------------------------------------
------------------------------------------------------------
------------------------------------------------------------
------------------------------------------------------------
-----------------------------------------
>XP_007729112_Capronia_epimyces
------------------------------------------------------------
----------------------M--EFLLHEGPMGYALFKVVLQPDTVGNRLQEVQNGVQ
DLARFGKMVDLVSFLPFENGKQALEELHDISEGIASDYLKSFLELNLPKP-GKKNKVTLG
VSDKILAGSIKGAFPNIECETGDTSEVVRDLLRGIRQHSEKLLKQLREGDTGTAQLGLGH
AYSRAKVKFSVQKNDNHIIQAIAILDQLDKAINTFSMRVREWYSWHFPELVKIVSDNHKY
AQAALFVKDKKSLSEDSLHDLAAVVDDDEDVAKSIIEAAKTSMGQEISDSDMDNVTLFAQ
RVVSLANYRKTLHTYLVSKMSVVAPNLATLIGEIVGARLISHAGSLTNLSKYPASTVQIL
GAEKALFRALKTKGNTPKYGLLYHSSFIGRAGQKNKGRISRFLANKCSIASRIDNFSETP
STAFGQALKKQVEERLEFYASGTQPTKNEVAMKEAMDQVLEHI-DIDEPS----KADIDE
EMFDVEPAS----------ARKQEK--REKDKK---------------------------
---EK-SKDKKEKKEKRKS-EGGD-DAVE----KKKKRKSIEGDGEVEGKKKKKSKA---
------------------------------------------------------------
------------------------------------------------------------
------------------------------------------------------------
------------------------------------------------------------
-----------------------------------------
>XP_009154890_Exophiala_dermatitidis
------------------------------------------------------------
----------------------M--EFLLYEGPMGYALFKAVHQPDTVGNRLKEVQDSVQ
DLAKFGKMVELVSFLPFENGKQALEELHDISEGIASDYLKSFLELNLPKP-GKKNKVTLG
VSDKILASSIKSAFPNIECETGDTSEIVQDMLRGIRQHSEKLLKQLREGDTSTAQLGLGH
AYSRAKVKFSVQKNDNHIIQAIAILDQLDKAINTFSMRVREWYSWHFPELVKIVSDNHKY
AKVALFVKDKKSLSEDSLHDLAAVVDDDEEIAKSIIEAAKTSMGQELSGSDMENVTLFAQ
RVVSLANYRKTLYSYLVSKMGVVAPNLAALIGEIVGARLISHAGSLTNLSKYPASTVQIL
GAEKALFRALKTKGNTPKYGLLYHSSFIGRASQKNKGRISRFLANKCSIASRIDNFSESP
TTAFGEVLKKQVEERLEFYASGTQPTKNEVAMKEAMEKVLEHM-DIDEPS----KADLDE
EMFDAAPAS----------ASKQEK--REKDKK---------------------------
---EK--KDKKDKKEKRKS-QGGD-EVTE----KKKKRKSLDVDGEAEEKKKKKKVKE--
------------------------------------------------------------
------------------------------------------------------------
------------------------------------------------------------
------------------------------------------------------------
-----------------------------------------
>XP_013261408_Exophiala_aquamarina
------------------------------------------------------------
-------------------MAEA--NYLLHEGPMGYSVFKVVHQADTVANRLREVQESVQ
DLSKFGKMVSLVSFLPFENGKQALEELHDISEGIASDFLKSFLELNLPKA-GKKSKVILG
VSDKILASSIKTSFPNIECETGDTSEVVQDMLRGIRLHNEKLLKQLRGGDTNTAQLGLGH
AYSRAKVKFSVQKNDNHIIQAIAILDQLDKAVNTFSMRVREWYSWHFPELVKIVSENHKY
AKVALFVKDKKTLSEDSLHELAAVVDDDEDIAKSIIDAAKTSMGQEISQSDMENVTLFAQ
RVVSLANYRKTLHTYLVSKMGVVAPNLAALIGEIVGARLISHAGSLTNLSKYPASTVQIL
GAEKALFRALKTKGNTPKYGLLYHSSFIGRAGQKNKGRISRFLANKCSIASRIDNFSETP
STVFGLALKKQVEERLEFYSSGTQPTKNEVAMKDAMDKVLEDL-DV-DAT------VVDE
EMFDVEPTA----------VQKQEK--RKKDKS---------------------------
---E--KKEKKEKKRKSSS-GDG-AEVEE-VKEKKKKRKSV--DASEPEGKKKKKARSEA
------------------------------------------------------------
------------------------------------------------------------
------------------------------------------------------------
------------------------------------------------------------
-----------------------------------------
>XP_016221735_Exophiala_mesophila
------------------------------------------------------------
---------------------MS--DFLLFESGLGFALFKSVHQADTVALRLKEVQQGVA
DLSKFGKMVSLVSFLPFENGKQALQELHDVSEGIASDFLKSFLELNLPKA-GKKSKVTLG
VSDKILASSIKSAFPNLECETGDTSEVVQDMLRGIRLHSEKLLKQLREGDTNTAQLGLGH
AYSRAKVKFSVQKNDNHIIQAIAILDQLDKAINTFSMRVREWYSWHFPELVKIVSDNHKY
AKVALFVKDKKTLSEASLHDLAAVVEDDEDIAKSIIEAAKTSMGQEISTSDMENVTLFAQ
RVVSLANYRKTLYAYLVSKMGVVAPNLAALIGEVVGARLISHAGSLTNLSKYPASTVQIL
GAEKALFRALKTKGNTPKYGLLYHSSFIGRAGQKNKGRISRFLANKCSIASRIDNFSEKP
STVYGEALKKQVEERLEFYSSGAQPTKNEIAMKNAMDKILEDL-DVDDAA------DADE
EMFDAEPAA----------VQKQEK--KKKDKS---------------------------
---E--KKDKKDKKRKSVD-ADGDVAVEDAVVEKKKKRKSM--DGDAGESKKKKKTKSS-
------------------------------------------------------------
------------------------------------------------------------
------------------------------------------------------------
------------------------------------------------------------
-----------------------------------------
>XP_013269347_Rhinocladiella_mackenziei
------------------------------------------------------------
---------------------MS--TFLLYEGPMGYSIFKVVHQADTVGNRLKEVQDSVQ
DLSRFGKMVDLVSFLPFENGKQALEELHDISEGIASDYLKSFLELNLPKA-GKKNKVTLG
VSDKILAGSIKTAFPGIECETGDTSEVVQDMLRGIRLHSEKMLKQLREGDTNTAQLGLGH
AYSRAKVKFSVQKNDNHIIQAIAILDQLDKAINTFSMRVREWYSWHFPELVKIVSDNHKY
AKVALFVKDKKTLSDESLHDLAAVVDDDEEMAKSITDAAKTSMGQEISASDMENVTLFAQ
RVVSLANYRKTLHSYLVSKMGVVAPNLATLIGEIVGARLISHAGSLTNLSKYPASTVQIL
GAEKALFRALKTKGNTPKYGLLYHSSFIGRAGQKNKGRISRFLANKCSIASRIDNFSETP
STVFGQALKKQVEERLEFYASGAQPTKNEIAMKDAMDKVLKEM-DIDAPT----MVDVDE
EMSDVEPVV----------VQRQEK--RKKDKK---------------------------
---E--TKEKKEKKEKKEK-K------EE----KKKKRKSSKVNGEVEEKREKKKSKT--
------------------------------------------------------------
------------------------------------------------------------
------------------------------------------------------------
------------------------------------------------------------
-----------------------------------------
>XP_018004144_Phialophora_attinorum
------------------------------------------------------------
---------------------MA--EHLLYESSMGYSLYKVVHQGDAIGNRLKEVQDSVQ
DLAKFGKMVDLVSFLPFESGRMALEEQNNISEGIASEYLRSFLELNLPNG-GKKGKVTLG
VSDKILANNIKAHFPKIECETGDTSEVTADMLRGIRLHFEKLSKKLREGDSKTAQLGLGH
GYSRAKVQFNVQKNDNHIIQAIAILDQLDKAVNTFSMRVREWYGWHFPELVKIVSENHKY
AKVALFVKDKKMLTEDNLHDLAAIVDDDEEIAKSIIHTAKISMGQDISATDMDNVTLFAE
RVVSLANYRKTLHSYLVSKMGVVAPNLATLIGEVVGARLISHAGSLTNLSKYPASTVQIL
GAEKALFRALKTKGNTPKYGLLYHSSFIGRAGQKNKGRISRFLANKCSIASRIDNFSESP
STVFGQALKKQVEERLDFYASGTAPTKNEVAMKSAMDTILSQM-DIDEPTDEKAEAKAND
ELFDTEPTA----------VQKKEK--KKKDKE---------------------------
---E--KKDKKDKKDKKKS-RESDVNGAEEVVEKKRKRDS-EVNGD-GERKKKKKDKTAR
------------------------------------------------------------
------------------------------------------------------------
------------------------------------------------------------
------------------------------------------------------------
-----------------------------------------
>NP_595368_Schizosaccharomyces_pombe
------------------------------------------------------------
---------------------MA--DYLLYESATGYSLFDVV-GADQIAAKTKEVQLSLQ
DISKFGKVVQLRSFIPFKNAAHALENANDISEGVLNDFLKNFLELNLPKA-SKKKKVSLG
VQDKNLATSIKSEIDAIEC---DTSELTQDLLRGIRFHGDKLLKQLSPGDFERAQLGLGH
SYSRAKVKFNVNRNDNMIIQAIAILDQLDKDINTFAMRMKEWYSWHFPELSKIVGDNYKY
AVIVTLVGDKTTINDEMLHDLAAVVDDDKDIAQSIINAGKVSMGQDISEIDLENILSFAE
RVIKLSNYRKQLHNYLVQKMNVVAPNLAELIGEMVGARLISHAGSLTNLSKCPASTVQIL
GAEKALFRALKTRGNTPKYGIIYHSSFIGKAGAKNKGRISRFLANKCSIASRIDNFSDAP
TTAFGQVLRRQVEERLNFFDTGVAPTRNSIAMAEAYEKALSSV-NIDGDE------EVDI
DVEETVETI---------------S--EKPSKK---------------------------
---E--KKDKKEKKKEK----------------SKKKRSADDASEEVKKSKKKKKSH---
------------------------------------------------------------
------------------------------------------------------------
------------------------------------------------------------
------------------------------------------------------------
-----------------------------------------
```
