## Supplementary material for "Coding Sequence Insertions in Fungal Genomes are Intrinsically Disordered and can Impart Functionally-Important Properties on the Host Protein": MAFFT_MSAs: XP_719339.1_blasthits_MAFFT.txt

```
>XP_719339_Candida_albicans
------------------------------------------------------------
------------------------------------------------------------
------------------------------------------------------------
------------------------------------------------------------
------------------------------------------------------------
------------------------------------------------------------
------------------------------------------------------------
------------------------------------------------------------
------------------------------------------------------------
------------------------------------------------------------
------------------------------------------------------------
------------------------------------------------------------
------------------------------------------------------------
------------------------------------------------------------
------------------------------------------------------------
------------------------------------------------------------
------------------------------------------------------------
------------------------------------------------------------
------------------------------------------------------------
------------------------------------------------------------
------------------------------------------------------------
------------------------------------------------------------
------------------------------------------------------------
------------------------------------------------------------
------------------------------------------------------------
------------------------------------------------------------
------------------------------------------------------------
------------------------------------------------------------
------------------------------------------------------------
----------------------MLSTHHCIIPRLAKSSICTK------------------
------------------------------------------------------------
-----------------------------------------------RQL---SFFWKML
AMDDSKNKV---------------------------IER-PLYTWDESPYEDIRERAAMI
RAQALCP---------------------------VTSKPVNFVCPYSGIPTHHSKEAWEQ
DKQYHESKVYEKLKKVNLYEHDLRSGRKFAE-FAFPKKQERDFMVNISDWDSFFYTRDFP
PMNDEFNLAAATKVLTYPITIASILHKFSPLQLEPKGPLTLEGAKSLGALRYTL----YP
-PQLGKSSTNAAST----NSDDNAAEI--AFKERPMRIFLIGPRMEGMLPGYIWKQ-FGY
LFPNTEFEIHLIGPEAYYDKKLQKFTPVSDSNGR----------PLVQRFDEQITLHYHS
KFFNELYDMGDLFPFDPYLDIFFCFHPNFQSADQI-HW-DKSLKGLLESKCPVFISGYHE
QELTKDIEWLKNHELYPEMDIILNDTPNKFACTKYDIRVTDPTNPLNLNSRLFGFRGKRY
-----------------------------------------HAIQT--------------
------------------------
>XP_002422464_Candida_dubliniensis
------------------------------------------------------------
------------------------------------------------------------
------------------------------------------------------------
------------------------------------------------------------
------------------------------------------------------------
------------------------------------------------------------
------------------------------------------------------------
------------------------------------------------------------
------------------------------------------------------------
------------------------------------------------------------
------------------------------------------------------------
------------------------------------------------------------
------------------------------------------------------------
------------------------------------------------------------
------------------------------------------------------------
------------------------------------------------------------
------------------------------------------------------------
------------------------------------------------------------
------------------------------------------------------------
------------------------------------------------------------
------------------------------------------------------------
------------------------------------------------------------
------------------------------------------------------------
------------------------------------------------------------
------------------------------------------------------------
------------------------------------------------------------
------------------------------------------------------------
------------------------------------------------------------
------------------------------------------------------------
----------------------MISTHHFIIPRLAKPSICTK------------------
------------------------------------------------------------
-----------------------------------------------RQL---SFFWKML
AMDDSKNKV---------------------------KEH-QLYTWDESPYEDIRERAAMI
RAQALCP---------------------------VTSKPVNFVCPYSGIPTHHSKEAWEQ
DKEYHESKVYEKLKKVNLYEHDLRSGRKFAE-FAFPKKQERDFLVNISNWDSFFYTRDFP
PMNDEFNLAAATKVLTYPITIASILHKFSPLQLEPKGPLTLEGAKSLGALRYTL----YP
-PQLGKSSTNATST----NSDDNAGEI--AFKERPMRIFLIGPRMEGMLPGYIWKQ-FGY
LFPNTEFEIHLIGPEAYYDKKLQKFTPVSDSNGR----------PLVQRFDEQITLHYHS
KFFNELYDMGDLFPFDPYLDVFFCFHPNFQSADQI-HW-DKSLKGLLESKCPVFISGYHE
HELSKDIEWLKNHELYPEMDIILNGTPNNFACTKYDIRVTDPTNPLNLNSRLFGFRGKRY
-----------------------------------------HAIQT--------------
------------------------
>XP_002546378_Candida_tropicalis
------------------------------------------------------------
------------------------------------------------------------
------------------------------------------------------------
------------------------------------------------------------
------------------------------------------------------------
------------------------------------------------------------
------------------------------------------------------------
------------------------------------------------------------
------------------------------------------------------------
------------------------------------------------------------
------------------------------------------------------------
------------------------------------------------------------
------------------------------------------------------------
------------------------------------------------------------
------------------------------------------------------------
------------------------------------------------------------
------------------------------------------------------------
------------------------------------------------------------
------------------------------------------------------------
------------------------------------------------------------
------------------------------------------------------------
------------------------------------------------------------
------------------------------------------------------------
------------------------------------------------------------
------------------------------------------------------------
------------------------------------------------------------
------------------------------------------------------------
------------------------------------------------------------
------------------------------------------------------------
-----------------------MISTSHILPRITAKSSITA------------------
------------------------------------------------------------
--------------------------------------------SATRNM---SLFWKVL
GMDDSKNKE---------------------------KER-PVYNWDESPYEDIRERAALI
RAKALCP---------------------------VTHKPVNFVCPYSGIPTHHSKEAWEQ
DKEYHELKKYEKLKKVNLYEHDLRSGRQFTE-FVFPKAQERDFLVNLSNWDSFFYTRDFP
PMNDEFNLAAATKVMTYPTTISSLLFKHTPFLLEPKGPLTLEGAKSLGALKYSL----YP
-PQLGKSSGTANNS----SEEDD--ET--IYKERPMRLFIIGPKMESLLPGYVWKQ-MGY
LFPNTEFEIHLIGPEAHYDRKTMKFSKIDNSNGR----------ALVERFDPQISVHKQT
MYWEDVFAMGDLYPFDPYLDCFFLFHPNFNSVDSI-HW-EKTIATLLETKCPIFITGYNK
EDSTKNYKWVTE-KFSEDLDILMHECENPFSCTKYDLMNTDPTNPLQLNNQLFGIRGKRY
-----------------------------------------Y-IDV--------------
------------------------
>XP_003869067_Candida_orthopsilosis
------------------------------------------------------------
------------------------------------------------------------
------------------------------------------------------------
------------------------------------------------------------
------------------------------------------------------------
------------------------------------------------------------
------------------------------------------------------------
------------------------------------------------------------
------------------------------------------------------------
------------------------------------------------------------
------------------------------------------------------------
------------------------------------------------------------
------------------------------------------------------------
------------------------------------------------------------
------------------------------------------------------------
------------------------------------------------------------
------------------------------------------------------------
------------------------------------------------------------
------------------------------------------------------------
------------------------------------------------------------
------------------------------------------------------------
------------------------------------------------------------
------------------------------------------------------------
------------------------------------------------------------
------------------------------------------------------------
------------------------------------------------------------
------------------------------------------------------------
------------------------------------------------------------
------------------------------------------------------------
-------------------------MMYSISHVCRRSIQSNV------------------
------------------------------------------------------------
------------------------------------------SRR--RNF---SLFWKML
SMNDPNKEK---------------------------DER-KLYSWDESPYEDIRTHAALI
RAKALCP---------------------------VTHKPVNFVCPYSGIPTHASKEAWEK
DTEYHAKKKYELLKKVNLYEHDLRSGRKFEE-FAFPGEQERDFMINMSDWDSFFYTRDFP
PMNDEFNLAAATKVLTYPMTIGSILHKFSPYQIEPKGPVTVEGAKSLGALRYTL----YP
-P-----------Y----QKTIDG-VT--HFKERPIRIFILGPRMESMLPGYVWKQ-FGY
LFPKSRFEIHLIGPEAYFDKETRSFASVNTPNGR----------PLIERFDDQITIHHHT
QYFNELYDMGDLFPFDPYLDVFFLFHPGFQTADQI-HW-DKSLKGLLESKCPIYVTGFHD
EDIQREIDWLKRHELNGEMDLLMQKSDNKFACTKLDIVDSNPTETFNLNSKVFGFRGKRY
-----------------------------------------HAIKV--------------
------------------------
>XP_001523443_Lodderomyces_elongisporus
------------------------------------------------------------
------------------------------------------------------------
------------------------------------------------------------
------------------------------------------------------------
------------------------------------------------------------
------------------------------------------------------------
------------------------------------------------------------
------------------------------------------------------------
------------------------------------------------------------
------------------------------------------------------------
------------------------------------------------------------
------------------------------------------------------------
------------------------------------------------------------
------------------------------------------------------------
------------------------------------------------------------
------------------------------------------------------------
------------------------------------------------------------
------------------------------------------------------------
------------------------------------------------------------
------------------------------------------------------------
------------------------------------------------------------
------------------------------------------------------------
------------------------------------------------------------
------------------------------------------------------------
------------------------------------------------------------
------------------------------------------------------------
------------------------------------------------------------
------------------------------------------------------------
------------------------------------------------------------
----------------------------MLVKQLKPQS----------------------
------------------------------------------------------------
-----------------------------------------------RSF---SLFWKML
AMDPPAKNS---------------------------EQR--LYNWDESPHEDIRTRSAVI
RARASCP---------------------------VTHKPVSFVCPYSGIPTHASEEAWKQ
DTAYHSQKRYEVLKQANLFEHQQRE-RKFD--IVFPAEQEKEFAVNLSSWDTYFYTRDYP
PM-DDFMSGVYSKLLTYPLTIGSILHQYSPYR---DKEITFEGAKSIAALRYTL----YS
-------------------QKKDVSEF--HLREK-MRIFVIG---EGDVPGLAWKQ-LGY
LFGNNRFEIYVIGNE----------------NAP----------PV--RYDDQITIIRHS
--YQHLID-GALFPFDPYYDVFMLGQPGFGYND-V-FW-KQIIKCLLESKCAAFVTGYDK
NDITREMAWMEQH-FSKDMDLLMKPTDNIFGCTKPEINDANPTETFNINSQVFGFRGKRY
-----------------------------------------HAIQV--------------
------------------------
>XP_007373320_Spathaspora_passalidarum
------------------------------------------------------------
------------------------------------------------------------
------------------------------------------------------------
------------------------------------------------------------
------------------------------------------------------------
------------------------------------------------------------
------------------------------------------------------------
------------------------------------------------------------
------------------------------------------------------------
------------------------------------------------------------
------------------------------------------------------------
------------------------------------------------------------
------------------------------------------------------------
------------------------------------------------------------
------------------------------------------------------------
------------------------------------------------------------
------------------------------------------------------------
------------------------------------------------------------
------------------------------------------------------------
------------------------------------------------------------
------------------------------------------------------------
------------------------------------------------------------
------------------------------------------------------------
------------------------------------------------------------
------------------------------------------------------------
------------------------------------------------------------
------------------------------------------------------------
------------------------------------------------------------
------------------------------------------------------------
------------------------------------------------------------
------------------------------------------------------------
------------------------------------------------------------
------------------------------------------------------------
------------------------------------------------------------
------------------------------------------------------------
-MNDEFNLAASTKILTYPMTIASLLHKNSPYQQEPKGPITLEGLKSLSALRYTL----YP
-P-----------H----AKSAET-DV--VYRERPMRIFILGSRMESMLPGYVWKQ-FGY
LFPGTRFQIHLVGPEAYFDRETKAFAPTNVPQGR----------PLVERVDDQISIFHHS
QYFHELYDMGDLFPFDPYLDVFFLFHPGFQTADHI-HW-DKSLKGLLESKCPVFVSGYHN
ADMDKEIEWLNKHPLHEEMDIMMNKTDNLFACTKLELDDAHPTETFNLNNKLFGFRGKRY
-----------------------------------------HAIKV--------------
------------------------
>XP_043047456_Scheffersomyces_spartinae
------------------------------------------------------------
------------------------------------------------------------
------------------------------------------------------------
------------------------------------------------------------
------------------------------------------------------------
------------------------------------------------------------
------------------------------------------------------------
------------------------------------------------------------
------------------------------------------------------------
------------------------------------------------------------
------------------------------------------------------------
------------------------------------------------------------
------------------------------------------------------------
------------------------------------------------------------
------------------------------------------------------------
------------------------------------------------------------
------------------------------------------------------------
------------------------------------------------------------
------------------------------------------------------------
------------------------------------------------------------
------------------------------------------------------------
------------------------------------------------------------
------------------------------------------------------------
------------------------------------------------------------
------------------------------------------------------------
------------------------------------------------------------
------------------------------------------------------------
------------------------------------------------------------
------------------------------------------------------------
------------------------MA----------------------------------
------------------------------------------------------------
--------------------------------------------R--RHV---SFFKKML
SLEKT-PEE---------------------------SNT-KMYPWDESPYEDIRTRAALI
RSRALCP---------------------------VTKKSVNFVCPYSGIPTHHDEEAWLN
DHDYHENKKYELLKKVNLYEHDLRSGRKFDE-FVFPGAQEVDFTPNLSNWDTFLYTRDFS
PMNTEFNMAAASKVLTYPVTIASILHKYSPHDAQPKGPVSVEGLRSMSALHYTL----YP
-P-----------F----SKGKDS-EV--TFKERPMRIFIIGAKMEAMLPGYVWKQ-FGY
LFPETKFELHFIGPECYFNPETRTFTSTDQPHGR----------PLIKRYDDQLTMHYHT
HYFHEVYDMGDLFPFDPYLDVFFLFHPGFQTADSV-HW-DKSLKGLLESKCPIYVTGYHE
VDAAREIAWLENHPLHDEMDFLMDQCPNPFGSTKLDLVDSNPTETFQANSDIFAFRGKRY
-----------------------------------------HAIKV--------------
------------------------
>XP_001387628_Scheffersomyces_stipitis
------------------------------------------------------------
------------------------------------------------------------
------------------------------------------------------------
------------------------------------------------------------
------------------------------------------------------------
------------------------------------------------------------
------------------------------------------------------------
------------------------------------------------------------
------------------------------------------------------------
------------------------------------------------------------
------------------------------------------------------------
------------------------------------------------------------
------------------------------------------------------------
------------------------------------------------------------
------------------------------------------------------------
------------------------------------------------------------
------------------------------------------------------------
------------------------------------------------------------
------------------------------------------------------------
------------------------------------------------------------
------------------------------------------------------------
------------------------------------------------------------
------------------------------------------------------------
------------------------------------------------------------
------------------------------------------------------------
------------------------------------------------------------
------------------------------------------------------------
------------------------------------------------------------
------------------------------------------------------------
-------------------------------MGSSSSI----------------------
------------------------------------------------------------
-------------------------------------------SR--RNL---SFFWKML
ALDKPESKE---------------------------SER-PLYNWDESPYEDIRTRAAFI
RAKALCP---------------------------VTKKPVNFVCPYSGIPTHHSREAWES
DTEYHKRKTYELLKKVNLYEHDVRSGRKFDE-FVFPLEQNNDYMVNLSSWDSFFYTRDFA
PMNTEFNLAAATKVLTYPMTIAAIINKYSPYEPQPKGPVTVEGLRSLAALKYTL----YP
-P-----------Y----TKSTD--AV--TFKERPMRIFILGAKMESMLPGYVWKQ-FGY
LFPETKFEIHLVGPEAYFDKETRSFGPTNEPHGR----------ALVKRFDEQITLHYHT
RYFHELYDMGDLFPFDPYLDIFFLFHPGFGTADSI-YW-DKAMKGLLESKCPIYVSGYHD
KDMKREIQWLENHPLHDEMDVLMTQTDNKFACTKIDLVDINPTETFNSNSQLYAFRGKRY
-----------------------------------------HAIKT--------------
------------------------
>XP_020064729_Suhomyces_tanzawaensis
------------------------------------------------------------
------------------------------------------------------------
------------------------------------------------------------
------------------------------------------------------------
------------------------------------------------------------
------------------------------------------------------------
------------------------------------------------------------
------------------------------------------------------------
------------------------------------------------------------
------------------------------------------------------------
------------------------------------------------------------
------------------------------------------------------------
------------------------------------------------------------
------------------------------------------------------------
------------------------------------------------------------
------------------------------------------------------------
------------------------------------------------------------
------------------------------------------------------------
------------------------------------------------------------
------------------------------------------------------------
------------------------------------------------------------
------------------------------------------------------------
------------------------------------------------------------
------------------------------------------------------------
------------------------------------------------------------
------------------------------------------------------------
------------------------------------------------------------
------------------------------------------------------------
------------------------------------------------------------
---------------------------MVLVQRISKNVVNQP------------------
------------------------------------------------------------
------------------------------------------SSK--RNF---SFLWKLL
ALNNPENKE---------------------------VER-TLYKWDESPYEDIRTRAAFI
RTKALCP---------------------------VTNQPVNFVCPYSGIPTHASEEAWKN
DKDYHSKQKYKLLKKVNLYEHDIRSGRKFDE-FLFPGEQPRDFTTNLSNWDSFFYTRDFT
PMNTEFNLAAATKVLTYPITIAATLHKFSPYGME-KGALTLEGLKSLAALRYTL----YP
-P-----------Y----TKSTDS-AV--TFKERPMRIFIVGSKMESMLPGYVWKQ-FGY
LFPNTNFEIHLIGPEAYFDRETRSFGATDEPHGR----------PLVKRFDDQITVHYHT
KYFHELYAQGDLFPFDPYLDVFYLFHPGFQTADSI-YW-DKALKGLLDSKCAVYLTGYHE
KDINREISWLQNHELYDEMDVLMDPTENLFXCTKLDLVDINPTETFNSNSKIFAFRGKRY
-----------------------------------------HAIKK--------------
------------------------
>XP_020076012_Hyphopichia_burtonii
------------------------------------------------------------
------------------------------------------------------------
------------------------------------------------------------
------------------------------------------------------------
------------------------------------------------------------
------------------------------------------------------------
------------------------------------------------------------
------------------------------------------------------------
------------------------------------------------------------
------------------------------------------------------------
------------------------------------------------------------
------------------------------------------------------------
------------------------------------------------------------
------------------------------------------------------------
------------------------------------------------------------
------------------------------------------------------------
------------------------------------------------------------
------------------------------------------------------------
------------------------------------------------------------
------------------------------------------------------------
------------------------------------------------------------
------------------------------------------------------------
------------------------------------------------------------
------------------------------------------------------------
------------------------------------------------------------
------------------------------------------------------------
------------------------------------------------------------
------------------------------------------------------------
------------------------------------------------------------
------------------------------------------------------------
------------------------------------------------------------
------------------------------------------------------------
------------------------------------------------------------
------------------------------------------------------------
------------------------------------------------------------
--------------------MAAILHRFSPYAFEPKGPVTLEGLRSLSALRYTL----YP
-P-----------Y----AKGRES-EN--AFKERPMRIFIVGAMMESMLPGFVWKQ-FGY
LFPTTKFEIHLIGPESYFDNTNRVFSSPEQQHGR----------PLVENYDHQISIFHHG
KFFHEIYDTGDLFPFDPYLDVFFLFHPGFSTADSV-HW-NKTLKGLLESKCAVYVSGYHE
VDMKREYDWLMNHELKDEIDILMKPGANRFGCTKLDLVDINPTEIYQANSDIMGFRGKRY
-----------------------------------------HAIKA--------------
------------------------
>XP_015470223_Debaryomyces_fabryi
------------------------------------------------------------
------------------------------------------------------------
------------------------------------------------------------
------------------------------------------------------------
------------------------------------------------------------
------------------------------------------------------------
------------------------------------------------------------
------------------------------------------------------------
------------------------------------------------------------
------------------------------------------------------------
------------------------------------------------------------
------------------------------------------------------------
------------------------------------------------------------
------------------------------------------------------------
------------------------------------------------------------
------------------------------------------------------------
------------------------------------------------------------
------------------------------------------------------------
------------------------------------------------------------
------------------------------------------------------------
------------------------------------------------------------
------------------------------------------------------------
------------------------------------------------------------
------------------------------------------------------------
------------------------------------------------------------
------------------------------------------------------------
------------------------------------------------------------
------------------------------------------------------------
------------------------------------------------------------
------------------------MAYLSNISQAVLIKPTRF------------------
------------------------------------------------------------
------------------------------------------IQS--RNI---SFLKKLL
LLDNGKTDA---------------------------SET-PIYNWDESPYEDIRTRAAFI
RTRALCP---------------------------VTKKSVNFVCPYSGIPTHHSEEAWKA
DEEYHSKKKYELLKKVNLYEHDLRSGRKFDE-FVFPGEQEQDFTLNMSSWDSFFYTRDFN
PMNTEFNLAAASKVLTYPITIGSVLHKFSPYSMQPKGTVTLEGLRSLSALHYTL----YP
-P-----------Y----SKTTET-AV--SFKERPMRIFILGAKMEAMLPGYVWKQ-FGY
LFPESKFEIHFIGPECYFDPQTKSFTSTEEPHGR----------ALVNRYDEQITLHYHT
LYFHELYDFGDLFPFDPYLDVFFLFHPGFRTANEI-HW-DKSLKGLLESKCAVYVTGYHA
EDAAREREWLSSHKLADEMDILMNQTKNVFGSTKLDLVDSNPTETFQANNEMFAFRGKRY
-----------------------------------------HAIKK--------------
------------------------
>XP_461814_Debaryomyces_hansenii
------------------------------------------------------------
------------------------------------------------------------
------------------------------------------------------------
------------------------------------------------------------
------------------------------------------------------------
------------------------------------------------------------
------------------------------------------------------------
------------------------------------------------------------
------------------------------------------------------------
------------------------------------------------------------
------------------------------------------------------------
------------------------------------------------------------
------------------------------------------------------------
------------------------------------------------------------
------------------------------------------------------------
------------------------------------------------------------
------------------------------------------------------------
------------------------------------------------------------
------------------------------------------------------------
------------------------------------------------------------
------------------------------------------------------------
------------------------------------------------------------
------------------------------------------------------------
------------------------------------------------------------
------------------------------------------------------------
------------------------------------------------------------
------------------------------------------------------------
------------------------------------------------------------
------------------------------------------------------------
------------------------MAYLSNISQAVLIKPTRF------------------
------------------------------------------------------------
------------------------------------------IQT--RNI---SFLKKLL
SLDGGKTDV---------------------------SET-PVYNWDESPYEDIRTRAAFI
RTRALCP---------------------------VTKKSVNFVCPYSGIPTHYSEEAWKA
DEEYHSKKKYELLRKVNLYEHDLRSGRKFDE-FVFPGEQEREFTMNMSSWDSFFYTRDFN
PMNTEFNLAAASKVLTYPITIGSVLHKLAPYSMQPKGTITLEGLRSLSALHYTL----YP
-P-----------Y----SKTTET-AV--SFKERPMRIFILGAKMEAMLPGYVWKQ-FGY
LFPETKFEIHFIGPECYFDPQTKSFTSTEEPHGR----------ALVNRYDEQITLHYHT
LYFHELYDFGDLFPFDPYLDVFFLFHPGFRTANEI-HW-DKSLKGLLESKCAVYVTGYHA
EDAARESEWLSSHKLADEMDILMNSTENVFGSTKLDLVDSNPTETFQANKEMFAFRGKRY
-----------------------------------------HAIKK--------------
------------------------
>XP_006684103_Yamadazyma_tenuis
------------------------------------------------------------
------------------------------------------------------------
------------------------------------------------------------
------------------------------------------------------------
------------------------------------------------------------
------------------------------------------------------------
------------------------------------------------------------
------------------------------------------------------------
------------------------------------------------------------
------------------------------------------------------------
------------------------------------------------------------
------------------------------------------------------------
------------------------------------------------------------
------------------------------------------------------------
------------------------------------------------------------
------------------------------------------------------------
------------------------------------------------------------
------------------------------------------------------------
------------------------------------------------------------
------------------------------------------------------------
------------------------------------------------------------
------------------------------------------------------------
------------------------------------------------------------
------------------------------------------------------------
------------------------------------------------------------
------------------------------------------------------------
------------------------------------------------------------
------------------------------------------------------------
------------------------------------------------------------
------------------------MLAISLVSRARSMTLACP------------------
------------------------------------------------------------
------------------------------------------TLQPIRHI---SFLKRLL
VLNDNTDSD---------------------------SSE-KIYPWDESPYEDLRTRAAYI
RSTALCP---------------------------VTEKPVDYVCPISGIPTHHDHQAWAN
DTEYHSKEKYELLKKVNLYEHDLRSGRVFDE-FVFPGAQEHDFMTSLSNWDSFFYTRDFN
PMNTEFNMAAATKVLTYPITIASVLHRLTPYFLQPKGPLSLEGLKSVAALKYSL----YP
-P-----------Y----QKHEG--AN--VYKERPIRIFIVGAKMEAMLPGYVWKQ-FGY
LFPESKFEFHFIGPECYFDRATKSFSATNEPNGR----------ALVERYDEQITLHYHT
MYFHELYNFGDLFPFDPYLDVFFMFHPGFQTPDKP-HW-DKSLKGLLESKCAVYVTGYHQ
TDTLRERAWLLNHPLAEEMDILMDQTQNVFGSTKIDLVDSNPTETFQANDEIFAFRGKRY
-----------------------------------------HAIKK--------------
------------------------
>XP_001485155_Meyerozyma_guilliermondii
------------------------------------------------------------
------------------------------------------------------------
------------------------------------------------------------
------------------------------------------------------------
------------------------------------------------------------
------------------------------------------------------------
------------------------------------------------------------
------------------------------------------------------------
------------------------------------------------------------
------------------------------------------------------------
------------------------------------------------------------
------------------------------------------------------------
------------------------------------------------------------
------------------------------------------------------------
------------------------------------------------------------
------------------------------------------------------------
------------------------------------------------------------
------------------------------------------------------------
------------------------------------------------------------
------------------------------------------------------------
------------------------------------------------------------
------------------------------------------------------------
------------------------------------------------------------
------------------------------------------------------------
------------------------------------------------------------
------------------------------------------------------------
------------------------------------------------------------
------------------------------------------------------------
------------------------------------------------------------
------------------------MV----VSRVTRLRSVRI------------------
------------------------------------------------------------
------------------------------------------ESR--RNA---SFFKKLL
FLDDSDSKD---------------------------ANT-KFYKWDESPYDDIRTRAAFI
RTKALCP---------------------------VTKKPVNFVCPYSGIPTHHSKEAWEQ
DEEYHSKKKYELLKKVNLYEHDLRSGRQFDE-FVFPGEQEHDFTINMSTWDTFFYTRDFN
PMNTEFNLAAASKVLTYPITMASVMTHFSPYNLQPHGPITLEGLRSLSALRYTL----YP
-P-----------Y----KQTRDTSAV--LFKERPLRIFILGAKMEAMLPGYVWKQ-FGY
LFPDSKFEIHFIGPECYFNPDTRSFTPTSEPYGR----------PHVKRYDEQLTLHYHT
KYFHEVYDMGDLFPFDPYLDIFFLFHPGFQTANKI-HW-DQSLKGLLESKCAVFVTGYHE
EDTRRELLYLQNHPLADEIDILMNQSKNIFGSTKLDLVDSNPTETFQANNEMFAFRGKRY
-----------------------------------------HAIKK--------------
------------------------
>XP_018711808_Metschnikowia_bicuspidata
------------------------------------------------------------
------------------------------------------------------------
------------------------------------------------------------
------------------------------------------------------------
------------------------------------------------------------
------------------------------------------------------------
------------------------------------------------------------
------------------------------------------------------------
------------------------------------------------------------
------------------------------------------------------------
------------------------------------------------------------
------------------------------------------------------------
------------------------------------------------------------
------------------------------------------------------------
------------------------------------------------------------
------------------------------------------------------------
------------------------------------------------------------
------------------------------------------------------------
------------------------------------------------------------
------------------------------------------------------------
------------------------------------------------------------
------------------------------------------------------------
------------------------------------------------------------
------------------------------------------------------------
------------------------------------------------------------
------------------------------------------------------------
------------------------------------------------------------
------------------------------------------------------------
------------------------------------------------------------
-----------------------------------------M------------------
------------------------------------------------------------
------------------------------------------ATR--RNI---SFLKKLL
LLDSKENED---------------------------AER-NMYYWDESPFEDIRTRAAFI
RARAKCP---------------------------VTQKPVNFVCPHSGIPTHHDQAAWEN
DVEYHEKKKYELLKKVNLYEHDLRSGRKFNE-FIFPGPVERDVMTSLASWDSFFYTRDFN
PMNTEFNLAAATKVLTYPTTIASLLHRFTPYALEPKVPLTLEGLRSMSALRYSL----YS
-P----------------SKSKDA-DA--MFKDRAMRIFIVGARMEAMLPGYVWKQ-FGY
LFPDTKFEIHLIGPHSHFDSELKQFTATDKPHGR----------PLVTQYDEQITIHHHT
KYFHEIYNTGDLFPFDPYLDVFFAFHPGFRTADEI-HW-DKSLKGLLESKCAVFVTGYHE
KDLKREMKWLVEHPLYEETDILMNPGANIFGSTKLDLVDSNPTETFQANSEVFAFRGKRY
-----------------------------------------HAIKT--------------
------------------------
>XP_002614291_Clavispora_lusitaniae
------------------------------------------------------------
------------------------------------------------------------
------------------------------------------------------------
------------------------------------------------------------
------------------------------------------------------------
------------------------------------------------------------
------------------------------------------------------------
------------------------------------------------------------
------------------------------------------------------------
------------------------------------------------------------
------------------------------------------------------------
------------------------------------------------------------
------------------------------------------------------------
------------------------------------------------------------
------------------------------------------------------------
------------------------------------------------------------
------------------------------------------------------------
------------------------------------------------------------
------------------------------------------------------------
------------------------------------------------------------
------------------------------------------------------------
------------------------------------------------------------
------------------------------------------------------------
------------------------------------------------------------
------------------------------------------------------------
------------------------------------------------------------
------------------------------------------------------------
------------------------------------------------------------
------------------------------------------------------------
------------------------------MTLVRVVRPAWQ------------------
------------------------------------------------------------
------------------------------------------MQK--RNI---SFLKKLL
SLDTAEKSD---------------------------AER-HLYKWDESPYEDIRTRAAYI
RTRAKCP---------------------------VTNKPVEFVCPYSGIPTHHDEEAWKN
DTEYHAKKKYEALRKVNLYEHDLRSGRKFDE-FVFPGPSEHDFTTSMSSWDSFFYTRDFN
PMNTEFNLAAATKVLTYPITIASLLHRFSPYGLEPKGPLTIEGLRSLSALKYTL----YS
-P----------------GGKKDT-EV--TFKDRAMRIFIVGAKMEAMLPGYVWKQ-FGY
LFPETKFEIHFIGPHSHFDPESKSFTPSDRPHGR----------PVVTRYDEQITLHHHT
KYFHEVYDMGDLFPFDPYLDVFFLFHPGFKTADEI-HW-NKSLKGFLESKCAVFVTGYHE
KDIQREMSWLTGHELHNEMDVLMNPTKNIFGSTKLDLVDSNPTETFQANNEIFAFRGKRY
-----------------------------------------HAIKK--------------
------------------------
>XP_025341267_Candida_haemuloni
------------------------------------------------------------
------------------------------------------------------------
------------------------------------------------------------
------------------------------------------------------------
------------------------------------------------------------
------------------------------------------------------------
------------------------------------------------------------
------------------------------------------------------------
------------------------------------------------------------
------------------------------------------------------------
------------------------------------------------------------
------------------------------------------------------------
------------------------------------------------------------
------------------------------------------------------------
------------------------------------------------------------
------------------------------------------------------------
------------------------------------------------------------
------------------------------------------------------------
------------------------------------------------------------
------------------------------------------------------------
------------------------------------------------------------
------------------------------------------------------------
------------------------------------------------------------
------------------------------------------------------------
------------------------------------------------------------
------------------------------------------------------------
------------------------------------------------------------
------------------------------------------------------------
------------------------------------------------------------
-----------------------------MLLRLSHIRPIALHHIQ--------------
----------------------------------------------------------TG
S-----------------------------------------GIQQSRNI---SFLKKLL
SLDDSSSSD---------------------------LDKHEVVKWDESPYADIRTRAAYI
RAMAKCP---------------------------VTHKPVDYVCPISGIPTHHDRKAWED
DKEYHEQKKYDRLKKVNLYEHDLRSGRKFDE-FIFPGNQERDFTVSLENWDTFFYTRDFN
PMNTEYNLAAATKVLTYPITIAAILHRFSPYALTPKGPVTLEGLRSLAALRYSL----YS
SP-----------I----KKNK---EI--TFKDRPMRIFLVGAKMEAMLPGYVWKQ-FGY
LFPETKFEIHFIGPQSYFDVEAKAFMPSNRPHGR----------PMVRKHDEQITLIHHT
KYFHEVYDQGDLFPFDPYLDVFFLFHPGFKTADEI-HW-DKALKGLLDSKCAVHVTGYHD
VDIEREIDWLKHHKLHDEMDILMNKTDNIFGSTKIDLVDINPTESFQANNKLMAFRGKRY
-----------------------------------------HAIRT--------------
------------------------
>XP_024715814_Candida_pseudohaemulonis
------------------------------------------------------------
------------------------------------------------------------
------------------------------------------------------------
------------------------------------------------------------
------------------------------------------------------------
------------------------------------------------------------
------------------------------------------------------------
------------------------------------------------------------
------------------------------------------------------------
------------------------------------------------------------
------------------------------------------------------------
------------------------------------------------------------
------------------------------------------------------------
------------------------------------------------------------
------------------------------------------------------------
------------------------------------------------------------
------------------------------------------------------------
------------------------------------------------------------
------------------------------------------------------------
------------------------------------------------------------
------------------------------------------------------------
----------------------------------------------------------MQ
PLQLLYSVSLVLGVLCSHPHSHTLFEIRQFESFIPRHIAQDLKLGVRKNRWTNDPDNTFE
SYFIQRGNKSDEYICSIPSARIESIEKRESKQTTDTSNEKLLSTAVDIINQSFPKKGCLY
TYDLRGLHWTYAYCFADKVIQYHEQVPPKERRYRHVAAFPNEVFVLGRFSEPTLKTVEFK
NQATTKQRETYEKHGRESFTLSEDKASPFRHHSAQKVVLQVLEHGSHCDLTEKFRSAQIV
YKCDPEAQGFSQPEIIDVPELTTCLYKVVIHVPGLCALEQFAPHRNVKESLVDLACQLVD
GESNDDSVESSFSFESFTSNVKLRDHDSFPVRSDNKISVDDHSLMSLGYGFYLAKSKTGY
RSTSAFYNNRNVIIYNGFAELLSDLGYQLGRTLYNAVGKTLLAPHFENDEQKRLLWTDSF
TIWLEVYDFFGNFVALIRTVRDGSLPQASLMLQV--IDPVSMIDIEGDPPEDMAFDLTRY
EAPHNLWNYQYFRRGRAAGEIPGKNGKPDAETVTLKEVLTVTVPQEDEPEESTVSADSTG
QDHLVGLSDDQEPMVLNIEEEDIKEVRGDPEEGPVDVIVEVEGTEQTLKVYWEYFLKKLL
LLDDSGNSD---------------------------FDKHEVIKWDESPYADIRTRAAYI
RAMAKCP---------------------------VTKKPINYVCPISGIPTHHDRKAWED
DKEYHEQKKFDRLKKVNLYEHDLRSGRKFDE-FIFPGAQERDFTVSMENWDTFFYTRDFN
PMNTEFNLAAATKVLTYPITIAAILHRFSPYALSPKGPVTLEGLRSLAALRYSL----YS
LP-----------V----KKSK---EV--TFKDRPMRIFLVGAKMEAMLPGYVWKQ-FGY
LFPETKFEIHFIGPQSYFDVEAKAFMPSNRPHGR----------PMVRKHDEQITLIHHT
KYFHEVYDQGDLFPFDPYLDVFFLFHPGFKTADEI-HW-DKALKGLLESKCAVHVTGYHD
VDIEREIDWLQNHKLHDEMDILMNKTDNIFGSTKIDLVDINPTESFQANNKLMAFRGKRY
-----------------------------------------HAIRA--------------
------------------------
>XP_025338612_Candida_duobushaemulonis
------------------------------------------------------------
------------------------------------------------------------
------------------------------------------------------------
------------------------------------------------------------
------------------------------------------------------------
------------------------------------------------------------
------------------------------------------------------------
------------------------------------------------------------
------------------------------------------------------------
------------------------------------------------------------
------------------------------------------------------------
------------------------------------------------------------
------------------------------------------------------------
------------------------------------------------------------
------------------------------------------------------------
------------------------------------------------------------
------------------------------------------------------------
------------------------------------------------------------
------------------------------------------------------------
------------------------------------------------------------
------------------------------------------------------------
----------------------------------------------------------MQ
PLQLLYSVSLILGVLCSHPHSHTLFEIRQFESFIPRRIAQDLKSGVRKNRWTKHPDNTFE
SYFIQRGNKSDEYICSIPSARIESIEKRESKQTTDTSNEKLLSTAVDIINQSFPKKGCLY
TYDLRGLHWTYAYCFADKVIQYHEQVPPKERHYRHVAAFPNEVFVLGRFSEPTSKNVEFK
NQATPKQRETYEKHGRESFTLAEDKASPFRHHSAQKVVSQVLEHGSHCDLTEKFRSAQIV
YKCDPEAQGFSQPEIIDVPELTTCSYKVVIHVPGLCALEQFAPHRNVKESSVDLSCQLVD
EESNDDSVDNSFSFESFTSNVKLRDHDSFPVRSDNKISVDDHSLMSLGYGFYLAKSKTGY
RSTSAFYNNRNVIIYNGFAESLSDLGYQLGRTLYNAVGKTLLAPYFENDEQKRLLWTDSF
TIWLEVYDFFGNFVALIRTVRDGSLPQASLMLQV--IDPVTMIDIEGDPPEDMAFDSTRY
EAPHNLWNYQYFRRGRAAGEIPDKNGKPDAETVTLKEVLTVTVPQEGESEESAVSEDSTG
ADHLVGLSDDQEPMVLNIDEEDIKEIRGDPEEGPIDVVVEVDGTEQTLNVYWEYFLKKLL
SLDDSGNSD---------------------------FDKHEVIKWDESPYADIRTRAAYI
RAMAKCP---------------------------VTKKPINYVCPISGIPTHHDRKAWED
DKEYHEQKKFDRLKKVNLYEHDLRSGRKFDE-FIFPGAQERDFTVSMENWDTFFYTRDFN
PMNTEFNLAAATKVLTYPITIAAILHRFSPYALSPKGPVTLEGLRSLAALRYSL----YS
SP-----------A----KKSK---EV--TFKDRPMRIFLVGAKMEAMLPGYVWKQ-FGY
LFPETKFEIHFIGPQSYFDVEAKAFMPSNRPHGR----------PMVRKHDEQITLIHHT
KYFHEVYDQ----------DVFFLFHPGFKTADEI-HW-DKALKGLLESKCAVHVTGYHD
VDIEREIDWLQNHKLHDEMDILMNKTDNIFGSTKIDLVDINPTESFQANNKLMAFRGKRY
-----------------------------------------HAIRA--------------
------------------------
>XP_028890064_Candida_auris
------------------------------------------------------------
------------------------------------------------------------
------------------------------------------------------------
------------------------------------------------------------
------------------------------------------------------------
------------------------------------------------------------
------------------------------------------------------------
------------------------------------------------------------
------------------------------------------------------------
------------------------------------------------------------
------------------------------------------------------------
------------------------------------------------------------
------------------------------------------------------------
------------------------------------------------------------
------------------------------------------------------------
------------------------------------------------------------
------------------------------------------------------------
------------------------------------------------------------
------------------------------------------------------------
------------------------------------------------------------
------------------------------------------------------------
------------------------------------------------------------
------------------------------------------------------------
------------------------------------------------------------
------------------------------------------------------------
------------------------------------------------------------
------------------------------------------------------------
------------------------------------------------------------
------------------------------------------------------------
-----------------------------MLLRVAHIKPVAF-QLQ--------------
----------------------------------------------------------LG
S-----------------------------------------SLSQTRRI---SFLKKLL
SLDDSNDSE---------------------------IDKHKVIRWDESPYADIRTRAAYI
RAMAKCP---------------------------VTHKSINYVCPISGIPTHHDRKAWEE
DKEYHEQKKYERLKKVNLYEHDLRSGRKFDE-FIFPGAQERDFTVSLENWDTFFYTRDFN
PMNTEFNLAAATKVLTYPITIAAILHRFSPYGLAPKGPVTLEGLRSLAALRYSL----YS
SP-----------T----KKDK---EI--SFKDRPMRIFLVGAKMEAMLPGYVWKQ-FGY
LFPETKFEFHFIGPHAYFDVEAKAFMPSNRPHGR----------PLVRKHDEQITLIHHT
KYFHEVYDQGDLFPFDPYLDVFFLFHPGFKTADEI-HW-DKSLKGLLESKCAVYVTGYHD
VDIEREIDWLQHHRLHDEMDILMNKSGNIFGSTKIDLVDINPTESFQANDKIMAFRGKRY
-----------------------------------------HAIRA--------------
------------------------
>NP_013304_Saccharomyces_cerevisiae
------------------------------------------------------------
------------------------------------------------------------
------------------------------------------------------------
------------------------------------------------------------
------------------------------------------------------------
------------------------------------------------------------
------------------------------------------------------------
------------------------------------------------------------
------------------------------------------------------------
------------------------------------------------------------
------------------------------------------------------------
------------------------------------------------------------
------------------------------------------------------------
------------------------------------------------------------
------------------------------------------------------------
------------------------------------------------------------
------------------------------------------------------------
------------------------------------------------------------
------------------------------------------------------------
------------------------------------------------------------
------------------------------------------------------------
------------------------------------------------------------
------------------------------------------------------------
------------------------------------------------------------
------------------------------------------------------------
------------------------------------------------------------
------------------------------------------------------------
------------------------------------------------------------
------------------------------------------------------------
------------------------------------------------------------
------------------------------------------------------------
--------------MTVLYAPSGATQLYFHLLRKSPHNRLVVSHQTRRHLM--GFVRNAL
GLDPPPSPED-------------------------PTPENRFHPWDQSPSVDLRERAAKI
RTLAHCP---------------------------VTGKDINYTCPLSGIPTHHSREAWEM
DKAYHDSKKYEILKKVNIYEHDLRSGRPFPE-FDFPQQQGYDKAVNLTNWDLFFYTRSFY
SMDTEFQLAAVTKMLSYPITIGSLLHKFSPYSLNPKGPITLEGLKSLAALRYTL----YP
-------------L----ENRS--LPT--TTKNRAMRIFILGARAEAQLPGHVWKQ-LQF
LFPEQSFEIHFIGPECLYKRDKQEYVKSTT--------------PVVQRVDETLKFIYRT
NFFEVFHEAQDFFPYDPYMDVFFTFHPGYASPESHGSWMGETMKALLETKCAIFTTGFNK
KDLTDDINLVKS-KYGKEMDVLMEPVRNVFGSTKWELNDMNPQEVYQFNMYIAGFRGKRY
-----------------------------------------HTIKRQ-------------
------------------------
>XP_018220617_Saccharomyces_eubayanus
------------------------------------------------------------
------------------------------------------------------------
------------------------------------------------------------
------------------------------------------------------------
------------------------------------------------------------
------------------------------------------------------------
------------------------------------------------------------
------------------------------------------------------------
------------------------------------------------------------
------------------------------------------------------------
------------------------------------------------------------
------------------------------------------------------------
------------------------------------------------------------
------------------------------------------------------------
------------------------------------------------------------
------------------------------------------------------------
------------------------------------------------------------
------------------------------------------------------------
------------------------------------------------------------
------------------------------------------------------------
------------------------------------------------------------
------------------------------------------------------------
------------------------------------------------------------
------------------------------------------------------------
------------------------------------------------------------
------------------------------------------------------------
------------------------------------------------------------
------------------------------------------------------------
------------------------------------------------------------
------------------------------------------------------------
------------------------------------------------------------
--------------MTALYAPSGAAQLYSHLLRRSPQNRLVVSHQTRRHLM--GFVRNAL
GLDPPPSPDD-------------------------PTPENRFHPWDQSPSVDLRERAAKI
RTLAHCP---------------------------VTGKDINYTCPLSGIPTHHSREAWEM
DKAYHDSKKYEILKKVNIYEHDLRSGRPFPE-FDFPQHQGYDKAVNLTNWDLFLYTRSFY
SMDTEFQLAAVTKMLSYPITIGSLLHKFSPYSLNPKGPITLEGLKSLAALRYTL----YP
-------------L----ENRS--VLA--TTRNRAMRIFILGARAEAQLPGHVWKQ-LQF
LFPEQNFEIHFIGPECLYKRDKQEYVKSAT--------------PVVQRIDETLKFIHHT
DFFQVFHEAQDFFPYDPYMDVFFTFHPGYASPESHGSWMGETMKALLETKCAIFTTGFNK
KDLMDDLSLVKS-KYGKEMDILMDPVKNVFGSTKWELNDMDPQEVYQFNMYIAGFRGKRY
-----------------------------------------HTIKRQ-------------
------------------------
>XP_033767959_Saccharomyces_paradoxus
------------------------------------------------------------
------------------------------------------------------------
------------------------------------------------------------
------------------------------------------------------------
------------------------------------------------------------
------------------------------------------------------------
------------------------------------------------------------
------------------------------------------------------------
------------------------------------------------------------
------------------------------------------------------------
------------------------------------------------------------
------------------------------------------------------------
------------------------------------------------------------
------------------------------------------------------------
------------------------------------------------------------
------------------------------------------------------------
------------------------------------------------------------
------------------------------------------------------------
------------------------------------------------------------
------------------------------------------------------------
------------------------------------------------------------
------------------------------------------------------------
------------------------------------------------------------
------------------------------------------------------------
------------------------------------------------------------
------------------------------------------------------------
------------------------------------------------------------
------------------------------------------------------------
------------------------------------------------------------
------------------------------------------------------------
------------------------------------------------------------
--------------MTALYAPSGATQLYSHLLRRSSHNRLVVSHQTRRHLM--GFVRNAL
GLDPPPSPDD-------------------------PTPENRFHPWDQSPSVDLRERAAKI
RTLAHCP---------------------------VTGKDINYTCPLSGIPTHHSREAWEM
DKAYHNSKKYEILKKVNIYEHDLRSGRPFPE-FDFPQDQGYDKAVNLTNWDLFFYTRSFY
SMDTEFQLAAVTKMLSYPITIGSVLHKFSPYSLNPKGPITLEGLKSLAALRYTL----YP
-------------L----ENRS--LPT--TTKNRAMRIFILGARAEAQLPGHVWKQ-LQF
LFPEQSFEIHFIGPECLYKRDKQEYVKSTT--------------PVVQRVDETLKFIYRT
DFFEVFHEAQDFFPYDPYMDVFFTFHPGYASPESHGSWMGETMKALLETKCAIFTTGFNK
KDLMDDINLVKS-KYGKEMDILMDPVKNVFGSTKWELNDLNPQEVYQFNMYIAGFRGKRY
-----------------------------------------HTIKRQ-------------
------------------------
>XP_003676717_Naumovozyma_castellii
------------------------------------------------------------
------------------------------------------------------------
------------------------------------------------------------
------------------------------------------------------------
------------------------------------------------------------
------------------------------------------------------------
------------------------------------------------------------
------------------------------------------------------------
------------------------------------------------------------
------------------------------------------------------------
------------------------------------------------------------
------------------------------------------------------------
------------------------------------------------------------
------------------------------------------------------------
------------------------------------------------------------
------------------------------------------------------------
------------------------------------------------------------
------------------------------------------------------------
------------------------------------------------------------
------------------------------------------------------------
------------------------------------------------------------
------------------------------------------------------------
------------------------------------------------------------
------------------------------------------------------------
------------------------------------------------------------
------------------------------------------------------------
------------------------------------------------------------
------------------------------------------------------------
------------------------------------------------------------
------------------------------------------------------------
------------------------------------------------------------
--------------------MFLRTSVPVYRTTLLPRNAFNVAGNQTRHLM--GFVRNAL
GLDPPTSPDD-------------------------PTPENRFHPWDQSPSPDLRERAARI
RTLARCP---------------------------VTGKEINYTCPISGIPTHHSREAWEQ
DKEYHASKRYELLKKVNIYEHDLRSGRPFPE-FDFPRDQGQDRMVNMTNWDLFLYTRAFY
SMDTEFQMAAVTKMLSYPITIGSVLHQFSPYSLQPKGPISLEGLKSLAALRYTL----YP
-------------M----QNRL--VIS--TTKARPMRIFILGARAESQLPGHVWKQ-LQY
LFPEQTFEIHFIGPESYYDKDKKKYIQLTT--------------PITESVDETLKLIYHT
EYFHKLHEAQDFFPYDPYMDVFFIFHPGFASAEIGEHWMKDTMKGLLDTKCAIFTTGFTK
NDLLEDIAVVQD-KYGKELDILMKPTKNVFGSTKWELNDMNPQEVYQFNMYIAGFRGKRY
-----------------------------------------PTIKR--------------
------------------------
>XP_003670508_Naumovozyma_dairenensis
------------------------------------------------------------
------------------------------------------------------------
------------------------------------------------------------
------------------------------------------------------------
------------------------------------------------------------
------------------------------------------------------------
------------------------------------------------------------
------------------------------------------------------------
------------------------------------------------------------
------------------------------------------------------------
------------------------------------------------------------
------------------------------------------------------------
------------------------------------------------------------
------------------------------------------------------------
------------------------------------------------------------
------------------------------------------------------------
------------------------------------------------------------
------------------------------------------------------------
------------------------------------------------------------
------------------------------------------------------------
------------------------------------------------------------
------------------------------------------------------------
------------------------------------------------------------
------------------------------------------------------------
------------------------------------------------------------
------------------------------------------------------------
------------------------------------------------------------
------------------------------------------------------------
------------------------------------------------------------
------------------------------------------------------------
------------------------------------------------------------
------MLCRCVSRLPTAYRSRLPTTLCFTPNPRNFRNNAHVSHHSSRSLM--GFVRNAL
GLDPKSSPDD-------------------------PTPENRFHPWDQSPCQDLRERAAKI
RTLAHCP---------------------------VTNKEINYTCPISGIPTHHSKNAWEM
DENYHSNKIYEILKKVNIYEHDLRSGRPFPE-FVFPQDQDFDRMINMTNWDLFLYTRSFY
SMDTEFQMAAVTKMLSYPITIGSILHQFSPYSLQPKGPITLEGLKSMAALRYTL----YP
-------------F----HNKS--FMT--LTKNRPMRIFLLGARAEAQLPGHIWKQ-LQY
LFPEQKFELFFIGPEAYYDKEKKQYLKLDK--------------PLIQTIDDTLKLTFIT
EYFHTLHESQDLFPYDPYMDVFFIFHPGFSAIETTEHWMNDTMKSLLETQCAIFNTGFSR
NDMLNDMNILDE-KYKNDLDILMKPVKNVFGSTKWELNDLNPQDVYQFNMYIAGFRGKRY
-----------------------------------------PTVEL--------------
------------------------
>XP_003955517_Kazachstania_africana
------------------------------------------------------------
------------------------------------------------------------
------------------------------------------------------------
------------------------------------------------------------
------------------------------------------------------------
------------------------------------------------------------
------------------------------------------------------------
------------------------------------------------------------
------------------------------------------------------------
------------------------------------------------------------
------------------------------------------------------------
------------------------------------------------------------
------------------------------------------------------------
------------------------------------------------------------
------------------------------------------------------------
------------------------------------------------------------
------------------------------------------------------------
------------------------------------------------------------
------------------------------------------------------------
------------------------------------------------------------
------------------------------------------------------------
------------------------------------------------------------
------------------------------------------------------------
------------------------------------------------------------
------------------------------------------------------------
------------------------------------------------------------
------------------------------------------------------------
------------------------------------------------------------
------------------------------------------------------------
------------------------------------------------------------
------------------------------------------------------------
-------------------MLLSGAPHVYARGRLQHLQRRVLS----RTLV--GFVRNAL
GLEPPPTPDE-------------------------PRVSNRFYPWDQSPSPELRERAAKI
KAMARCP---------------------------ITGKEINYTCPISGIPTHHSREAWEQ
DEAYHRNKIPDILKKVNIYEHDLRSGRSFPE-FDFPSDQTFDRAVNLANWDLYFYTRSFY
SMDTEFQLATVTKMLSYPITIASVLHQYSPYSLYPHGPITLEGLKSIAALRYSL----YP
-------------S----QHKS---SRSVLNKTRPMRIFILGARAESQLPGHVWKQ-FQY
LFPLQTFEIIFIGPECQL-REPSNSVGGAN--------------NIVKRIDDTISLVYHP
KLFHDIHKAQDFFPYDPYNDVFFVFHPGFASPETKELWMNDTVKALLDTKCAVFHTGFSK
KDLSNDVKLLNK-MYGDKLDTLMTPVKNLFGSTKWELNDLNPQEVYQFNMYISAFRGKRY
-----------------------------------------HPIEI--------------
------------------------
>XP_022462951_Kazachstania_naganishii
------------------------------------------------------------
------------------------------------------------------------
------------------------------------------------------------
------------------------------------------------------------
------------------------------------------------------------
------------------------------------------------------------
------------------------------------------------------------
------------------------------------------------------------
------------------------------------------------------------
------------------------------------------------------------
------------------------------------------------------------
------------------------------------------------------------
------------------------------------------------------------
------------------------------------------------------------
------------------------------------------------------------
------------------------------------------------------------
------------------------------------------------------------
------------------------------------------------------------
------------------------------------------------------------
------------------------------------------------------------
------------------------------------------------------------
------------------------------------------------------------
------------------------------------------------------------
------------------------------------------------------------
------------------------------------------------------------
------------------------------------------------------------
------------------------------------------------------------
------------------------------------------------------------
------------------------------------------------------------
------------------------------------------------------------
------------------------------------------------------------
-------------------MLCTWTLRPGVRSAHRALRASGLPCIARRQLM--GFVRNAL
GLEPPPSPMD-------------------------PTPENRFHPWDQSPVDALRERAARI
KTLAKCP---------------------------VTGLNVEYTCPLSGIPTHHSREAWEQ
DTQYHATKRYETLKKVNIYEHDLRSGRPFPE-FDFPQEQGYDKVVNMTNWDLFFYTRGFY
SMDTEFQLAAVTKMLSYPVTIASLLAQFSPYSLNPKGPITLEGLKSLAAVRYTL----YS
-------------QSFNNSARAGGVTTGGALKNRPMRLFVLGARAEAQLPGHVWKQ-LSY
LFPEQSFEMVFIGPESYYDRARGQYVRSPT--------------PVVEKVDETLKFIHYT
DYFHVLHESQDFFPYDPYFDCFFTFHPGFASPENRDTWLSNTLPALLDTKCAIFTTGFDR
DDLMNDVALLNE-KFGSEMDILMEPTKNVFGSTKWELNDLNPHEVYQFNMYIAGFRGKRY
-----------------------------------------HTIKR--------------
------------------------
>XP_444937_Candida_glabrata
------------------------------------------------------------
------------------------------------------------------------
------------------------------------------------------------
------------------------------------------------------------
------------------------------------------------------------
------------------------------------------------------------
------------------------------------------------------------
------------------------------------------------------------
------------------------------------------------------------
------------------------------------------------------------
------------------------------------------------------------
------------------------------------------------------------
------------------------------------------------------------
------------------------------------------------------------
------------------------------------------------------------
------------------------------------------------------------
------------------------------------------------------------
------------------------------------------------------------
------------------------------------------------------------
------------------------------------------------------------
------------------------------------------------------------
------------------------------------------------------------
------------------------------------------------------------
------------------------------------------------------------
------------------------------------------------------------
------------------------------------------------------------
------------------------------------------------------------
------------------------------------------------------------
------------------------------------------------------------
------------------------------------------------------------
------------------------------------------------------------
--------------------------MIRTRTRAVQNTGKFYACVSKRQLM--GFVRNAL
GLDPPPSPDE-------------------------PTEQNRFHPWDQSPAVDLRERAARI
KTLAKCP---------------------------VTHKPIQYTCPISGIPTHHSREAWEQ
DKEYHASKKYEILKKVNIYEHDLRSGRPFPE-FDFPRDQGPDRTVNLTNWDLFLYTRSFY
SMDTEFQLAAVTKMLSYPITIGSVLHQFSPYSLNPKGPITLEGLKSLAALRYTL----YP
-------------L----QNRA--VTT--TAKNKPMRIFILGARAEAQLPGHVWKQ-LQF
LFPQQNFEIHFIGPESLYDRERNEYIRSATANGETAADGTTSSIPVTKRIDETMKFFYHT
DYFHTLHTAQDFFPYDPYQDVFFMFHPGLASPESKDTWMKDTVKGLLDTKCAIFTTGFNK
KDMADDIQILQD-TYGKEMDMLMNPVKNVFGSTKWELDDSDPHSVYQFNMYIAGFRGKRY
-----------------------------------------HPIKV--------------
------------------------
>XP_004180630_Tetrapisispora_blattae
------------------------------------------------------------
------------------------------------------------------------
------------------------------------------------------------
------------------------------------------------------------
------------------------------------------------------------
------------------------------------------------------------
------------------------------------------------------------
------------------------------------------------------------
------------------------------------------------------------
------------------------------------------------------------
------------------------------------------------------------
------------------------------------------------------------
------------------------------------------------------------
------------------------------------------------------------
------------------------------------------------------------
------------------------------------------------------------
------------------------------------------------------------
------------------------------------------------------------
------------------------------------------------------------
------------------------------------------------------------
------------------------------------------------------------
------------------------------------------------------------
------------------------------------------------------------
------------------------------------------------------------
------------------------------------------------------------
------------------------------------------------------------
------------------------------------------------------------
------------------------------------------------------------
------------------------------------------------------------
------------------------------------------------------------
------------------------------------------------------------
-----------------------MTLLYNTTKPILSKNIIACSNYSKRNLM--GFVRSTL
GLDPPPSPND-------------------------PTPENRFHPWETSPCDDLRERAARI
KTMAKCP---------------------------VSNLDINYTCPISGIPTHHSRKEWEM
DTNYHKNHIADILKKVNIYEHDLRSGRPFPE-FDFPREQEYDTVINLINWDLYFYTRNFF
SMDTEFQLAAVTKMLSYPMTIASVLHQFSPYSLTPKGPVTLEGLKSLAALRYTLNNNSLS
-------------DTSSGNSDSTTITA--TSKNRPMRIFILGARAEAQLPPHVWKQ-LQY
LFPNSNFEIHFIGPESLLSKDKSHYVTSTT--------------PITKRIDDSMSLVYHT
DYFHVYHKAQDFYPYDPYFDIFFMFHPGLAA--TKETWLNETMQGLLDSKCPIFMTGFHE
KDITADISVLNK-NFSKDMDILMKPVKNVFGSTKWELNDSNPQEVYQFNMYIAGYRGKRY
-----------------------------------------HATETGKS-----------
------------------------
>XP_003686208_Tetrapisispora_phaffii
------------------------------------------------------------
------------------------------------------------------------
------------------------------------------------------------
------------------------------------------------------------
------------------------------------------------------------
------------------------------------------------------------
------------------------------------------------------------
------------------------------------------------------------
------------------------------------------------------------
------------------------------------------------------------
------------------------------------------------------------
------------------------------------------------------------
------------------------------------------------------------
------------------------------------------------------------
------------------------------------------------------------
------------------------------------------------------------
------------------------------------------------------------
------------------------------------------------------------
------------------------------------------------------------
------------------------------------------------------------
------------------------------------------------------------
------------------------------------------------------------
------------------------------------------------------------
------------------------------------------------------------
------------------------------------------------------------
------------------------------------------------------------
------------------------------------------------------------
------------------------------------------------------------
------------------------------------------------------------
------------------------------------------------------------
------------------------------------------------------------
--------------MTVLMSSINTLRHPMSMNILNKNTLTSLPSSQKRSLM--GFVKNAL
GLDPSPSPDD-------------------------PTPENRFHPWDQSPSPDLRERAARI
RTLAKCP---------------------------VTKKEINYTCPLSGIPTHHSREAWEA
DKDYHQSKRYEILKKVNIYEHDLRSGRPFPE-FDFPLDQIHDRVVNLTNWDLFFYTRNFY
SMDTEFQLAAVTKMLSYPMTIGSILHQFSPYSLNPKGPITLEGLKSLAALRYSL----YP
-------------F----QRKS-NISL--KLHDRPMRIFILGARAEAQLPGHVWKQ-LQF
LFPDQTFEIHFIGTECLLNNEKNKYIKSAI--------------PVVKKIDETMKLIYHS
DYFHVYHEAQDFVPYDPYLDVFFTFHPGFAAPETSDLWMGDTMKALLETKCAIFTTGFNK
QDITNDVEIVKA-RYGKEMDTLMDPIKNSYGSTKWELNDMNPQEIFQFNMYVAGFRGKRY
-----------------------------------------HTIKR--------------
------------------------
>XP_001644923_Vanderwaltozyma_polyspora
------------------------------------------------------------
------------------------------------------------------------
------------------------------------------------------------
------------------------------------------------------------
------------------------------------------------------------
------------------------------------------------------------
------------------------------------------------------------
------------------------------------------------------------
------------------------------------------------------------
------------------------------------------------------------
------------------------------------------------------------
------------------------------------------------------------
------------------------------------------------------------
------------------------------------------------------------
------------------------------------------------------------
------------------------------------------------------------
------------------------------------------------------------
------------------------------------------------------------
------------------------------------------------------------
------------------------------------------------------------
------------------------------------------------------------
------------------------------------------------------------
------------------------------------------------------------
------------------------------------------------------------
------------------------------------------------------------
------------------------------------------------------------
------------------------------------------------------------
------------------------------------------------------------
------------------------------------------------------------
------------------------------------------------------------
------------------------------------------------------------
------------------MST--AVKLPMRLGAGSYSLI------QKRSLM--GFVRNAL
GLDPPPSPDD-------------------------PTPENRFHPWDQSPCVDLRERAAKI
RTLAKCP---------------------------VTHKDINYTCPLSGIPTHHDKEAWLM
DKDYHESKRYEILKKVNIYEHDLRSGRPFPE-FDFPQDQDYDRLINLTNWDLFFYTRSFY
SMDTEFQLAAVTKMLSYPITIGSLLHQFSPYSLNPKGPVTLEGLKSLAALRYTL----YP
-------------Y----QNKSQNVKV--NTRDRPMRIFILGARAEAQLPGHVWKQ-FQY
LFPEQEFEIHFIGPECYLNKEKNQYITSST--------------PIVKKVDDTLKLVFHP
DYFHVFHEAQDFFPYDPFLDVFFTFHPGYAYPETTEIWLGETMKALLDTKCAIFTTGFSK
QDLLRDIDVVKN-RYGNELDMLMDPVKNVFGSTKWELNDMNPQEVYQFNMYIAGFRGKRY
-----------------------------------------HAIEV--------------
------------------------
>XP_003680302_Torulaspora_delbrueckii
------------------------------------------------------------
------------------------------------------------------------
------------------------------------------------------------
------------------------------------------------------------
------------------------------------------------------------
------------------------------------------------------------
------------------------------------------------------------
------------------------------------------------------------
------------------------------------------------------------
------------------------------------------------------------
------------------------------------------------------------
------------------------------------------------------------
------------------------------------------------------------
------------------------------------------------------------
------------------------------------------------------------
------------------------------------------------------------
------------------------------------------------------------
------------------------------------------------------------
------------------------------------------------------------
------------------------------------------------------------
------------------------------------------------------------
------------------------------------------------------------
------------------------------------------------------------
------------------------------------------------------------
------------------------------------------------------------
------------------------------------------------------------
------------------------------------------------------------
------------------------------------------------------------
------------------------------------------------------------
------------------------------------------------------------
------------------------------------------------------------
--------------------MMLSATSRFPSLR---AQRCGKVFNQRRFII--GFVRNAL
GLDPPPSPDD-------------------------PTPENRFHPWDQSPVGDLRERAARI
RTLARCP---------------------------VTGKEINYTCPLSGIPTHHSREAWEQ
DKQYHQSKKYEILKKVNIYEHDLRSGRPFPE-FDFPQGQDFDRTVNMTNWDLFFYTRQFY
SMDTEFQLAAVTKMLSYPISIASVLHQFSPYSLNPKGPVTLEGLKSLAALRYTL----YP
-------------L----ENKT--ISS---TKDRPMRIFILGARAEAQLPGHVWKQ-LQY
LFPEQMFELHFVGPECLLNKEKHQYVTSST--------------PVVKRVDETISFVYHT
DFFHVLHEAQDFFPYDPYLDVFFCFHPGFGAPETSASWLNETMKGLLETKCAIFTTGFNK
ADLLRDVDAVKD-KYGKEVDVLMEPVKNVFGSTKWELNDMNPQEVYQFNMYIAGFRGKRY
-----------------------------------------HAIEV--------------
------------------------
>XP_037145154_Zygotorulaspora_mrakii
------------------------------------------------------------
------------------------------------------------------------
------------------------------------------------------------
------------------------------------------------------------
------------------------------------------------------------
------------------------------------------------------------
------------------------------------------------------------
------------------------------------------------------------
------------------------------------------------------------
------------------------------------------------------------
------------------------------------------------------------
------------------------------------------------------------
------------------------------------------------------------
------------------------------------------------------------
------------------------------------------------------------
------------------------------------------------------------
------------------------------------------------------------
------------------------------------------------------------
------------------------------------------------------------
------------------------------------------------------------
------------------------------------------------------------
------------------------------------------------------------
------------------------------------------------------------
------------------------------------------------------------
------------------------------------------------------------
------------------------------------------------------------
------------------------------------------------------------
------------------------------------------------------------
------------------------------------------------------------
------------------------------------------------------------
---------------------MASSLLKNLYHCLRAQKQTLQTPIFFFYNSSIYTRCKMI
KREVESAFELGLFRLVINMSTMLTAAQFMAPLRGIPSARSVKLLSQKRSII--GFVRNAL
GLDPPPSPDE-------------------------PTPDNRFHPWDQSPAGDLRERAARI
RTLARCP---------------------------VTGKEINYTCPLSGIPTHHSREAWEQ
DKAYHESKKYELLKKVNIYEHDLRSGRPFPE-FDFPQDQDSDRTVNMTNWDLFFYTRQFY
SMDTEFQLAAVTKMLSYPITIGAILHQFSPYSLNPKGPVTLEGLKSLAALRYTL----YP
-------------Y----ENKS--ISS--VTKDRPMRLFILGARAEAQLPGHVWKQ-LQF
LFPEQNFEIHFVGPECLLNKEKFQYVTSST--------------PVVKRIDETMSFVYHT
DYFHVYHEAQDFFPYDPYLDVFFCFHPGFGAPETTATWMGDTLKALLETKCAIFTTGFNK
TDLTRDVEVIKS-KYGKEVDILMEPAKNVFGSTKWELNDMNPQEVYQFNMHVMGFRGKRY
-----------------------------------------HAIEV--------------
------------------------
>XP_002497704_Zygosaccharomyces_rouxii
------------------------------------------------------------
------------------------------------------------------------
------------------------------------------------------------
------------------------------------------------------------
------------------------------------------------------------
------------------------------------------------------------
------------------------------------------------------------
------------------------------------------------------------
------------------------------------------------------------
------------------------------------------------------------
------------------------------------------------------------
------------------------------------------------------------
------------------------------------------------------------
------------------------------------------------------------
------------------------------------------------------------
------------------------------------------------------------
------------------------------------------------------------
------------------------------------------------------------
------------------------------------------------------------
------------------------------------------------------------
------------------------------------------------------------
------------------------------------------------------------
------------------------------------------------------------
------------------------------------------------------------
------------------------------------------------------------
------------------------------------------------------------
------------------------------------------------------------
------------------------------------------------------------
------------------------------------------------------------
------------------------------------------------------------
------------------------------------------------------------
------------------------------MLR---SIRLCRPITQRRTII--GFVRNAL
GLDPPPSPDD-------------------------PTPENRFHLWDQSPAGDLRERAARI
RALAQCP---------------------------VTGKEINYTCPLSGIPTHHSKEAWEQ
DKKYHESKKWELLKKVNIYEHDLRSGRPFPE-FDFPQDLEFDRTVNMTNWDLFFYTRQFY
SMDTEFQLAAVTKMLSYPITIASVLNQFSPYSLNPKGPITLEGLKSLAALRYTL----YP
-------------F----ENKT--VAA---TKDRPMRLFILGARAEALLPGHVWKQ-LQF
LFPETAFELHFIGPECLVNKEKHQYVSSPA--------------PVVKRIDETLSFVYHT
DYFHVYHDAQDFFPYDPYLDAFFCFHPGFGAPESTKLWLEKTIPGLLETKCAIFATGVNK
SALLRDINAVMD-KHSKEIDILMEPTKNIYGSTKWELNDVNPQEVYQFNMYIAGFRGKRY
-----------------------------------------HAIEI--------------
------------------------
>XP_003646563_Eremothecium_cymbalariae
------------------------------------------------------------
------------------------------------------------------------
------------------------------------------------------------
------------------------------------------------------------
------------------------------------------------------------
------------------------------------------------------------
------------------------------------------------------------
------------------------------------------------------------
------------------------------------------------------------
------------------------------------------------------------
------------------------------------------------------------
------------------------------------------------------------
------------------------------------------------------------
------------------------------------------------------------
------------------------------------------------------------
------------------------------------------------------------
------------------------------------------------------------
------------------------------------------------------------
------------------------------------------------------------
------------------------------------------------------------
------------------------------------------------------------
------------------------------------------------------------
------------------------------------------------------------
------------------------------------------------------------
------------------------------------------------------------
------------------------------------------------------------
------------------------------------------------------------
------------------------------------------------------------
------------------------------------------------------------
------------------------------------------------------------
------------------------------------------------------------
-------------------MLLPVTKRLGRPGFISSSSSRVCGKQQRRQIM--GFVRNAL
GLDPPTSPDE-------------------------PTVDNRFHPWDQSPSPELRERAARI
KALAKCP---------------------------VTGKNIQFSCKYSGIPTHHSEEAWKN
DSEYHESKRYRLLKKVNIYEHDLRSGRPFLE-FDFPEQQDYDRMVNMMNWDLYFYTRSFF
SMDTEFQLAAVTKMLSYPITIGSILHQYSPYSLNPKGPITLEGLKSLAALRYTL----YP
-------------E----QNRR---VR--SIQDKPLRVFILGARAEAQLPGHVWKQ-LQY
LFPESLIELHFVGPESNYDREKREYVTSSI--------------PVVKRIDDTMKMHYHT
DYFHVFHEAQDFFPYDPYNDIFFCFHPGFGSPETRDTWMNSTLQALLQTKCAIFTTGFNK
KDLMDDLQAVKE-KYGDELDMLVDPTKNVFGSTKWELNDLNPHEVYQFNMYIAGFRGKRY
-----------------------------------------HAIEL--------------
------------------------
>NP_983252_Eremothecium_gossypii
------------------------------------------------------------
------------------------------------------------------------
------------------------------------------------------------
------------------------------------------------------------
------------------------------------------------------------
------------------------------------------------------------
------------------------------------------------------------
------------------------------------------------------------
------------------------------------------------------------
------------------------------------------------------------
------------------------------------------------------------
------------------------------------------------------------
------------------------------------------------------------
------------------------------------------------------------
------------------------------------------------------------
------------------------------------------------------------
------------------------------------------------------------
------------------------------------------------------------
------------------------------------------------------------
------------------------------------------------------------
------------------------------------------------------------
------------------------------------------------------------
------------------------------------------------------------
------------------------------------------------------------
------------------------------------------------------------
------------------------------------------------------------
------------------------------------------------------------
------------------------------------------------------------
------------------------------------------------------------
------------------------------------------------------------
------------------------------------------------------------
-------------------MLVSRLPQLAARPYAVGRGCAAGACGQRRPIM--GFVRNAL
GLDPPASPDE-------------------------PTDENRFHVWEQSPSPDLRERAARI
RALARCP---------------------------VTGKDIRYSCERSGIPTHHSREAWEQ
DEEYHRSKRWATLRKVNVYEHDLRSGRPFAE-FDFPQEQGRDRMVNMLNWDLFLYTRQFY
SMDTDFQLAAVTKMLSYPITIGSLLHQFSPYALEPRGPITLEGLKSLAALRYTL----YP
-------------E----SESA----R--AVRSKPMRIFILGARAEAQLPGHVWKQ-LQY
LFPGSNMEIHFIGPEALYDRQRKEYVHSST--------------PVSKRVDGTLKLVHHT
DYLHVFHEAQDFFPYDPYNDVFFCFHPGFASAEGRSSWMDKTVPALLETKCAIFVTGFHR
DDMFGDFEALRA-SHDAEMDVLMHPTKNIFGSTKWELNDMNPHEVYQFNMYIAGFRGKRY
-----------------------------------------HAIQV--------------
------------------------
>XP_453616_Kluyveromyces_lactis
------------------------------------------------------------
------------------------------------------------------------
------------------------------------------------------------
------------------------------------------------------------
------------------------------------------------------------
------------------------------------------------------------
------------------------------------------------------------
------------------------------------------------------------
------------------------------------------------------------
------------------------------------------------------------
------------------------------------------------------------
------------------------------------------------------------
------------------------------------------------------------
------------------------------------------------------------
------------------------------------------------------------
------------------------------------------------------------
------------------------------------------------------------
------------------------------------------------------------
------------------------------------------------------------
------------------------------------------------------------
------------------------------------------------------------
------------------------------------------------------------
------------------------------------------------------------
------------------------------------------------------------
------------------------------------------------------------
------------------------------------------------------------
------------------------------------------------------------
------------------------------------------------------------
------------------------------------------------------------
------------------------------------------------------------
------------------------------------------------------------
-------------------MLASRTPVVYRA------------KPMTRPIM--GFVRNAL
GLDPPASPDD-------------------------PTPENRFHPWDQSPSPDLRERAARI
KAMATCP---------------------------VTHKDIQFTCPLSGIPTHHSREAWEK
DTEYHKSKRYELLKKVNIYEHDLRSGRPFPE-FDFPQDQDYDRMVNMSNWDLFFYTRSFY
SMDTEFQLAAVTKMLSYPITIGSVLHQYSPYSLNPKGPITLEGLKSLAALRYTL----YP
-------------E----QSGR---FR--AGQDTPIRIFILGTRAEAQLPGHVWKQ-LQY
LIPDTSIELHFVGPESFYDREKRSYVQSSTE-------------TIVKRIDEKMQLFYHT
DFFHVFHEAQDFFPYDPYNDVFFCFHPGFAAPETEEYWMGDTMKALMQTKCAVFTTGFSK
EDLLRDISIVQD-KYGSELDMLMEPVPNVFGSTKWELNDTNPHEVYQFNMYIAGFRGKRY
-----------------------------------------HAIEL--------------
------------------------
>XP_022676783_Kluyveromyces_marxianus
------------------------------------------------------------
------------------------------------------------------------
------------------------------------------------------------
------------------------------------------------------------
------------------------------------------------------------
------------------------------------------------------------
------------------------------------------------------------
------------------------------------------------------------
------------------------------------------------------------
------------------------------------------------------------
------------------------------------------------------------
------------------------------------------------------------
------------------------------------------------------------
------------------------------------------------------------
------------------------------------------------------------
------------------------------------------------------------
------------------------------------------------------------
------------------------------------------------------------
------------------------------------------------------------
------------------------------------------------------------
------------------------------------------------------------
------------------------------------------------------------
------------------------------------------------------------
------------------------------------------------------------
------------------------------------------------------------
------------------------------------------------------------
------------------------------------------------------------
------------------------------------------------------------
------------------------------------------------------------
------------------------------------------------------------
------------------------------------------------------------
-------------------MIGINVP---RSTLKSACRGSMGRRVMTRPLM--GFVRNAL
GLDPPASPDD-------------------------PTPENRFHPWDQSPSPDLRERAARI
KAIAKCP---------------------------VTHKDIAFTCPYSGIPTHHSKEAWEQ
DTEYHSSKRYELLKKVNIYEHDLRSGRPFPE-FDFPQEQDYDRMVNMTNWDLFFYTRSFY
SMDTEFQLAAVTKMLSYPITIGSVLHQYSPYSLNPKGPVTLEGLKSLAALRYTL----YP
-------------E----QSGR---YR--AGQDTPLRIFILGTRAEAQLPGHVWKQ-LQY
LFPETNIELHFVGPESLYDKEKRGYVQSATE-------------TVVKRIDESMQLFYHT
DFFHVFHEAQDFFPYDPYNDVFFCFHPGFAAPETKEYWMGDTMKALLQTKCAVFTTGFSK
QDLLRDINIVQD-QYGDELDILMDPVPNTFGSTKWELNDSNPHEVYQFNQYIAGFRGKRY
-----------------------------------------HAIEL--------------
------------------------
>XP_022628805_Lachancea_lanzarotensis
------------------------------------------------------------
------------------------------------------------------------
------------------------------------------------------------
------------------------------------------------------------
------------------------------------------------------------
------------------------------------------------------------
------------------------------------------------------------
------------------------------------------------------------
------------------------------------------------------------
------------------------------------------------------------
------------------------------------------------------------
------------------------------------------------------------
------------------------------------------------------------
------------------------------------------------------------
------------------------------------------------------------
------------------------------------------------------------
------------------------------------------------------------
------------------------------------------------------------
------------------------------------------------------------
------------------------------------------------------------
------------------------------------------------------------
------------------------------------------------------------
------------------------------------------------------------
------------------------------------------------------------
------------------------------------------------------------
------------------------------------------------------------
------------------------------------------------------------
------------------------------------------------------------
------------------------------------------------------------
------------------------------------------------------------
------------------------------------------------------------
---------------------------MRGYVANSAGIRYGVGLMQKRHIM--GFVRNAL
GLDPPPSPDE-------------------------PTVENRFHPWDQSPSPDLRERAATI
RALAKCP---------------------------VTGQEINYTCPISGIPTHHSREAWEK
DIDYQQSKRPEILKKVNIYEHDLRSGRPFPE-FDFPLDQDFDRMVNLTNWDLFFYTRGFY
SMDTEFQLAASTKMLSYPITIGSVLHQFSPYSLNPKGPISLEGLKSLAALRYTL----YP
-------------E----QNRR--VVS--TAKDSPLRIFILGARAEAQLPGHVWKQ-LQF
MFPETQMELHFVGPESHFDRNKRDYVHSST--------------PIVRRVDETLSFIYHT
DFFHVLHEAQDFFPYDPYTDIFFCFHPGFAAPESRENWMGKTMEALLETKCAIFTTGFNE
ADLKRDMAAVVD-TYGKELDMLMEPSHNVFGSTKWELNDMNPQQVYQFNMYMAGFRGKRY
-----------------------------------------HAIEV--------------
------------------------
>XP_002555936_Lachancea_thermotolerans
------------------------------------------------------------
------------------------------------------------------------
------------------------------------------------------------
------------------------------------------------------------
------------------------------------------------------------
------------------------------------------------------------
------------------------------------------------------------
------------------------------------------------------------
------------------------------------------------------------
------------------------------------------------------------
------------------------------------------------------------
------------------------------------------------------------
------------------------------------------------------------
------------------------------------------------------------
------------------------------------------------------------
------------------------------------------------------------
------------------------------------------------------------
------------------------------------------------------------
------------------------------------------------------------
------------------------------------------------------------
------------------------------------------------------------
------------------------------------------------------------
------------------------------------------------------------
------------------------------------------------------------
------------------------------------------------------------
------------------------------------------------------------
------------------------------------------------------------
------------------------------------------------------------
------------------------------------------------------------
------------------------------------------------------------
------------------------------------------------------------
---------------------------MQRCILSRNTVRSCQHNVQKRHIM--GFVRNAL
GLDPPPSPDE-------------------------PTPENRFHPWDQSPSPDLRERAATI
RALAKCP---------------------------VTGREINYTCPKSGIPTHYSREAWEN
DLEYQQSKRPEILKKVNIYEHDLRSGRPFPE-FDFPLDQDFDRMVNLTNWDLFFYTRGFY
SMDTEFQLAAVTKMLSYPVTIGSVLHQFSPYSLNPKGPVTLEGLKSLAALRYTL----YP
-------------E----QNRR--VTS--ITKNSPLRIFILGARAEAQLPGHVWKQ-LQF
MFPETNIELHFVGPESYYDRNKREYVHSSS--------------PIVRRVDETLSFVYHT
DYFHVFHEAQDFFPYDPYTDIFFCFHPGFAAPESRENWMGKTMEALLETKCAVFTTGFNE
LDLRRDVGTVVG-KHGKELDMLMEPVHNAFGSTKWELNDMNPQEVYQFNMFIAGFRGKRY
-----------------------------------------HAIEV--------------
------------------------
>XP_020052456_Aspergillus_aculeatus
------------------------------------------------------------
------------------------------------------------------------
------------------------------------------------------------
------------------------------------------------------------
------------------------------------------------------------
------------------------------------------------------------
------------------------------------------------------------
------------------------------------------------------------
------------------------------------------------------------
------------------------------------------------------------
------------------------------------------------------------
------------------------------------------------------------
------------------------------------------------------------
------------------------------------------------------------
------------------------------------------------------------
------------------------------------------------------------
------------------------------------------------------------
------------------------------------------------------------
------------------------------------------------------------
------------------------------------------------------------
------------------------------------------------------------
------------------------------------------------------------
------------------------------------------------------------
------------------------------------------------------------
------------------------------------------------------------
------------------------------------------------------------
------------------------------------------------------------
----------------------MTGEYTC-------------------------------
--------------GRCLHALRQRAVV---------------------------------
----------------------------------RLPHYALPSRGGYGLFKPA-LVRSLS
SSS--------KGLL---------------------------------------------
------------------FPNSTPQTASKQTAFT-----PPTASRSLGSVV--QKASSST
SNT---FPDS----------------------RVLLKPNNLFHSFSQSPAAAIRQRAAFI
KQNAFCPHPSHQQTRLPVSPHDPETRKSPQSS-NLPPAHSHFECPDCGVPIYCSEGHWMD
DFEAH-LEVCETIRQINEDDHDLHSGRVFPE-FTYPGLQDDNFVINMTNWDTFFYTREFE
AINDDRSMRQVTRMLTYPLTLASVLHELSPYNVRKGGRLTVEGLKSVSALRYTL----HP
-P----------------KTGEGVDIRGLRLKAPPVRIFILGARAESSLPREVWLQ-LSY
IFPRSLIHLIFIGPESMTNRDAEFPLPERTPGNPFGG-------VVEDRLGGQFKITTYV
DYFHTMYKANYFQPFDPYLDCIMLFHPGLGHPASSHEW-EETLPQLLETKVPIISTGYTQ
WDMERDIKWVHE-KCAGEFDILLEPGENIFRSLRWDLNDLDPHDVSCGNWGVWAFRGKRY
-----------------------------------------EAT-----FRN--------
------------------------
>XP_001272301_Aspergillus_clavatus
------------------------------------------------------------
------------------------------------------------------------
------------------------------------------------------------
------------------------------------------------------------
------------------------------------------------------------
------------------------------------------------------------
------------------------------------------------------------
------------------------------------------------------------
------------------------------------------------------------
------------------------------------------------------------
------------------------------------------------------------
------------------------------------------------------------
------------------------------------------------------------
------------------------------------------------------------
------------------------------------------------------------
------------------------------------------------------------
------------------------------------------------------------
------------------------------------------------------------
------------------------------------------------------------
------------------------------------------------------------
------------------------------------------------------------
------------------------------------------------------------
------------------------------------------------------------
------------------------------------------------------------
------------------------------------------------------------
------------------------------------------------------------
------------------------------------------------------------
----------------------MPGEYTC-------------------------------
--------------GRCLQVIQRRVTLRRST-----------------------------
---------------------------------IRLQHVPNSQRIGDS---SAFLTRRFS
SQS--------NG-R---------------------------------------------
------------------FTSGSAQGQLKRASLPASSSV-FTVSQTAKPLV--HRASST-
STQ---AQET----------------------RALLKPNNLFHPFSKSPAPAIRQRAAFI
KQNAFCPHPSHQQTRSPVSPHDPESRKSQQ-G-TLPPAHSHFECPDCGVPIYCSEGHWMD
DFEAH-LEICDTIKQINEDDHDLHSGRFFPE-FSYPGVQDDNFVINMTNWDTFLYTREFD
AINDDRSMRQVTRMLTYPMTIASVLHELSPYSVRTGGRLTTEGLKSISALRYTM----HP
-P----------------RTGEGVDIQGLRLKAPPVRIFILGARAESSLPRDVWLQ-LSY
IFPRSLIHLIFIGPESMANRDAEFPLPERTPENPFGG-------IVEDRLGGQFKITTYV
DYFHTMYKAQYFQPFDPYLDCFMLFHPGLGHPASSHEW-EETLPQLLETKVPIITTGYTQ
WDMERDINWVRE-KCAGEFDILLEPGENIFRSLRWDLNDLDPHDVSCGNWGVWAFRGKRY
-----------------------------------------VIT-----IPSSTACHGVI
ANILAPRYEAIHKDS---------
>XP_001262880_Aspergillus_fischeri
------------------------------------------------------------
------------------------------------------------------------
------------------------------------------------------------
------------------------------------------------------------
------------------------------------------------------------
------------------------------------------------------------
------------------------------------------------------------
------------------------------------------------------------
------------------------------------------------------------
------------------------------------------------------------
------------------------------------------------------------
------------------------------------------------------------
------------------------------------------------------------
------------------------------------------------------------
------------------------------------------------------------
------------------------------------------------------------
------------------------------------------------------------
------------------------------------------------------------
------------------------------------------------------------
------------------------------------------------------------
------------------------------------------------------------
------------------------------------------------------------
------------------------------------------------------------
------------------------------------------------------------
------------------------------------------------------------
------------------------------------------------------------
------------------------------------------------------------
----------------------MPGEYTC-------------------------------
--------------GRCLQVLQRRVSIQGST-----------------------------
---------------------------------FRLQTVVNSPGPRSS---PSSFSRRFS
SQT--------NN-C---------------------------------------------
------------------LPPQSSQGQLKRTSCPSLSPS-SAASPTAKQLT--HRASSTS
SSQ---AQET----------------------RTLLKPNNLFHPFSKSPAPAIRQRAAFI
KQNAFCPHPSHQQTRAALSPHDPESRKSPE-S-ALPPAHSHFECPDCGVPIYCSEEHWMD
DFEAH-LEICDTIRQINEDDHDLHSGRFFPE-FTYPGLQDDNFVINMTNWDTFLYTREFD
AINHDRSMRQVTRMLTYPLTIGSVLHELSPYSVRKGGRLTTEGLKSVSALRYTL----HP
-P----------------KTGEGVDIQGLRLKAPPVRVFILGARAESSLPRDVWLQ-LSY
IFPRSLIHLIFIGPESMANRDDEFPLPERTPENPFGG-------IVEDRLGGQLKITTYV
DYFHTMYKAQYFQPFDPYLDCFVLFHPGLGHPASSHEW-EETLPQLLETKVPIITTGYTQ
WDMERDINWVRE-KCAGEFDILLEPGENIFRSLRWDLNDLDPHDVSCGNWGLWAFRGKRY
-----------------------------------------EAT-----YRDS-------
------------------------
>XP_041149120_Aspergillus_flavus
------------------------------------------------------------
------------------------------------------------------------
------------------------------------------------------------
------------------------------------------------------------
------------------------------------------------------------
------------------------------------------------------------
------------------------------------------------------------
------------------------------------------------------------
------------------------------------------------------------
------------------------------------------------------------
------------------------------------------------------------
------------------------------------------------------------
------------------------------------------------------------
------------------------------------------------------------
------------------------------------------------------------
------------------------------------------------------------
------------------------------------------------------------
------------------------------------------------------------
------------------------------------------------------------
------------------------------------------------------------
------------------------------------------------------------
------------------------------------------------------------
------------------------------------------------------------
------------------------------------------------------------
------------------------------------------------------------
------------------------------------------------------------
------------------------------------------------------------
----------------------MTGEYTC-------------------------------
--------------GRCLQVLRRRVAAHGPV-----------------------------
---------------------------------IGSQTTYNSRRIYRP---SVFLVRSFG
SRS--------DS-R---------------------------------------------
------------------FTSKNLQGHVKRATTPSPCIS-TDVPHNVPQCV--QRATSAT
STY---SPET----------------------RALLQPNNLFHPFSRSPSPSIRQRAAFI
KQNAFCPHPSHQQTRAPVSPHDPESRKNQQ-S-TSPPAHSHFECPDCGVPIYCSEGHWMD
DFEAH-LEICETIRQINEDDHDLHSGRFFPE-FSYPGLQDDNFVINMTNWDTFLYTREFD
AINHDRSMRQVTRMLTYPLTIGSVLHELSPYGVRKGGRLTVEGLKSVSALRYTL----HP
-P----------------KTGEGVDIQGLRLKAPPVRIFILGARAESSLPREVWLQ-LSY
IFPRSLIHLIFIGPESMANRDTEFPLPERTPENPFGG-------IVEDRLGGQMKITTYV
DYFHTMYKAQYFQPFDPYLDCIMLFHPGLGHPASSHEW-EETLPQLLETKVPIISTGYTQ
WDMERDMNWVHE-KCAGEFDILLEPGENIFRSLRWDLNDLDPHDVSCGNWGLWAFRGKRY
-----------------------------------------EAT-----FKG--------
------------------------
>XP_746685_Aspergillus_fumigatus
------------------------------------------------------------
------------------------------------------------------------
------------------------------------------------------------
------------------------------------------------------------
------------------------------------------------------------
------------------------------------------------------------
------------------------------------------------------------
------------------------------------------------------------
------------------------------------------------------------
------------------------------------------------------------
------------------------------------------------------------
------------------------------------------------------------
------------------------------------------------------------
------------------------------------------------------------
------------------------------------------------------------
------------------------------------------------------------
------------------------------------------------------------
------------------------------------------------------------
------------------------------------------------------------
------------------------------------------------------------
------------------------------------------------------------
------------------------------------------------------------
------------------------------------------------------------
------------------------------------------------------------
------------------------------------------------------------
------------------------------------------------------------
------------------------------------------------------------
----------------------MPGEYTC-------------------------------
--------------GRCLQALQRRVPIQGST-----------------------------
---------------------------------FRLQTVINSPGPRSS---PSSFSRKFS
SQT--------NN-C---------------------------------------------
------------------FAPQSSQGQLKRTSCPSLSPS-SAASPTARQLT--HRASSTS
SSQ---AQET----------------------RALLKPNNLFHPFSKSPAPAIRQRAAFI
KQNAFCPHPSHQQTRVALSPHDPESRKSPK-S-ALPPAHSHFECPDCGVPIYCSEEHWMD
DFEAH-LEICDTIRQINKDDHDLHSGRFFPE-FTYPGPQDDNFVINMTNWDTFLYTREFD
AINHDRSMRQVTRMLTYPLTIGSVLHELSPYSIRKGGRLTTEGLKSVSALRYTL----HP
-P----------------KTGEGVDIQGLRLKAPPVRVFILGARAESSLPRDVWLQ-LSY
IFPRSLIHLIFIGPESMANRDDEFPLPERTPENPFGG-------IVEDRLGGQLKITTYV
DYFHTMYKAQYFQPFDPYLDCFVLFHPGLGHPASSHEW-EETLPPLLETKVPIITTGYTQ
WDMERDINWVRE-KCAGEFDILLEPGENIFRSLRWDLNDLDPHDVSCGNWGLWAFRGKRY
-----------------------------------------VMT-----VPISETLANFS
PA----------------------
>XP_682334_Aspergillus_nidulans
------------------------------------------------------------
------------------------------------------------------------
------------------------------------------------------------
------------------------------------------------------------
------------------------------------------------------------
------------------------------------------------------------
------------------------------------------------------------
------------------------------------------------------------
------------------------------------------------------------
------------------------------------------------------------
------------------------------------------------------------
------------------------------------------------------------
------------------------------------------------------------
------------------------------------------------------------
------------------------------------------------------------
------------------------------------------------------------
------------------------------------------------------------
------------------------------------------------------------
------------------------------------------------------------
------------------------------------------------------------
------------------------------------------------------------
------------------------------------------------------------
------------------------------------------------------------
------------------------------------------------------------
------------------------------------------------------------
------------------------------------------------------------
------------------------------------------------------------
----------------------MAAEFTC-------------------------------
--------------GRCLQALRRGILSSRSP-----------------------------
---------------------------------LRAPYAVSSKQVHGS---SAALTRGLE
SRR--------SS-----------------------------------------------
---------------------------------RYLLAPKLASLPTAAPII--QKATSAT
SNG----PNS----------------------RPLLKPNNLFHDFTQSPSPEIRQRAAFI
KQNAFCPHPSHQQTRVPVSPHDPESRKSLTNA-SLPPAHSHFECPDCGIPIYCSEGHWMD
DFEAH-LEVCETLRQINEDDHDLRSGRFFPE-FVMPGLQDENFVINMTNWDTFLYTREFD
AINDDRSMRQVTRMLTYPLTIGSVLHELSPYSIRKNQRLTTEGLKSVSALRYSL----HP
-P----------------RTGEGVDIQGLRVKAPPVRIFILGARAESSLPRDVWLQ-LSH
IFPRSLIHLIFIGPESMANRDEEFPLPERTPENPFGG-------IVEDRLGGQMKITTYV
DYFHTMYKAQYFQPFDPYLDCIVLFHPGLGHPASSHEW-EETLPLLLETKVPIITTGYTQ
WDMERDINWVRE-KCAGEFDILLEPGENIFRSLRWDLNDLDPHDISCGNWGLWAFRGKRY
-----------------------------------------EAT-----FKA--------
------------------------
>XP_001395102_Aspergillus_niger
------------------------------------------------------------
------------------------------------------------------------
------------------------------------------------------------
------------------------------------------------------------
------------------------------------------------------------
------------------------------------------------------------
------------------------------------------------------------
------------------------------------------------------------
------------------------------------------------------------
------------------------------------------------------------
------------------------------------------------------------
------------------------------------------------------------
------------------------------------------------------------
------------------------------------------------------------
------------------------------------------------------------
------------------------------------------------------------
------------------------------------------------------------
------------------------------------------------------------
------------------------------------------------------------
------------------------------------------------------------
------------------------------------------------------------
------------------------------------------------------------
------------------------------------------------------------
------------------------------------------------------------
------------------------------------------------------------
------------------------------------------------------------
------------------------------------------------------------
----------------------MTGEYTC-------------------------------
--------------GRCLQVLRRRAVVQNSV-----------------------------
---------------------------------ARWHHVTSPRRGGYGI--PASCVRSLS
SRS--------SA-S---------------------------------------------
------------------FKTKPLQAPVQQNGLSSNLSASSIASQNVKSMV--QKATSAT
STA---SPEA----------------------RALLKPNNLFHSFSQSPAAAIRQRAAFI
KQNAFCPHPSHQQTRLPLSPHDPESRKSQVTSESLPPAHSHFECPDCGVPIYCSEGHWMD
DFEAH-LEICETIRQINEDDHDLHSGRFFPE-FSYPGLQDDNFVINMTNWDTFLYTREFE
AINDDRSMRQVTRMLTYPLTIGSVLHELSPYNVRKEGRLTVEGLKSVSALRYTL----HP
-P----------------KTGEGVDIQGLRLKAPPVRIFILGARAESSLPREVWLQ-LSY
IFPRSLIHLIFIGPESMANRDDEFPLPERTSENPFGG-------IVEDRLGGQFKITTYV
DYFHTMYKAQYFQPFDPYLDCFMLFHPGLGHPASSHEW-EETLPQLLETKVPIISTGYTQ
WDMERDINWVNE-KCAGEFDILLEPGENVFRSLRWDLNDLDPHDVSCGNWGLWAFRGKRY
-----------------------------------------EAT-----FKDA-------
------------------------
>XP_015411210_Aspergillus_nomiae
MLCFSQAPGAFSRRIFSITTRHNVAMLRSLHLSPPKAAIAHPVTAHGPPPKAPSVAPEYN
ELTRQQNGNELHTRTAKPPTLKQRFWKSVDVKMKPEGDYQVLLDTRPVRTPAKDVLYIPP
TKPHLAHLIALEWDVMTSAQQALKNHMIPLTSLAARAADIAREDANGETITRGQIVKTAM
RYLETDTLLCWVPEKNDYSIEEVDEHGRRPESLREAQMRVAKNIISFLSTMVWPGIEIRP
ILDSESILPVSQTQATNDIIEQWIFGLQAHDLAALERGILASKSLLVAVRLVSEWSENLR
HVQRPNQKKFGIEEAAEASSLEVKWQTDMWGEVEDTHDVDKEDLKRQLGSVIVLKAMTEK
GAGHKRSRSALALAILHRDKSRDDHEGTPGHDSGSPESVTSAPINDTPHLSALAVTQSST
HRQSRQEVNAPLMSDENALEQVRSNQSGDHIEKLAAFTTADSISMSLDQSVRTFRLFEIL
RSGDTTAISKAIKETKDPQGANSLSGTTMLHLAIQCAEPQVVEYILSSGYELDINARDRD
GNTPLHLAAQLGRGSLVRELLNRPPLNDSVVNYRGQTALDVARTPEIFQQLQLARSLFID
GKSQEIQSLISKGDYEQLEKVLEEPRVEGIMDINSLDLVTDTATVQSGGTLLHEGARRKD
TKLIQLLLMHGADPFRRDKKGKLPQDVTKDDRTRAIVKKSPAAVIAQRGIQEKAILGTNS
GQGVLGRASVGEAPFAGKDSREMRGYLKKWTNYTSGYKLRWFVLEDGVLSYYKHQDDAGS
ACRGAINMKIAKLNMDSQDKTRFEIHGKSSVKYHLKANHVVEAKRWFWTLNNAIQWAKDE
AKEEERRQSRHAEVLRQAKIEQIEGRTADSSSDSPCLAATKSSGKGLTAPSLGVPGNSVT
RHSAQASRTTLESIPADEEGSFQGSYDQGVLQNEVNRVASHVTTVPEGEGDDDDYGDYAS
SREVPMADKDALNITAQSANLQLDILASVASSLQTEKSRNPNLSLADSAVDQALAAYGAA
VSSLQGLVQNLLKISRDRDAYWQYRLNREAHLRKMWEESMARVAQEHEELQSKMGESEEK
RRRTKRALKEVLEVSSAATSCAVGKAPSRMASTGEED-DGTDERIEAHASGAESLSQADE
QEAGRPLRRKKSTLSQISDLCDSASDNEDEFFDAIDSGEIEVENLAHTEASTEKEKSVGE
RTELRAIKRLEIAPSFKGYEEPIRTKLKMDYDNRPKISLWGILKSMIGKDMTKMTLPVSF
NEPTSLLQRVAEDLEYADLLDVAADRSDSMERMVYVAAYAASEYASTIGRVAKPFNPLLG
ETFEYVRPDKGYRFFVEQVSHHPPIGAAWAESPKWDYYGESALKSKFYGKSFDINLLGTW
FLKLRPASGGEELYTWKKVTSSVIGIITGNPTVDNYGLMEIKNWTTGEACYLDFKPRGWK
ASSAYQVAGKIVDKDGSPKWSIGGRWNDKIFARHTPGYEMDVSSQDPESSKAFLVWQCHS
RPSGIPFNLTPFVITLNALPEDLKQYLPPTDTRLRPDQRAMEEGEYDIAANEKHRVEEKQ
RAKRRERETK-----------------------------GEEYQPKFFIRKKCPITSEEY
WAHNGKYWAAREAQDWSISTITMTGEYTC-------------------------------
--------------GRCLQVLRRNVAAHGPM-----------------------------
---------------------------------IRLQTAYNPRRTYRP---SVSLVRSFG
SRS--------DS-R---------------------------------------------
------------------FTSKSLQGHIKRATTPLSFNS-NAISHNFPQCV--QRATSAT
STY---SPET----------------------RALLQPNNLFHPFSRSPSPSIRQRAAFI
KQNAFCPHPSHQQTRAPVSPHDPESRKGQQ-S-TSPPAHSHFECPDCGVPIYCSEGHWMD
DFEAH-LEICETIRQINEDDHDLHSGRFFPE-FSYPGLQDDNFVINMTNWDTFLYTREFD
AINHDRSMRQVTRMLTYPLTIGSVLHELSPYSVRKGGRLTVEGLKSVSALRYTL----HP
-P----------------KTGEGVDIQGLRLKAPPIRIFILGARAESSLPREVWLQ-LSY
IFPRSLIHLVFIGPESMANRDAEFPLPERTAENPFGG-------IVEDRLGGQMKITTYV
DYFHTMYKAQYFQPFDPYLDCIMLFHPGLGHPASSHEW-EETLPQLLETKVPIISTGYTQ
WDMERDINWVHE-KCAGEFDILLEPGENIFRSLRWDLNDLDPHDVSCGNWGLWAFRGKRY
-----------------------------------------EAT-----LKG--------
------------------------
>XP_023093212_Aspergillus_oryzae
------------------------------------------------------------
------------------------------------------------------------
------------------------------------------------------------
------------------------------------------------------------
------------------------------------------------------------
------------------------------------------------------------
------------------------------------------------------------
------------------------------------------------------------
------------------------------------------------------------
------------------------------------------------------------
------------------------------------------------------------
------------------------------------------------------------
------------------------------------------------------------
------------------------------------------------------------
------------------------------------------------------------
------------------------------------------------------------
------------------------------------------------------------
------------------------------------------------------------
------------------------------------------------------------
------------------------------------------------------------
------------------------------------------------------------
------------------------------------------------------------
------------------------------------------------------------
------------------------------------------------------------
------------------------------------------------------------
------------------------------------------------------------
------------------------------------------------------------
----------------------MTGEYTC-------------------------------
--------------GRCLQVLRRRVAAHGPV-----------------------------
---------------------------------IGSQTTYNSRRIYRP---SVFLVRSFG
SRS--------DS-R---------------------------------------------
------------------FTSKNLQGHVKRATTPSPCIS-TDVPHNVPQCV--QRATSAT
STY---SPET----------------------RALLQPNNLFHPFSRSPSPSIRQRAAFI
KQNAFCPHPSHQQTRAPVSPHDPESRKNQQ-S-TSPPAHSHFECPDCGVPIYCSEGHWMD
DFEAH-LEICETIRQINEDDHDLHSGRFFPE-FSYPGLQDDNFVINMTNWDTFLYTREFD
AINHDRSMRQVTRMLTYPLTIGSVLHELSPYGVRKGGRLTVEGLKSVSALRYTL----HP
-P----------------KTGEGVDIQGLRLKAPPVRIFILGARAESSLPREVWLQ-LSY
IFPRSLIHLIFIGPESMANRDTEFPLPERTPENPFGG-------IVEDRLGGQMKITTYV
DYFHTMYKAQYFQPFDPYLDCIMLFHPGLGHPASSHEW-EETLPQLLETKVPIISTGYTQ
WDMERDMNWVHE-KCAGEFDILLEPGENIFRSLRWDLNDLDPHDVSCGNWGLWAFRGKRD
-----------------------------------------DLD-----GEGLGWRILCK
RERRKHGGDDEKSLAELHFATAME
>XP_040637837_Aspergillus_ruber
------------------------------------------------------------
------------------------------------------------------------
------------------------------------------------------------
------------------------------------------------------------
------------------------------------------------------------
------------------------------------------------------------
------------------------------------------------------------
------------------------------------------------------------
------------------------------------------------------------
------------------------------------------------------------
------------------------------------------------------------
------------------------------------------------------------
------------------------------------------------------------
------------------------------------------------------------
------------------------------------------------------------
------------------------------------------------------------
------------------------------------------------------------
------------------------------------------------------------
------------------------------------------------------------
------------------------------------------------------------
------------------------------------------------------------
------------------------------------------------------------
------------------------------------------------------------
------------------------------------------------------------
------------------------------------------------------------
------------------------------------------------------------
------------------------------------------------------------
----------------------MTGEYTC-------------------------------
--------------GRCLQVLRRGVRTHGPI-----------------------------
---------------------------------VRPQSWTNSRRGCNNA--PAFSARSFS
SHS--------RSNN---------------------------------------------
------------------GNERGIPTGTQEPLKRVAPSQSQPITPASQSLV--KKAAAST
ASG---KAGT----------------------RELLRPNNLFHPFSRSPSRAIRQRAEFI
KQNAFCPHPSHQQTRLPVSPHDPESRKSTQHA-SLPPAHSHFECPDCGVPIYCTEGHWMD
DFEAH-LEICETIRQINEDDHDLHSGRIFPE-FSYPGVQDDTYVINMTNWDTFLYTREFE
AINDDRSLRQVTRMLTYPMTIGSVLHELSPYSVRKNDRLTVEGLKSLSALRYSL----HP
-P----------------KTGEGTDIQGLRLKAPPVRIFILGARAESSLPRDVWLQ-LSY
IFPRTLFHLVFIGPESMANRDEEFPLPERTPENPFGG-------IVEDRLGGQMKITTYV
DYFHTMYKANYFQPFDPYLDLVVLFHPGLGHPASSFEW-EETLPQLLETKVPIISTGYTQ
WDMERDINWVRE-KCEGEVDILLEPGENIFRSLRWDLNDLDPHDVSCGNWGLWAFRGKRY
-----------------------------------------EAT-----LKD--------
------------------------
>XP_040697826_Aspergillus_sydowii
------------------------------------------------------------
------------------------------------------------------------
------------------------------------------------------------
------------------------------------------------------------
------------------------------------------------------------
------------------------------------------------------------
------------------------------------------------------------
-------------MSAETSSDPSGLSRGGDNIEKLPSLTQDGGAMSLDQSVKTFRLFEVL
RSGDTTAISRAIKESEDPQGANGLSGTTILHLAIQCAEPQVVEYVLSVGNDIDINARDRE
GNTPLHLAAQLGRGPIIRELLSRPSINDSVVNYRGQTALEASRAPEIFQQLQLARSLFID
GKTQEIQSLIAQGGYERLEKLLEEPRVEGILDVNALDLVTDPATLQSGGTLLHEGSRKRD
TKLIQILLMHGADPFRRDKKGKLPQDVTKDDRTRAILKKSPAAVIAQRGIQEKAILGTSS
GQGVSGRPGAGEASFAGKDSREMKGYLKKWTNYTSGYKLRWFVLEDGVLSYYKHQDDAGS
ACRGAINMKIARLNMDSQDKTRFEIHGKSSVKYHLKANHVVEAKRWFWTLNNAIQYSKDE
AKEEERRQTKHAEILRQAKIDQVDGRPSENLSESPSF---KSNGKGLAPMSLGVPSSSGT
RLSTYTSRTTLDGAAADDDGSLYGSLDQGPTQSDINRVASHVTTAPDLEGDDDEYVDYAS
SRETPPTDKDAMNITAQSAKLQLEILANVASSLQAEKASNPAITLSDEAVDQALTAYEGA
VSSLKDLVQNLLKISRDRDSYWQYRLNREAYLRKMWEESMARIAQEHDELQSKMGESEEK
RRRTKRALKEALEGTSPSISRSAVKAAS--GEGGVDGEEEPKTQAPEIVEDPSYPEDNGS
QRPPLHRKKSALSEISSLYDSDDDDDEEDEFFDAIDSGEIEVVDRTAPEINEEEEAAPEE
TSELRAVRRSEISPSFKGYEEPVRERLKMDYDNRPKISLWGILKSMIGKDMTKMTLPVSF
NEPTSLLQRVAEDLEYTDLLDVAADQTDSMERLVYVAAYAASEYASTIGRVAKPFNPLLG
ETFEYVRPDKGYRFFVEQVSHHPPIGVALAESPKWDYWGESSLKSKFYGKSFDINLLGTW
FLKLRPASGGEELYTWKKVTSSVIGIITGNPTVDNYGLMEIKNWTTGEVCFLDFKPRGWK
ASSAYQVSGKVVGQDGSPKWSIGGRWNDKIYARHTPGFEAPVSGQDPESAKTILVWQAHP
RPTGIPFNLTPFVITLNSLTDSLRPQLPPTDTRLRPDQRAMEEGEYDLAATEKHRVEEKQ
RAKRREREANGEEYIPRWFTPPSTNA----------------------------------
----------------------MSGEFTC-------------------------------
--------------GRCLQALRRSIASSRSS-----------------------------
---------------------------------LRS-------------------TRVLN
SRR---------------------------------------------------------
-------------------------------------------------VV--QKATSAT
SSS---PPDP----------------------RALLKPNNLFHNFSQSPSPAIRQRAAFI
KQNAFCPHPSHQQTRVPVSPHDPESRKSPSNA-SLPPAHSHFECPDCGIPIYCSEGHWMD
DFEAH-LEVCETLKQINEDDHDLRSGRFFPE-FAYPGLQDENFVINMTNWDTFLYTREFD
AINDDRSMRQVTRMLTYPLTIGSVLHELSPYSIRKGGRLTAEGLKSVSALRYSL----HP
-P----------------KTGEGVDIQGLRVKAPPVRVFIIGARAESSLPRDVWLQ-LSH
IFPRSLINLIFIGPESMANRDEEFPLPERTPENPFGG-------IVEDRLGGQMKITTYV
DYFHTMYKAQYFQPFDPYLDCVVLFHPGLGHPASSHEW-EETLPLLLETKVPIITTGYTQ
WDMERDINWVHD-KCAGEFDILLEPGENIFRSLRWDLNDLDPHDVSCGNWGLWAFRGKRY
-----------------------------------------EAT-----FKDS-------
------------------------
>XP_001209241_Aspergillus_terreus
------------------------------------------------------------
------------------------------------------------------------
------------------------------------------------------------
------------------------------------------------------------
------------------------------------------------------------
------------------------------------------------------------
------------------------------------------------------------
---------MSSMSSEQPPEPVGSNPDPDNVDKTASTPQVDTGSMSLDQSVRTFRLFEIL
RSGDTTAISKAIKETADAQGANGLSGTTILHLAIQCAEPQVVEYILSSGNDLDINARDRE
GNTPLHLAAQLGRGPLVRELLNRPGVNDSVVNYRGQTALDVARNPDIFQQLQLARSLFID
QKTQEIQSLIAQGNYESLERLLEEPRVEGLLDVNSLDLVTDPATLQSGGTLLHEGARKKD
TKLLQILLMHGADPFRRDKKGKLPQDVTKDDKTRAIVKKSPAAVIAQRGIQEKAILGTNA
AQGVSGRPGAGETSFAGKDSREMRGYLKKWTNYTSGYKLRWFVLEDGVLSYYKHQDDADS
ACRGAINMKIARLNMDPQDKTRFEIQGKSSVKYHLKANHVVEAKRWFWTLNNAIQWAKDE
AKEEEKRQTRNAEVLRQAKIEQIEGRTCESPSDSPSLSATRSNGKGLAPPSLGVPSSSGA
RLSTYTSRTTLESGTADDEEGSFGPYDQGPPSNEVNRVPSHVTTAPDFEGDDEDYGDDAS
SRDVPPADKDALNITAQSAKLQLDILSSVAASLQAEKSKDPSTSLSEPAVDQALAAYEAA
VSSLKGLVQNLLKISRDRDSYWQYRLNREAFLRKMWEESMARVAQEHEELQSKMGESEEK
RRRTKRALKEALENSSANASAPISTAPSRVHVPGEETGEAEAEETPKIPDASTDTQQRAD
EENIRPLQRKKSTLSQISSLYDSESDEDDEFFDAIDSGEIHAETLASKEAHAEEEAPEEE
GSELRVVKRSEIAPSFKGYEDPVRERLKMDYDNRPKISLWGILKSMIGKDMTKMTLPVSF
NEPTSLLQRVAEDLEYADLLDIAADRTDSMERLVYVAAYAASEYASTIGRVAKPFNPLLG
ETFEYARPDKGYRFFIEQVSHHPPIGAAWAESPKWDYWGESALKSKFYGKSFDINLLGTW
FLKLRPTSGGEELYTWKKVTSSVIGIITGNPTVDNYGLMEIKNWTTGEVCYLDFKPRGWK
ASSAYQVTGKVVDRDGSPKWSMGGRWNDKIYARHTPGFEAQVSGQDPESAKTFLVWQSHP
RPSGVPFNLTPFVITLNALPDNLKPYLPPTDTRLRPDQRAMEEGEYDLAATEKHRVEEKQ
RAKRHWMRFALFYKPHGLFHSYRECSEDYILPHFLSSGCSHSMEKSKPPRPDHVPRDRRK
KRRPSAALPVPVCIPSFAQTVKMRGEYTC-------------------------------
--------------GRCLQVLQRRITTHNST-----------------------------
---------------------------------IRLQNVANSRLTVGR---PAAFMRSFS
SHS--------ER-C---------------------------------------------
------------------LPSKNLQGQIKRTSTPSSAVTPSGTTRPVQPLI--QKATSAT
SSP---APDA----------------------RVLLKRNNLFHPFSESPAPAIRQRAAFI
KQNAFCPHPSHQQTRAPVSPHDPESRKSAQDA-SLPPAHSHFECPDCGVPIYCSEGHWMD
DFEAH-LEICETIRQINEDDHDLHSGRFFPE-FNYPGLQDDNFVINMTNWDTFLYTREFD
AINDDRSMRQVTRMLTYPMTIGSVLHELSPYSVRKNGRLTTEGLKSVSALRYTL----HP
-P----------------KTGEGVDIEGLRLKAPPVRIFILGARAESSLPRDVWLQ-LSY
IFPRSLIHLIFIGPESMANRDAEFPLPERTPENPFGG-------IVEDRLGGQMKITTYV
DYFHTMYKAQYFQPFDPYLDCFMLFHPGLGHPASSHEW-EETLPQLLETKVPIITTGYTQ
WDMERDINWVRE-KCAGEFDILLEPGENIFRSLRWDLNDLDPHDVSCGNWGIWAFRGKRY
-----------------------------------------EAT-----FKE--------
------------------------
>XP_022485350_Penicillium_arizonense
------------------------------------------------------------
------------------------------------------------------------
------------------------------------------------------------
------------------------------------------------------------
------------------------------------------------------------
------------------------------------------------------------
------------------------------------------------------------
------------------------------------------------------------
------------------------------------------------------------
------------------------------------------------------------
------------------------------------------------------------
------------------------------------------------------------
------------------------------------------------------------
------------------------------------------------------------
------------------------------------------------------------
------------------------------------------------------------
------------------------------------------------------------
------------------------------------------------------------
------------------------------------------------------------
------------------------------------------------------------
------------------------------------------------------------
------------------------------------------------------------
------------------------------------------------------------
------------------------------------------------------------
------------------------------------------------------------
------------------------------------------------------------
------------------------------------------------------------
----------------------MAG-YTC-------------------------------
--------------IQCLQVLRQGARATSSQ-----------------------------
---------------------------------ARLQSLATSRRRSAV---SPSLIRSFG
SHR--------NG-----------------------------------------------
---------------------RSLGTNPAEQTKPVSGQTCCAPRPSPSTIT--QRGVASR
S-----SVNA-------------------------LTRDNLFHSFSNSPSDAIRKRAEFI
KQNAFCPHPSHQQTRAPVSPHDPEARKDTSES-NLPPAHSHFECPDCGVPVYCSEGHWMD
DFEAH-LEICDTLRQINEDDHDLRSGRLFPE-FNYPGPQDDNFVINMTNWDTYLYTREFP
AINDDRSMRQVTRMLTYPQTIGSVLHELSPYGVRSGGRLTPEGLKSVSALRYSL----HP
-P----------------KAGESTDIKGLRLKAPPVRIFILGARAESSLPRDVWLQ-LQY
MYPRALLHLIFIGPESMANRDGEFPLPERTPENPFGG-------IVEDRLGGQMKITTYV
DYFHTMNKAQYFGPFDPYLDCFMLFHPGLGHPASSHEW-EETLPQLLETKVPILCTGYTQ
WDMERDINWVSE-KCRGEFDVLLEPGENIFRSLRWDLNDQDPHDVSCGNWGLWAFRGKRY
-----------------------------------------EAT-----FKQED------
------------------------
>XP_014532887_Penicillium_digitatum
------------------------------------------------------------
------------------------------------------------------------
------------------------------------------------------------
------------------------------------------------------------
------------------------------------------------------------
------------------------------------------------------------
------------------------------------------------------------
------------------------------------------------------------
------------------------------------------------------------
------------------------------------------------------------
------------------------------------------------------------
------------------------------------------------------------
------------------------------------------------------------
------------------------------------------------------------
------------------------------------------------------------
------------------------------------------------------------
------------------------------------------------------------
------------------------------------------------------------
------------------------------------------------------------
------------------------------------------------------------
------------------------------------------------------------
------------------------------------------------------------
------------------------------------------------------------
------------------------------------------------------------
------------------------------------------------------------
------------------------------------------------------------
------------------------------------------------------------
----------------------MTG-YTC-------------------------------
--------------VQCLQVLRQGVRASAPQ-----------------------------
---------------------------------ARLQSLATARRRSPI---SPSFIRSFG
SQR--------NS-----------------------------------------------
---------------------QSLGSSP-EQPKHTHSQSCCAPKSSPSSIA--QRAAHTA
TGA---SVNP----------------------QAVLKPDNLFHSFSNSPSPALRKRAEFI
KQNAFCPHPSHQQTRAAVSPHDPEARKTTDDA-NLPPAHSHFECPDCGVPVYCSEGHWMD
DFEAH-LEICDTLRQINEDDHDLNSGRFFPE-FHYPGPQDDNFVINMTNWDTYLYTREFA
AINDDRSMRQVTRMLTYPQTIGSVLHELSPYSVRSGGRLTPEGLKSLSALRYSL----HP
-P----------------KTGEGIDVKGLRLKAPPVRIFILGARAESSLPRDVWLQ-LQY
MYPRALLHLIFIGPESMANRDGEYPLPERTPENPFGG-------IVEDRLGGQMKITTYV
DYFHTMNKAQYFGPFDPYLDCFMLFHPGLGHPASSHEW-EETLPQLLETKVPIICTGYTQ
WDLERDINWVSE-KCRGEFDVLLEPGENIFRSLRWDLNDQDPHDVSCGNWGLWAFRGKRY
-----------------------------------------EAA-----FSKEE------
------------------------
>XP_016601493_Penicillium_expansum
------------------------------------------------------------
------------------------------------------------------------
------------------------------------------------------------
------------------------------------------------------------
------------------------------------------------------------
------------------------------------------------------------
------------------------------------------------------------
------------------------------------------------------------
------------------------------------------------------------
------------------------------------------------------------
------------------------------------------------------------
------------------------------------------------------------
------------------------------------------------------------
------------------------------------------------------------
------------------------------------------------------------
------------------------------------------------------------
------------------------------------------------------------
------------------------------------------------------------
------------------------------------------------------------
------------------------------------------------------------
------------------------------------------------------------
------------------------------------------------------------
------------------------------------------------------------
------------------------------------------------------------
------------------------------------------------------------
------------------------------------------------------------
------------------------------------------------------------
----------------------MAG-YTC-------------------------------
--------------VQCLQVLRQGVRASAPQ-----------------------------
---------------------------------ARLQSLATARRRSPI---SPSFIRSFG
SQR--------NS-----------------------------------------------
---------------------RSLASSP-EQPKHTHSQSCCAPKSSPSPLA--QRAAHTA
TGS---SVNP----------------------RAVLKPDNLFHSLSNSPSPALRKRAEFI
KQNAFCPHPSHQQTRAAVSPHDPEARKTTDDA-NLPPAHSHFECPDCGVPVYCSEGHWMD
DFEAH-LEICDTLRQINEDDHDLNSGRFFPE-FHYPGPQDDNFVINMTNWDTYLYTREFA
AINDDRSMRQVTRMLTYPQTIGSVLHELSPYSVRSGGRLTPEGLKSLSALRYSL----HP
-P----------------KAGESIDVKGLRLKAPPVRIFILGARAESSLPRDVWLQ-LQY
MYPRALLHLIFIGPESMANRDGEYPLPERTPENPFGG-------IVEDRLGGQMKITTYV
DYFHTMNKAQYFGPFDPYLDCFMLFHPGLGHPASSHEW-EETLPQLLETKVPIICTGYTQ
WDLERDIKWVGE-KCRGEFDVLLEPGENIFRSLRWDLNDQDPHDVSCGNWGLWAFRGKRY
-----------------------------------------EAA-----FSKEE------
------------------------
>XP_040650446_Penicillium_griseofulvum
------------------------------------------------------------
------------------------------------------------------------
------------------------------------------------------------
------------------------------------------------------------
------------------------------------------------------------
------------------------------------------------------------
------------------------------------------------------------
------------------------------------------------------------
------------------------------------------------------------
------------------------------------------------------------
------------------------------------------------------------
------------------------------------------------------------
------------------------------------------------------------
------------------------------------------------------------
------------------------------------------------------------
------------------------------------------------------------
------------------------------------------------------------
------------------------------------------------------------
------------------------------------------------------------
------------------------------------------------------------
------------------------------------------------------------
------------------------------------------------------------
------------------------------------------------------------
------------------------------------------------------------
------------------------------------------------------------
------------------------------------------------------------
------------------------------------------------------------
----------------------MAG-YTC-------------------------------
--------------VQCLQVLRQGVRASAPH-----------------------------
---------------------------------ARLQSLATARRRSPI---SPSFIRSFG
SQR--------NS-----------------------------------------------
---------------------RSLGSSP-EQPKHRHPQSCCAPKSSPSPLG--ERAAHTA
TGA---SGNTRVNNI-----------------RAVLKPDNLFHSFSDSPSPAIRKRAQFI
KQNAFCPHPSHQQTRAPVSPHDPEARKSTDEA-NLPPAHSHFECPDCGVPVYCSEGHWMD
DFEAH-LEICDTLRQINEDDHDLNSGRFFPE-FHYPGPQDDNFVINMTNWDTYLYTREFA
AINDDRSMRQVTRMLTYPQTIGSVLHELSPYSVRSGGRLTPEGLKSMSALRYTL----HP
-P----------------KAGESIDVKGLRLHAPPVRIFILGARAESSLPRDVWLQ-LQY
MYPRALLHLIFIGPESMANRDGEYPLPERTPENPFGG-------IVEDRLGGQMKITTYV
DYFHTMNKAQYFGPFDPYLDCFMLFHPGLGHPASSHEW-EETLPQLLETKVPIICTGYTQ
WDLERDINWVSE-KCRGEFDVLLEPGENIFRSLRWDLNDQDPHDVSCGNWGLWAFRGKRY
-----------------------------------------EAA-----FSKEE------
------------------------
>XP_038926686_Penicillium_roqueforti
------------------------------------------------------------
------------------------------------------------------------
------------------------------------------------------------
------------------------------------------------------------
------------------------------------------------------------
------------------------------------------------------------
------------------------------------------------------------
------------------------------------------------------------
------------------------------------------------------------
------------------------------------------------------------
------------------------------------------------------------
------------------------------------------------------------
------------------------------------------------------------
------------------------------------------------------------
------------------------------------------------------------
------------------------------------------------------------
------------------------------------------------------------
------------------------------------------------------------
------------------------------------------------------------
------------------------------------------------------------
------------------------------------------------------------
------------------------------------------------------------
------------------------------------------------------------
------------------------------------------------------------
------------------------------------------------------------
------------------------------------------------------------
------------------------------------------------------------
----------------------MAG-YTC-------------------------------
--------------VQCLQTLRNGVRASAPQ-----------------------------
---------------------------------ARLQSLATARRRSPI---SPSFIRSFG
SQR--------NS-----------------------------------------------
---------------------RSLGNSQ-EQPQHTHSQSCCASKSSPSPVA--QRAAHTA
TSAVKTRLNP----------------------RAVLKPDNLFHSFSNSPSPAIRKRAQFI
KQNAFCPHPSHQQTRAPVSPHDPEARKTTDVA-NLPPAHSHFECPDCGIPVYCSEEHWMD
DFEAH-LEICDTLRQINEDDHDLNSGRSFPE-FNYPGPQDDNFVINMTNWDTFLYTREFP
AINDDRSMRQVTRMLTYPQTIGSVLHELSPYSVRSGGRLTPEGLKSLSALRYSL----HP
-P----------------KAGEGIDVKGLRLKAPPVRIFILGARAESSLPRDVWLQ-LQY
MYPRALLHLIFIGPESMTNRDGEYPLPERTPENPFGG-------IVEDRLGGQMKITTYV
DYFHTMNKAQYFGPFDPYLDCFMLFHPGLGHPASSHEW-EETLPQLLETKVPIICTGYTQ
WDLERDINWVSE-KCRGEFDVLLEPGENIFRSLRWDLNDQDPHDVSCGNWGLWAFRGKRY
-----------------------------------------EAA-----FTKEE------
------------------------
>XP_002568189_Penicillium_rubens
------------------------------------------------------------
------------------------------------------------------------
------------------------------------------------------------
------------------------------------------------------------
------------------------------------------------------------
------------------------------------------------------------
------------------------------------------------------------
------------------------------------------------------------
------------------------------------------------------------
------------------------------------------------------------
------------------------------------------------------------
------------------------------------------------------------
------------------------------------------------------------
------------------------------------------------------------
------------------------------------------------------------
------------------------------------------------------------
------------------------------------------------------------
------------------------------------------------------------
------------------------------------------------------------
------------------------------------------------------------
------------------------------------------------------------
------------------------------------------------------------
------------------------------------------------------------
------------------------------------------------------------
------------------------------------------------------------
------------------------------------------------------------
------------------------------------------------------------
----------------------MAG-YTC-------------------------------
--------------VQCLQVLRQGVRASAPQ-----------------------------
---------------------------------ARLQSLATARRRSPI---SPSFIRSFG
SQR--------NG-----------------------------------------------
---------------------RSLGNAP-EQPKHTHNQTCCAPKSSPSPLT--QRAAHTA
TGY---SVNP----------------------RAVLKPDNLFHSFSNSPSPAIRKRAEFI
KQNAFCPHPSHQQTRAAVSPHDPEARKTTDDT-NLPPAHSHFECPDCGVPVYCSEGHWMD
DFEAH-LEICDTLRQINEDDHDLHSGRFFRE-FHYPGPQDDNFVINMTNWDTYLYTREFA
AINDDRSMRQVTRMLTYPQTIGSVLHELSPYSVRSGGRLTPEGLKSLSALRYTL----HP
-P----------------KAGESIDVKGLRLKAPPVRIFILGARAESSLPRDVWLQ-LQY
MYPRALLHLIFIGPESMANRDGEYPLPERTPENPFGG-------IVEDRLGGQMKITTYV
DYFHTMNKAQYFGPFDPYLDCFMLFHPGLGHPASSHEW-EETLPQLLETKVPIICTGYTQ
WDLERDINWVGE-KCRGEFDVLLEPGENIFRSLRWDLNDQDPHDVSCGNWGLWAFRGKRY
-----------------------------------------VVS-----FAEWRNVG---
------------------------
>XP_040808592_Penicillium_solitum
------------------------------------------------------------
------------------------------------------------------------
------------------------------------------------------------
------------------------------------------------------------
------------------------------------------------------------
------------------------------------------------------------
------------------------------------------------------------
------------------------------------------------------------
------------------------------------------------------------
------------------------------------------------------------
------------------------------------------------------------
------------------------------------------------------------
------------------------------------------------------------
------------------------------------------------------------
------------------------------------------------------------
------------------------------------------------------------
------------------------------------------------------------
------------------------------------------------------------
------------------------------------------------------------
------------------------------------------------------------
------------------------------------------------------------
------------------------------------------------------------
------------------------------------------------------------
------------------------------------------------------------
------------------------------------------------------------
------------------------------------------------------------
------------------------------------------------------------
----------------------MAG-YTC-------------------------------
--------------VQCLQVLRQGVRASAPQ-----------------------------
---------------------------------ARLQSLATARRRSPI---SPSFIRSFG
SQR--------NN-----------------------------------------------
---------------------RSLGSAP-EQPKHTHSQSCCAPKSSPSPVP--QRAAHTA
TGS---SVNP----------------------RAVLKPDNLFHSFSNSPSPAIRKRAEFI
KQNAFCPHPSHQQTRAAVSPHDPEARKTTDDA-NLPPAHSHFECPDCGVPVYCSEGHWMD
DFEAH-LEICDTLRQINEDDHDLNSGRVFPE-FHYPGPQDDNFVINMTNWDTYLYTREFA
AINDDRSMRQVTRMLTYPQTIGSVLHELSPYSVRSDGRLTPEGLKSLSALRYSL----HP
-P----------------KAGESIDVKGLRLKAPPVRIFILGARAESSLPRDVWLQ-LQY
MYPRALLHLIFIGPESMANRDGEYPLPERTPENPFGG-------IVEDRLGGQMKITTYV
DYFHTMNKAQYFGPFDPYLDCFMLFHPGLGHPASSHEW-EETLPQLLETKVPIICTGYTQ
WDLERDINWVGE-KCRGEFDVLLEPGENIFRSLRWDLNDQDPHDVSCGNWGLWAFRGKRY
-----------------------------------------EAA-----FSKEE------
------------------------
>XP_022582583_Penicilliopsis_zonata
------------------------------------------------------------
------------------------------------------------------------
------------------------------------------------------------
------------------------------------------------------------
------------------------------------------------------------
------------------------------------------------------------
------------------------------------------------------------
------------------------------------------------------------
------------------------------------------------------------
------------------------------------------------------------
------------------------------------------------------------
------------------------------------------------------------
------------------------------------------------------------
------------------------------------------------------------
------------------------------------------------------------
------------------------------------------------------------
------------------------------------------------------------
------------------------------------------------------------
------------------------------------------------------------
------------------------------------------------------------
------------------------------------------------------------
------------------------------------------------------------
------------------------------------------------------------
------------------------------------------------------------
------------------------------------------------------------
------------------------------------------------------------
------------------------------------------------------------
----------------------MTGDYAC-------------------------------
--------------GRCIQALSHGIRAQG-------------------------------
---------------------------------------------------HPAWSRVLS
KRRSNFSAIYNSSPR---------------------------------------------
------------------HNSRLLLKNAQSSIQRLSFSSTANVSHKARSFS--QSTVSGQ
QAQ---PDES----------------------RVLLKRDNLFHPFSKSPSPAIRKRAAFI
QQNAFCPHPSHQQTRLPAN-HDPESTQSQQTP-TNPPAHAHFECPDCGVPLYCSEEHWVD
DFERH-LEVCETIRQINEDDHDLHSGRFFPE-FTYPGPQDDNFVINMTNWDTFLYTREFE
AINDDRSMRQVTRMLTYPLTIGSVLHELSPYSLRKD-RLTVEGLKSISALRYTL----HP
-P----------------KTGEGVDIKGLRLKAPPVRIFVLGARAESSLPRDVWLQ-LTH
MFPRAIFNIIFIGPESMANRDSEFPLPERTPGNPFGG-------IVEDRLGPSMKITTYV
DYFHTMYKAQYFQPFDPYFDCFMLFHPGLGHPASSHEW-EETLPQLLETKVPILCTGYTQ
WDMERDIKWVNE-KCAGEFDMLLEPGENIFRSLRWDLNDLDPQDVSCGNWGLWGFRGKRY
-----------------------------------------EAL-----PTDS-------
------------------------
>XP_016616966_Cladophialophora_bantiana
------------------------------------------------------------
------------------------------------------------------------
------------------------------------------------------------
------------------------------------------------------------
------------------------------------------------------------
------------------------------------------------------------
------------------------------------------------------------
------------------------------------------------------------
------------------------------------------------------------
------------------------------------------------------------
------------------------------------------------------------
------------------------------------------------------------
------------------------------------------------------------
------------------------------------------------------------
------------------------------------------------------------
------------------------------------------------------------
------------------------------------------------------------
------------------------------------------------------------
------------------------------------------------------------
------------------------------------------------------------
------------------------------------------------------------
------------------------------------------------------------
------------------------------------------------------------
------------------------------------------------------------
------------------------------------------------------------
------------------------------------------------------------
------------------------------------------------------------
----------------------MEGLFTC-------------------------------
--------------LRCARTLSGV------------------------------------
---------------------------------ARQRPNTRFVQQIP-------GRRSFT
SSTSLK------------------------------------------------------
------------------HPP---RNQSRTEQIRSS----------KRSSR--PVSTAT-
--APADEPDNFERHN----IPPTDYGEWRAHGRVVLGPGNLFHPFSRSPIPEIRQRARFM
RQHALCPHPVHQQTRVPISPHDPEARKIEGVST-EPPAHVSFECPDCGIATYCSEEHWAD
DFEAH-LEICDTLRQINEDDHDLRSGRWFPE-FEYPGPQMDEALVNMTNWDTYLYTRQYE
AVNDERSMRQVTKLLTYPLTIGSVLHELSPYNIRTGGRLTAEGLKSLSALRYTL----HP
-P----------------KTGQGKDIKGLRLSSPPVRIFVLGARAESSLPREVWTQ-LSY
LFPLSLIHLIFIGPESMMNRDAEYPLPERTPQNPFGA-------IVEDRVSPKMKITTYV
DYFHTLHDANVFYPYDPYFDCFMMFHPGLGHPASSLEW-EATLPRLLETKIPVICTGYTE
WDMTRDWQWVME-KCAGEVDLLMEPGENRFRSLRWDLNDLDPQDISCGNWGVWAFRGKRY
VNMF----------------------------------AILGMP-----SRVQT------
------------------------
>XP_008722624_Cladophialophora_carrionii
------------------------------------------------------------
------------------------------------------------------------
------------------------------------------------------------
------------------------------------------------------------
------------------------------------------------------------
------------------------------------------------------------
------------------------------------------------------------
------------------------------------------------------------
------------------------------------------------------------
------------------------------------------------------------
------------------------------------------------------------
------------------------------------------------------------
------------------------------------------------------------
------------------------------------------------------------
------------------------------------------------------------
------------------------------------------------------------
------------------------------------------------------------
------------------------------------------------------------
------------------------------------------------------------
------------------------------------------------------------
------------------------------------------------------------
------------------------------------------------------------
------------------------------------------------------------
------------------------------------------------------------
------------------------------------------------------------
------------------------------------------------------------
------------------------------------------------------------
----------------------MEGLYTC-------------------------------
--------------LRCARALSGG------------------------------------
---------------------------------GRQLTTSRLVQRIP-------SRRSFT
STSSLK------------------------------------------------------
------------------SLP---HNHSSTEPTANP----------KRSIR--SASTAA-
--APAAEEDNFERHN----IPPTDYGEWRAHGRTVLGPDNLFHPFSRSPIAAIRQRARFM
KQHALCPHPAHQQTRVPTSPHDPESRKIEGVSN-EPPAHVSFECPDCGIATYCSEEHWAD
DFEAH-LEICDTLRQINGDDHDLRSGRWFPE-FEYPGPQIDEALVNMTNWDTFLYTRQFE
AINHDRSMRQATKLLTYPVTLGSVLHELSPYTIRTGGRLTAEGLKSLSALRYTL----HP
-P----------------KTGQGKDIKGLRLSSPPVRLFVLGARAESSLPREVWSQ-LSY
LFPQALIHLIFIGPESMLNRDSEFPLPERSATNPFGA-------IVEDRVSAKMKITTYV
DYFHTLHEANTFYPYDPYFDCFMLFHPGLGHPASSHEW-EKTLPQLLETKVPVICTGYTE
WDMNRDWQWVME-KCAGEVDLLMEPGENRFRSLRWDLNDLDPQDISCGNWGVWAFRGKRY
V---LCS------------------VTTLTTFGQISGWKIFEHA-----C----------
------------------------
>XP_016255768_Cladophialophora_immunda
------------------------------------------------------------
------------------------------------------------------------
------------------------------------------------------------
------------------------------------------------------------
------------------------------------------------------------
------------------------------------------------------------
------------------------------------------------------------
------------------------------------------------------------
------------------------------------------------------------
------------------------------------------------------------
------------------------------------------------------------
------------------------------------------------------------
------------------------------------------------------------
------------------------------------------------------------
------------------------------------------------------------
------------------------------------------------------------
------------------------------------------------------------
------------------------------------------------------------
------------------------------------------------------------
------------------------------------------------------------
------------------------------------------------------------
------------------------------------------------------------
------------------------------------------------------------
------------------------------------------------------------
------------------------------------------------------------
------------------------------------------------------------
------------------------------------------------------------
----------------------MEGLFTC-------------------------------
--------------LRCARALSGV------------------------------------
---------------------------------ARQRPNARFVQQIP-------SRRSFT
SSTSLK------------------------------------------------------
------------------HTP---RDQSRTEQTRSS----------KRSIR--SASTAT-
--APAEEPDNFERHN----IPPTDYGEWRAHGRVVLGRGNLFHPFSKSPIPEIRQRARFM
KQHALCPHPVHQQTRVPISPHDPEARKIEGVST-EPPAHVSFECPDCGIATYCSEEHWAD
DFEAH-LEICDTLRQINEDDHDLRSGRWFPE-FEYPGPQMDEALVNMTNWDTYLYTRQFE
AVNDERSMRQVTKLLTYPLTIGSVLHELSPYNIRPGGRLTAEGLKSLSALRYTL----HP
-P----------------KTGQGKDIKGLRLSSPPVRIFVLGARAESSLPREVWTQ-LSY
LFPLSLIHLIFIGPESMMNRDAEFPLPERTAQNPFGA-------IIEDRVSPKMKITTYV
DYFHTLHEANAFYPYDPYFDCFMLFHPGLGHPASSLEW-ESTLPRLLETKIPVLCTGYTE
WDMTRDWQWVME-KCAGEVDLLMEPGENRFRSLRWDLNDLDPQDISCGNWGVWAFRGKRY
-----------------------------------------EAT-----RRDQT------
------------------------
>XP_007749897_Cladophialophora_psammophila
------------------------------------------------------------
------------------------------------------------------------
------------------------------------------------------------
------------------------------------------------------------
------------------------------------------------------------
------------------------------------------------------------
------------------------------------------------------------
------------------------------------------------------------
------------------------------------------------------------
------------------------------------------------------------
------------------------------------------------------------
------------------------------------------------------------
------------------------------------------------------------
------------------------------------------------------------
------------------------------------------------------------
------------------------------------------------------------
------------------------------------------------------------
------------------------------------------------------------
------------------------------------------------------------
------------------------------------------------------------
------------------------------------------------------------
------------------------------------------------------------
------------------------------------------------------------
------------------------------------------------------------
------------------------------------------------------------
------------------------------------------------------------
------------------------------------------------------------
----------------------MEGLFTC-------------------------------
--------------LRCARALSGV------------------------------------
---------------------------------ARQRPNTRFVQQIP-------GRRSFT
SSSSLM------------------------------------------------------
------------------HPP---RNQSRAEQIRSS----------KGSSR--PVSTAT-
--APAEEPDNFERHN----IPPTDYGEWRAHGRVVLRPGNLFHPFSRSPIPEIRQRARFM
RQHALCPHPVHQQTRVPISPHDPEARKIEGVST-EPPAHVAFECPDCGIATYCSEEHWAD
DFEAH-LEICDTLRQINEDDHDLRSGRWFPE-FEYPGPQMDEALVNMTNWDTYLYTRQYE
AVNDERSMRQVTKLLTYPLTIGSVLHELSPYNIRTGGRLTAEGLKSLSALRYTL----HP
-P----------------KTGQGKDIKGLRLSSPPVRIFVLGARAESSLPREVWTQ-LSY
LFPLSLIHLIFIGPESMMNRDAEYPLPERTPQNPFGA-------IVEDRVSPKMKITTYV
DYFHTLHEANVFYPYDPYFDCFMLFHPGLGHPASSLEW-EATLPRLLETKIPVICTGYTE
WDMTRDWQWVME-KCAGEVDLLMEPGENRFRSLRWDLNDLDPQDISCGNWGVWAFRGKRY
-----------------------------------------EAT-----RRDLT------
------------------------
>XP_018692958_Fonsecaea_erecta
------------------------------------------------------------
------------------------------------------------------------
------------------------------------------------------------
------------------------------------------------------------
------------------------------------------------------------
------------------------------------------------------------
------------------------------------------------------------
------------------------------------------------------------
------------------------------------------------------------
------------------------------------------------------------
------------------------------------------------------------
------------------------------------------------------------
------------------------------------------------------------
------------------------------------------------------------
------------------------------------------------------------
------------------------------------------------------------
------------------------------------------------------------
------------------------------------------------------------
------------------------------------------------------------
------------------------------------------------------------
------------------------------------------------------------
------------------------------------------------------------
------------------------------------------------------------
------------------------------------------------------------
------------------------------------------------------------
------------------------------------------------------------
------------------------------------------------------------
----------------------MDGLFTC-------------------------------
--------------LRCARALSAV------------------------------------
---------------------------------ARQRPNARFARQIP-------TRRSFA
SSTSLK------------------------------------------------------
------------------HTP---RDQSRTEQARSS----------KRSIR--SASTAT-
--APAEEPDNFERHN----IPPTDYGEWRAHGRVALGPNNLFHPFSRSPIPEIRQRARFM
KQHALCPHPVHQQTRVPISPHDPEARKIEGVST-EPPAHVSFECPDCGIATYCSEEHWAD
DFEAH-LEICDTLRQINEDDHDLRSGRWFPE-FEYPGPQMDEALVNMTNWDTFLYTRQFE
AVNDERSMRQVTKLLTYPLTIGSVLHELSPYNIRPGGRLTAEGLKSLSALRYTL----HP
-P----------------KTGQGKDIKGLRLSSPPVRIFVLGARAESSLPREVWTQ-LSY
LFPLSLIHLIFIGPEAMMNRDAEFPLPERTPQNPFGA-------IVEDRVSPKMKITTYV
DYFHTLHEANAFYPYDPYFDCFMLFHPGLGHPASALEW-ESTLPRLLETKIPVLCTGYTE
WDMTRDWQWVME-KCAGEVDLLMEPGENRFRSLRWDLNDLDPQDISCGNWGVWAFRGKRY
-----------------------------------------EAT-----RRDLT------
------------------------
>XP_022510835_Fonsecaea_monophora
------------------------------------------------------------
------------------------------------------------------------
------------------------------------------------------------
------------------------------------------------------------
------------------------------------------------------------
------------------------------------------------------------
------------------------------------------------------------
------------------------------------------------------------
------------------------------------------------------------
------------------------------------------------------------
------------------------------------------------------------
------------------------------------------------------------
------------------------------------------------------------
------------------------------------------------------------
------------------------------------------------------------
------------------------------------------------------------
------------------------------------------------------------
------------------------------------------------------------
------------------------------------------------------------
------------------------------------------------------------
------------------------------------------------------------
------------------------------------------------------------
------------------------------------------------------------
------------------------------------------------------------
------------------------------------------------------------
------------------------------------------------------------
------------------------------------------------------------
------------------------------------------------------------
------------------------------------------------------------
------------------------------------------------------------
------------------------------------------------------------
-----------------------------MEQNRSS----------RRTMR--SASTAA-
--APAEEPDNFERHN----IPPTDYGEWRAHGRVVLGPGNLFHPFSRSPIPEIRQRARFM
KQHALCPHPVHQQTRVPTSPHDPEARKIEGVST-EPPAHVSFECPDCGIATYCSEEHWAD
DFEAH-LEICDTLRQINEDDHDLRSGRWFPE-FEYPGPQMDEALVNMTNWDTFLYTRQFE
AVNDERSMRQVTKLLTYPLTIGSVLHELSPYNIRPGGRLTPEGLKSLSALRYTL----HP
-P----------------KTGQGKDIKGLRLSSPPVRIFVLGARAESSLPREVWTQ-LSY
LFPQSLIHLIFIGPESMMNRDAEFPLPERTSQNPFGA-------IVEDRVSPKMKITTYV
DYFHTLHEANAFYPYDPYFDCFMLFHPGLGHPASSLEW-ENTLPRLLETKIPVLCTGYTE
WDMTRDWQWVME-KCAGEVDLLMEPGENRFRSLRWDLNDLDPQDISCGNWGVWAFRGKRY
-----------------------------------------EAT-----RRDLT------
------------------------
>XP_016631235_Fonsecaea_multimorphosa
------------------------------------------------------------
------------------------------------------------------------
------------------------------------------------------------
------------------------------------------------------------
------------------------------------------------------------
------------------------------------------------------------
------------------------------------------------------------
------------------------------------------------------------
------------------------------------------------------------
------------------------------------------------------------
------------------------------------------------------------
------------------------------------------------------------
------------------------------------------------------------
------------------------------------------------------------
------------------------------------------------------------
------------------------------------------------------------
------------------------------------------------------------
------------------------------------------------------------
------------------------------------------------------------
------------------------------------------------------------
------------------------------------------------------------
------------------------------------------------------------
------------------------------------------------------------
------------------------------------------------------------
------------------------------------------------------------
------------------------------------------------------------
------------------------------------------------------------
----------------------MEGLFTC-------------------------------
--------------LRCARALSGA------------------------------------
---------------------------------ARQRPSARFVQQIP-------SRRSFT
SSTSLK------------------------------------------------------
------------------HTP---RDQSRTEQARSS----------KRSIR--SASTAT-
--APAEEPDNFERHN----IPPTDYGEWRAHGRVVLGPNNLFHPFSRSPIPEIRQRARFI
KQHALCPHPVHQQTRVPISPHDPEARKIEGVST-EPPAHVSFECPDCGIATYCSEAHWAD
DFEAH-LEICDTLRQINEDDHDLRSGRWFPE-FEYPGPQMDEALVNMTNWDTYLYTRQYE
AVNDERSMRQVTKLLTYPLTIGSVLHELSPYNIRPGGRLTAEGLKSLSALRYTL----HP
-P----------------KTGQGKDVKGLRLSSPPIRIFVLGARAESSLPREVWTQ-LSY
LFPLSLIHLIFIGPEAMMNRDAEFPLPERTAQNPFGA-------IVEDRVSPKMKITTYV
DYFHTLHEANVFYPYDPYFDCFMLFHPGLGHPASSMEW-ESTLPRLLETKIPVLCTGYTE
WDMTRDWQWVME-KCAGEVDLLMEPGENRFRSLRWDLNDLDPQDISCGNWGVWAFRGKRY
-----------------------------------------EAT-----RRDLT------
------------------------
>XP_022499326_Fonsecaea_nubica
------------------------------------------------------------
------------------------------------------------------------
------------------------------------------------------------
------------------------------------------------------------
------------------------------------------------------------
------------------------------------------------------------
------------------------------------------------------------
------------------------------------------------------------
------------------------------------------------------------
------------------------------------------------------------
------------------------------------------------------------
------------------------------------------------------------
------------------------------------------------------------
------------------------------------------------------------
------------------------------------------------------------
------------------------------------------------------------
------------------------------------------------------------
------------------------------------------------------------
------------------------------------------------------------
------------------------------------------------------------
------------------------------------------------------------
------------------------------------------------------------
------------------------------------------------------------
------------------------------------------------------------
------------------------------------------------------------
------------------------------------------------------------
------------------------------------------------------------
----------------------MEGLFTC-------------------------------
--------------LRCARALSGV------------------------------------
---------------------------------ARQRPNARFVQQIP-------GRRSFT
SSTSLM------------------------------------------------------
------------------HTP---RDQSRMEQNRSS----------RRAMR--SASTAA-
--APAEEPDNFERHN----IPPTDYGEWRAHGRVVLGPGNLFHPFSRSPIPEIRQRARFM
KQHALCPHPVHQQTRVPTSPHDPEARKIEGVST-EPPAHVSFECPDCGIATYCSEEHWAD
DFEAH-LEICDTLRQINEDDHDLRSGRWFPE-FEYPGPQMDEALVNMTNWDTFLYTRQFE
AVNDERSMRQVTKLLTYPLTIGSVLHELSPYNIRPGGRLTPEGLKSFSALRYTL----HP
-P----------------KTGQGKDIKGLRLSSPPVRIFVLGARAESSLPREVWTQ-LSY
LFPQSLVHLIFIGPESMMNRDAEFPLPERTSQNPFGA-------IVEDRVSPKMKITTYV
DYFHTLHEANAFYPYDPYFDCFMLFHPGLGHPASSLEW-ENTLPRLLETKIPVLCTGYTE
WDMTRDWQWVME-KCAGEVDLLMEPGENRFRSLRWDLNDLDPQDISCGNWGVWAFRGKRY
-----------------------------------------VISSPFWARPSIPIAYVPV
LPY---------------------
>XP_013281603_Fonsecaea_pedrosoi
------------------------------------------------------------
------------------------------------------------------------
------------------------------------------------------------
------------------------------------------------------------
------------------------------------------------------------
------------------------------------------------------------
------------------------------------------------------------
------------------------------------------------------------
------------------------------------------------------------
------------------------------------------------------------
------------------------------------------------------------
------------------------------------------------------------
------------------------------------------------------------
------------------------------------------------------------
------------------------------------------------------------
------------------------------------------------------------
------------------------------------------------------------
------------------------------------------------------------
------------------------------------------------------------
------------------------------------------------------------
------------------------------------------------------------
------------------------------------------------------------
------------------------------------------------------------
------------------------------------------------------------
------------------------------------------------------------
------------------------------------------------------------
------------------------------------------------------------
----------------------MEGLFTC-------------------------------
--------------LRCARALSGV------------------------------------
---------------------------------ARQRPNARFVQQIP-------GRRSFT
SSTSLM------------------------------------------------------
------------------HTP---RDQPRMEQNRSS----------RRTMR--SASTAA-
--APAEEPDNFERHN----IPPTDYGEWRAHGRVVLGPGNLFHPFSRSPIPEIRQRARFM
KQHALCPHPVHQQTRVPTSPHDPEARKIEGVST-EPPAHVSFECPDCGIATYCSEEHWAD
DFEAH-LEICDTLRQINEDDHDLRSGRWFPE-FEYPGPQMDEALVNMTNWDTFLYTRQFE
AVNDERSMRQVTKLLTYPLTIGSVLHELSPYNIRPGGRLTPEGLKSLSALRYTL----HP
-P----------------KTGQGKDIKGLRLSSPPVRIFVLGARAESSLPREVWTQ-LSY
LFPQSLIHLIFIGPESMMNRDAEFPLPERTSQNPFGA-------IVEDRVSPKMKITTYV
DYFHTLHEANAFYPYDPYFDCFMLFHPGLGHPASSLEW-ENTLPRLLETKIPVLCTGYTE
WDMTRDWQWVME-KCAGEVDLLMEPGENRFRSLRWDLNDLDPQDISCGNWGVWAFRGKRY
-----------------------------------------VINSLFWARPSVPIAYVPV
LPY---------------------
>XP_007753168_Cladophialophora_yegresii
------------------------------------------------------------
------------------------------------------------------------
------------------------------------------------------------
------------------------------------------------------------
------------------------------------------------------------
------------------------------------------------------------
------------------------------------------------------------
------------------------------------------------------------
------------------------------------------------------------
------------------------------------------------------------
------------------------------------------------------------
------------------------------------------------------------
------------------------------------------------------------
------------------------------------------------------------
------------------------------------------------------------
------------------------------------------------------------
------------------------------------------------------------
------------------------------------------------------------
------------------------------------------------------------
------------------------------------------------------------
------------------------------------------------------------
------------------------------------------------------------
------------------------------------------------------------
------------------------------------------------------------
------------------------------------------------------------
------------------------------------------------------------
------------------------------------------------------------
----------------------MEGLYTC-------------------------------
--------------LRCARAISGG------------------------------------
---------------------------------GRKLTTSRLVQQIP-------NRRSFT
SSSSLK------------------------------------------------------
------------------SLP---HNHSSADSTTSP----------KRSIR--SASTAA-
--APAAEEDNFERHN----IPPSDYGEWRAHGRTVLSPDNLFHPFSRSPIAAIRQRARFM
KQHALCPHPAHQQTRVPTSPHDPESRKIEGVSN-EPPAHVSFECPDCGIATYCSEAHWAD
DFEAH-LEICDTLRQINEDDHDLRSGRWFPE-FEYPGPQIDEALVNMTNWDTFLYTRQFE
AINHDRSMRQATKLLTYPVTLGSVLHELSPYTIRTGGRLTAEGLKSLSALRYTL----HP
-P----------------KTGQGKDIKGLRLSSPPVRLFVLGARAESSLPREVWAQ-LSY
LFPQALIHLIFIGPESMVNRDSEFPLPERTPSNPFGA-------IVEDRISTKMKITTYV
DYFHTLHEANTFYPYDPYFDCFMLFHPGLGHPASSLEW-EKTLPQLLETKVPVICTGYTE
WDMNRDWQWVME-KCAGEVDLLMEPGENRFRSLRWDLNDLDPQDISCGNWGVWAFRGKRY
VLSFLCHEIDYVRLDSRLEIIRIPLLTTVT--------HRYEAT-----TRDTT------
------------------------
>XP_016235648_Exophiala_spinifera
------------------------------------------------------------
------------------------------------------------------------
------------------------------------------------------------
------------------------------------------------------------
------------------------------------------------------------
------------------------------------------------------------
------------------------------------------------------------
------------------------------------------------------------
------------------------------------------------------------
------------------------------------------------------------
------------------------------------------------------------
------------------------------------------------------------
------------------------------------------------------------
------------------------------------------------------------
------------------------------------------------------------
------------------------------------------------------------
------------------------------------------------------------
------------------------------------------------------------
------------------------------------------------------------
------------------------------------------------------------
------------------------------------------------------------
------------------------------------------------------------
------------------------------------------------------------
------------------------------------------------------------
------------------------------------------------------------
------------------------------------------------------------
------------------------------------------------------------
----------------------MEGLFTC-------------------------------
--------------LRCARALSSA------------------------------------
---------------------------------SRYRSSSRIAQQLS-------GRRSFT
SSASFY------------------------------------------------------
------------------HSTLKAGNAANAVPSRSL----------KQTAR--AVSSAA-
--APAQEEDNFERHN----LPPTDYGEWRAHGRVVLKPDQLFHPYSRSPIPEIRQRARYM
KQHALCPHPAHQQTRVPISPHDPEARKVEGVSS-QPPAHVEFECPDCGIPVYCCEEHWAD
DFEAH-LEICDTLRQINEDDHDLRSGRWFPE-FEYPGPQIDEILVNMTSWDTYLYTRQYE
AINEERSMRQVTRLLTYPLSLGSVLHELSPYNIRSGGRLTTEGLKSLTALRYTL----HP
-P----------------KQGQGTSIKGLRLSAPPVRIFILGARAESSLPREVWTQ-LSY
LFPQSLIHLVFIGPESMANRDAEFPLPERTAANPFGA-------IVEDRISPKMKITTYV
EYFHTLHEANLFYPYDPYFDCFMLYHPGLGHPASAHEW-EKTLPQLLETKCPIICTGYTE
WDMTRDWQWVME-KCAGEVDLLMEPGENRFRSLRWDLNDLDPQDISCGNWGIWAFRGKRY
-----------------------------------------EAT-----TRNSSE-----
------------------------
>XP_016264769_Exophiala_oligosperma
------------------------------------------------------------
------------------------------------------------------------
------------------------------------------------------------
------------------------------------------------------------
------------------------------------------------------------
------------------------------------------------------------
------------------------------------------------------------
------------------------------------------------------------
------------------------------------------------------------
------------------------------------------------------------
------------------------------------------------------------
------------------------------------------------------------
------------------------------------------------------------
------------------------------------------------------------
------------------------------------------------------------
------------------------------------------------------------
------------------------------------------------------------
------------------------------------------------------------
------------------------------------------------------------
------------------------------------------------------------
------------------------------------------------------------
------------------------------------------------------------
------------------------------------------------------------
------------------------------------------------------------
------------------------------------------------------------
------------------------------------------------------------
------------------------------------------------------------
----------------------MESLFTC-------------------------------
--------------LRCARALSSA------------------------------------
---------------------------------SRCRPTSRVAQQLS-------GRRSFT
SSASFY------------------------------------------------------
------------------HSPLKVGNDANSVSSRSH----------RQTSR--SVSSAA-
--VPAQEEDNFERHN----IPPTDYGEWRAHGRVVLKPDQLFHPFTKSPIPEIRQRARYM
KQHALCPHPAHQQTRVPISPHDPEARKVEGVSS-QPPAHVEFECPDCGIPVYCCEEHWAD
DFEAH-LEICDTLKQINEDDHDLRSGRWFPE-FEYPGPQIDEILVNMTSWDTYLYTRQYE
AINEDRSMRQVTRLLTYPLSLGSVLHELSPYNIRSGGRLTTEGLKSLTALRYTL----HP
-P----------------KTGQGTSIKGLRLSAPPVRIFILGARAESSLPREVWTQ-LSY
LFPQSLIHLVFIGPESMANRDAEFPLPERTAVNPFGA-------IVEDRVSPKMKITTYV
EYFHTLHEANLFYPYDPYFDCFMLYHPGLGHPASAHEW-EKTLPQLLETKCPIICTGYTE
WDMTRDWQWVME-KCAGEVDLLMEPGENRFRSLRWDLNDLDPQDISCGNWGIWAFRGKRY
-----------------------------------------EAT-----TRNSSE-----
------------------------
>XP_013310985_Exophiala_xenobiotica
------------------------------------------------------------
------------------------------------------------------------
------------------------------------------------------------
------------------------------------------------------------
------------------------------------------------------------
------------------------------------------------------------
------------------------------------------------------------
------------------------------------------------------------
------------------------------------------------------------
------------------------------------------------------------
------------------------------------------------------------
------------------------------------------------------------
------------------------------------------------------------
------------------------------------------------------------
------------------------------------------------------------
------------------------------------------------------------
------------------------------------------------------------
------------------------------------------------------------
------------------------------------------------------------
------------------------------------------------------------
------------------------------------------------------------
------------------------------------------------------------
------------------------------------------------------------
------------------------------------------------------------
------------------------------------------------------------
------------------------------------------------------------
------------------------------------------------------------
----------------------MEGLFTC-------------------------------
--------------LRCARALSGV------------------------------------
---------------------------------GRCRPNANIARQIS-------GRRNFA
SSSAFY------------------------------------------------------
------------------NPPPKASLTTNALQSRNS----------RQSIR--AASSAV-
--APAQEEDNFERHN----IPPTDYGEWRAHGRVLLQPDQLFHPFTQSPIPEIRQRARFM
KQHALCPHPAHQQTRVPISPHDPEARKVKGVSL-QPPAHVEYECPDCGIPVYCCEEHWAD
DFEAH-LEICDTLRQINEDDHDLRSGRWFPE-FEYPGPQIDEILVNMTNWDTYLYTRQHE
AINEDRSMRQATRLLTYPLSLASVLHELSPYSIRAGGRLTTEGLKSLTALRYTL----HP
-P----------------KTGAGLGIKGLRLSSPPVRLFILGARAESSLPREIWTQ-LSY
LFPQALIHLIFIGPESMANRDAEFPLPERTPTNPFGA-------IVEDRISPKMKISTYV
EYFDTLHEANLFYPYDPYFDCFMLYHPGLGHPASAHEW-EKTLPQLLETKCPIICTGYTE
WDMNRDWQWVME-KCAGEVDLLMEPGENHFRSLRWDLNDLDPQDISCGNWGIWAFRGKRY
-----------------------------------------EAT-----TRGSIE-----
------------------------
>XP_007724804_Capronia_coronata
------------------------------------------------------------
------------------------------------------------------------
------------------------------------------------------------
------------------------------------------------------------
------------------------------------------------------------
------------------------------------------------------------
------------------------------------------------------------
------------------------------------------------------------
------------------------------------------------------------
------------------------------------------------------------
------------------------------------------------------------
------------------------------------------------------------
------------------------------------------------------------
------------------------------------------------------------
------------------------------------------------------------
------------------------------------------------------------
------------------------------------------------------------
------------------------------------------------------------
------------------------------------------------------------
------------------------------------------------------------
------------------------------------------------------------
------------------------------------------------------------
------------------------------------------------------------
------------------------------------------------------------
------------------------------------------------------------
------------------------------------------------------------
------------------------------------------------------------
----------------------MEGVYTC-------------------------------
--------------LRCVRALSGS------------------------------------
---------------------------------SGRQAGPRYARHIP-------GSRSFA
SSSALY------------------------------------------------------
------------------HTSLKPGNATTTVPSRGP----------KQSSR--VVSTAA-
--APAEEPDNFERHN----IPPTDYGEWRAHGRVVLQPDNLFHPFSKSPIPEIRQRARFM
KQHALCPHPVHQQTRVPMSPHDPEARKVSGVSS-QPPAHVSFECPDCGIATYCSEEHWAD
DFEAH-LEICDTLRQINEDDHDLRSGRWFPE-FEYPGPQLDEILVNMTNWDTYFYTRQYE
AINDERSMRQVTRLLTYPLTLGSVLHELSPYNIRKGGRLTPEGLKSLSALRYTL----HP
-P----------------KTGQGPGIKGLRLSSPPVRIFILGARAESSLPREVWTQ-LSH
LFPLSSIHLIFIGPESMANRDAEFPLPERTPSNPFGA-------IVEDRVSSKMKITTYV
EYFHTLHEANLFYPYDPYFDCFMLYHPGLGHPASSIEW-EKTLPQLLETKIPVICTGYTE
WDMMRDWQWVME-KCSGEVDLLMEPGENRFRSLRWDLNDLDPQDISCGNWGVWAFRGKRY
ALT---------------------------------------------------------
------------------------
>XP_007736146_Capronia_epimyces
------------------------------------------------------------
------------------------------------------------------------
------------------------------------------------------------
------------------------------------------------------------
------------------------------------------------------------
------------------------------------------------------------
------------------------------------------------------------
------------------------------------------------------------
------------------------------------------------------------
------------------------------------------------------------
------------------------------------------------------------
------------------------------------------------------------
------------------------------------------------------------
------------------------------------------------------------
------------------------------------------------------------
------------------------------------------------------------
------------------------------------------------------------
------------------------------------------------------------
------------------------------------------------------------
------------------------------------------------------------
------------------------------------------------------------
------------------------------------------------------------
------------------------------------------------------------
------------------------------------------------------------
------------------------------------------------------------
------------------------------------------------------------
------------------------------------------------------------
----------------------MEGLYTC-------------------------------
--------------LRCARALSGS------------------------------------
---------------------------------SRRPVSSRYARHIP-------SSRSFT
SSSALY------------------------------------------------------
------------------NNPLKAGKPSATLQARTP----------RQSSR--VVSTAA-
--APSEEPDNFERHN----IPPTDYGEWRAHGRVVLQPGNLFHPFSKSPIPEIRQRARYM
KQHALCPHPVHQQTRIPISPHDPEARKVSGLSS-QPPAHVAFECPDCGIATYCCEEHWAD
DFEAH-LEICDTLRQINEDDHDLRSGRWFPE-FEYPGPQIDEILVNLTNWDTYFYTRQYE
AINDERSMRQVTRLLTYPLTLGSVLHELSPYNIRKGGRLTPEGLKT---LRYTL----HP
-P----------------KSGQGPGIKGLRLSSPPVRIFILGARAESSLPREVWTQ-LSC
LFPLSSIHLVFIGPESMANRDSEFPLPERTPTNPFGA-------IVEDRVSPKMKISTYV
EYFHTLHEANLFYPYDPYFDCFMLYHPGLGHPASSHEW-EKTLPRLLETKVPIICTGYTE
WDMMRDWQWVME-KCSGEVDLLMEPGENRFRSLRWDLNDLDPQDISCGNWGVWAFRGKRY
VIA---------------------------------------------------------
------------------------
>XP_009155230_Exophiala_dermatitidis
------------------------------------------------------------
------------------------------------------------------------
------------------------------------------------------------
------------------------------------------------------------
------------------------------------------------------------
------------------------------------------------------------
------------------------------------------------------------
------------------------------------------------------------
------------------------------------------------------------
------------------------------------------------------------
------------------------------------------------------------
------------------------------------------------------------
------------------------------------------------------------
------------------------------------------------------------
------------------------------------------------------------
------------------------------------------------------------
------------------------------------------------------------
------------------------------------------------------------
------------------------------------------------------------
------------------------------------------------------------
------------------------------------------------------------
------------------------------------------------------------
------------------------------------------------------------
------------------------------------------------------------
------------------------------------------------------------
------------------------------------------------------------
------------------------------------------------------------
----------------------MEGLYTC-------------------------------
--------------VRCARALSGL------------------------------------
---------------------------------SRRQVSGSYAQRIS-------GRRSFA
SSSAFY------------------------------------------------------
------------------NHPLRAANAAVTTQTQRS----------RQSSR--VVSTAA-
--APAKEEDNFERHN----IPPTDYGEWRAHGRVVLQPDNLYHPFSQSPIPEIRQRARFI
KQHALCPHPAHQQTRVPISPHDPEARKVSGISS-QPPAHVSFECPDCGIPVYCSEEHWAD
DFEAH-LEICDTLRQINEDDHDLHSGRWFPE-FEYPGPQLDEIVVNMTNWDTYFYTRQYE
AINNERSMRQVTRLLTYPLTVGSVLHELSPYNIRKGGRLTPEGLKSLTG-ECCN----H-
------------------NTGQGPDIKGLRLSSPPVRIFILGARAESSLPREVWTQ-LSY
LFPLSHIHLIFIGPESMTNRDAEFPLPERTPANPFGA-------IVEDRVSAKMKITTYV
DYFHTLHEANEFYPYDPYFDCFMLFHPGLGHPASSYEW-ERTLPQLLETKIPVLCTGYTE
WDMTRDWQWVME-KCAGEVDLLLEPGENRFRSLRWDLNDLDPQDISCGNWGVWAFRGKRY
VLTLRH------------------------------------------------------
------------------------
>XP_013260769_Exophiala_aquamarina
------------------------------------------------------------
------------------------------------------------------------
------------------------------------------------------------
------------------------------------------------------------
------------------------------------------------------------
------------------------------------------------------------
------------------------------------------------------------
------------------------------------------------------------
------------------------------------------------------------
------------------------------------------------------------
------------------------------------------------------------
------------------------------------------------------------
------------------------------------------------------------
------------------------------------------------------------
------------------------------------------------------------
------------------------------------------------------------
------------------------------------------------------------
------------------------------------------------------------
------------------------------------------------------------
------------------------------------------------------------
------------------------------------------------------------
------------------------------------------------------------
------------------------------------------------------------
------------------------------------------------------------
------------------------------------------------------------
------------------------------------------------------------
------------------------------------------------------------
----------------------MEGVYTC-------------------------------
--------------LRCTRALAAT------------------------------------
---------------------------------GRRQTTSKIQRSLP-------SHRWFT
ASSSVY------------------------------------------------------
------------------HNRASIGGGIGMAWRQPP----------KQLAR--ASSIST-
--APVEEPDNFERHN----IPPTDYGEWRAHGRVLLQPDNLFHPFSESPIPEIRQRARFT
KQHALCPHPAHQQTRVPVSPYDPESRKVTGLST-QPPAHVSFECPDCGIATYCCEEHWAD
DFEAH-LEICDTLRQINEDDHDLRSGRWFSE-FEYPGPQLDEILVNMTSWDTFLYTRQFE
AINEERSMRQATRLLTYPLSIGSVLHELSPYNIRRGGRLTAEGLKSLSALRYTL----HP
-P----------------RQGQGISVAGLRLSSPPIRIFVLGARAESSLPREVWTQ-LNH
IFPRSTIHLNFIGPESMLNRDAEFPLPERTASNPFGA-------IVEDRISDKMKITTYV
DYFHTLHEANLFYPYDPYFDCFMLYHPGLGHPASSHEW-ESTIPKLLETKIPIICTGYTE
WDMHRDWKWVME-KCAGEVDLLMEPGENRFRSLRWDLNDLDPQDISCGNWGIWAFRGKRY
-----------------------------------------EAT-----HRNVE------
------------------------
>XP_016220717_Exophiala_mesophila
------------------------------------------------------------
------------------------------------------------------------
------------------------------------------------------------
------------------------------------------------------------
------------------------------------------------------------
------------------------------------------------------------
------------------------------------------------------------
------------------------------------------------------------
------------------------------------------------------------
------------------------------------------------------------
------------------------------------------------------------
------------------------------------------------------------
------------------------------------------------------------
------------------------------------------------------------
------------------------------------------------------------
------------------------------------------------------------
------------------------------------------------------------
------------------------------------------------------------
------------------------------------------------------------
------------------------------------------------------------
------------------------------------------------------------
------------------------------------------------------------
------------------------------------------------------------
------------------------------------------------------------
------------------------------------------------------------
------------------------------------------------------------
------------------------------------------------------------
----------------------MEGIFTC-------------------------------
--------------VRCTRTLTAL------------------------------------
---------------------------------GRQRASSRFPRSSP-------SSRWFS
QSSAVY------------------------------------------------------
------------------HPPKKATNNLRPAVAESS----------KYSLR--ASSTSS-
--APLTEPDNFERHN----IPPTDYGEWRAHGRTLLQPDNLFHRFSESPIPEIRQRARYM
KQHALCPHPAHQQTRVPVSPHDPEGRKVAGKST-QPPAHVNFECPDCGIATYCCEEHWAD
DFEAH-LEICDTLRQINEDDHDLRSGRWFPE-FEYPGPQLDEILVNMTSWDTFLYTRQFE
AINADRSMRQATRLLTYPLTIGSVLHELSPYNIRRGGRLTPEGLKSFSALRYTL----HP
-P----------------RQGQGIDVAGLRLASPPVRIFILGARAESSLPREVWTQ-LNH
IFPRSLIHLIFIGPESMANRDGEFPLPERTPTNPFGA-------IVEDRISEKMKITTYV
EYFHTLHEANQFYPYDPYFDCFMLFHPGLGHPASSQEW-EQTLPQLLATKVPILATGYTE
FDMYRDWQWVMD-TCAGEVDLLMEPGENRFRSLRWDLNDLDPQDISCGNWGVWAFRGKRY
-----------------------------------------EAT-----HRNVE------
------------------------
>XP_013274638_Rhinocladiella_mackenziei
------------------------------------------------------------
------------------------------------------------------------
------------------------------------------------------------
------------------------------------------------------------
------------------------------------------------------------
------------------------------------------------------------
------------------------------------------------------------
------------------------------------------------------------
------------------------------------------------------------
------------------------------------------------------------
------------------------------------------------------------
------------------------------------------------------------
------------------------------------------------------------
------------------------------------------------------------
------------------------------------------------------------
------------------------------------------------------------
------------------------------------------------------------
------------------------------------------------------------
------------------------------------------------------------
------------------------------------------------------------
------------------------------------------------------------
------------------------------------------------------------
------------------------------------------------------------
------------------------------------------------------------
------------------------------------------------------------
------------------------------------------------------------
------------------------------------------------------------
----------------------MDGLHTC-------------------------------
--------------LRCARALSGL------------------------------------
---------------------------------GRRRTSSRLAQQIS-------STRCFT
SRPALY------------------------------------------------------
------------------HPRLNVTNGTETVQTRSS----------KTSTR--VASTAAA
SVAPPQEEDNFERHN----IPPTDYGHWRAHGRVLLQPDNLFHLFSKSPIPEIRQRARFM
KQHALCPHPAHQQTRIPTSPHDPETRKIKGVSS-QPPAHVDFECPYCGIATYCSQEHWAD
DFEAH-LEICDTLQQINEDDHDLRSGRWFSE-FEYPGPQMDEILVNMTNWDTYLYTRQYE
AINSERSMRQVTKLLTYPLTVGSVLHELSPYNIRSGGRLTVEGLKSLSALRYTL----HP
-P----------------KTGAGPDIKGLRLKAPPVRIFVLGARAESSLPRDVWTQ-LSY
LFPLALIHIIFIGPESMMNRDGEFPLPERTPTNPFGA-------VVEDRISDKMKITTYV
EYFHTLHEANLFYPYDPYFDCFMLYHPGLGHPASSHEW-EKTLPQLLETKVPVICTGYTE
WDMTRDWQWVME-KCAGEVDLLMEPGENRFRSLRWDLNDLDPQDISCGNWGIWAFRGKRY
VVDAP-------------------------------------------------------
------------------------
>XP_018003854_Phialophora_attinorum
------------------------------------------------------------
------------------------------------------------------------
------------------------------------------------------------
------------------------------------------------------------
------------------------------------------------------------
------------------------------------------------------------
------------------------------------------------------------
------------------------------------------------------------
------------------------------------------------------------
------------------------------------------------------------
------------------------------------------------------------
------------------------------------------------------------
------------------------------------------------------------
------------------------------------------------------------
------------------------------------------------------------
------------------------------------------------------------
------------------------------------------------------------
------------------------------------------------------------
------------------------------------------------------------
------------------------------------------------------------
------------------------------------------------------------
------------------------------------------------------------
------------------------------------------------------------
------------------------------------------------------------
------------------------------------------------------------
----------------------------------------------------MTLCRTHS
VDVRQRCNTGATSWADVRKCLESMTELVKATRDHLSQVGSCGETADALREVEEAASLSLR
QGFEHIRHHNERPIIVEGRFRGFEGVCGCDSDQDLVFGGKGLQYIQWNDNGSYTIKGSGP
LHELVAGVNAYISRVRTSEATANTLQELNKNAEELLRKCFVGEDMRLQAKVSFIKRIMKL
KQQRKKIEDAQDVENTPKVENTPKVEDMLKVEDAQRAENGQKAKKIKEIMVKLESKKDLD
EVAALFAEISQVAGSKRKVDDAGLDGSIEEEQQWVHVSEKAMSLQDSPKPLEFRPKHVLV
GLTQFDDENLPPRKERGDHGARKLSSKSKSTPSNRSVLSKIERDAFREPKR--TAATATA
--AARRDDDNFERHNQLLHTEPSEYGMYRP--SIKLTQDNLFHPFSQSPMAEMRERDRLT
RENAYCPHPHHYKTREPSSPNDPESRKQNADAVGEPPAHVSFECPDCGIATYCSQEHWED
DYESH-LEICETLRQINEDDHDLRSGRYFSE-FEYPGPQLDEILVNLTSWDTALYTRGFE
AINAERPMRQATRLLTYPYTVGSILHELSPYNLRQGGRLTTEGLKSLSALRYTL----HP
-P----------------RAGQGTDIAGLRLSSPPVRIFILGARAESSLPREVWIQ-LSY
LFGRAKLHLVFIGPEAMANRDAEFPLPERTPENPFGA-------IVEDRISDNMKITTYV
DYFHTLHEAQHFAPYDPYFDCFMLYHPGLGHPSSAHEW-EKTLPQLLETKVPVICTGYTD
WDMQRDIDWVST-KCKGEYDILMEPGENRFRSLRWDLNDLDPQDISCGNWGVWAFRGKRY
-----------------------------------------EAQ-----QKNNEA-----
------------------------
>NP_594464_Schizosaccharomyces_pombe
------------------------------------------------------------
------------------------------------------------------------
------------------------------------------------------------
------------------------------------------------------------
------------------------------------------------------------
------------------------------------------------------------
------------------------------------------------------------
------------------------------------------------------------
------------------------------------------------------------
------------------------------------------------------------
------------------------------------------------------------
------------------------------------------------------------
------------------------------------------------------------
------------------------------------------------------------
------------------------------------------------------------
------------------------------------------------------------
------------------------------------------------------------
------------------------------------------------------------
------------------------------------------------------------
------------------------------------------------------------
------------------------------------------------------------
------------------------------------------------------------
------------------------------------------------------------
------------------------------------------------------------
------------------------------------------------------------
------------------------------------------------------------
------------------------------------------------------------
------------------------------------------------------------
-----------------MSFLKNLFKKKSPT-----------------------------
------------------------------------------------------------
------------------------------------------------------------
------------------------------------------------------------
--------------------------------------HELFHPLSRSPLTALRRRSEHI
KQVYRCP---------------------------ISGKSVEYECPESGFPTHCNRTHWEQ
D-KIH-QSLIPKLRQINEDYHDLARPNPLPELLKLPGPMEEDEVVSLLSWDSFFYTRDFP
KFQSSRTARHITSLLTYPMSIGAILHKNSPYNLKNG--LTPQGLQSLTALRYML----HR
-P----------------LSAQSTDPR-------PTRIFVLGATKECSLPPSIWLQGLNF
LFPGRLFQLHFIGPEVV--------VPSKQPNLP-----------------SPLSLHFHQ
DYYHNLHRVGAFEPFDPYYDTFFLPMPLISHPLYSSSW-IPTLHDLVSTRCSVWLTSPSS
QRTTKDLEVLNN-VLKDSIEPLLLPTVNKFASLGWSVDDSNLHEVYHANQEVFGFRALYY
-----------------------------------------NVQ-----NVSKE------
------------------------
```
