## Supplementary material for "Coding Sequence Insertions in Fungal Genomes are Intrinsically Disordered and can Impart Functionally-Important Properties on the Host Protein": MAFFT_MSAs: XP_719354.1_blasthits_MAFFT.txt

```
>XP_719354_Candida_albicans
---------------------------MAPLTIAV-GE-AKPGETAPRRKAAQKDGAVMR
PTDSKATTMPEFIDECFKRNGNKDAMAWRDLKDVIVETKQITK--VIDGKPTKVNKDWTY
YEMGPYNYIKYPELLKLVQNYSKGLLELGLLPDQQSKLMVFAGTSHKWMQTFL-------
----AASFQGIPIVTAYDTLGESGLTHSLVQTESDAIFTDNQLLSQLIRPLQKAS-SVKY
IIHGEEIDPKDGRQNGKLYQDAKSAKEKILEIRPDIKFISYDEVIQSGANA------KDK
QSLHYPKPEDPICIMYTSGSTGDPKGVVITNSNIIAAIGGISCNAGR--DLIRPTDRLIA
FLPLAHIFELAFECITFWWGVPLGYANVKTLTEASCRNCQPDLIEFKPTVMVGVAAVWES
VRKGVLSKLKQASPIQQKIFWAAFKAKTTFKHFGIPGAD----MF-DVVFKKVKS-ATGG
QLRYVLNGGSPISVDAQVFISTLIAPMLLGYGLTETCANAAILEHTHFQ-IGTLGTLVGS
ITAKLVDVADAGYYAKNN--QGEIWLKGGPVVSEYYKNEKETKEAFTDDGWFKTGDIGEW
TSDGGLKIIDRKKNLVKTLNGEYIALEKLESVYRSNHLVQNLCVYADQSKVKPIAIVLPI
ENNLRQMLKEE-KVID----------NAETEEFAHLVHDKK-VTKAVLKHLLTTGKHQGL
KGIELLQNVVLSDDEWTPQNGFVTSAQKLQRKKILESCKKE-------------------
-----------------------VQEAYKE------------------------------
-------------
>XP_002422475_Candida_dubliniensis
---------------------------MAPLTIAV-GE-AKPGETAPRRKAAQKDGAVMR
PTDSKATTMPEFIDECFKRNGNKDAMAWRDLKDVIVETKQVTK--VVDGTPTQVNKDWIY
YEMGPYNYIKYPELLKLVKNYSKGLLELGLLPDQQSKLMVFAGTSHKWMQTFL-------
----AASFQGIPIVTAYDTLGESGLTHSLVQTESDAIFTDNQLLSQLINPLKKAT-SIKY
IIHNEEIDPNDKRQNGKLYENAKSAKEKILKIRPEIKFISYDEVIKSGANN------QDK
QSLHYPKPEDPICIMYTSGSTGDPKGVVITNSNILAAIGGISCNAGR--DLIRPSDRLIA
FLPLAHIFELAFECITFWWGVPLGYANVKTLTEASCRNCQPDLIEFKPTVMVGVAAVWES
VRKGVLSKLKQASPLQQKIFWGAFKAKTTLKHFGIPGGD----MF-DFVFKKVKS-ATGG
QLRYVLNGGSPISVDAQVFISTLIAPMLLGYGLTETCANAAILEHTHFQ-IGTLGTLVGS
ITAKLVDVADAGYYAKNN--QGEIWLKGGPVVSQYYKNEKETKEAFTDDGWFKTGDIGEW
TSDGGLKIIDRKKNLVKTLNGEYIALEKLESVYRSNHLVLNLCVYADQSKVKPIAIVLPI
ENNLRQMLKDE-KIID----------DAETREFAHLVHDKK-VVKAVLKHLLATGKHQGL
KGIELLQNVVLSDDEWTPQNGFVTSAQKLQRKKILESCKKE-------------------
-----------------------VEEAYKE------------------------------
-------------
>XP_002546351_Candida_tropicalis
--------------------------MGAPLTVAV-GE-AKPGETAPRRKASQKLAPVER
PTDSKATTLPEFIEECFTRNGNRDAMAWRDLLEVHVETKKVTK--IIDGEQKKVDKEWIY
YEMGPYNYISYPKLLQLVKNYSKGLLELGLLPDQQSKLMIFASTSHKWMQTFL-------
----ASSFQGIPVVTAYDTLGESGLTHSLVQTESDAIFTDNQLLGSLIRPLEKAT-AIKY
IIHGEKIDPNDKRQGGKIYQDAEKAKEKILQIRPDIKFISYNEVIALG--E------KSS
KELHYPKPEDSICIMYTSGSTGDPKGVVITNHNIVAAVGGISTNATR--DLVRPSDKVVA
FLPLAHIFELAFELITFWWGAPLGYANVKTLTDASCRNCQPDLIEFKPTIMVGVAAVWES
VRKGVLSKLKQASPLQQKIFWAAFKAKSTLNHFGLPGGG----MF-DVIFKKVKA-ATGG
QLRYVLNGGSPISIDAQVFISTLLAPMLLGYGLTETCANTTITEHTRFQ-IGTLGALVGS
VTAKLVDVADAGYFAKNN--QGEIWLKGGPVVKEYYKNEEETKAAFTDDGWFKTGDIGEW
TSEGGLNIIDRKKNLVKTLNGEYIALEKLESVYRSNHLVMNLCVYADQTKVKPIAIVLPI
EANLKTMLKDE-KVVP----------DADTQELSHLVHNKK-VVQAVLRHLLQTGKQQGL
KGIELLQNIVLLDEEWTPQNGFVTSAQKLQRKKILESCRKE-------------------
-----------------------VDEAYKSS-----------------------------
-------------
>XP_003869057_Candida_orthopsilosis
---------------------------MTLLTVAV-GE-AKPGETAPRRRAAQKEASLDR
PTDCKGTTIPEFIEECFKRNGNKNAMGWREMKEIYVETKEITK--NIDGETKKISKDWTY
YEMGPYQYIKYPELLTLIKNYSKGLLELGLKPNQESKLMVYASTSQKWLQTFL-------
----ASTFQNLPIVTAYDTLGESGLTHSLVQTDADAVFTDNALLKTLINPLKQAK-NIKY
IIHSEPIDPKDTRKKGLLYKEAQEAKEGLLKVNPNLKFISYSDVIDLG--A------KSN
QELHLPKAQDLACIMYTSGSTGAPKGVSITNANILAAVAGISTNAGR--DVVGEGDSVIA
FLPLAHIFELVVECLTLWWGVPLGYANVKTLTETSCRNCQPDLAEFKPTIMVGVAAVWES
VRKGVLAKLNKAPFISQKLFWAAFNYKVSMNKLHAPGAS----IF-NFIFKKVRE-ATGG
RVRYTMNGGSPISIDAQTFVSTLIAPMLLGYGLTETCAMGNLVEPKNFE-LGTLGSLVGS
VTVKLIDVEDAGYFAKNN--QGEILIKGGPVVKEYYKNEKETKEAFTEDGWFKTGDIGEW
QADGGLKIIDRKKNLVKTLNGEYIALEKLESVYRSNPLVMNLCAYADQTKVKPIAIVVPQ
ENFLQQLKFDS-NTAY----------D-----------DPK-LVSKFVASLNATGKSQGL
NGIELLQGIVLVHDEWTPENGFVSSAQKLQRKKILKTYENE-------------------
-----------------------VKKAYGDS-----------------------------
-------------
>XP_001523435_Lodderomyces_elongisporus
---------------------------MAPLTVAV-GE-ARPGETAPRRKAAQRDAPVER
PADSSATTMPEFIEECFKRNGNKPGMAWRDLKDIHVETKKITK--TIDGEKKTIDKDWTY
YEMGPYKYINYPDLLKQIKNYSRGLLELGLKPNQESKLMVYAATSHYWMQSFL-------
----ASTFQNIPIVTAYDTLGESGLTHSLVQTEADAIFTDNGLLGSLVKPLQKAT-AVKY
IIHSEQIDPTDSRQNGKIYQNAKAAKESLLQVRPDLKFISFDEIIALG--K------EAN
QELHLPKPQDLACIMYTSGSTGDPKGVCITNKNLIAAVGGISTNAGR--DLVGPNDSVIA
FLPLAHIFELAFECIVFWWGVPLGYANVKTLTEASVRNCKPDLIEFQPTIMVGVAAVWES
VRKGVLAKLKQAGYIQQKLFWAAFNSKSALNKFNIPGGS----LF-DVVFKKVKA-ATGG
KLRYVLNGGSPISNDAQVFISTLIAPMLLGYGLTETCANGTIVEFRHIE-YGSLGTLVGS
VTAKLVDVEDAGYFAKNN--QGEIYLKGGPVVSEYYKNEQETKEAFTEDGWFKTGDIGEW
SANGALKIIDRKKNLVKTLNGEYIALEKLESIYRSNPVVQNICVYAAQSKVKPIAIIVPT
DGFLKNLGFDE-QTAY----------D-----------DKN-VVKKVLGGLIETGKSQGL
KGIELLESIVLVHDEWTPANGFISSAQKLQRKKILKAYEKE-------------------
-----------------------IKKAYGDN-----------------------------
-------------
>XP_007373310_Spathaspora_passalidarum
------------------------------------------------------------
------------------------------------------------------------
----------------------------------------------------M-------
----ACAYQNIPIVTAYDTLGERGLTHSLVQTESDAIFTEPQLLSALIEPLKKAT-HVKT
IIHSEPIDEKDTRHGGKLYKNAQKAKAKILEIRPDIKFISYDEILELG--K------TSK
NETHYPKPEDLLCIMYTSGSTGDPKGVVISNTNLLAAIGGLSEIADH--KLVQPHDRVIA
FLPLAHIFEMMFECISMWWGVPLGYANVKTLTDASCRNCESDLAAFKPTVMVGVAAVWES
VRKGILAKVGQASPLQQKIFWSAYKAKSVLSHYHIPGAN----IF-DVVFKKVKQ-ATGG
HLRLILNGGSPISVDAQVFLSNLISPMLLGYGLTETCANATVTEPERLE-PGVLGTLTGA
ITAKLIDVPDAGYFAKDN--QGEILLQGACITKEYFKNEAETAEAFTEDGWFKTGDIGEW
TSNGGLKIIDRRKNLVKTLNGEYIALEKLESVYRSSPLVLNVCVYADQTQVKPVAIVLPA
EATLRKHLVSE-HVYS--------QADIDKTEFAALCHDPK-VASSFTKSLISTGTHQGL
KGIELIQNVVLLDDEWTPQNGFVTSAQKLQRKKILASCKDR-------------------
-----------------------VDAAYKGK-----------------------------
-------------
>XP_043047448_Scheffersomyces_spartinae
--------------------------MTVQLTVPV-GE-AKTGETAPRRKASQKNGAVER
PLDSKATTIREFFEECVGRFSNLKCMGWRTLIDIHEETKQVTK--VVDGAHVKVDKVWQF
YEYSNYKYQTFAEVLQTVEAYSRGLIKVGLKPNQVDKLHIYAQTSHKWMQSYL-------
----AASFQNIPIVTAYDTLGESGLIHSLVQTGSNAIFTDNGLLSSLINPLKKAE-NVKI
VIYFDTVDPQDKRMNGTYYSNAQKAIDDIKKIRPDISFYSYDELIELG--KA-----NPD
IPLQTSKPEDLSCIMYTSGSTGEPKGVVLTNANVVASVGGVSCVAGR--NVVKKGDRVIA
FLPLAHIFEMAFELMSFWWGSCLGYATVKTLTDALIKNCKSDMVEFKPTVMVGVAAVWEA
VRKGVLAKVKDLPTLTQKIFHSCVAAKLSMWKYHIPGSG----IF-DPIFKKVKA-ATGG
EIRILLNGGSPISHDAQEFISLLIAPMLLGYGLTETAANATVVELSHFE-YDVAGTLTGA
ITAKLVDVADAGYYAKNN--QGEVWLKGKCIASHYYKNEKETSEAY-EDGWFKTGDIGEW
TANGALKIIDRKKNLVKTLNGEYIALEKLESIYRSNPNVLNLMVYADQTKVKPIAVVLPN
EKHMKTYLAEE-KVFS--------LEELDNKDMAHLVDDPN-VVKAFNKSLLATGKAQGL
KGIELLQNVVLLDEEWTPQNGFVTSAQKLQRKKILESCKDK-------------------
-----------------------VQKAYGS------------------------------
-------------
>XP_001386962_Scheffersomyces_stipitis
---------------------------MAPLTVPV-GE-AKPGETAPRRKTANKAGAIFR
PSDSSAFTMPEFFEECVARQGNRNAMAWRTLVDTHVETKKVHK--VIDGVETEVDKQWTY
YEMSPYTHITYNDLLALVKNYSNGLIELGLAPNQQSKLFIFASTSPKWMQSFL-------
----GASFQNISIVTAYDTLGESGLTHSLVQTESDAIYTENALLSNLIKPLSKTD-KVKY
IIHSDPIDPEDKRAGGSLYKQAQASKDKILEIHPDIKFISFDEVLELG--KN-----AKT
KHENMPKPSDLACIMYTSGSTGEPKGVVLTQENVLAAVGGISTVANR--DMVKNHDRVIA
FLPLAHIFELAFESVNFWWGSELGYANVKTLTDTSCRNCQSDLIELKPTIMVGVAAVWES
VRKGVLTKVKQQPAITQKIFWAAFKGKAAFTHFHIPGAS----LF-DVIFKKIKA-ATGG
QLRLVLNGGSPISYDAQVFISTLIAPMLLGYGLTETGANASIVEHTQFE-LGSLGTILGS
LTAKLIDVPDAGYLAKNN--QGEILLKGKPITKEYYKNEKETAEAFTEDGWFRTGDIGEW
TSNGGLKIIDRRKNLVKTLNGEYIALEKLESVYRSNPLVFNLCVYADISKVKPIAIVVPI
EAHLRSHLIDE-KIYT--------ADELKSKSLAILCHDIK-VVHTVTHSLIATGKAQGL
RGIELLQSVVLLDEEWTPQNGLVTAAQKLQRKKILALCHDR-------------------
-----------------------VDAAYAESG----------------------------
-------------
>XP_020064719_Suhomyces_tanzawaensis
---------------------------MAPVTVAV-GE-AKAGETAPRRKLAQKDGAVER
PYDSKATNLVEFLDEVVHRNSSRPAMGWRDLLEVHTETKKVTK--FVDGKETKVDKDWTF
YEYSKYNYITYKQLGETVRHIAAGLVAAGLEPNQKDKLHLFAGTSKKWLQSFL-------
----AASHISLPVVTAYDTLGESGLTHSLVQTESNAVFTDNTLLSQLIRPLQKAT-SVKY
IIHSEPIDEGDKRLGGKFYKDAVAAKEKLLEVRPDLKFFSFDEIIELG--KETPL--SSK
I---SPKSDDTACIMYTSGSTGDPKGVVITHANIIAAVGGVSSNVGR--KDVKPHDRIIA
FLPLAHIFELVFEFSALWWGGTLGYANVKTLTEASCKNCQSDLQEFKPTIMVGVAAVWES
VRKGVLAKVRALPALTQKIFWAAYKAKTTFSSYHIPGAS----IF-DIIFKKIKA-ATGG
ELRIIMNGGSPISKDTQVFISTLIAPMLIGYGLTETCAQTTICEVDHFE-YDVAGTLTGA
VTAKLVDVADAGYYAKHN--QGEILLSGKSIVKEYYKNEKETAEAFTEDGWFRTGDIGEW
TANGNLRVIDRKKNLVKTLNGEYIALEKLESVYRSNPVVLNLCAYADQSKVKPIAIVLPN
EQALKSLLIDE-RIYS--------KDELSSKELSHLCEEKK-VADAVQKSLAATGKSQGL
KGIEIIQAVVLLDDEWTPQNGFVTSAQKLQRKKILESCKEK-------------------
-----------------------VEAAYDRS-----------------------------
-------------
>XP_020076027_Hyphopichia_burtonii
---------------------------MSPLTVVV-GE-ARPGETAPRRKASQKQAAVEK
PTDIKATTIPELVKECVGKHGKRNAMGWRDLIDTHIETKKIKK--IIDGQEQEVDKDWTF
FELSKYKYINYPDLLTLIEDYGKGLVSLGLTPDQTSKLHIFASTSHKWLQTFL-------
----AAASQSIPVVTAYDTLGESGLTHSLVQTESDAVFTDNALLSQLIKPLRKAT-SIKY
IIHGEPIDEADQRNQGKNYKEAKEAKEEILKVNPDIKFFSYDDVLKLG--KESDLKPSSN
I---KP--EDLACIMYTSGSTGDPKGVIISHENILAAVGGVSTNAGR--DLVSNNDRVIA
FLPLAHIFELVFELTAIWWGGCLGYANVKTLTDVSCKHCQSDLQEFKPTIMVGVAAVWES
VRKGVLAKIKQMSPLIQKIFWTAYKAKTTMSNYHIPGAS----IF-DVIFKKVKA-ATGG
ELKYVLNGGSPISKDAQIFISTLIAPMLVGYGLTETCANTTIVEHNHFE-YGVAGSLTGA
ITAKLVDVADAGYFAKNN--QGEVLLKGKCITKAYYKNEKETKEAFNDEGWFQTGDIGEW
TSNGALKIIDRKKNLVKTLNGEYIALEKLESTYRSNPIVLNICCYADQSKVKPVAIILPN
ESHFKSFLIEE-KVYS--------ESEIKTKDLSYLCDDKK-VIKAVTKSLIATGKSQGL
KGIELIQSAIILDEEWTPQNGFVTSAQKLQRKKILNSCKDK-------------------
-----------------------VDAAYANT-----------------------------
-------------
>XP_015470215_Debaryomyces_fabryi
--------------------------MVVALTVPV-GE-AKSGETAPRRKASQKEAALER
PTDSKATVLSDYFEECVKRQGKRPAIGWREFINTHIDTKKVTK--MIDGKETQVDKDWVY
YEYAKYSFIDYPELLELVKNYSKGLVKLGLNPGQVDKLHIYAQTSHRWMQTFL-------
----AAQFQGIPIVTAYDTLGESGLTHSLLQTELKAIFTDNTLLALLVRPLKEAT-SVKY
IIHFDEMDPNDKRMQGKYYGDAIAAKEKILKNRPDIKFISFNECVELG--KT-----SKD
IGFTKPSPADLSCIMYTSGSTGPPKGVVLSQRNILAALGGISTNADR--SLVTNNDRIIA
FLPLAHIFELAFELVAFWWGGCLGYANVKTLTDASCRNCQSDLVEFKPHIMVGVAAVWES
VRKGVLAKIRKESAIVQKIFWTAYHAKAAFKAYHIPGAG----AF-DVIFKKVKA-ATGG
ELRYVLNGGSPISKDAQVFVSNLIAPMLLGYGLTETCANTTIVEHKRFE-YGTVGTLTGA
ITAKLIDVADAGYYAKNN--QGEILVTGPCVTKEYYKNEKETAEAFTPDGWFRTGDIGEW
APNGTLRIIDRKKNLVKTLNGEYIALEKLESVYRSNPVVLNLCAYADQSKVKPIAIILPN
EANLKSFLADE-KVYS--------QLEADSKELAHLCDDKK-VIKAVTKHLVQTGKSQGL
KGIELIQTVVLLDDEWTPQNGFVTSAQKLQRKKILASCQDK-------------------
-----------------------VDEAYNNS-----------------------------
-------------
>XP_461805_Debaryomyces_hansenii
---------------------------MVALTVPV-GE-AKAGETAPRRKSSQKAQALER
PTDSKATTLVDFFEECVKRQGKRNAMGWREFIDTHVETKKVTK--KVDGKDTQVNKDWVY
YEYAKYSYIHYPDLLELVKDYSRGLVKLGLKPEQVDKLHIYAQTSQKWMQTFL-------
----AAQFQGIPTVTAYDTLGESGLVHSLLQTESRAIFTDNTLLPSLIRPLKEAK-DVKF
IIHFDDIDPNDKRMGGKYYSDAIDAKEKILKNRPDIEFISFNECVKLG--KA-----NKD
IELKSPAPEDLSCIMYTSGSTGPPKGVVLSQGNILAGIAGVSTNADR--SLVSNNDRIIA
FLPLAHIFELTFELAAFWWGGCLGYANVKTLTDTSCRNCQSDLVEFKPHIMVGVAAVWES
VRKGVLAKIRKESIFVQKIFWSAYHAKAAFKAYHIPGAG----IF-DVIFKKVKA-ATGG
ELRYVLNGGSPISKDAQVFVSNLIAPMLLGYGLTETCANTTIVEHKRFE-YGSVGTLTGA
ITAKLIDVPDAGYFAKNN--QGEILVTGPCVTKEYYKNEKETVDSFTPDGWFKTGDIGEW
APNGALRIIDRKKNLVKTLNGEYIALEKLESVYRSNPVVLNLCAYADQSKVKPIAIVLPN
EANLKSFLADE-KIYS--------QSDLDSKELAHLCDEKK-VINAVTKHLVQTGKSQGL
KGIELIQTVVLLDDEWTPQNGFVTSAQKLQRKKILASCQDK-------------------
-----------------------VDEAYKNS-----------------------------
-------------
>XP_006683890_Yamadazyma_tenuis
--------------------------MVYQLTTAV-GP-AQPGETAPRRKVTQKDGCVLR
PVDSKASTVFEFFQECVKRNGSRNAMGWRDLKEVHSEIKSVKK--IIDGQEQTVEKEWLF
YENSPYQFITFPDLLDLVTTYGKGLVKLGIEPEQANKLHIFASTSHKWMQTYL-------
----ACSSQNIPIVTAYDTLGEKGLTHSLVQTDSSAVFTDNLLLGNLINPIKQAT-SIKY
IIHFDPIDENDKRQGGLFYKSASEAKAKILEINPDITFISYEDVLKLG--KEVEN--DPK
YAIKTAKPEDLTCIMYTSGSTGDPKGVVLSHENVVSGVGGVSTVAGR--NVVQNTDRVVA
FLPLAHIFELAFEVTCFWWGATLGYANVKTLTDASCKNCKSDLIEFKPTVMVGVAAVWES
VRKGILAKVKELPPLTQKIFWAAFKAKLAFKDYNMPGSG----LF-DVIFKKVKQ-ATGG
CLKLCLNGGSPISRDAQVFISTLICPMLMGYGLTETVANTTIVDPDHFD-FEIAGCLLGS
VTAKLIDVPEAGYFAKNN--QGELLLQGPPVTKEYYKNEKETADAFTPDGWFKTGDICEW
TANGNLKVIDRRKNLVKTLNGEYIALEKLESIYRSNTNVLNLCVYADQTKVKPVAMILPN
EPHLRSFLKES-NIYS--------DSELKSKALADLCHDKK-VSKAVLKSLLATGKSQGL
RGIELLQNIVLLDEEWTPQNGFVTSAQKLQRKKILESCKDR-------------------
-----------------------VEEAYK-------------------------------
-------------
>XP_001485166_Meyerozyma_guilliermondii
------------------------------------------------------------
------------------------------------------------------------
--MSHYKYIKFPEMVKLLKDYGRGLVKLGLKPNQQDKLHIFASTSHRWMLTFL-------
----ASATQNIPIVTAYDTLGESGLTHSMIQTESNAVFTDNVLLDQLVKPLEKAK-DIRF
VIHGDKIDSSDKRMQGKFYSNAVKAKEEILKVRPDIKFMSMDEIIELG--KE-----NKD
IPLQSAKPEDLACIMYTSGSSGEPKGVVLSNANILGGVGGVSSNVPR--KVVSSKDRVIG
FLPLAHIFELTFELVCFWWGSCIGYANVKTLTDTLCRNCDSDMVEFKPTVMVGVAAVWES
VRKGVLAKVKQLPPLTQKLFWAAYKMKSTMTHYHIPFAS----AF-DIIFKKVRA-ATGG
HLRYTMNGGSPISLDAQIFISTLIAPMLLGYGLTETCANTTVCEPDKFE-YHVAGTLTGA
VTAKLVDVEEAGYFASNN--QGEIWIKGTCVTKEYFKNEKETAEAFTPDGWFKTGDICEW
TSNGALKIIDRKKNLVKTLNGEYIALEKLESVYRSNPIVLNLCVYADLTKVKPIAIVIPN
EGHFREFVAET-NIYS--------QSELKTKDLSHFCDDKR-VARAVQKSLVKTGQAQGL
KGIELLQAVVLLDTEWTPQNGFVTSAQKLQRRKILESCKDK-------------------
-----------------------VDAAYSDSP----------------------------
-------------
>XP_018710558_Metschnikowia_bicuspidata
---------------------------MHQLTVPV-GE-AKAGETAPRRRTAQKDAALER
PLDSSATTLPEFFEECVARHKERKVMGWRDLIEIHTESKKVKK--IIDGEEREVDKEWTF
YEYSKYQYQSYNSLLTQVKQYAHGLAKIGLKPNQVDKLHIYASTSHKWMKTFL-------
----ASSFQNMSIVTAYDTLGEQGLIHSLVLTGSNAIFTDNTLLGSLVRPLQKAE-HIRY
IIHAEDIDPNDKRAGGSIYKDAEAAKKKILEVRPDIKFYSFDEVIALG--EED----AQK
PLENKAKPTDICCIMYTSGSTGDPKGVVITQANILAGVAGPSTNAGR--DLVKPSDRVIA
FLPLAHIFEMVFELICFWWGGCLGYANVKTLTDASCKNCNSDLSEFKPNIMVGVAAVWES
VRKGILAKIKQLPSIVQKIFWTAFKLKSTMSQYNIPGGS----VF-DVIFKKVKA-ATGG
ELRFVMNGGSPISRDTQVFISTLIAPCLIGYGLTETCANSTIVEINKFE-YGVAGSLVGS
VTCKLIDVPDAGYFAKNN--QGEVLLTGASVTSSYFKNEKETKDSFTEDGWFKTGDIGQW
TASGALQIIDRKKNLVKTANGEYIALEKLESTYRSNSLVANICVYADQSKVKPIAIILPN
EPHLKNLLKDD-KLVH--------ADSLHSKELGDFYTDKK-VIAAVHNSLLQTGKTQGL
KGIELIQNVVLIDEEWTPQNGFVTSAQKLQRKKILEAYKTQ-------------------
-----------------------IDKAYK-------------------------------
-------------
>XP_002614302_Clavispora_lusitaniae
---------------------------MAPTTVPV-GP-AKPGETAPRRRTAQKDAALIR
PLDSKANVVTEYLEECVARNTHRRCMGWRDLIEVHRETKKVTK--IVDGEEQKVDKAWTY
YEMSHYKYQTYPEVYSDIKALAHGFAQIGLKPSS-DKLHIFASTSPKWLKTFL-------
----AAQHQNITVVTAYDTLGEKGLIHSMVSTESNAVFTDNGLLSALIKPLQETP-HVRT
IIHSEKIDPADKRDGGRIYEEAEKAKKQILEVRPDIQFFSYEEVLAKG--KDL----VDT
PFEHKSQPEDISCIMYTSGSTGEPKGVVLTQANILAGITGPSTNASR--DLVKPTDRIIA
FLPLAHIFEMVFELLSFWWGGCLGYANVKTLTDASCKNCESDLAEFRPTIMVGVATVWEN
VRKGIMAKVKQLPSVVQKIFWASFKAKSTMQSLHIPGSS----IF-DIIFKKVKA-ATGG
ELRVVLNGGSPISRDTQVFITTLICPMLIGYGLTETCANACILELPNFE-YGVVGSLVGT
VTCKLVDVPDAGYFAKNN--QGEILLKGASITKEYWKNEKETSEAFTEDGWFQTGDIGEW
QSNGHLKIIDRKKNLVKTANGEYIALEKLESTYRSNPLVLNICVYADQSKVKPIAMILPN
EQHLKNFLLDE-RLCK--------EEDLKHKEISVFYHDKK-VVDAVNKSLLATGKSQGL
KGIELLQNVVLIDDEWTPQNGFVTSAQKLQRKKILEAYKKD-------------------
-----------------------VEKAYA-------------------------------
-------------
>XP_025341276_Candida_haemuloni
---------------------------MALVTVEV-GE-ARKGEGAPRRRAAQRDGAIER
PIDSKATTLPEFFEECVKRHGDRKAMGWRDLKEVHVETKKVTK--IVDGEETKVDKDWEY
FEMSSYRYQTYPEVLDLVKQYGRGLVNIGIKPNQENKLHIFASTSHKWMKTYL-------
----ATQTQNIPIVTAYDTLGEQGLTHSLVLTESNAIFTDNNLLSALINPLKKAE-NVKT
IIHAEKIDPEDKRAGGKFYREAKEAKEKIQEIRPDIKFVSYDEVIEAG--KEK----PSE
KFQYTAKPEDVSCIMFTSGSTGDPKGVLLTHANIVAGVSGPSTCAGR--DLVSNNDRVIA
FLPLAHIFELVFEVLTFWWGGCLGYANVKTLTDTSVKNCNSDLQEFKPTIMVAVAAVWET
VRKGILAKVKALPTVTQKIFWASYKAKTVFTNNKIPGGS----IF-DIVFKKVRA-ATGG
HLHHVLNGGSPVSRDTQVFISTLIAPMLVGYGLTETCANSSILEHNRFE-YGSAGTIVGS
VTAKLIDVPEAGYFAKDN--QGEVLLKGAPICSEYYKNPKETKEAFTEDGWFKTGDIGEW
DSNGALKIIDRRKNLVKTANGEYIALEKLESIYRSNAVVLNICVYADQNKVKPIAIVIPN
EAALKTHLKDD-KVYS--------DSELQSKELATLCHDKK-TISSVHKSLVATGKSQGL
KGIELIQNVVLVDDEWTPQNGFVTSAQKLQRRKILAEYKEG-------------------
-----------------------VDAAYK-------------------------------
-------------
>XP_024715806_Candida_pseudohaemulonis
---------------------------MGLVTVEV-GE-AKQGEGAPRRRAAQRDAPLER
PIDSKATTLPEFFEECVKRNGDRKAMGWRDLREVHIETKQVTK--IVDGEETKVDKDWEF
FEMAPYKYQLYPEVLKLIKQYGHGMVKIGIKPNQENKLHIFASTSHKWMKTYL-------
----ATQTQNIPIVTAYDTLGEQGLTHSLVLTESNAVFTDNNLLSQLINPLKKAE-NVKT
IIHSDKIDPEDKRAGGKFYKEAQKAKEEIEKIRPDIQFISFDEVVEAG--KDK----ASE
EIKYTAKPEDTSCIMFTSGSTGDPKGVLLTHANIVAGVAGPSTCAGR--DLVSKNDRVIA
FLPLAHIFELVFEILTFWWGGCLGYANVKTLTDTSVKNCKSDLQEFKPTIMVAVAAVWET
VRKGILAKVKALPTVTQKIFWASYKAKTVLNNNKIPGGS----IF-DIVFKKVRA-ATGG
CLHHVLNGGSPVSRDTQVFISTLIAPMLIGYGLTETCANSSILEHNKYE-YGSAGTIVGS
VTAKLIDVAEAGYFAKDN--QGEILLKGAPITKEYYKNAKETEEAFTEDGWFRTGDIGQW
DSNGALQIIDRRKNLVKTANGEYIALEKLESVYRSNSVVLNICVYADQNKVKPIAIVIPN
EAHFKTHLKED-KVYS--------ESELQTKELAVLCHDKK-AINSVHKALVATGKSQGL
KGIELIQNVVLVDDEWTPQNGFVTSAQKLQRRKILAAYKED-------------------
-----------------------VDNAYK-------------------------------
-------------
>XP_025338621_Candida_duobushaemulonis
---------------------------MGLVTVEV-GE-AKQGEGAPRRRAAQRDAPLER
PIDSKATTLPEFFEECVKRNGDRKAMGWRDLKEVHIETKQVTK--IVDGEETKVDKDWEF
FEMAPYRYQSYPEVLKLIKQYGHGMVEIGIKPNQENKLHIFASTSHKWMKTYL-------
----ATQTQNIPIVTAYDTLGEQGLTHSLVLTESNAVFTDNNLLSQLINPLKKAE-NVKT
IIHSDKIDPEDKRAGGKFYKEAQKAKEEIEKIRPDIQFISFDEVVEAG--KDK----ASE
DIKFTAKPEDTSCIMFTSGSTGEPKGVLLTHANIVAGVAGPSTCAGR--DLVTKNDRVIA
FLPLAHIFELVFELLTFWWGGCLGYANVKTLTDASVKNCKSDLQEFKPTIMVAVAAVWET
VKKGILAKVKALPIVTQKIFWASYKAKTVLNNNKIPGGS----IF-DIVFKKVRA-ATGG
CLHHVLNGGSPVSRDTQVFISTLIAPMLIGYGLTETCANSSILEHNKFE-FGSAGTIVGS
VTAKLIDVAEAGYFAKDN--QGEILLKGAPITKEYYKNAKETEEAFTEDGWFRTGDIGQW
DSNGALQIIDRRKNLVKTANGEYIALEKLESVYRSNSVVLNICVYADQNKVKPIAIVIPN
EAHFKTHLQDD-KVYS--------ESELQTKELASLCHDKK-AINSVHKALVATGKSQGL
KGIELIQNVVLVDDEWTPQNGFVTSAQKLQRRKILAAYKEG-------------------
-----------------------VDNAYK-------------------------------
-------------
>XP_028890073_Candida_auris
---------------------------MAIVTVQV-GE-PKQGEGAPRRRAAQRDAPIER
PLDSKATTLPEFIEECVKRNGDRKAMGWRELKEIHVETKKVTK--IIDGEEKKVDKDWEY
YEMSSYKYQTYPEVLGLIKQYGHGLVKIGVKPNQENKLHIFASTSHKWMKTYL-------
----ATQTQNIPIVTAYDTLGESGLTHSLVLTESNAIFTDNNLLGALVNPLKKAE-KVKV
IIHSEKIDPEDNRNGGKLYRQAQEAKEKIQEIRPDIKFYSYDEVVEAG--KDK----ADE
EVKYTAKPDDISCIMFTSGSTGDPKGVLLTHANVVAGVAGPSTCAGR--DLITKNDRVIA
FLPLAHIFELVFELLSFWWGSCLGYANVKTLTDTSVKNCKSDLQEFKPTIMVAVAAVWET
VRKGILAKVKALPLVTQKIFWASYKAKSIMTNNKIPGSS----LF-DIIFKKVRA-ATGG
HLHHVLNGGSPVSRDTQVFISTLIAPMLVGYGLTETCANATILEHNHLE-YGSAGTLVGS
VTAKLIDVPEAGYFAKDN--QGEILLKGAPITKEYYKNPKETSEAFTEDGWFKTGDIGEW
DKNGALKIIDRRKNLVKTANGEYIALEKLESIYRSNSIVLNICVYADQNKVKPIAIVIPN
EAALKNHIKDE-KVYS--------EAELQTKELAVLCHDKK-VISSVHKSLEATGKAQGL
KGIELIQNVVLVDDEWTPQNGFVTSAQKLQRRKILAAYKKG-------------------
-----------------------VEEAYK-------------------------------
-------------
>NP_013974_Saccharomyces_cerevisiae
--------------------------MTEQYSVAV-GEAANEHETAPRRNIRVKDQPLIR
PINSSASTLYEFALECFTKGGKRDGMAWRDIIDIHETKKTIVK--RVDGKDKPIEKTWLY
YELTPYITMTYEEMICVMHDIGRGLIKIGVKPNGENKFHIFASTSHKWMKTFL-------
----GCMSQGIPVVTAYDTLGESGLIHSMVETDSVAIFTDNQLLSKLAVPLKTAK-NVKF
VIHNEPIDPSDKRQNGKLYKAAKDAVDKIKEVRPDIKIYSFDEIIEIG--KKA----KDE
VELHFPKPEDPACIMYTSGSTGTPKGVVLTHYNIVAGIGGVGHNVI---GWIGPTDRIIA
FLPLAHIFELTFEFEAFYWNGILGYANVKTLTPTSTRNCQGDLMEFKPTVMVGVAAVWET
VRKGILAKINELPGWSQTLFWTVY----ALKERNIPCSG----LLSGLIFKRIRE-ATGG
NLRFILNGGSAISIDAQKFLSNLLCPMLIGYGLTEGVANACVLEPEHFD-YGIAGDLVGT
ITAKLVDVEDLGYFAKNN--QGELLFKGAPICSEYYKNPEETAAAFTDDGWFRTGDIAEW
TPKGQVKIIDRKKNLVKTLNGEYIALEKLESIYRSNPYVQNICVYADENKVKPVGIVVPN
LGHLSKLAIEL-GIM---------VPGE---DVESYIHEKK-LQDAVCKDMLSTAKSQGL
NGIELLCGIVFFEEEWTPENGLVTSAQKLKRRDILAAVKPD-------------------
-----------------------VERVYKENT----------------------------
-------------
>XP_018219513_Saccharomyces_eubayanus
--------------------------MVNQYSVPV-GPAANEHETAPRRNCQSAQEPLVR
PPNTKCSTVYEFALECFQKGKNHNAMGWRDVKEVHEESKTIMK--KVDGKETPVEKKWMF
YELSKYQYNTFDQLTDIMHDVGRGLVKMGLNPNADDKLHLYAATSHKWMKMFL-------
----GAQSQGIPVVTAYDTLGEKGLIHSLVQTGSNAIFTDNSLLASLIKPVQSAQ-DIKF
IIHFDSIDPEDKRQDGRIYQSANDAINKIKEVRPDIKTLSFNELLKLG--QNS----RNE
IDIHPPSADDLSCIMYTSGSTGEPKGVVLKHSNVVAGVGGASLNVT---GFIDTKDRVIC
FLPLAHIFELVFELLSFYWGSCIGYANVKTLTKNSVKHCQGDLQEFKPTIMVGVAAVWET
VRKGILNQIDDLPFLTKKIFWTTYNAKLNMERFRIPGGG----ILGNLIFKKVRT-ATGG
QLRYLLNGGSPISRDAQEFITNLLCPMLIGYGLTETCASTTILNPGHFE-LGVAGDLTGC
VTVKLVDVEELGYFAKNN--QGEVWIKGANVTPEYYKNPEETSQALTSDGWFKTGDIGEW
EKSGHLKIIDRKKNLVKTMNGEYIALEKLESVYRSNEYVANICVYADQTKTKPVGIIVPN
NAPLTKLAKKL-GIM---------KEDESSINIENYLQEPK-LVKAAYSDLLKTGKDQGL
VGIELLAGIVFFDGEWTPQNGYVTSAQKLKRKEILNSVKDE-------------------
-----------------------VDAVYGS------------------------------
-------------
>XP_033768550_Saccharomyces_paradoxus
--------------------------MTEQYSVAV-GEAANEHETAPRRNIKVKDQPLVR
PINSSASTLYEFALECFTRGGKRDGMAWRDIIEIHETKKTIVK--RVDGKDKPIEKTWLY
YELTPYITMTYEEMIGVMHDIGRGLIKIGVKPNGENKFHIFASTSHKWMKTFL-------
----GCMSQGIPVVTAYDTLGESGLIHSMVETDSVAIFTDNHLLSKLAVPLKTAK-DIKF
VIHNEPIDPNDKRQNGKLYKAAKDAVDKIREVRPDIKIYSFDEIIEIG--KKA----KDE
VELHFPKPEDPACIMYTSGSTGTPKGVVLTHYNIVAGIGGVGHSVI---GWIGPTDRIIA
FLPLAHIFELTFEFEAFYWNGVLGYATVKTLTPTSTRNCQGDLMEFKPTIMVGVAAVWET
VRKGILAKINELPGLSQKIFWTVY----ALKERNIPCSG----LLSGLIFKRIRE-ATGG
NLRFILNGGSAISIDAQKFLSNVLCPMLIGYGLTEGVANACVLVPEHFD-YGIAGDLVGT
ITAKLVDVEDLGYFAKNN--QGELLLKGAPICSEYYKNPEETAAAFTDDGWFRTGDIAEW
TPKGQIKIIDRKKNLVKTLNGEYIALEKLESIYRSNSYVQNICVYADENKVKPVGIVVPN
LGPLSKLAIQL-GIM---------VPGE---DVESYIHEKK-LQDAVCKDMLSTAKSQGL
NGIELLCGIVFFEEEWTPENGLVTSAQKLKRRDILAAVKPD-------------------
-----------------------VERVYKENT----------------------------
-------------
>XP_003675429_Naumovozyma_castellii
------------------------MSKQQQYSVEV-GKAANEHETAPRRNRRVAKGPLMR
PIGMTCDTVYEFALECFQRGQSRKAMAWRDIIDIHEEKKMVTK--KINGKDTQVEKKWFY
YELTPYKYNTFDELTHIMHNIGRGLVKIGMDPNSEDKLHIFASTSHKWMKMFL-------
----GAQPQGIPVVTAYDTLGESGLIHSMLQTGTKAVFTDNDLLKKLINPVQKAT-EIKF
IIHRDEISSKDKRQKGKCYQDAHDAVEEIQRVRPDIKIFSFDQLLKWG--EEL----KDE
IDPHPPKPETLSCIMYTSGSTGDPKGVVLKHSNLVSGIGGVGFTVY---PEIKTTDRVIA
FLPLAHIFELVFELETFFWGGILGYANVKTLTNLSTRNCQGDLIEFKPTIMVGVAAVWET
VRKGILTQLNKLPKITQKIFWFAYNAK----KHGYPGGN----FLANIIFKKVKQ-ATGG
QLRVTLNGGSPISRDTQEFLSILLCPMLIGYGLTETVANTTVVQLDHFE-YGVAGDLTGS
ITAKLVDCEELGYFAKNN--QGELWLKGPPVMPEYYKNPEETKNALTEDGWFKTGDIAEW
TPKGQVRVIDRKKNLVKTLNGEYIALEKLESVYRTNQYVQNICVYADQTKVKPVGIIVPN
LAPLATLAVKN-GIM---------KKND---DVESHIHDKK-LQRLICEDMLKTGKAQGL
NGIELLQGVVIFPEEWTPENSYVTSAQKLKRKMILDAVQYE-------------------
-----------------------VDQVYA-------------------------------
-------------
>XP_003670107_Naumovozyma_dairenensis
-------------------------MSPKHYTVEV-GKAANIHETAPRRNAKAADKALIR
PPNMNCSTVYELIVECCEKWGNRNAMGWRDIIEIHEEQKTVKK--LIDGKETSVEKTWLY
YELSPYHYTTFKQLITIMNHLGKGLNKIGLNPNTEDKLHIYASTSHKWLKMFM-------
----GAQSQSLPVVTAYDTLGEHGLIHSIRQTNSSAIFTDNSLLNSLINPLKECK-GIRY
VIHTDKIDPNDKRQNGKLYSTANEAIEKIKEIRPDIKVYSFDEILELG--EEN----DNN
IELHLPKPDDLSCIMYTSGSTGDPKGVVLKHSNIVAGIGGASLNVQ---GITGPTDRVIA
FLPLAHIFEMAFELLSILWGSCLGYATVKTLTNNSVRNCQGDLIEFKPTIMVGVAAVWET
VRKGILQQINELPMITRKIFWAAYYAKLKMNNYYIPGGN----LLGNIVFKKVRN-ATGG
NLRYMLNGGSPLSRNAQEFITNLICPMLIGYGLTETVANTTILDPTHFE-LGVAGDLTGA
VTVKLVDVEELGYLAKNN--QGEVWIKGACVLPEYYKNPEETEKALTKDGWFMTGDIGEW
TPHGHLKVIDRKKNLVKTQNGEYIALEKLESIYRSNQYVQNICVYADENKVKPVGIIVPN
HAPVRKLAKQL-GVM---------KETDD--DIEPYLTDKK-LVNAIFQDMLKTGKEQGL
VGIEFLAGIVCFDDEWTPQNGFVTSAQKLKRKKILDAVKRQ-------------------
-----------------------VDQIYSST-----------------------------
-------------
>XP_003956946_Kazachstania_africana
------------------------MFTRPQYTVPV-GEPANEHETAPRRNAMAAKAPLVR
PRGFKCNTAYELALECFQRGKDNKAMGWRDVVEVYEEQKQISK--TIDGKKTTVDKTWLY
YELSDYRYITFNELTDIMHDLGKGLNKIGLRPNTTDRLHIFASTSQKWMQMYL-------
----GTQSQSIPIVTAYDTLGESGLIHSIKQTESTAIFTDNALLPKLINPLKNCP-SIKY
LIYGEPIDPNDKRQNGKIYQNAKGAIDNIKEIRPDLELYSFDDIMALG--KEN----RAL
IDIHPPKRDDLSCIMYTSGSTGEPKGVVLKQYNIVAGIGGANLTVS---HELHPNDRIIS
FLPLAHIFELAFELLSFLWGSCIGYATVKTLTNSSVRNCQGDLTTFKPTVMVGVAAVWET
VRKGILSQIDDLPFISQKIFWSAYHAKINMKHYRIPGGD----AIGNLVFKKIRK-ATGG
NLRFLLNGGSPISTDAQIFISTLVAPMLIGYGLTETVANGTIMNPSHFE-FGVAGDLTGC
VTVKLVDEAELGYFAKNN--QGEVWIKGDNVLTEYYKNKEETEKALTADGWFKTGDIGEW
TPKGHLRIIDRKKNLVKTLNGEYVALEKLESVYRSNSYVSNVLVYADPTKVKPVSIVVPN
WGTVTKLAKSM-GVI---------DEGEEN-DIEHKLQENKQLQNAVYTDMLKTAKQQGL
NGIELIAGTIFVNEEWTPQNGYVTSAQKLKRNKIVASVKSD-------------------
-----------------------IEKVYNQ------------------------------
-------------
>XP_022465627_Kazachstania_naganishii
--------------------------MTFQCNVPV-GEAENEHETAPRRNYLAEDAPLVR
PRDFKCNSVYEFIQECVERYGDRNVLSWRDVVDIHEEKKMVTK--RVDGQEKQVEKTWMY
YEMSPYRYITYNNLLERILELGRGLVKIGLQPGSEDKLHIYASTSYKWMEMFL-------
----GAQTQNIPVVTAYDTLGESGLTHSIKQTQSTAIFTDNSLLHTLVAPMEKTS-HIRY
IIHFEKIDPEDKRQGGKIFSSANDAREKILKIRPDVKFFSFEELVKLG--EDN----R-D
IETHTPAADDLACIMYTSGSTGEPKGVVLKQSNIIAGVGGADLCVR---HITGPDDRVIC
FLPLAHIFELAFELLSVLWGSCIGYGTVKTLTSASMRNCQGDLAEFKPTIMVGVAAVWET
VRKGILHQINELPFPMRKVFWAAYYAKYQMKQYGIPGGD----ALGNLVFKKIKA-ATGG
QLRYLLNGGSPISVPAQEFISTLLAPMLIGYGLTETVANTTILNPSHFE-FGVAGDLTGA
VTVKLVDVEELGYFAKNN--QGEIWIKGACVTPEYYKNPEETAKVITKDGWFQTGDIGEW
VPSGHLKVIDRKKNLVKTLNGEYIALEKLESIYRSNQHVQNICVYADQTQVKPVGIVVPN
HKPLLKLAQKI-GVV---------DEGASDVDMDHHLRDPK-LQQAALAEFLSTGKQQGL
AGIELLAGVVFFPEEWTPQNGYVTSAQKLKRKEILEAVKDD-------------------
-----------------------VAKVYGK------------------------------
-------------
>XP_447677_Candida_glabrata
----------------------------MAVTVTV-GE-ARPGETAPRRAAKVAEKALDR
PPNMKCSTVYEFILECCEKHGGKNAIGWRDIIDVHEETKTIEKFNKKSGQMEKVDKNWLY
YELSGYHYNTFTEVIEVMHSVGRGLVKLGMEPKSEDKLHIFAATSHKWMKMFL-------
----GAQSQGIPIVTAYDTLGEKGLIHSLKQTSSAAIFTDNQLLGKLINPLKVAE-KIRY
VIYYDNISAEDKRQGGKLYREAQEAVDKIKEVRPDIKLVSFDELLELG--QKA----KGE
IEPHPPTRDDISCIMYTSGSTGDPKGVVLKHSNVVAGVGGATINVC---DYVGDTDKLIC
FLPLAHIFEMAFELLSFHWGSCIGYANVKTLTSASVRNCKSDLEEFQPTIMVGVAAVWET
VKKGILNQINELPRVTKGIFWAAYHSKLKMQKMGIPGGD----TIGNIIFKKVRK-ATGG
HLRYLLNGGSPISVNAQEFISNLICPMLIGYGLTETCASLCILNPGHFE-YGVVGDLTGC
VTVKLVDVEELGYFAKDN--KGEIWVKGENVLPEYYKNEEETKESLTEDGWFKTGDIGMW
TDTGSLKIIDRKKNLVKTMNGEYIALEKLESVYRSNSYVQNICVYADQNKVKPVGIIVPN
HTPLVKLAKEL-GIM---------KKQET--DIEPYLHNKK-LQNAVFEDMIKTAKKQGL
VGIELLQGAVFFDDEWTPQNGFVTSAQKLQRKKILKAVEKD-------------------
-----------------------VESVYAD------------------------------
-------------
>XP_004178635_Tetrapisispora_blattae
--------------------------MAKLYSVEV-GPQKDKTETAPRRATYAKEGSIER
PKDFKSKTVYEFALECCQRGKDRKALGWRNIIDVVTEKKIIKK--TINGKETEVEKNWSY
YHLSDYKYITYVQLASNIHAIGRGLIDLGLKPGESDKVHIYASTSQKWLQMFL-------
----GAQSQSISTVTAYDTLGESGLTHSMIQTDSRAVFTDNALLHTLINPLKNTKVNIKF
LIHSEPIDPKDKRFNGKLYQDAHDAMEKIKEIRPDLKIVSFDKLISNG--DAK----KDS
IDIHPPKADDLSCIMYTSGSTGDPKGVVLTHKNIVAGVGGASINVL---GFVGAGDRIIA
FLPLAHIFELVFELLALYWGSIIGYATVKTLTNTSVRNCTGDLEAFKPTVMVGVAAVWET
VRKGILSQIEKLPGYKQKLFWSVYYSKINMKNYHIPGGD----TLGNLVFGKVKQ-ATGG
HLKYILNGGSPISRDAQEFITTLICPMLLGYGLTETCASTTITYPNHFT-LGVAGDLTSC
VTVKLRDCEELNYLARNN--QGEVLIKGPNVTSEYYKNPEETKNAFTEDGWFCTGDIGEW
TPNGQLKIIDRKKNLVKTQNGEYIALEKLESIYRSNKYVANICVYADQTKTKPVGIVVPN
IPQVITLAKSL-NLLTPKQLEIVPDDED---TMKELLSNPK-LIEKIHSEMLDTGKKQGL
TGIEFLQGIVLFDGEWTPQNGYVTSASKLKRRKILETVQSN-------------------
-----------------------VDKLYG-------------------------------
-------------
>XP_003686380_Tetrapisispora_phaffii
--------------------------MAEQCTKIV-GKAANEHETAPRVST-TVDTPLVR
PKGYSCSTAYEFLLEAFERGGKRTAMGWRDIIEIHEDRKKISK--KIDGKVQEIEKTWLY
FELTDYKYIKFNELTNIMHDMGRGLVKIGLNPHSEDKLHIYASTSHKWMKTFC-------
----GAQSQSIPIVTAYDTLGESGLTHSLIQSESKAIFTDNSLLATLINPLKTAN-SIKY
IIHTEKIDSNDKRQNGKIYQDPFNAVEKIKEIRPDIQFFHYDQIIKLG--KDS----KGE
IEPHPPKPEDLSCIMYTSGSTGDPKGVPITHANLVAGIAGVSETVY---GDIGSRDRIIA
FLPLAHIFELLFELIVFYWGGVLGYANVKTLTPTSIRNCESDLALFKPSVMVGVAAVFEM
IKKGIITKLNEMPKLTQKVFWSAYNTKSFMNNYHIPGGN----TVGNLIFKKVRS-ATGG
NLRLIMNGGSPISIDTQKFISNVLCTMLVGYGLTETCANGCVTRINSFE-FGIAGSLVGS
VTAKLRDVDELGYLAKNN--QGEILLKGASVIKEYYKNPQETAEAFTDDGWFCTGDIGEW
TSNGQIKIIDRKKNLVKTANGEYIALEKLESIYRSCQYVTNICVYADQHKVKPVGIVVPN
LAPLKSEAVKQ-GIL---------KADE---DIEDYLEDKK-VNDMVFKTILQTGRAQGL
AGIELLQGVVLFKGEWTPQNGYVTSAQKLKRKAILDNVKSQ-------------------
-----------------------VDKIYA-------------------------------
-------------
>XP_001642302_Vanderwaltozyma_polyspora
--------------------------MVEQFSTIV-GKPANARETAPRITS-SQKQIIDR
PVGYSCSTVYEYLLEAFEKGGNRKAMGWRDIIEIHDEKKIIKK--KVDGKDVEVEKVWNF
YELSDYKYTTYDKLTELMHNIGRGLVKIGLKPSSEDKLHIYASTSRYWMQMFT-------
----GSQSQGIPVVTAYDTLGESGLTHSLVQTESVAIFTDNALLKTLINPLQKAD-NIKY
IIYSEKLDPNDKRHGGKLYDEAKKALDKLKEVRPDIKFYYFNEIVKLG--QNA----KDE
ISPSPPKPEDISCIMYTSGTTGDPKGVTLTHSNLVAGCAGVSETVY---GVVGKQDRVIA
FLPLAHIFELAFELVTFYWGAILGYANVKTISSTSVRNCQGDMQTFKPTIMVGVAAVFEM
IKKGIISQLGHVSKLKQKLFWMAYSSK--LNG--IPGSG----ILANIAFKKVKE-ATGG
QLRFVLNGGSPISMDTQQFITTVICPLLIGYGLTETCANGCVLKPDHYR-FGVTGDLAAS
VTIKLVDVEELNYFAKNN--QGEIWIKGGCVLKEYYKNPKETADAITEDGWFKTGDIAEW
TREGHLKIIDRKKNLVKTANGEYIALEKLESVYRSNKYVMNICVYADQNKVKPVGIIVPN
LAPLAQLAKDL-KIL---------KANE---DVESYLDNKK-LRRAVLDDMLHTARSQGL
NGIELLQGVVFFDGEWTPQNGYVTSAQKLKRKVILEVVQKQ-------------------
-----------------------VDQIYSAN-----------------------------
-------------
>XP_003679442_Torulaspora_delbrueckii
---------------------------MA-YTVAV-GKAANAHETEPRRNVSNAKAPVVR
PPGYSCDTVYEFAMEAFGKGGDRPGMAWRELLDVHEETKMVTK--RIDGKEQQVEKKWQY
FELSEYRHNSYRELSQIMHDLGRGLVEIGVEPGQQEKLHIYASTSHKWMKMFL-------
----GAQSQNIPVVTAYDTLGESGLLHSVVQTETSVMFTDNHLLQSLIRPLQKTP-KMKY
IIYNEPISEQDRRHNGQIYQEAYNALNKIKEVRPDIQFYSFDDILKLG--REA----RDK
VPLNHPKADDVSCIMYTSGSTGDPKGVVLTHANIVAGVGGVSDCVG---NIIGQKDRIIA
FLPLAHIFELAFELISFYWGGVLGYATVKTLTSNSVRNCQGDLQEFKPTVMVGVAAVWET
VRKGILAQIAKLPTMSQKIFWTAYHAKIKMKRFHIPGGD----SLGNLVFKKIKQ-ATGG
DLRFTLNGGSPISVDAQEFITNLICPMLIGYGLTETVANTCVLQPNRFE-LGVAGDLTGA
VTVKLVDVDELGYLAKNN--QGEIWIKGASVMVEYYKNKEETEKVMTKDGWFMTGDIGEW
TANGHLKVIDRKKNLVKTQNGEYIALEKLESVYRSNPYVQNICVYADQSKVKPVGIIVPN
LGPLGELAKEV-GVA---------KDAD---DVENHLDDPK-LQKALLDRLLKTGRSQGL
AGIELLEGVVLFHEEWTPQNGFVTSAQKLKRKDILNEVKEQ-------------------
-----------------------VDKVYGN------------------------------
-------------
>XP_037145289_Zygotorulaspora_mrakii
---------------------------MAQYSVEV-GKAANEHETAPRRNIKAAKEPLVR
PVGFSCSTVYEFAMEAFQKNKSRPAMGWRDVVEIHEETKEVTK--RIDGKDEKIEKKWQY
YELSHYKYNTFQELTSIMHDLGRGLIKLGLTP-EESKLHIYAGTSPKWMKMFL-------
----AAQTQSIPVVTAYDTLGEKGLIHSMLQTNTNAMFTDNHLLQSLIGPLEKTP-EMKF
IIHNEAITESDKRYGGKLYQNAFNAVNKLKEIRPDITIISFDDLLKLG--ESA----RDE
ISTFLPKENDTSCIMYTSGSTGDPKGVVLTHRNIIAGVAGVTDNVQ---GFIGIRDRVIA
FLPLAHIFELAFELICFYWGGVLGYANVKTISSASVRNCKGDMEEFQPTVMVGVAAVWES
VRKGIMAKISQLPTITQKIFWTAYHAKIKMKRYHIPGGD----SLGNLVFKKVKQ-ATGG
HLRYVLNGGSPISIDAQEFVTTLLCPMLIGYGLTETTANTCVLQPDRFE-YGVAGDLTAA
VTVKLVDVEELNYLAKNN--QGEVWIRGASVTSEYYKNPKETEDAFTKDGWFRTGDIGEW
LPNGHLKVIDRKKNLVKTQNGEYIALEKLESVYRSSTFVQNICVYADQSRVKPVGIVVPN
LGPVAEIAESN-GIL---------KKGD---DVENHLHDKK-LQNIVLRELLKTGKSQGL
IGIELLEGIVFFDEEWTPQNGFVTSAQKLKRKDIFNAVKDD-------------------
-----------------------IQKLYG-------------------------------
-------------
>XP_002497753_Zygosaccharomyces_rouxii
---------------------------MTKFTVEV-GKPANSHETAPRRNRNAVKAPVKR
PLNTTCNTVYEFALECFTKRGDAPAMAWRDLIDIHVEKKMVSK--KVGGKETQVEKEWMY
YEMTKYHGNTYNELTSIMHNLGRGFVKMGLQPNGVDKLHIYAATSHKWMKTFL-------
----AAQSQAIPVVTAYDTLGERGLLHSMVQTNTSAVFTDNNLLHTLINPLKTAK-DIKY
IITFEKVDPKDKRQNGLYYKEAKESMDKILEIRPDVKIYSFEEVLAMG--ESA----KNE
IDPHPPKPEDLSCIMYTSGSTGDPKGVVLKHANLVSGIGGLSVNVD---GLVTAKDRIIC
FLPLAHIFEMVFELLNFYWGSLLSYATVKTLSNGSMRNCKGDLAELKPTVMVGVAAVWET
VRKGILAQISKLPSFKRRIFWSAYHAKLGMKKYHIPGGD----AVGNMVFGPIKE-ATGG
CLRYILNGGSRISIDAQQFISNVICPMLIGYGLTETCANATVLEPAGFE-YGYAGTLTGA
ITGKLVDVEELGYFAKNN--QGELWIKGDPVLSEYYKNPEETHDALTKDGWFQTGDVAEW
TPDGQLRIIDRKKNLVKTLNGEYIALEKLESIYRSNSYVDNICVYADQNKVKPVGIVVPN
VGPITQLAQQL-GLL---------KNENQ--TVESHYQDNK-LRNAVLENLLKSGKSQGL
KGIEMLQGVVLFDGEWTPQSGYITAAAKLKRKEILAAVQDQ-------------------
-----------------------VDEVYA-------------------------------
-------------
>XP_003645007_Eremothecium_cymbalariae
---------------------------MKQCSVIV-GEAAGPHETAPRRNAKCADGVVDR
PLGLRCSTVYEFALECFERGGKRRAIGWRDVLEVHEETKTVTK--VVDGKETEVEKTWLY
YEMSGYSYNTYEELMALMHDYGRGLVKVGLKPGGEEKLHIFAGTSHKWMKTFL-------
----AAQSQAIPVVTAYDTLGESGLIHSIAQTNSKAIFTDNILLGKLINPVQKLE-NVKC
IIHSEKIDPNDKRHNGKLYSEAAEAVKKLKELRPDIVIYSMDEVITLG--IEY----KSA
IDICRPTKESISCVMYTSGSTGTPKGVTMTHANIVAGVGGVGINISR--SLIGHNDTVIA
FLPLAHILELAVELLTFYWGALLGYGTVKTLTDNSVRNCQGDMKELKPTIMVGIAAVWES
VRKGILTQVAKQPKIKQKVFWMAYRTKLHLNKMHIPGGD----FLGDLFFKKVRE-ATGG
KLRYILNGGSSISKDTQIFISNLICPMLLGYGLTETVANAAIMPPEHFK-IGTVGDITGS
ITMKLVDVEELGYFAKNN--QGEVWIKGGPVLKEYYDNEEETKAVL-EDGWFKTGDIGEW
TEKGQLRLIDRKKNLVKTLNGEYIALEKLESVYRSNRYVGNICIYADQHMVKPVAIVVPA
VPEVTKLAIKM-NLI---------EDEA---ELRNVYGNKK-LKNAILQDMHKTAKSQGL
AGIEMILGFIFVDEEWTPQNGLLTAAQKLQRRKILALVKDQ-------------------
-----------------------VDELYANNG----------------------------
-------------
>NP_982929_Eremothecium_gossypii
---------------------------MKSASVIV-GEPAGPHETAPRRNSKCPDAVVER
PLGFSCNTVYEFALEAMERGGRQRAMGWRETVEIHEDRKMVTK--VVDGKETEVEKTWLY
YEMGPYQYVTYDQLHVEMHDYGRGMVKMGLQPGGEDRLHIFGATSHRWMRTFL-------
----AAQSQAITVVTAYDTLGESGLIYSLQQTGSKAIFVDNNLLEKLVKPVQEIP-DLKY
VIHADPLDPEDKRYGGRMYSDAQKAIDRMKEVRPDIEVYSMDEVVELG--SLC----RDS
IFVHRPRKKDLACIMYTSGSTGDPKGVSLTHANIVAGIGGVSVVINR--AIVKPDDRVIA
FLPLAHIFELVFELTCLYWGALIGYGSVKTLSEASVRNCKGDMKEFRPSVMVGVAAVWEG
VRKAIVAQVTKLPPFKQKIFWAAYHTKLRMKKCHIPGGD----LIGSMIFKKVRE-TTGG
NLRYILNGGSPLSRDTQVFISNLICPVLIGYGLTETVANGCIVPPHHFK-YGVVGDILGS
LTVKLVDVEELGYLAKNN--QGELWVKGPAVFKDYLQNEAETAAAL-EDGWFKTGDIAEW
TKKGQLRLIDRKKNLVKTLNGEYIALEKLECIYRSNKYVANICVYADQTKVKPIAIVVPN
VNAVTDLAISL-GLI---------KDGC---EVRDVYDSKK-LKKVILDDMHKTAKGQGL
GGIELILGFVIFDDEWTPQNGYVTSAQKLQRRKILSAVQSE-------------------
-----------------------VDALYAANS----------------------------
-------------
>XP_452107_Kluyveromyces_lactis
--------------------------MVVQYSVPV-GPAANEHETAPRRNALAKKAPITR
PAGMKCSTVYEFAVECFEKNADLKSVGWRDIIDIHREKKMVTK--KIDGKDKEVEKEWFF
YELSSYKYTTYKELNELVHDYGRGLVKLGLQPASEDKLHIFASTSHRWMKTFL-------
----ATQSQAIPVVTAYDTLGEKGLIHSMVQTASKGMFVDNALLCRLHNAVQEAT-NLKY
LIISEELNPEDKRDEGKLYKDAADALAKIKEVRPDIKILSMDEVIELG--KKA----RDE
IEPHPPAPEDLSAIMYTSGSTGDPKGVILKHSNIVAGLGGISSIISNRPEHVCHTDRVIA
FLPLAHIFELAFELITFYWGATLGYANVKTLTDASVRNCQGDIKEFQPTIMVGVAAVWES
VRKGILAQINKLPALTQKVFWTGYYAKLKMKKFHIPGGD----TLGNILFKKVRE-ATGG
HLRFVLNGGSPLSREAQEFITNLICPMLIGYGLTETMANTTILQPEHFE-YGVAGDIVGS
ITVKLVDVEELGYFAKNS--QGEVWIKGEPVTREYYKNEEETKGSITDDGWFKTGDIAEW
TPKGQLKIIDRKKNLVKTQNGEYIALEKLESVYRSCPFVQNICVYADQTKVKPVGIIVPN
EAAITEKAIKM-DLL---------KKGE---DVTHLYHNDT-LKHEILQEMWKVGKSQGL
SGIELLQGIVIFEEEWTPQNGFVTSAQKLQRKKILAAVQDD-------------------
-----------------------VDEVYSKSN----------------------------
-------------
>XP_022675235_Kluyveromyces_marxianus
--------------------------MVAQYSVPV-GKAANEHETAPRRNAKAKNGPVTK
PDGMKCTTVYEFVVECFEKYGGRHGMGWRDTIDVHREKKKIMK--KIDGKETEVEKEWLY
YELTGYKYSSYSELNEIMHDYGRGLVKMGLKPHSEDKVHLFASTSHRWMKTFL-------
----ATQSQAIPVVTAYDTLGENGLIHSMVQTDTRAMFVDNALLSKLYNAVQKAT-NLKY
IIHSEPIDPNDKRDEGRLYKEAADAVAKLKEIRPDLEIYSMDEIIEKG--KAA----KGE
IEPNPPTPEDLSCIMYTSGSTGDPKGVVLKHYNIVAGLGGISSIVTNRPEHVSVNDRVIA
FLPLAHIFELAFELITFYWGATLGYANVKTLTDMSVRNCQGDMKEFQPTIMVGVAAVWES
VRKGIIAQVNKLPALTQKVFWAGYSAKIKMKKYHIPGGD----TLGNVLFKKVRE-ATGG
HLRLVLNGGSPLSRDAQEFITNLICPMLIGYGLTETMANTTILAPEHFE-YEIAGDLLCS
ITVKLVDVEELGYFAKNN--QGEVWIKGAPVLTEYYKNEAETKASITEDGWFKTGDIAEW
TPKGQLKVIDRKKNLVKTMNGEYIALEKLESIYRSSPYVHNICVYADQTKVKPVGIIVPN
EAAVAEKAIKL-GLL---------EKGE---DVTHLYHDDK-LRHEILSDLWKTARSQGL
NGIELIQGIVIFEEEWTPQNGYVTSAQKLQRKKILAAVQKD-------------------
-----------------------VDSLYANSN----------------------------
-------------
>XP_022630011_Lachancea_lanzarotensis
----------------------------MAYTVEV-GKAANEHETAPRRNAKAKNAAVTR
PTQSKATTVYDFIQECVQRGGNHKAMGWREIVEVHEEKKQITK--KIDGKEQKIDKTWLY
FELGSYKYNTYKELGQILEEFGRGLVDIGLKPGNTDRLHIFAATSHKWMKAFL-------
----GAQSQAIPVVTAYDTLGEKGLIHSMVQTGTKAVFTDNALLHRLINPVQEAK-ELKY
IIHGDILDSSDKRNNGKFYQEAHSALEKIRELRPDLKIYSMDEIVEKG--QKA----GST
IESNAPKPDDLSCIMYTSGSTGDPKGVVLKHSNIIAGLGGVSVIVDR--GYINDSDRVIA
FLPLAHIFELAFELITFYWGATLGYANVKTLSDTSVRKCQGDIKEFKPTVMVGVGAVWES
IRKGIMGQVDHLPSLTQKVFWGAYYMKLKMKRFHIPGGD----TLGNIIFKKIRQ-ATGG
CLKIVLNGGGPISRDTQEFITTLLCPMLIGYGLTETMANTCIVSPDHFE-YQVQGELTGA
VTVKLVDVEELGYLAKNN--QGEVWIQGASVMPEYYKNDEETKGAF-EDGWFKTGDIAEW
TPKGQLRIVDRKKNLVKTLNGEYIALEKLESVYRSNPLVQNICVYADDSKVKPVAIVVPN
EAPLGKLAVEK-GIV---------KDAG---DVDQVLHDKK-LRKAVLDELLKTGKSQGL
SGIEFLLGVAMFDEEWTPQNGFVTSAQKLQRKKILKAVQGQ-------------------
-----------------------VDEIYSNQ-----------------------------
-------------
>XP_002554084_Lachancea_thermotolerans
----------------------------MQYNVEV-GKPANEHETAPRRNAKTKDGAVMR
PLGSKASTLYEFIMENTKRSASRKAMGWRETIEVHEETKKVTK--KIDGKDQQVDKTWLY
YEMAPYKYNTYTEMEEIMHDYGRGLVQLGLEPGNKDRLHIFAATSHKWMKTFL-------
----AAQSQGIPVVTAYDTLGEKGLIHSMVQTETKAVFTDNALLHRLVNPVQTAK-SLKY
IIHGDNLDPNDKRNGGKFYSQAEAAIKKLREVRPDLVILSFDEVIANG--RDA----KDT
IDVHPPKPDDLSCIMYTSGSTGDPKGVVLKQSTILAGLGGVATVVSR--DTITPADRVIA
FLPLAHIFELAFELITFYWGATLGYATIKTLSDLSMRNCQGDMKEFQPTIMVGVAAVWET
VRKGIMAQVSKLPGFTQKVFWGAYYAKLKMKKYHIPGGD----TLGNIIFKKVRQ-ATGG
CLRLSLNGGGPISRDTQEFITTLLCPMLIGYGLTETVANCCILAPEHFE-YETQGDLTGA
VTVKLVEVEELGYFAKNN--QGEVWIKGEPVMPEYFKNEKETKDAFTEDGWFKTGDIAEW
TSKGHLKIIDRKKNLVKTLNGEYIALEKLESVYRSNPLVQNICVYADQTKVKPIAIVVPN
EGPVGKLAIDL-GLI---------KETS---ELSNVVHDKK-LRKAVLGELLKTGKSQGL
NGIELILGVAMFDEEWTPENGYVTSAQKLQRKKILKAVEDQ-------------------
-----------------------VDEVYSSN-----------------------------
-------------
>XP_020060001_Aspergillus_aculeatus
------------MTNLKELRIQPRMYKKPPFSVEVPGVEPVEGETIPRRLPIAKDGLLER
PAE-DAGTTYEIFRRSARLYGNSKAVGTRRLVKTHVEKKKVKK--IVDGVEKEVDKEWTY
FEMSGYTFLTFNEYEKLALELGSGLRKLGLE--KPDKIHLYGATSAHWLAMSH-------
----GAASQSLTVVTAYDTLGEEGLKHSLVQTSSLAIFCDPGLIPSVAHVLKDVK-SVKH
VIYNTDQEV----------R--KEDLDKLKSEFDYLNVISIEELRKLG--E------ENP
VDPVPPSREDLCCIMYTSGSTGPPKGVSLTQANVVSACAGIHAIVG---PYIGPSDSLLT
YLPQAHILEFMFENLCLFWGGTMGYGNPRTLSDTSMRNCKGDIRELKPTILVGVPAVWES
VKKGVLNNLNKNNLLVRGMFWGAMSAKNFLMTAGFPGVDMGAGILDAVVFRKLKE-ATGG
RLRIMMNGGGPVSKDTQKFLSMAIAPMISGYGLTETSAMGALNDPLAWN-PDALGEIPGS
IEMKLVDFPDAGYFAKNNPPQGEIYIRGPSVSSCYWENEDETKEAFTEDRWFKTGDIGEF
DKYGHIKIIDRKKNLVKTLNGEYIALEKLESVYRSSPVVGNICVYAAQDQDKPVAIIVPL
EPALKKIAKDN-GI----------EGD----NLETLAHNEK-LKSIVLKQLQAAGRAGGL
KGIEIINGVILSDEEWTPQNGYMTAAQKLQRKKILNRFQAD-------------------
-----------------------VDRAYGKK-----------------------------
-------------
>XP_001275297_Aspergillus_clavatus
-------------MSKKDIQLHPRMSKKPPFSVEAPNYEPVEGESIPRRLPVAKDGLLLR
PAE-DVATTYDILRRGARMFGNAKAVGTRRLIKTHVENKKIKR--IVDGVEQEVDKQWTY
FEMSGYTYLSFIEYERLALQLGCGLNKLGLD--KSNKIHLYGATSAHWLAMSH-------
----GAASRSMTIVTAYDTLGEEGLKHSLVQTSSSAIFLDPGLIPSLTHVLADVK-SIKH
VIYNTDQEV----------K--QEDLDKLKADFDYLNIISIEELRKLG--E------EHP
VDPVPPSPEDLCCIMYTSGSTGPPKGVPLTQANVIAATAGVQAIVG---PYIGPSDALLT
YLPQAHILEFMFENICLFWGGTMGYGNPRTLSDASMRNCKGDIREFKPTILVGVPAVWES
VKKGVLNNLNKANFLARGMFWGAMSAKSFLMTNGFPGSEMGASILDAIVFRKLKE-ATGG
RLRIMMNGGGPISKDTQKFLSMAICPMISGYGLTETSAMGALNDPMAWN-PEALGDIPGS
IEIKLVDFPEAGYFTKSNPPQGEIFIRGGSVATSYWDNEEETKAAFTEDGWFMTGDIGEF
DKYGHLKIIDRKKNLVKTLNGEYIALEKLESVYRSSPVVGNICVYAAEDQDKPVAIIVPV
EAALKKIAKEN-GI----------EGD----TIEALVHNEK-LKSIVLKQLQSAGKAGGL
KGIEIIGGVVLSDEEWTPQNGYMTAAQKLQRKKIVTHFRAD-------------------
-----------------------IDRAYGKK-----------------------------
-------------
>XP_001260479_Aspergillus_fischeri
-------------MSKRDIHLQPRMSKKPPFTVEASGYEPVPGETIPRRLPQAKDNLILR
PAE-DVATTYDVFRRSARMFGNAKAVGTRRLIKTHVENKKVKK--IVDGVEQEVEKKWTY
FEMSGYTYKSFVEYERLALELGCGLRKLGLE--KDNKIHLYGATSAHWLAMSH-------
----GAASQSLTIVTAYDTLGEEGLKHSLVQTSSLAIFLDPGLIRSLANVLSDVK-SIKH
VIYNTDQEV----------K--QEDLDKLKADFDYLNIMSIEDLRKLG--E------ENP
VDPVPPSPEDLCCIMYTSGSTGPPKGVPLTHKNVIAATAGINAIVG---PYIGPSDALLT
YLPQAHILEFMFENLCLFWGGTMGYGNPRTLSDTSMRNSKGDIREFKPTILVGVPAVWES
VKKGVLNNLNKASFLVRGLFWGAMSAKTFLMTNGFPGASTGASILDAVVFRKLKE-ATGG
RLRIVMNGGGPVSKETQKFLSMAIAPMISGYGLTETSAMGALNDPMAWN-PDALGEIPGC
IEVKLVDFPDAGYFTKNNPPQGEILIRGGSVTSYYWDNEEETKAAFTEDGWFRTGDIGEF
DKNGHLKIIDRKKNLVKTLNGEYIALEKLESVYRSSPVVGNICVYAAEDQDKPVAIIVPV
EVALKKIASEN-GI----------EGD----SLESLVHNEN-LKSIVLKQLQSAGKAGGL
RGIEIINGVVLSDEEWTPQNGYMTAAQKLQRKKIINKFRAD-------------------
-----------------------IDRAYGK------------------------------
-------------
>XP_041150342_Aspergillus_flavus
-------------MSLQNAHLQPRISKKAPFSVEVPGVEAKPGETVPRRLPAAKDGLILK
PVE-DVATTYDVFRRSARVFGNAKAVASRRLIKTHEENKKVKK--VIDGVEKEVDKKWTY
FEMSGYSYKSFVEYEQMALQLGAGLKKLGLE--TGDKIHLYGATSENWLAMSH-------
----GAASQSLTIVTAYDTLGEEGLKHSLVQTSSVAMFCDPSLIPSVANVLKDVK-SIKH
IIWNSHFAP----------K--QADLERLKTEYEDINVISFEDLRTLG--E------QNP
VEPVPPSPEDLCCIMYTSGSTGPPKGVPLTHANVIAATAGINTIVG---PYIGPSDALLT
YLPQSHILEFMFENLCLIWGGTMGYGNPRTLSDASMRNCKGDIREFKPTILVGVPAVWES
VKKGVLNNLNKNNLIVRGMFWGAMAAKNFLMTTGFPGHSVGSSLLDAVVFKKLKD-ATGG
RLRIMMNGGGPISKDTQKFLSMAIAPMISGYGLTETSAMGALNDPMAWN-PDALGEIPAS
IEVKLVDFADAGYFTKSNPPQGEIFIRGGSVSKGYWDNEEETKAAYTEDGWFMTGDIGEF
DKNGHLKIIDRKKNLVKTQNGEYIALEKLESVYRSSPLVGNICVYAAQDQDKPIAIIVPV
EAALKKLAHEN-GI----------EGD----TLETLVHNEK-LKGIVLKQLQTAGRAGGL
KGIEIINGVVLSDEEWSPQNGYMTAAQKLQRKKIVGHFQKE-------------------
-----------------------IDQAYGKK-----------------------------
-------------
>XP_755324_Aspergillus_fumigatus
-------------MSKRDIHLQPRMSKKPPFTVEASGYEPVPGETIPRRLPQAKDNLILR
PAE-DVATTYDVFRRSARVFGNAKAVGTRRLIKTHVENKKVKK--IVDGVEQEVEKKWTY
FEMSGYTYKSFVEYERLALELGCGLRKLGLE--KDNKIHLYGATSAHWLAMSH-------
----GAASQSMTIVTAYDTLGEEGLKHSLVQTSSLAIFLDPGLIHSLANVLSDVK-SIKH
VIYNTDQEV----------K--QEDLDKLKADFDYLNIMSIEDLRKLG--E------ENP
VEPVPPSPEDLCCIMYTSGSTGPPKGVPLMHKNVIAATAGINAIVG---PYIGPSDALLT
YLPQAHILEFMFENLCLFWGGTMGYGNPRTLSDTSMRNSKGDIREFKPTILVGVPAVWES
VKKGVLNNLNKASFLVRGLFWGAMTAKNFLLTNGFPGASTSASILDAVVFRKLKE-ATGG
RLRIVMNGGGPVSKETQKFLSMAIAPMISGYGLTETSAMGALNDPMAWN-PDALGEIPGC
IEIKLVDFPDAGYFTKNDPPQGEILIRGGSVTSYYWDNEEETKAAFTEDGWFRTGDIGEF
DKNGHLKIIDRKKNLVKTLNGEYIALEKLESVYRSSPVVGNICVYAAEDQDKPVAIIVPV
EVALKKIASEN-GI----------EGD----SVESLVHNEK-LKSIVLKQLQSAGKAGGL
RGIEVINGVVLSDEEWTPQNGYMTAAQKLQRKKIINKFRAD-------------------
-----------------------IDRAYGK------------------------------
-------------
>XP_663618_Aspergillus_nidulans
-------------MTKDGSVVYPRMSKKGPFTVEAPGVEPVPGETVPRRHPRAKDGLLLR
PAE-DLATTYDAFRWAARSYGNAKAVASRRLIKTHIETKKVKK--VIDGVEQEVDKQWTY
FEKGPYSYKSFIEYETLALELGKGLRKIGLN--KGDKVHLYGATSANWLAMSHGSYSRFP
NFSKGSASQSLTVVTAYDTLGEEGLAHSIVQTESDAIFLDPTLIKSLTNVLDRAK-SIKH
VIWNSDEEL----------K--QEDMDRLKTEFSHLNILSFEDLRKLG--E------ENH
YDPVPPAPEDLCCIMYTSGSTGPPKGVPLTHANVVAAMAGVDAIIG---PYVGPSDALLT
YLPQSHILEFMFENLCLFWGGTMGYGNPRTLSDASMRNCKGDIREFRPTILVGVPAVWES
VKKGVLNNLNKNSALVKGLFWGALSAKNFLMSTGFPGASMGAWFLDNVIFRKLKD-ATGG
RLRVVMNGGGPVSKETQKFLSMAIAPMISGYGLTETSAMGALNDPGAWN-PNALGEIPAC
IEVKLVDFADAGYFTKNNPPQGEIWIRGGSVSTHYFKNEEETKAAYAEGGWFMTGDIGEF
DKNGHLKIIDRKKNLVKTQNGEYIALEKLESVYRSSPIVGNICVYAAEDQDKPIAIIVPV
EIALKKIASEN-GI----------EGD----SVETLVHNEK-LKSIVLKQLQTAGRASGL
KGIEIINGVVLSDEEWTPQNGFMTAAQKLQRKKIINSSNKKAEETGTIEYNQRLRNIDLS
RFHLDYELTPALSPNFRFASRSCVSHSYKSLSPKTRAIFGVGVMVWASIGLWTSSQVEQA
MGMVPYGGGEGGA
>XP_001397823_Aspergillus_niger
--------MPMSKKELQELRIQPRMYKKPPFSVEAPGYEPVEGETIPRRLPAAKDGLILR
PAE-DVGTTYDVFRRSARVYGNAKAVGTRHLIKTHVENKKVKK--IVDGVEKEIDKQWTY
FEMSGYSYKSFVEYEKLALELGCGLRKLGLE--KPDKIHLYGATSANWLAMSH-------
----GSASQSLTIVTAYDTLGEEGLKHSLVQTSSAAIFCDPVLIPSVANVLKDVK-SIKH
VIYNTDQEP----------K--KEHLDRLKSEYDYLNVMSLEELRKLG--E------ENP
VDPVPPAPEDLCCIMYTSGSTGPPKGVSLTHANVIAATAGIHEIVG---PYIGPSDALLT
YLPQAHILEFMFENLCLFWGGTMGYGNPRTLSDASMRNCKGDIREFKPTILVGVPAVWES
VKKGVLNNLNKNNFLIKSIFWGAMSAKNFLMTAGFPGADTGAWFLDSVAFRKLKE-ATGG
RLRIMMNGGGPVSKDTQKFLSMAVAPMISGYGLTETSAMGALNDPMAWN-PDALGEIPAS
IEVKLVDFPDAGYFTKNTPPQGEIYIRGGSVSSNYWQNEDETKEAYTDDGWFKTGDIGEF
DSYGHLKIIDRKKNLVKTLNGEYIALEKLESIYRSSPVVGNICVYAAQDQDKPVAIIVPV
EATLKKVAKDN-GI----------EGD----SLESLVHNEK-LKSIVLKQLQTAGKAGGL
KGIEIINGVVLSDEEWTPQNGFMTAAQKLQRKKILNRFQED-------------------
-----------------------IDRAYGKK-----------------------------
-------------
>XP_015406828_Aspergillus_nomiae
-------------MSQQNAHLQPRISKKPPFSVEVPGVQAVPGETIPRRLPAAKDGLIVI
PVE-GVETTYDVFRRSARVFGNAKAVASRRLIKTHEENKKVKK--VIDGVEKE-------
---------SFVEYEQVALQLGAGLKKLGLQ--TGDKIHLYGATSENWLAMSH-------
----GAASQSLTIVTAYDTLGEDGLKHSLVQTSSIAMFCDPNLIPSVANVLKDVK-SIKH
IIWNSHLAP----------K--QADLERIKTEYPDINLISFEDLRTLG--E------QNP
VDPVPPSPEDLCCIMYTSGSTGPPKGVPLTHGNVIAATAGINTIVG---PYIGPSDALLT
YLPQSHILEFMFENLCLIWGGTMGYGNPRTLSDASMRNCKGDIREFKPTILVGVPAVWES
VKKGVLNNLNKNNFIVRSMFWGAMAAKNFLMTTGFPGHGVGSSLLDAVVFKKLKE-ATGG
RLRIMMNGGGPISKDTQKFLSMAIAPMISGYGLTETSAMGALNDPMAWN-PDALGEIPAS
IEVKLVDFADAGYFTKSNPPQGEIFIRGGSVSKGYWDNEEETKAAYTEDGWFMTGDIGEF
DKNGHLKIIDRKKNLVKTQNGEYIALEKLESVYRSSPLVGNICVYAAQDQDKPIAIIVPV
EAALKKLAHEN-GI----------EGD----TLETLVHNEK-LKGIVLKQLQTAGRAGGL
KGIEIVNGVVLSDEEWTPHNGYMTAAQKLQRKKIVGHFQKD-------------------
-----------------------IDSAYGKN-----------------------------
-------------
>XP_001826243_Aspergillus_oryzae
-------------MSLQNAHLQPRISKKAPFSVEVPGVEAKPGETVPRRLPAAKDGLILK
PVE-DVATTYDVFRRSARVFGNAKAVASRRLIKTHEENKKVKK--VIDGVEKEVDKKWTY
FEMSGYSYKSFVEYEQMALQLGAGLKKLGLE--TGDKIHLYGATSENWLAMSH-------
----GAASQSLTIVTAYDTLGEEGLKHSLVQTSSVAMFCDPSLIPSVANVLKDVK-SIKH
IIWNSHFAP----------K--QADLERLKTEYEDINVISFEDLRTLG--E------QNP
VEPVPPSPEDLCCIMYTSGSTGPPKGVPLTHANVIAATAGINTIVG---PYIGPSDALLT
YLPQSHILEFMFENLCLIWGGTMGYGNPRTLSDASMRNCKGDIREFKPTILVGVPAVWES
VKKGVLNNLNKNNLIVRGMFWGAMAAKNFLMTTGFPGHSVGSSLLDAVVFKKLKD-ATGG
RLRIMMNGGGPISKDTQKFLSMAIAPMISGYGLTETSAMGALNDPMAWN-PDALGEIPAS
IEVKLVDFADAGYFTKSNPPQGEIFIRGGSVSKGYWDNEEETKAAYTEDGWFMTGDIGEF
DKNGHLKIIDRKKNLVKTQNGEYIALEKLESVYRSSPLVGNICVYAAQDQDKPIAIIVPV
EAALKKLAHEN-GI----------EGD----TLETLVHNEK-LKGIVLKQLQTAGRAGGL
KGIEIINGVVLSDEEWSPQNGYMTAAQKLQRKKIVGHFQKE-------------------
-----------------------IDQAYGKK-----------------------------
-------------
>XP_040639343_Aspergillus_ruber
-------------MSKTDINLQPKMAKKPPFSVEVPGAEPVQGETKPRRHLRSKDGLILR
PAP-DVGTTYDVFRRSARLFGNAKAVGTRKLIKTHIENKKVKK--VIDGVEQEVDKKWTY
FEMSGYQYKSFVEYEQLALQLGAGLRKLGLE--KDGKIHLYGATSANWLAMSH-------
----GAASQSVTIVTAYDTLGEEGLKHSLKQTSSTAIFLDPVLIPSLHNVLNDVK-SIKH
VIYNTDQEP----------K--QEDLDKLKSDFDYLNIMSFEDLRKSG--E------ENL
VDPVPPASEHLCCIMYTSGSTGPPKGVPLTHANVIAATAGVNEIVG---DYIGPSDTLLT
YLPQAHILEFMFENLCLFWGGTMGYGNPRTLSEGSMRNCKGDIKELKPTILVGVPAVWET
VKKGVLGQLNKNSFLVKSLFWGAMSAKNFLLSTGLPGSGFGTWFLDNMIFKKLKE-ATGG
RLRIVMNGGGPISKDTQQFLSMAIAPMISGYGLTETSAMGALNDPMAWN-PNALGEIPAS
VEVKLVDFPDAGYLTKNNPPQGEIFIRGGSVTSHYWENEEETKSAFAEGGWFMTGDIGEF
DKYGHLRIIDRKKNLVKTLNGEYIALEKLESVYRSSPIVGNICVYAAEDQAQPIAIIVPV
EAALKKVAEES-KV----------SGEA---TLESLVQNED-LKSAVLKQLQNTGRTLGL
KGIEIISGVVLSDEEWTPQNGYMTAAQKLQRKKILNRHQDD-------------------
-----------------------VNKAYGKK-----------------------------
-------------
>XP_040702458_Aspergillus_sydowii
-------------MSKKEGVIHPRMSKKGPFTVEVPGVEPVEGETIPRRLPQAKNGLITR
PAD-DLTTTYDAFRRSARIFGNAKAVASRRLIKTHVETKKVKK--VIDGQEQEVDKQWTY
FEKGPYSYKSFIEYEKLALELGNGLRKIGLN--QSDKVHLYGATSLNWLAMSH-------
----GSASQSLTIVTAYDTLGEEGLAHSIVQTESDAIFLDPSLIKSLANVLDRAK-SIKH
VIWNTDEEP----------K--QEDLDRLKNDFSYLNVLSFEDLRKLG--E------ENP
SDPVPPSPEDLCCIMYTSGSTGPPKGVPLTHGNVVAAMAGINEIVG---PYIGPSDALLT
YLPQSHILEYMFENLCLFWGGTMGYGNPRTLSDTSMRNCKGDIREFQPTILVGVPAVWES
VKKGVLNNLNKNNAIVKSLFWGGMSAKNFLMSTGFPGSGIGAWFLDNVIFRKLKD-ATGG
RLRIVMNGGGPVSKETQKFLSMAIAPMISGYGLTETSAMGALNDPGAWN-PDALGEPPAC
IEVKLVDFPDAGYYAKNNPPQGEIWIRGGSVSKEYFKNEEETKKAYAEGGWFMTGDIGEF
DKNGHLRIIDRKKNLVKTLNGEYIALEKLESVYRSSPVVGNICVFAAEDQDKPIAIIVPV
EPALKKIAHDN-GI----------EGD----TVETLVHNEK-LKSIVLQQLQTAGRSSGL
KGIEIISGVVLADEEWTPQNGYMTAAQKLQRKKIVSKFQKE-------------------
-----------------------IDQAYKKK-----------------------------
-------------
>XP_001213607_Aspergillus_terreus
-------------MSQKHIHLQPRMVKKPPFTVEVPGCEPVPGETIPRRLPQAKDGLILK
PSE-DVSTTYENFRRSARVFGNAKAVGSRRLIKTHVEKKKVKK--IVDGQEQEVEKQWTY
YEMSGYEYKSFVEYEQLALQLGAGLRKLGLE--KDQRIHVYGATSANWLAMSH-------
----GAASQSMPIVTAYDTLGEAGLKHSIVQTSSIAMFCDPNLISSVKNVLGDAK-SIQY
VIYNSDMDV----------K--QEDLDALKKDFDYLTILSFEELRKLG--E------DNP
VDPVPPSPEDLCCIMYTSGSTGPPKGVPLTHANVIAATAGINEIVG---PYIGPSDALLT
YLPQSHILEFMFENLCLFWGGTMGYGNPRTLSDNSMRNCKGDIREFKPTILVGVPAVWET
VKKGVLNNLNKANFFVRSLFWGAMSAKNFLMTTGFPGAGAGASVLDAVVFRKLKE-ATGG
RLRIVMNGGGPISKETQKFLSMAIAPMISGYGLTETSAMGALNDPQAWN-PDALGDIPAS
IEVKLVDFPDAGYFTKSNPPQGEIFIRGGSVAKSYWENEEETKAAFTDDGWFMTGDIGEF
DKYGHLKIIDRKKNLVKTLNGEYIALEKLESVYRSSPVVGNICVYAAEDQDKPIAIIVPV
EAALKKIASDN-NI----------PGD----GLESLVHNET-LKSIVLKQLQTAGRAAGL
KGVEIINGVVLSDEEWTPHNGYMTAAQKLQRKKIVNHFKAD-------------------
-----------------------VDRAYGKK-----------------------------
-------------
>XP_022488996_Penicillium_arizonense
-------------MSKRDLHLQPRMAKKGPFSVEAAGYEPVPGETIPRRHPAAKDGLILR
PSE-DVATTYDNFRRSARVFGNAKAVGSRKLIKTHVENKKVKR--IVDGVEQEVEKQWTY
FEMSGYTYKSFLEYEQLCLQLGCGLRKLGLE--KDSRIHLYGATSANWLAMSH-------
----GAASQSVTIVTAYDTLGEEGLKHSLVQTGSTAIFLDPSLIKSLINILRSVP-SIKH
IIYNTDGEV----------D--QKLLDQLHSEYIHINVQSIEDLRKLG--E------ENN
VEPVPPKPEDLCCIMYTSGSTGPPKGVPLTHANVIAATAGVNEIVG---PYINHKDSLLT
YLPQSHILEFMFENLCLFWGGTMGYGNPRTLSDASMRNCQGDIKEFKPTILVGVPAVWES
VKKGVLNNLNKNSFLVKGMFWGAMSAKNFLMTTGFPGSSMGAWFLDTIVFKKLKE-ATGG
NLRIVMNGGGPVSKETQKFLSMAIAPMISGYGLTETSAMGALGDPMAWN-PNVLGDIPAS
IEIKLVDFPDAGYLTKNNPPQGEIFIRGGSVTSGYYDNEEETKAALTEDGWFMTGDIGEF
DRNGNLNIIDRKKNLVKTLNGEYIALEKLESVYRSSPVVGNICVYAAEDQDKPIAVIVPV
EVALKKIASSN-GI----------EGD----TLETLVHNDK-LNKIVLQQLQAAGRAGGL
RGIEIINGVVLSDEEWTPQNGFMTAAQKLQRKKILNNYEKE-------------------
-----------------------INKAYGKN-----------------------------
-------------
>XP_014533701_Penicillium_digitatum
------------------------MVKKGPFSVEAPGYERVPGETIPRRHPKAKDGLI-T
TLE-DVSTTYENMRRSARVFGNSKAVGSRRLIKTHVENKKVKK--IVDGVEQEIDKKWTY
FEMSGYTYKTFLEYEKLCLELGSGLRKLGLE--KDSKIHLYGATSAHWLAMSH-------
----GAASQSVTIVTAYDTLGEEGLKHSIVQTGSTAIFLDPGLLKSLIGILRSVP-SIKH
IIYNTDTEI----------D--QKLIGQLHSEFVDINVQSIEELRKQG--E------ENL
VEPVPPKPEDLCCIMYTSGTTGPPKGVPLTHANVIAATAGVHTVIG---PCVNHTDSLLT
YLPQSHILEFMFENLCLFWGGTMGYGNPRTLSDASMRNCLGDIKEFKPTVLVGVPAVWES
VKKGVLANLNKASFVVKSLFWGAMSAKSFLLSTGFPGANLGASVLDAVVFKKLKE-ATGG
KLRVVMNGGGPVSKDTQRFLSMAIAPMISGYGLTETSAMGALNDPLAWN-PDALGEVPAS
IEVKLVDFPDAGYLTSNNPPQGEIFIRGGSVTSGYYDNEEETKAAITEDGWFMTGDIGEF
DPNGHLKIVDRKKNLVKTLNGEYIALEKLESVYRSSPVIGNICVYAAEDQDKPVAIIVPA
EPALKKLAHEN-GI----------EGD----TLESLVHDEK-LNKIVLQQLQATGRAGGL
RGIEIINGVVLSDDEWTPQNGFMTAAQKLQRKKILARYESK-------------------
-----------------------ISMAYGKK-----------------------------
-------------
>XP_016594005_Penicillium_expansum
------------------------MVKKGPFSIEAPGYERVPGETIPRRHPKAKDGLI-T
TLE-DVSTTYENMRRSARVFGNSKAVGSRRLIKTHVENKKVKK--IVDGVEQEIDKKWTY
FEMSGYTYKTFLEYEKLCLELGSGLRKLGFE--KDSRIHLYGATSAHWLAMSH-------
----GAASQSVTIVTAYDTLGEEGLKHSIVQTGSTAIFLDPGLLKSLISILRSVP-SIKH
IIYNTDTEM----------D--QKLLDQLHSEFIHINVQSIEELRKQG--E------ENL
VEPVPPKPEDLCCIMYTSGTTGPPKGVPLTHANVIAATAGVHAVIG---PCINHTDSLLT
YLPQSHILEFMFENLCLFWGGTMGYGNPRTLSDASMRNCLGDIKEFKPTVLVGVPAVWES
VKKGVLANLNKASFVVKGMFWGAMSAKSFLMSNSFPGANLGASVLDAVVFKKLKE-ATGG
RLRVVMNGGGPVSKDTQRFLSMAIAPMISGYGLTETSAMGALNDPLAWN-PDALGEIPAS
IEVKLVDFPDAGYLTSNKPPQGEIFIRGGSVTTGYYENEEETKAAITEDGWFMTGDIGEF
DRNGHLSIIDRKKNLVKTLNGEYIALEKLESVYRSSPVVGNICVYAAQDQDKPVAIIVPA
EPALKKLAHEN-GI----------KGD----SLESLVHDEK-LNKIVLQQLQSAGRAGGL
RGIEIINGVVLSDDEWTPQNGFMTAAQKLQRKKILAHYESE-------------------
-----------------------IGKAYGKK-----------------------------
-------------
>XP_040652594_Penicillium_griseofulvum
-------------MSPQNIVLQPRMSKKGPFSVEAPGYERIPGETIPRRHPKAKDGLI-T
TLP-DVTTTYENMRRSARVFGNSKAVGSRRLIKTHVENKKIKK--IVDGVEQEVDKQWTY
FEMSGYTYKTFLEYEKLCLELGSGLRKLGFE--KGGRIHLYGATSANWLAMSH-------
----GAASQSVTVVTAYDTLGEEGLKHSIVQTGSTAIFLDPGLLKSLISILRSVP-SIKH
IIYNTDTEM----------D--QKLLDQLQSEFIHINVQSIEDLRKQG--E------ENS
VEPVPPTPEDLCCIMYTSGTTGPPKGVPLTHANVIAATAGVHAVIG---PCINHTDSLLT
YLPQSHILEFMFENICLFWGGTMGYGNPRTLSDASMRNCLGDIKEFKPTVLVGVPAVWES
VKKGVLANLNKTSFIVKGMFWGAMSAKSFLMSTGLPGSGLGASILDSVVFKKLKE-ATGG
RLRVVMNGGGPVSKDTQRFLSLAIAPMISGYGLTETSAMGALNDPLAWN-PDALGEIPAS
IEVKLVDFPDAGYFTANNPPRGEIFIRGGSVTSGYYENEEETKAAITEDGWFMTGDIGEF
DRNGHLNIIDRKKNLVKTLNGEYIALEKLESVYRSSPVVGNICVYAAEDQDKPVAIIVPA
EPALKKIAKEN-GI----------EGD----TLETLVHNEK-LNKIVLQQLQSAGRAGGL
RGIEIISGVVLSDDEWTPQNGFMTAAQKLQRKKIVARYESE-------------------
-----------------------IKKAYGKN-----------------------------
-------------
>XP_038925475_Penicillium_roqueforti
-------------MATQNIHLQPRMVKKGPFSIEAPGYEPVPGETIPRRHPKAKNGLI-T
TLE-DVSTTYENMRRSARVFGNAKAVGSRRLIKTHVENKKVKK--IVDGVEQEVDKKWTY
FEMSGYTYKSFLEYEKLCLELGCGLRKLGFE--KEGRIHLYGATSAHWLAMSH-------
----GAASQSVTIVTAYDTLGEEGLKHSIVQTGSTAIFLDPGLLKSLIDILRSVP-TIKH
IIYNTDTEI----------D--QKILDQLHSEFIHINVLSIEDLRKQG--E------ENP
VEPVPPKPEDLCCIMYTSGTTGAPKGVPLTHANVIAATAGVHTVIG---PCINHTDSLLT
YLPQSHILEFMFENLCLFWGGTMGYGNPRTLSDASMWKCLGDIKEFKPTVLVGVPAVWES
VKKGVLANLNKASFVVRGMFWGAMAAKSFLMSTGIPGSNMGASILDAVVFKKLKE-ATGG
RLRVIMNGGGPVSKETQVFLSMAIAPMVSGYGLTETSAMGALNDPLAWN-PNALGEIPAS
IEVKLVDFPDAGYLASNHPPQGEIFIRGGSVTKGYFHNEEETKAAINKDGWFMTGDIGEF
DPNGHLKIIDRKKNLVKTLNGEYIALEKLESVYRSSPVVGNICVYAAEDQDKPIAIIVPV
EAALKKIAHEN-GI----------DGD----TIETLVHNEK-LKTIVLHELQSAGRAGGL
KGIEIINGIVLSDDEWTPQNGFMTAAQKLQRKKIVARYDSE-------------------
-----------------------INRAYGKK-----------------------------
-------------
>XP_002565897_Penicillium_rubens
-------------MSVQNVHIQPRMVKKGPFSVEAPGYERVPGETIPRRHPKAKDGLI-T
TLE-GVSTTYENMRRSAQVFGNSKAVGSRRLIKTHVENKKVKK--IVDGAEQEVDKKWTY
FEMSGYTYKTFLEYEKLCLELGSGLRKLGLE--KGGRIHLYGATSAHWLAMSH-------
----GAASQSVTIVTAYDTLGEEGLKHSIVQTGSTAIFLDPSLLKSLIGILRSVP-SIKH
IIYNTDTEI----------D--QQLLDQLHSEFIHINVQSIEDLRKQG--E------ENP
VEPVPPKPEDLCCIMYTSGTTGPPKGVPLTHANVIAATAGVHAVIG---PCINHTDSLLT
YLPQSHILEFMFENLCLFWGGTMGYGNPRTLSDASMRNCLGDIKEFKPTVLVGVPAVWES
VKKGVLANLNKASFLVKGMFWGAMSAKSFLMSTGFPGSNLGASVLDAVVFKKLKE-ATGG
RLRVVMNGGGPVSKDTQRFLSMAIAPMISGYGLTETSAMGALNDPLAWN-PDALGEIPAS
IEVKLVDFPDAGYLTSNTPPRGEIFIRGGSVTTGYYDNEEETKAAITEDGWFMTGDIGEF
DRNGHLNIIDRKKNLVKTLNGEYIALEKLESVYRSSPVVGNICVYAAEDQDKPVAVIVPV
EAALKKVAHEH-GI----------KGD----TLESLVHDEK-LNRIVLQQLQAAGRAGGL
RGIEIINGVVLSDDEWTPQNGFMTAAQKLQRKKILNRYESE-------------------
-----------------------IAKAYGKK-----------------------------
-------------
>XP_040808398_Penicillium_solitum
-------------MSVQNIHLQPRMVKKGPFSVEAPGYERVPGETIPRRHPKAKNGLI-T
TLE-DVSTTYENMRRSARVFGNSKAVGSRRLIKTHVENKKVKK--VVDGVEQEVDKKWTY
FEMSGYTYKTFLEYEKLCLELGSGLRKLGFE--KDSRIHLYGATSANWLAMSH-------
----GAASQSVTIVTAYDTLGEEGLKHSIVQTGSTAIFLDPGLLPSLLSILRSVP-SIKH
IIYNTDTEM----------D--QKLLDQLHSEFIHINVQSIEELRKQG--E------ENP
VEPVPPKPEDLCCIMYTSGTTGPPKGVPLTHANVIAATAGVHAVIG---PCINHTDSLLT
YLPQSHILEFMFENLCLFWGGTMGYGNPRTLSDASMRNCLGDIKEFKPTVLVGVPAVWES
VKKGVLANLNKASFVAKGLFWGAMSAKSFLMSTGFPGAGLGASVLDTVVFKKLKE-ATGG
RLRVVMNGGGPVSKDTQKFLSMAIAPMISGYGLTETSAMGALNDPLAWN-PDALGEIPAS
IEVKLVDFPDAGYLASNTPPQGEIFIRGGSVTSGYYENEEETKAAITEDGWFMTGDIGEF
DHNGHLNIIDRKKNLVKTLNGEYIALEKLESVYRSSPVVGNICVYAAQDQDKPVAIIVPA
EPALKKLAHEN-GI----------KGD----TLESLVHDEK-LNKIVLQQLQSAGRAGGL
RGIEIINGVVLSDDEWTPQNGFMTAAQKLQRKKILARYESE-------------------
-----------------------ISKAYGKK-----------------------------
-------------
>XP_022581131_Penicilliopsis_zonata
-------------MSKSDVHLHPRMSKKPPFTVEASGYEPKEGETIPRRLPAAKDKLITR
PAD-DVATTYDVFRRSARLFGNAKAVGSRRLIKTHVENKKVKK--VVDGVEQEVDKKWTY
FEMSGYTFKSFLEYEQMALQLGSGLRKLGLQ--KDDMIHLYGATSAHWLLMSH-------
----GAASQSLVIVTAYDTLGEEGLKHSLVQTGSLAIFLDPGLIHSLRNVLGDAK-SVKY
VIYNTDNEV----------K--QEDLDKLKADFDHLTILSIEDLRKLG--E------DNL
VDPVPPAPEALCCIMYTSGSTGPPKGVPLTHANVIAATAGIHAIVG---EYIGPNDILLT
YLPQAHILEFMFENLCLFWGGTMGYGNPRTLSDTSMRNCKGDIRELKPTILVGVPAVWES
VKKGVLNNLNKNSFLVKSLFWGAMSAKSFLMTTGFPGASFATGLIDSVVFKKLKD-ATGG
RMRIMMNGGGPVSKDTQQFLSMAIAPMISGYGLTETSAMGALNDPMAWN-CNALGEIPGS
VEVKLVDFPDAGYLTSHRPPQGEIFIRGASVTTHYWKNEEETKSAFSEDGWFMTGDIGEF
DQYGHLRIIDRKKNLVKTLNGEYIALEKLESIYRSSPIVGNICVYAAEDQDKPVAIIVPI
ETALKKLAEEN-NI----------KGD----TIEALVHNKD-INAAVLKQLQAAGKAGGL
RGIEIVSGVVLSDEEWTPHNGYMTAAQKLQRRKIMNRYRKE-------------------
-----------------------IDQAYHKK-----------------------------
-------------
>XP_016620119_Cladophialophora_bantiana
-----MSL-ENDNRPRVDGYVQPQMTKKPPFSVEAAGYEKKEGETIPRRHPLAKDQLIVQ
PSD-DVKTVFDNLRRAASKFGNAKAIGSRRILKTHVENKKVKK--MIDGREQEVDKKWTY
FELSGYEYMTFIEYEKLALDCGSGLAHLGIS--KENKMHLYGATSAHWLAMSH-------
----AAASQSIPIVTAYDSLGEEGLKHSLIQTGSVAIFLDPNLIPTLLRVLDDVK-NLKF
VIYNSEPEV----------K--QADLDKLKSKHPDLKVLSFEELRKLG--V------ENP
VDPVPPSPEDLACIMYTSGSTGPPKGVTIKHKAVVAAMAGVQTIVA---PYIGPADALLT
YLPQSHIFEYMFENICLFWGGTMGYGNPKTLSDASVRNCKGDIREFRPTILIGVPAVWES
VKKGILSRVNSGSFIVRNMFWGALSLKQTLLSRGLPGAG----LLDAVVFKKLKD-ATGG
RLRIAFNGGGPISEETIKFISYAVTPMISGYGLTETSAMGCIQDPLAWD-PYALGDITGC
IEIKLVDFPDAGYFSTNKPPQGEIWIRGPSVTEGYWDNDKETQEAITEDGWFKTGDIGEF
NANGHLRIIDRKKNLVKTLNGEYIALEKLESAYRTAPVVGNICVFAAENKAKPIAIIVPV
EATLQKIAAAN-GI----------HGE----NLEEMVHDEK-LNAIVLKEVQKAGREAGL
SGIEIIDGVVLADEEWTPQNGLISPAQKVQRKKIQQRFEKE-------------------
-----------------------IKHAYGD------------------------------
-------------
>XP_008731078_Cladophialophora_carrionii
----MATL-EHDPRTRFDGYVQPQMTKKPPFSVEASGYDKKEGETIPRRNPLAKDKLIVQ
PSD-DVKTIYDNLKRAASKFGNAKAIGTRKIIKTHTEVKKVKK--MVDGQEQEVDKKWTY
FELSGYEYMSFIEYEKLALDCGSALAHLGIS--KENKMHLYGATSAHWLGMSH-------
----AAASQSIPIVTAYDSLGEEGLRHSLAQTGSVAIFLDPNLIPTLVRVLGGAK-NLKT
VIYNTEPEA----------K--QADLDKLKSTNPDLRVLSFDELRKLG--A------DNP
ADPVPPSPEDLACIMYTSGSTGPPKGVTIKHKAVVAAMAGVQSIVA---PYISPADALLT
YLPQSHIFEYMFENVCLFWGGTMGYGNPKTLSDTSVRNCKGDIREFRPTILIGVPAVWES
VKKGILAKVNAGSFVVRNMFWGAMSLKQMLLSSRLPGAG----ILDAVVFKKLKD-ATGG
RLRIAFNGGGPISEETIKFISYAVTPMISGYGLTETSAMGCIQDPLAWD-PHALGDIPGC
IEIKLVDFPDAGYFSTNKPPQGEIWIRGPAVTEGYWDNEQETKEALTDDHWFKTGDIGEF
NANGHLRIIDRKKNLVKTLNGEYIALEKLESSYRTAPVVGNICVFAAPDKAKPIAIIVPV
EATLQKIAAAN-GI----------KGE----SLEEMVHDEK-LNGLVLKEVQKAGRESGL
AGIEIIDGIVMSDEEWTPQNGFISPAQKVQRKKIQQRYEKE-------------------
-----------------------IKKAYGG------------------------------
-------------
>XP_016242731_Cladophialophora_immunda
MSAAEMSL-ENDNRPRVDGYVQPQMIKKPPFSVEASGYEKKEGETIPRRNPLAKDKLIVQ
PSD-DVKTVFDNLKRAASKFGNAKAIGSRRILKTHVENKKVKK--IVDGREQEVDKKWTY
FELSGYEYMTFIEYEKLALDCGSGLARLGIS--KENKMHLYGATSAHWLAMSH-------
----AAASQSIPIVTAYDSLGEEGLKHSLIQTGSVAIFLDANLIPTLLRVLKDVK-HLKT
VIYNTEPEI----------K--QADLDKLKSTHPDLKILSFEELRKSG--A------ENS
VDPVPPGPEDLACIMYTSGSTGPPKGVTIKHKAVVAAMAGVQTVVA---PYIGPADALLT
YLPQSHIFEYMFENVCLFWGGTMGYGNPKTLSDASVRNCKGDIREFRPTILIGVPAVWES
VKKGILSRVNSGSFIVRNMFWGALSLKQTLLSVGLPGAG----LLDAVVFKKLKD-ATGG
RLRIAFNGGGPISEETIKFISYAVTPMISGYGLTETSAMGCIQDPLAWD-PYALGDITGC
IEIKLVDFPDAGYYSTNKPPQGEIWIRGPSVTEGYWDNEKETQEAITEDGWFKTGDIGEF
NANGHLRIIDRKKNLVKTLNGEYIALEKLESAYRTAPVVGNICVFAAADKAKPIAIIVPV
EATLQKIAAAN-GI----------LGE----NLEEMVHDEK-LNAIVLKEVQKAGRDAGL
SGIEIVDGVVLADEEWTPQNGLISPAQKVQRKKIQQHFEKE-------------------
-----------------------IKHAYGD------------------------------
-------------
>XP_007746269_Cladophialophora_psammophila
-----MSL-ENDNRPRVDGYVQPQMTKKPPFSVEASGYEKKEGETIPRRHPLAKDQLIVQ
PSD-DVKTVFDNLRRAASKFGNAKAIGSRRIIKTHVENKKVKK--IVDGREQEVDKKWTY
FELSGYEYMTFIEYEKLALDCGSGLAHLGIS--KENKMHLYGATSAHWLAMSH-------
----AAASQSIPIVTAYDSLGEEGLKHSLIQTGSVAIFLDPNLIPTLLSVLDDVK-NLKF
VIYNTEPEV----------K--QADLDKLKSKHPELKVLSFEELRKLG--V------ENP
VDPVPPSPEDLACIMYTSGSTGPPKGVTIKHKAVVAAMAGVQTVVA---PYIGPADALLT
YLPQSHIFEYMFENICLFWGGTMGYGNPKTLSDASVRNCKGDIREFRPTILIGVPAVWES
VKKGILSRVNSGSFIVRNMFWGALSLKQTLLSMGLPGAG----LLDAVVFKKLKD-ATGG
RLRIAFNGGGPISEETVKFISYAVTPMISGYGLTETSAMGCIQDPLAWD-PYALGDITGC
IEIKLVDFPDAGYFSTNKPPQGEIWIRGPSVTEGYWDNDKETQEAITEDGWFKTGDIGEF
NINGHLRIIDRKKNLVKTLNGEYIALEKLESAYRTAPVVGNICVFAAGNKAKPIAIIVPV
EATLQKIAAAN-GI----------HGE----NLEEMVHDEK-LNAIVLKEVQKAGREAGL
SGIEIIDGVVLADEEWTPQNGLISPAQKVQRKMIQQRFEKE-------------------
-----------------------IKHAYGD------------------------------
-------------
>XP_018688641_Fonsecaea_erecta
-----MSL-ENDTRPRVDGYVQPQMTKKPPFSVEASGYQKKEGETIPRRNPLAKDKLIVQ
PSD-DVKTVFDNLKRAASKFGNAKAIGSRRIIKTHVENKKVKK--IVDGREQEVDKKWTY
FELSGYEYMTFIEYEKLALDCGSGLAHLGIS--KENKMHLYGATSAHWLAMSH-------
----AAASQSIPIVTAYDSLGEEGLKHSLIQTGSVAIFLDPNLIPTLLRVIKDVT-NLKT
VIYNTEPEV----------K--EADLEKLKSSYPDLKVMSFEELRKSG--A------DNP
VDPVPPSPEDLACIMYTSGSTGPPKGVTIKHKAVVAAMAGVQTVVA---PYIGPADALLT
YLPQSHIFEYMFENVCLFWGGTMGYGNPKTLSDASVRNCKGDIREFRPTILIGVPAVWES
VKKGILSKVNGGSFIVRNMFWGALSLKQTLLSMGLPGAG----ILDAVVFKKLKD-ATGG
RLRIAFNGGGPISEETIKFISYAVTPMISGYGLTETSAMGCIQDPLAWD-PYALGDITGC
IEIKLVDFPDAGYFSTNKPPQGEIWIRGPSVTEGYWDNEKETQEAITEDGWFKTGDIGEF
NANGHLRIIDRKKNLVKTLNGEYIALEKLESAYRTAPVVGNICVFAAQDKAKPIAIIVPV
EATLQKLAAAN-GI----------HGE----NLEEMVHDEK-LNAIVLKEVQKAGREAGL
SGIEIIDGVVLADEEWTPQNGLISPAQKVQRKKIQQRFEKE-------------------
-----------------------IKHAYGD------------------------------
-------------
>XP_022509022_Fonsecaea_monophora
-----MSL-ENDSRPRVDGYVQPQMTKKPPFSVEASGYEKKEGETIPRRNPLAKDKLIVR
PSD-DVKTVFDNLKRAAAKFGNAKAIGSRRIIKTHVENKKVKK--MVDGVEQEVDKKWTY
FELSGYEYMTFIEYEKLALDCGAGLAHLGIS--KENKMHLYGATSAHWLAMSH-------
----AAASRSIPIVTAYDSLGEEGLKHSLVQTESVAIFLDPNLIPTLLRVIKDVK-NLKT
VIYNTEPEV----------K--QADLDKLKSAHPELKILSFEELRKSG--A------ENP
SDPIPPSPEDLACIMYTSGSTGPPKGVTIKHKAVVAAMAGVQTVVA---PYIGPADALLT
YLPQSHIFEYMFENVCLFWGGTMGYGNPKTLSDASVRNCKGDIREFRPTILIGVPAVWES
VKKGILAKVNGGSFIVRNMFWGALSLKQTLLSMHLPGAG----LLDAVVFKKLKD-ATGG
RLRIAFNGGGPISEETIKFISYAVTPMISGYGLTETSAMGCIQDPLAWD-PYALGDITGC
IEIKLVDFPDAGYFSTNKPPQGEIWIRGPSVTEGYWDNEKETQEAITEDGWFKTGDIGEF
NANGHLRIIDRKKNLVKTLNGEYIALEKLESAYRTAPVVGNICVFAAADKAKPIAIIVPV
EATLAKLAAAN-GI----------QGE----NLEEMVHDKK-VNAIVLKEVQKAGREAGL
SGIEIIDGVVLADEEWTPQNGLISPAQKVQRKKIQQRFEKE-------------------
-----------------------IKQAYGE------------------------------
-------------
>XP_016630297_Fonsecaea_multimorphosa
-----MSL-ENDNRPRVDGYVQPQMTRKPPFSVDASGYEKKEGETIPRRNPLAKDKLIVQ
PSD-DVKTIFDNLKRAASKFGNAKAIGSRRIIKTHVENKKVKK--IVDGREQEVEKKWTY
FELSGYEYMTFIEYEKLALDCGSGLAHLGIS--KENKMHLYGATSAHWLAMSH-------
----AAASQSIPIVTAYDSLGEEGLKHSLIQTGSVAIFLDPNLVPTLLRVLKDVK-NLKT
VIYNTEPEI----------K--QADLDKLKSTHPDLKILSFAELRKSG--A------ENP
VDPVPPSPEDLACIMYTSGSTGPPKGVTIKHKAVVAAMAGVQTVVA---PYIGPADALLT
YLPQSHIFEYMFENVCLFWGGTMGYGNPKTLSDSSVRNCKGDIREFRPTILIGVPAVWES
VKKGILSKVNGGSFIVRNMFWGALSLKQTLLSMGLPGAG----ILDAVVFKKLKD-ATGG
RLRIAFNGGGPISEETIKFISYAVTPMISGYGLTETSAMGCIQDPLAWD-PHALGDITGC
IEIKLVDFPDAGYFSTNKPPQGEIWIRGPSVTEGYWDNEKETQEAITDDGWFKTGDIGEF
NANGHLRIIDRKKNLVKTLNGEYIALEKLESAYRTAPVVGNICVFAAQDKAKPIAIIVPV
EATLQKIAAAN-GI----------QGE----NLEEMVHDEK-LNGIVLKEVQKAGRDAGL
AGIEIIDGVVLADEEWTPQNGMISPAQKVQRKKIQQRFEKE-------------------
-----------------------IKHAYGD------------------------------
-------------
>XP_022497061_Fonsecaea_nubica
-----MSL-ENDSRPRVDGYVQPQMTKKPPFSVEASGYEKKEGETIPRRNPLAKDKLIVR
PSD-DVKTVFDNLKRAAAKFGNAKAIGSRRIIKTHVENKKVKK--MVDGVEQEVDKKWTY
FELSGYEYMTFIEYEKLALDCGAGLAHLGIS--KENKMHLYGATSAHWLAMSH-------
----AAASRSIPIVTAYDSLGEEGLKHSLVQTESVAIFLDPNLIPTLLRVIKDVK-NLKT
VIYNTEPEV----------K--QADLDKLKSTHPELKILSFEELRKSG--A------ENP
SDPIPPSPEDLACIMYTSGSTGPPKGVTIKHKAVVAAMAGVQTVVA---PYIGPADALLT
YLPQSHIFEYMFENVCLFWGGTMGYGNPKTLSDASVRNCKGDIREFRPTILIGVPAVWES
VKKGILAKVNGGSFIVKNMFWGALSLKQTLLSMHLPGAG----LLDAVVFKKLKD-ATGG
RLRIAFNGGGPISEETIKFISYAVTPMISGYGLTETSAMGCIQDPLAWD-PYALGDITGC
IEIKLVDFPDAGYFSTNKPPQGEIWIRGPSVTEGYWDNDKETQEAITEDGWFKTGDIGEF
NANGHLRIIDRKKNLVKTLNGEYIALEKLESAYRTAPVVGNICVFAAADKAKPIAIIVPV
EATLAKLAAAN-GI----------QGE----NLEEMVHDKK-VNAIVLKEVQKAGREAGL
SGIEIIDGVVLADEEWTPQNGLISPAQKVQRKKIQQRFEKE-------------------
-----------------------IKQAYGE------------------------------
-------------
>XP_013278011_Fonsecaea_pedrosoi
MSLAEMSL-ENDSRPRVDGYVQPQMTKKPPFSVEASGYEKKEGETIPRRNPLAKDKLIVR
PSD-DVKTVFDNLKRAAAKFGNAKAIGSRRIIKTHVENKKVKK--MVDGVEQEVDKKWTY
FELSGYEYMTFIEYEKLALDCGAGLAHLGIS--KENKMHLYGATSAHWLAMSH-------
----AAASRSIPIVTAYDSLGEEGLKHSLVQTESVAIFLDPNLIPTLLRVIKDVK-NLKT
VIYNTEPEV----------K--QADLDKLKSAHPELKILSFEELRKSG--A------ENP
SDPIPPSPEDLACIMYTSGSTGPPKGVTIKHKAVVAAMAGVQTVVA---PYIGPADALLT
YLPQSHIFEYMFENVCLFWGGTMGYGNPKTLSDASVRNCKGDIREFRPTILIGVPAVWES
VKKGILAKVNGGSFIVRNMFWGALSLKQTLLSMHLPGAG----LLDAVVFKKLKD-ATGG
RLRIAFNGGGPISEETIKFISYAVTPMISGYGLTETSAMGCIQDPLAWD-PYALGDITGC
IEIKLVDFPDAGYFSTNKPPQGEIWIRGPSVTEGYWDNEKETQEAITEDGWFKTGDIGEF
NANGHLRIIDRKKNLVKTLNGEYIALEKLESAYRTAPVVGNICVFAAADKAKPIAIIVPV
EATLAKLAAAN-GI----------QGE----NLEEMVHDKK-VNAIVLKEVQKAGREAGL
SGIEIIDGVVLADEEWTPQNGLISPAQKVQRKKIQQRFEKE-------------------
-----------------------IKQAYGE------------------------------
-------------
>XP_007761911_Cladophialophora_yegresii
----MATL-EHDNRPRVDGYVQPQMSKKPPFSVDASGYEKKEGETIPRRNPMAKDKLIVQ
PSD-DVKTIFDNLKRAASKFGNAKAIGTRKIIKTHTEVKKVKK--IVDGQEQEVDKKWTY
FELSGYEYMSFIEYEKLALDCGSALAHLGIS--KENKMHLYGATSAHWLGMSH-------
----AAASQSIPIVTAYDSLGEEGLRHSLAQTGSVAIFLDPNLIPTLISVLKDAE-NLKT
IIYNTEPEV----------K--QADLDKLKSTNPDLRVLSFDELRKLG--A------DNP
ADPVPPSPEDLACIMYTSGSTGPPKGVTIKHKAVVAAMAGVQSIVA---PYISPADALLT
YLPQSHIFEYMFENVCLFWGGTMGYGNPKTLSDTSVRNCKGDIREFRPTILIGVPAVWES
VKKGILAKVNAGSFVVRNMFWGAMSLKQMLLSSRMPGAG----ILDAVVFKKLKD-ATGG
RLRIAFNGGGPISEETIKFISYAVTPMISGYGLTETSAMGCIQDPLAWD-PHALGDIPGC
IEIKLVDFPDAGYFSTNKPPQGEIWIRGPAVTEGYWDNEQETKEAFTDDHWFKTGDIGEF
NANGHLRIIDRKKNLVKTLNGEYIALEKLESSYRTAPVVGNICVFAAQDKAKPIAIIVPV
EAALQKIATAN-GI----------KGE----SLEEMVHDEK-LNGVVLKEVQKAGRESGL
AGIEIIDGIVMSDEEWTPQNGFISPAQKVQRKKIQQRYEKE-------------------
-----------------------IKKAYGG------------------------------
-------------
>XP_016230214_Exophiala_spinifera
----MASL-ENDRRPRIDGYVQPQLTKKPPYSVEASGYQKKEGETIPRRHPLAKDKLIVL
PSN-DVKTVYDNLKRAAAKFGNAKAIGTRKLLKTHVENKKVKK--MVDGQEQEVDKKWTY
YELSGYSYMSFIEYEKLAHDIGSGLRNLGVS--KENKMHLYGATSAHWLATSH-------
----AAASQSIPIVTAYDSLGEEGLRHSLVQTESVAIFLDPNLIPVLNKVMKDAV-NIKS
VIYNTEPEV----------K--EADLQKLKADHPDVRVISFEELRKLG--A------EKP
FDPVPPSPEDLACIMYTSGSTGPPKGVTIKHKAVVAAMAGVQTIVA---PYIGPADALLT
YLPQSHIFEYMFENVCLFWGGTMGYGNPKTLSDTSVRNCKGDIREFRPTILIGVPAVWES
VKKGILAKINSSSFVVKNMFWGAFNLKQMLLGAGLPGSG----ILDAIVFKKLKE-ATGG
RLRIAFNGGGPISQETIKFISYAVTPMISGYGLTETSAMGAIQDPLAWD-PHALGDIPGS
IEIKLVDFPDAGYYSTNKPPQGEIWIRGPSVTEGYWDNEQETKEAITEDGWFKTGDIGEF
NANGHLKIVDRKKNLVKTLNGEYIALEKLESAYRTAPVVGNICVFAAQDKAKPIAIIVPV
EAALQKIAAAN-GI----------KGE----STEEMVHDKK-LNRIVLNEMLKAGRQAGL
SGIELIDGLVMADEEWTPQNGLISPAQKVQRKKIEAKYAKE-------------------
-----------------------IKTAYGSQ-----------------------------
-------------
>XP_016260199_Exophiala_oligosperma
----MASL-ENDRRPRVDGYVQAQLTKKPPYSVEASGYEKKPGETIPRRNPLAKDELIVL
PSD-DVKTIYDNLKRAAAKFGNAKAIGSRKIIKTHVENKKVKK--MVDGQEQELDKKWTY
YELSGYTYMTFVEYEKLAHDIGSGLRNLGVS--KDDKMHLYGATSAHWLATSH-------
----AAASQSIPIVTAYDSLGEEGLRHSLVQTKSVAIFLDPNLIPVLNKVIKDAV-NIKS
IIYNTEPEI----------K--EADLQKLKADHPDVRVISFDELRKLG--A------EKP
FDPVPPSPEDLACIMYTSGSTGPPKGVTIKHKAVVAAMAGVQTIVA---PYIGPADALLT
YLPQSHIFEYMFENVCLFWGGTMGYGNPKTLSDTSVRNCKGDIREFRPTILIGVPAVWES
VKKGILAKINSSSFVVKNMFWGAFNLKQMLLGAGLPGSG----VLDAIVFKKLKE-ATGG
RLRIAFNGGGPISQETIKFISYAVTPMISGYGLTETSAMGAIQDPLAWD-PHALGDIPGS
IEIKLVDFPDAGYYSTNKPPQGEIWIRGPSVTEGYWDNEQETKEAITEDGWFKTGDIGEF
NANGHLKIIDRKKNLVKTLNGEYIALEKLESAYRTAPVVGNICVFAAQDKAKPIAIIVPV
EAALQKIAASN-GI----------KGE----SVEEMVHDKK-LNRIVLNEMLKAGRQAGL
SGIELIDGLVMADEEWTPQNGLISPAQKVQRKKIEAKYSKE-------------------
-----------------------IKTAYGSD-----------------------------
-------------
>XP_013318708_Exophiala_xenobiotica
----MASL-ENDNRPRVDGYVQPQLTKKPPYSVEAAGYEKKEGETIPRRHPLAKDKLIVR
PSD-DVKTVYDNLRRAAAKFGNAKAIGTRKIIKTHVENKKVKK--MVDGQEQEVEKKWTY
YELSGYTYMSFVEYEKLALDLGSGLRHLGLK--KDDKMHLYGATSAHWLAMSH-------
----AAASQSIPIVTAYDSLGEEGLRHSLVQTKSVAMFLDPNLIPVLTKVLKDAV-NLRT
IIYNTEPEI----------K--DADLQKLKSEHPDIKVIAFEELRKMG--A------DNP
VDPVPPTPEDLACIMYTSGSTGPPKGVTIKHKAVVAAMAGVQSVVA---PYIGPADALLT
YLPQSHIFEYMFENICIFWGGTMGYGNPKTLSDSSVRNCKGDIREFQPTILIGVPAVWES
VKKGILAKVNSSSFVVKNMFWGAFNLKQMLLGRGLPGSG----ILDAVVFKKLKE-ATGG
RLRIAFNGGGPISQETIKFISYAVTPMISGYGLTETSAMGAIQDPLAWD-PNALGDIPGS
IEIKLVDFPDAGYYSTNNPPQGEIWIRGPSVTEGYWDNEQETKDAITEDKWFKTGDIGEF
NANGHLKIIDRKKNLVKTLNGEYIALEKLESAYRTAPVVGNICVFAAEDKAKPIAIIVPV
EAALQKIAAAN-GI----------QGE----NLEEMVHDKK-LNRIVLGEMQKAGRQAGL
AGIELIDGLVMADEEWTPQNGLISPAQKVQRKKIQAKYEKE-------------------
-----------------------IKTAYGNQ-----------------------------
-------------
>XP_007725781_Capronia_coronata
-----MSL-SNDNRPRMDGWVQAQMVKKPPFSVEVPGYQKKEGETIPRRHPLAKDKLITL
PSD-DVKTVYDNLKRASAKFGNAKAVGTRKIIKTHVENKKVKK--IVDGQEVEVDKQWTY
YELSGYSYMSFIEYDKLAHDLGSGLRHLGIT--KEKKMHLYGATSAHWLAMSH-------
----AAASQSIPIVTAYDSLGEDGLRHSLVQTNSAAIFLDPNLIPVVIKVLKDAT-HVKS
IIYNTDPEV----------K--PGDLEKLKSTFPDMKVLSLDELRKSG--A------ENP
VEPVPPGAEDLACIMYTSGSTGPPKGVTIKHKAVVAAMAGVQTIVA---PYISPADALLT
YLPQSHIFEYMFENLCMFWGGTMGYGNPKTLSDASVRNCKGDIREFRPTILIGVPAVWES
VKKGILAKINSGSFIVKNMFWGAMSLKQMLLGSKIPGAG----LLDAIVFKKLKD-ATGG
RLRIAFNGGGPISQDTIKFISYAITPMISGYGLTETTAMGAIQDPLAWD-PHALGDIPGC
IEIKLVDFPDAGYYSTNKPPQGEIWIRGPSVTEGYWQNEQETREAITDDGWFKTGDIGEF
NANGHLRIIDRKKNLVKTLNGEYIALEKLESAYRTSPIVGNICVFAAEDKARPIAIIVPV
EAQLKKIAAAN-GI----------KGD----HLEEIVHDKK-LNSIVLKEIQKAGREVGL
AGIEIIDGVVLVDEEWTPQNGFISPAQKLQRKKIQGRYEKE-------------------
-----------------------IHKAYGN------------------------------
-------------
>XP_007738704_Capronia_epimyces
-----MSL-SNDTRPRVDGHVQPQLVRKPPFSVEVPGYEKKEGETIPRRNPLAKDKLITI
PSD-DVTTIYENLTRASAKFGNAKAIGTRKIIRTHVENKKIKK--IVDGQEQEVEKKWTY
YELSGYSYISFIEYERLAHDYGSGLRHLGIT--KENKMHLYGATSAHWLAMSH-------
----AAASQSIPIVTAYDSLGEEGLRHSLIQTKSVAIFLDPNLIPAVIKVLKDAK-DVKS
IIYNTEPTP----------K--PEELEKLKTEFPDLQVLSIDELRKSG--A------DNP
VEPVPPSPEDLACIMYTSGSTGPPKGVTIKHKAVVAAMAGVQSIVA---PYISTADALLT
YLPQSHIFEYMFENVCLFWGGTMGYGNPKTLSDASVRNCKGDIREFRPTILIGVPAVWES
VKKGILAKINSGSFVVKNMFWGALSLKQILLGAKLPGAG----LLDAIVFKKLKD-ATGG
RLRIAFNGGGPISQDTIKFISYAITPMISGYGLTETSAMGAIQDPLAWD-PHALGDIPGC
IEIKLVDFPDAGYFSTNKPPQGEIWIRGPSVTEGYWDNEQETKEAITEDKWFKTGDIGEF
NANGHLLIIDRKKNLVKTLNGEYIALEKLESAYRTSPLVGNICVFAAEDKAKPVAIIVPV
EAVLKKLAAAN-GI----------KGE----HLEEMVHDKK-LNSIVLKEVQKAGREVGL
AGIELIDGVVLADEEWTPQNGFISPAQKLQRKKIQAHYKKE-------------------
-----------------------IQKAYGN------------------------------
-------------
>XP_009153821_Exophiala_dermatitidis
-----MSL-NNDTRTRVDGYVQPQLVKKPPFSVEASGYEKKDGETIPRRHPMAKDKLITQ
PSD-DVKTIYDNLTRASRKFGNAKAIGTRKIIKTHVENKKVKK--IVDGQEQEVDKKWTY
YELSGYSYMSFIEYEKLALDCASGLRHLGIT--KENKMHLYGATSAHWLAMSH-------
----AAASQSIPIVTAYDSLGEEGLRHSLVQTNSVAIFLDPNLIPVLIKVLKAAK-TVKS
VIYNTDPEI----------K--QEDLEKLKSEFPDLKVLSFEELRQSG--A------DNP
VDPVPPSPEDLACIMYTSGSTGPPKGVTIKHKAVVAAMAGVQSIVA---PYIGPSDALLT
YLPQSHIFEYMFENVCLFWGGTMGYGNPKTLSDTSVRNCKGDIREFRPTILIGVPAVWES
VKKGILAKINSGSFVVKNLFWGALSLKQTLLGAKLPGAG----LLDAIVFKKLKD-ATGG
RLRIAFNGGGPISQETIKFISYAVTPMISGYGLTETTAMGAIQDPLAWD-PHALGDIPAC
IEIKLVDFPDAGYYSSSNPPQGEIWIRGPPVTEGYWDNEQETREAITEDKWFKTGDIGEF
NANGHLRIIDRKKNLVKTLNGEYIALEKLESAYRACPVVGNICVFAAEDKAKPIAIVVPV
EAALKKIAAAH-GI----------KGD----HLEEMVHDKK-LNQIVLKEIQKAGRDVGL
SGIEIIDGLVLADEEWTPQNGFISPAQKLQRKKIQARYEKE-------------------
-----------------------IQKAYGSNS----------------------------
-------------
>XP_013257808_Exophiala_aquamarina
----MASL-DNDTRTRVDGSVFPQMTKKPPFSVEASGYQKVEGETIPRRNPLAKDQLIVR
PSD-EVKTIYDNLKRAAAKFGNAKAMGSRKIIKTHVENKKVKK--MVDGVEQEVDKKWTY
YELSGYTYMSFVEYEKLALDYGSGLRNLEIA--KDDKMHLYGATSAHWLAMSH-------
----AAASQSIPVVTAYDSLGEEGLRHSLVQTSSKAIFLDPNLIPTFLKVVEDAK-ALQA
VIYNDEPEI----------K--QADLEKLKSSHPQLKVLSVDELRKLG--S------DKP
FEPVPPDAEDLACIMYTSGSTGPPKGVTIKHKAVVAAMAGVQSVVA---PYISPADALLT
YLPQSHIFEYMFENVTLFWGGTMGYGNPKTLSDSSVRNCKGDIREFKPTILIGVPAVWES
VKKGIIAKVNSGSFITKNLFWGALSLKQTLLSSGLPGTG----ILDAVVFKKLKD-ATGG
RLRIAFNGGGPISQETIKFISYAITPMISGYGLTETSAMGCIQDPLAWD-PTALGDIPGC
VEIKLVDFPDAGYYSTNKPPQGEIWIRGPSVTEGYWDNDKETKEAITEDKWFKTGDIGEF
NANGHLRIIDRKKNLVKTLNGEYIAIEKLESSYRTAPVVGNICVFAQEDKAKPIAIIVPV
EPVLQKLAAAN-GI----------KGE----SVEEMAHDKK-VNALVLKELQKAGRGVGL
SGIELIEGLVIADEEWTPQNGFISPAQKLQRKKIQARFEKE-------------------
-----------------------IKQAYGGN-----------------------------
-------------
>XP_016228800_Exophiala_mesophila
---MPFSLGANDNRPRIDGHVQPQMSRKAPFSVNAPGYEKKDGETIPRVNPLAKDGLLVY
PSE-EVKTIYDNLVRAAKKFGNAKAIGSRKIIKTHVENKKVKK--MVDGVEQEVDKKWTF
YELSGYTYMTFIEYQQLALDIGSGLRGLGLT--KDDKMHLYGATSAHWLAVSH-------
----AAASQSIPVVTAYDSLGEEGLKHSLKQTGSKAIFLDPNLISTLLHVIKDTP-ALKT
VIYNTEPDL----------N--EADLEKLKSTHPELQVVCISDLRKSG--S------ENP
VDPVPPSPEDLACIMYTSGSTGPPKGVTIKHKAVVAAMAGVQSVVA---PYISPADALLT
YLPQSHIFEYMFENVCLFWGGTMGYGNPKTLSDSSVRNCKGDIREFRPTVLIGVPAVWES
VKKGIIAKVNGGSAITKNLFWGALSLKQFLLSSGLPGTS----VLDAVVFKKLKD-ATGG
RLRIAFNGGGPISQETIKFISYAVTPMISGYGLTETSAMGCIQDPLAWD-PTALGDLTGC
VEVKLVDFPDAGYYSTNNPPQGEIWIRGPSVTEGYFDNDKETQEAITEDKWFKTGDIGEF
NANGHLKIIDRKKNLVKTLNGEYIAIEKLESSYRAAPVVGNICVYAQPDKAKPIAIIVPV
EATLQKLAAAN-GI----------QGE----SVEEMAHDKR-VNSLVLKELQKAGRGVGL
SGIEIIDGLVIADEEWTPQNGFISPAQKLQRKKIHDRYAKE-------------------
-----------------------IKQAYGS------------------------------
-------------
>XP_013272674_Rhinocladiella_mackenziei
-----MSL-QNDNRPRVDGYVQPQRVKKPPFSVEASGYEKKDGETIPRRNPLAKDKLITQ
PSD-DVKTIYDNLKRAASKFGNAKAIGTRKIIKTHVENKKVKK--TVDGREQEFDKKWTY
YELSPYNYMTFIEYEKMALDCGSGLHNLGIT--KENKMHLYGATSAHWLAMSH-------
----AASSQSIPIVTAYDSLGEEGLRHSLVQTGSVAIFLDPNLIPTLMKVLKDAK-ELKS
VIYNTDPEI----------K--EADLQNLKSSFPDLKVISFAELQKSG--A------DNP
AEPVPPSPDDLACIMYTSGSTGPPKGVTIKHKAVVAAMAGVQSVVA---PYISPADALLT
YLPQSHIFEYMFENVCLFWGGIMGYGNPKTLSDTSVRNCKGDIREFRPTILIGVPAVWES
VKKGILAKVNSSSFIVKNMFWGAMSLKQILLGAGLPGSG----ILDAIVFKKLKD-ATGG
RLRIAFNGGGPVSQETIKFISYAVTPMISGYGLTETSAMGCIQDPLAWD-PHALGDIPGC
IEIKLVDFPDAGYFSTNNPPQGEIWIRGPPVTDGYWNNDKETKEAITEDKWFKTGDIGQF
NANGHLVIIDRKKNLVKTLNGEYIAIEKLESSYRAAPVVGNICVFAAEDKAKPIAIIVPV
EAALQKIAAAN-GI----------KGE----SLEEMVHDKK-LNGIVLKEVQKAGREVGL
TGIEIIDGLVMADEEWTPQNGLISPAQKLQRKKIQAKYEKE-------------------
-----------------------IKEAYGN------------------------------
-------------
>XP_018000684_Phialophora_attinorum
--MSFQAL-DKDTRPRFDGFAQPHMKDKGPFTVEAAGYEKKDGETIPRRHPLAKDKLFDR
PSS-DVSTTYENLKRSAKKFGNNKAIGTRKLIKEHVENKKVKK--IVDGVEKEVDKKWTY
YELSGYEYMSFLDYEKLALDLGSGLAGLGIT--SSDKIHQYGATSANWLAMSH-------
----AAASQSIPIVTAYDSLGPDGLKHSLQQTGSKAIFIDPNLLSTLASVVGDAP-SIEH
IIYNTLPES----------KSLSKDIESLKSKRSSLNVLSIDELRKAG--A------DKP
VEAKPPTPDDICCIMYTSGSTGPPKGVILKHRQVVASMAGVQTVVG---PYIGPSDALLT
YLPQSHILEFMFENACLYWGGVMGYGSPKTLSDASVRNCKGDIREFQPTILVGVPAVWES
VKKGILSKVNAGSAVVRSMFWGAMSLKQTLLGYGLPGAG----VLDAVVFKKLKD-ATGG
RLRIAFTGGGPISEDTVKFISYAVTPMISGYGLTETSAMGCIQEPFHWD-PSALGDITGS
IEIKLVDFADAGYHSTNNPPQGEIWIRGPPVTEGYWDNEKETKEAF-EDGWFKTGDIGEW
NKNGHLRIIDRKKNLVKTLNGEYIAIEKLESTYRSAPVVGNICCYASSEKSKPIAIVVPV
EAALKKLASEN-GI----------QGD----SVEELVHQKK-MKDVVLKELQKVGRNLGL
QGIEIIEGVVLTEEEWTPQSGFISPAQKLQRKKILDHYQKE-------------------
-----------------------VKEAYGDS-----------------------------
-------------
>NP_595726_Schizosaccharomyces_pombe
------------------MKVQSKAISKP-----------KEHESAIYRNANFPDHLVET
YSD-DVHTLFDVFRHSVKQFGNKKAMGYRNLVKEHVETKMVTK--VVDGEKKEVPKSWSY
FELSDYNYLSFNDIYDKALRYAGALRKLGLN--KGDKFELYAPTSAFWLLTAE-------
----ACLSQSMTIVTAYDTLGEEGLLHSLRESGVRGMYTEGHLLKTLVNPLKEIE-SLEV
IIYRNDAK--------------EEDIKTIQEIRPNLKLIKFADFEKMS--P--------P
VEPDPPSPEEICCIMYTSGSTGLPKGVILSHKNMVAIVTAIVKHV----PEVTSKDYLLA
YLPLAHILEFAFENICLAWGGTIGYANVRTLVDTNCRNCKGDINTFRPTIMVGVPAVWEM
VRKGIMSKLNAASAVKRSVFWTAYYTKAKLMRHNLPGSC----VLDTAVFNKIRSMGTGG
RLRYTLSGGSALSPDTKRFLSIVLCPMLIGYGLTEISAAAMVQNPACFNLDDSAGSLLPC
TEMKLVDCEEGNYNSHGHPPRGEIWLRGPSLTRGYLNRDKENKESFTPDGWFRTGDVGEL
TPEGLLRIIDRKKNLVKTQNGEYIALEKLESRYRTSSLVSNICVYADQTKVKPLAIIVPN
EPVVRKLATEQAGL----------SPDA---SWEEVCHNKK-VRQLVYDDLIRIGRSHHF
ANIELIQNVVLVPIEFTPENGLVTAAQKLQRRKILDRFKKE-------------------
-----------------------IDAAYAE------------------------------
-------------
```
