## Supplementary material for "Coding Sequence Insertions in Fungal Genomes are Intrinsically Disordered and can Impart Functionally-Important Properties on the Host Protein": MAFFT_MSAs: XP_719364.1_blasthits_MAFFT.txt

```
>XP_719364_Candida_albicans
-----------------------------------------MVVNNPNNWHWVDKNCLPW
SVDYFKDKLINLKVT-D--GTNNVHISEVSSVEGDVDVSQRKGKVISLFDIKIVLTFKGN
TAKDDN----------VSGSITIPELTYDSEVDGLQFDISIYNETAENSG-ITDLIKKQL
IPQLRTALMKFGPDLIEINSKDI------QLSQDKVTSTYTKANQSSTIAATADHP----
-------KSESKPVEKKT---ETHSTSNIARKVVSE-KDSST---------VPKYNTTTL
HLEPSFNTSAEQIYLTLLDEARIGAWTRSAPVI---------EKFPPKEGSEFKFFGGSV
SGKFLKLVPNEQIV-ELWRLDDWKAGHFAQLDMKLVQSSG--ETKLVVKFSGIPIGEEER
VKNNFEERYIRSIKITFG-------------------------F----------------
----------------------GAVL----------------------------------
------------------------------------------------------------
------------------------------------------------------------
------------------------------------------------------------
------------------------------------------------------------
------------------------------------------------------------
------------------------------------
>XP_002422485_Candida_dubliniensis
-----------------------------------------MVVNNPNNWHWVDKNCLPW
SVDYFKEKLTDLKAT-D--GTSNVHISEVSSVEGDVDVSQRKGKVISLFDIKIVLTFKGN
TAKDGN----------VSGSITIPELTYDSEKDGLQFDISIYNETAENSE-IAGLIKKQL
IPQLRTALTKFGPDLIEINSKDI------QLSQDKVTSTFTKANQISTF--DNEQT----
-------KKESKPVEKKT---ETHSTSTTAKKVVSK-TDSSA---------VPKYNTTTL
HLEPSFNTSAEQIYLTLLDEARIGAWTRSAPVI---------EKFPPKEGSEFKFFGGSV
SGKFLKLVPNEQIV-ELWRLDDWKAGHFAQLDMKLVQSSG--ETKLVVKFSGIPIGEEER
VKNNFEERYIRSIKITFG-------------------------F----------------
----------------------GAVL----------------------------------
------------------------------------------------------------
------------------------------------------------------------
------------------------------------------------------------
------------------------------------------------------------
------------------------------------------------------------
------------------------------------
>XP_002546362_Candida_tropicalis
-----------------------------------------MVVNNPNNWHWVDKNCLPW
SVEYFKEHLTGLDAM-N--ADEYVQIEEVSSVEGDVDVSQRKGKVISLFDVRIILTYHGY
NAKDDN----------INGSITIPELTYDTEEDELQFEITVYNENSQNTG-ISLFIKKQI
IPQLKKKLMKFGKDLIETNSRDI------QLSQDKVTSTFTKANQTATATSTSTEPVKKE
KRQQPVKKKVESPVEKKPEPVKAPSPPSQKDLVSDKISSHKKVVYAEGSTIIPKYNTSTL
HLEPSFNTTAEQLYKTFLERERISAWTRSFPVI---------EDFPPKLGSDFQMFGGSV
SGKFLSLTENKEIK-MLWRLSDWKEGHFAEVDLNFVQGAG--ETNIIIKMTGIPIGQEER
VKENFEERYIRAIKITFG-------------------------F----------------
----------------------GAVL----------------------------------
------------------------------------------------------------
------------------------------------------------------------
------------------------------------------------------------
------------------------------------------------------------
------------------------------------------------------------
------------------------------------
>XP_003869051_Candida_orthopsilosis
-----------------------------------------MVVNNPNNWHWVDKNCLAW
SKEYFDEKLTNLEVE-E--GGSKVKIANVSSVEGDVDVSQRKGKVISLFDVRIVLTFKGS
NDKTDD----------INGSITIPELAYDSSSAGLVFDTSIYNESSENSN-IADLIKRKL
IPELRKKLMQFGPDLIEINSKDI------QLEADKVTSTYTKAN-------LTQSN----
-------KSEFESGSKGQ---STTSASVTKPTSAQQAKSSSS---------VPKYNTTTL
HLEPTFNTSAEQIYLTLLDTSRIAAWTRSSPEI---------ESFPPKKGSSYKFFGGAV
SGKILKLVPNEQIV-ELWRLQDWKEGHYAELDMKLIQSSG--ETKVVVKFSGIPIGEEER
VRDNFEDMYIRSIKITFG-------------------------F----------------
----------------------GAVL----------------------------------
------------------------------------------------------------
------------------------------------------------------------
------------------------------------------------------------
------------------------------------------------------------
------------------------------------------------------------
------------------------------------
>XP_001523429_Lodderomyces_elongisporus
-----------------------------------------MVVNNPNNWHWVDKNCLPW
SKTYFDEKLVKLSAQ-N--DDSKVTITEVSSVEGDVDVSQRKGKVISLFDVRLVLVFQGS
TAEDNS----------VLGSITIPELTYDTEEDELVFNITVYNETSKNYP-IVDLIKKKL
VPQLRQILSQFGPDLIETNSRDI------QIEADKVTSTFTKASQTQAAEKKAQET----
-------KQAESTKNNETTKLETKATSETKKPKEAPSSSSSSSYSSSDVAHAPKYNTTTL
HLEPEFNTSAEQIYRTLLDEPRIAAWTRSYPII---------DAFPPKEGSEFKFFSGSV
QGKILKLVPNEQIV-QLWRLDDWKAGHYAELNMRLIQGSG--ETKLVTRFTGIPIGEEER
VKDNFEEMYIRSIKIPFG-------------------------F----------------
----------------------GAVL----------------------------------
------------------------------------------------------------
------------------------------------------------------------
------------------------------------------------------------
------------------------------------------------------------
------------------------------------------------------------
------------------------------------
>XP_007373304_Spathaspora_passalidarum
-----------------------------------------MVVNNPNNWHWVDKNCLQW
SNDYFKEKLTNLTVS-E--GKYTCTIDEVSSVEGDVDVSQRKGKVISLFDIRIVLRFQAK
IDKE-P----------VSGSITIPELAFDSDSDGLQFDISIYNEHSGNTE-ISSFIKKAL
LPKLRDILMQFGPDLIETNSKDI------QLPSDNVNSTFTKANQEASVHHKEEAP----
-------VKASSTATATATAKQTVPAKSTSQPKAAA---SSS---------IPKYNTSTL
HLEPTFNTTAEQLYITLLEESRIAAWTRAYPFI---------ERFPPSEGSTFKFFGGSV
SGKFLKLVHNERIV-QLWRLDDWKEGHFAELDIQIVQGQS--ETKLVVKFTGIPIGEEDR
VKGNFEEMYVRAIKIIFG-------------------------F----------------
----------------------GAVL----------------------------------
------------------------------------------------------------
------------------------------------------------------------
------------------------------------------------------------
------------------------------------------------------------
------------------------------------------------------------
------------------------------------
>XP_043047444_Scheffersomyces_spartinae
-----------------------------------------MVVNNPNNWHWVDKNCIDW
SREYFSERLANLSGI-E--DGKKVIIDSISSVEGDVEVIQRKGKVMSLFDLRLVFNILGT
CDGEDSD---------FKGSITVPELAYDTTADEIQFDISIYNENSQAQA-MRPFIKQAL
LPKIRDILGKFGHDLIVTQSCDI------QISADKVNSELTKGNQ---ARTTGQAT----
-------TNNNKVVEKTTTLKTTPATATATASATALAGPSST---------TPKYNTLTL
HLEPVFNTTIDQLYLTLLDGNRIAAWSRSAPKI---------ELFPPSEGSEFQIFGGSI
LGKLIKLVPNQRIV-QTWRLDDWKAGHYSTLDIELIQGSS--DSKMVVKWSGIPIGEEER
VRNNFEEYYVKSIKLTFG-------------------------F----------------
----------------------GVTF----------------------------------
------------------------------------------------------------
------------------------------------------------------------
------------------------------------------------------------
------------------------------------------------------------
------------------------------------------------------------
------------------------------------
>XP_001383057_Scheffersomyces_stipitis
-----------------------------------------MVVNNPNNWHWVDKNCIDW
TRSYFSENLIGFGAK-D--EKNSIYIDKVSSVDGDVVVSQRKGKVMSLFDVSLILGFSGH
VENENS----------VSGSITVPSVSYDSTEDELQFDINIFKETSSNSS-ASTFIKAKI
LPQLRKILIKFGTDLILNNSSDI------QISADKVNSTFTKANQEASTN----------
-------SAPAKVANVSATTATATSTTAAAGTTTVQNSKSS----------VPKYNTSSL
YLEPSFNTTAEQLYITLLNNARIGAWSRSHPIM---------ESEVATEGSTIGLFGGSV
SCKILKLVPNEHIV-QLWRLEDWKKDHYAELDIRLIQGAG--ETRMAVSFTGIPIGEEDR
VRGNFEEYYIRAIKITFG-------------------------F----------------
----------------------GAVL----------------------------------
------------------------------------------------------------
------------------------------------------------------------
------------------------------------------------------------
------------------------------------------------------------
------------------------------------------------------------
------------------------------------
>XP_020064714_Suhomyces_tanzawaensis
-----------------------------------------MVVNNPNNWHWVDKNCMAW
AKQYFDEKLAGLSVN-N--AGKVAAVKSVSSVEGDVEVCQRKGKVISLFDLKLVLNVTCL
DNDEEK----------FSGSITIPELAYDTEADEIQFDVSIYNENKEAEP-YRDLIKRNL
IPELRTILAKFGTDLIVTHSGDI------QLASDEVQSSFTKSNQ---SSAL---A----
-------TATKPAPKKDAGVSYTPVQAAEKTSTK----TSN----------IPKYNTATL
HLEPVFNTTAEQIYVTLLDDTRIAAWSRSYPQI---------AKFPPPEGSDFQLFSGAV
SGKFLRLVPNERIV-QLWRLEDWLAGHYAELDMQLIQGAG--ETKMVVKFTGIPIGEEDR
VRERFEHVYVMAIKLVFG-------------------------F----------------
----------------------GAVL----------------------------------
------------------------------------------------------------
------------------------------------------------------------
------------------------------------------------------------
------------------------------------------------------------
------------------------------------------------------------
------------------------------------
>XP_020076022_Hyphopichia_burtonii
-----------------------------------------MVVHNPNNWHWVDKNCTSW
SKDYFNEKVVGLSVVTE--ENTSVGVTSLLSLEGDVEVCQRKGKVISIFDLKLTLTIGGY
CEDEKNKKG------EFKGSIIIPELAYDTEPEELQFDISIYNENKENEK-MRKVIKSYL
IPKLRDVLSNFGHDLIVTHSSDI------QLDSGKVNSTYTKANQ---TGKQ--------
---------------TAPQTKSVPSKSTATPAPSAPVTNSN----------VPRYNTSTL
HLEPDFNTTAEQLYITLLDGQRVMAWSRSVPEI---------EAFPPKEGSSFKLFGGSI
SGRFLKLVPNERIV-QLWRLEDWKSGHYAELDIQFKQGAG--ETKMVVKWSGIPIGEEER
VKDNFENYYIRSIKITFG-------------------------F----------------
----------------------GAVL----------------------------------
------------------------------------------------------------
------------------------------------------------------------
------------------------------------------------------------
------------------------------------------------------------
------------------------------------------------------------
------------------------------------
>XP_015470210_Debaryomyces_fabryi
-----------------------------------------MVVHNPNNWHWVDKNCIDW
TRQYFNEKLVNISAVGD--DKD-VFVKSISSVEGDVEVCQRKGKVISLFDLKVVFEIKGH
SVSQSKKEG------EFSGSITVPELAYDSTEDDLQFDISIYNEDADSEK-MRPLIKKEL
LPKLRDSLIKFGHDLITTHSSDI------QLSSDKVNSTYTKANQ---ETAQNTPA----
-------AAKKASNPTPPVQKNSPSAAAAAKSES----NSS----------VPKYNTSTL
HLEPTFNTTAEQLYITLLDQQRVAAWSRSNPSM---------GSFPPEEGSEFSLFGGSI
SGKFLKLVPNEKIV-QLWRLEDWKSGHYAQLDMQLIQGAG--ETKMVVKWSGIPVGEEDR
VRGNFEDYYIRSIKITFG-------------------------F----------------
----------------------GAVL----------------------------------
------------------------------------------------------------
------------------------------------------------------------
------------------------------------------------------------
------------------------------------------------------------
------------------------------------------------------------
------------------------------------
>XP_461800_Debaryomyces_hansenii
-----------------------------------------MVVHNPNNWHWVDKNCIDW
TRQYFNENLINISAAEG--EKD-VFVNTISSVEGDVEVCQRKGKVISLFDLKVVLEIKGH
SISQSKKEG------DFSGSITVPELAYDSTEDDLQFDISIYNEDADSEK-MRPLIKKEL
LPKLRDSLIKFGRDLITTHSSDI------QLSSDKVNSAYTKANQ---ENAQNTPA----
-------AAKKASAPTPAAQKSTSSGAAAAKSAS----NSS----------VPRYNTSTL
HLEPTFNTTAEQLYITLLDQQRVAAWSRSNPSM---------GSFPPEEGSEFSLFGGSI
SGKFLKLVPNEKIV-QLWRLEDWKSGHYAQLDLQLIQGSG--ETKMIVKWSGIPVGEEDR
VRGNFEDYYIRSIKITFG-------------------------F----------------
----------------------GAVL----------------------------------
------------------------------------------------------------
------------------------------------------------------------
------------------------------------------------------------
------------------------------------------------------------
------------------------------------------------------------
------------------------------------
>XP_006683895_Yamadazyma_tenuis
-----------------------------------------MVVNNPNNWHWVDKNCLSW
SSDYFKDTLVGLKAE-K--DSQTVKISAVSSVEGDCEVSQRKGKVISLFDMKLVLKFDGF
TDTADKSSD-------VSGSITVPELAYDTEEHDLQFDVSIYNETNTKDA-IRALIRTQL
LPQLRQVLGGFGGVLIKTNSSDI------QLESDKVNSVFTKSNQEAHTAVQK-------
-------APKENQSVKKNIKKETISSSAAPKATSSH---------------IPKYNTSTL
HLEPSFNTTAEQLFLTLLDPQRIAAWSRSPPLI---------EPTPAAVGSIMKLFGGSI
TSKITKLVPNEQIV-QDWRLEDWKDGHFAHLNISLNQGSS--ETKMVVKFDGIPVGEEDR
VRGNFEDYYIRSIKITFG-------------------------F----------------
----------------------GAVL----------------------------------
------------------------------------------------------------
------------------------------------------------------------
------------------------------------------------------------
------------------------------------------------------------
------------------------------------------------------------
------------------------------------
>XP_001485179_Meyerozyma_guilliermondii
-----------------------------------------MVVNNPNNWHWVDKNCLEW
SRGYFASKTNGLSASND--NGN-IAVSAVSSVEGDCDVSQRKGKVISLFDLKLVFAIAGF
TAEDDE----------VSGSITVPELAYDSDADDIQFEVSIYNETAEHEG-IRQLIKKEL
LPKLREKLAQFGSDLITEHSSDI------QLSQDQVSLEFTKANQTLKSTGKATGK----
-------TGSSGSGAAGAGSGSGSGSTSASASKPQTETKSS----------VPKYNTSTL
HLEPEFNTLAEQLYITLLDQARIAAWSRAAPNL---------EPFPPSEGSDFSLFGGSI
SGKFTKLVPNERIT-QLWRLLDWKDGHYAQLDIQLKQGSG--ETKMVVKWTGIPIGEEDR
VRNNFEDYYVRSIKITFG-------------------------F----------------
----------------------GAVL----------------------------------
------------------------------------------------------------
------------------------------------------------------------
------------------------------------------------------------
------------------------------------------------------------
------------------------------------------------------------
------------------------------------
>XP_018710563_Metschnikowia_bicuspidata
-----------------------------------------MVVNNPNNWHWVDKNCIDW
SKAYFNSNLIGLSAKTD--DNRDVQVKAISSLEGDVEVCQRKGKVISIFDLRIVLNIEGS
SAQDKD----------FKGSITVPELAYDTEEDELQFDISIYNEDSDSEK-MRIVIKKEL
VPQIKSVLMNFGGDLIKEHGSDI------QHESDKVHSKLTKENQ---SALQ--AK----
-------EAKDKEQA----QKPAPVPSARPVTET---SSSS----------VPKYNTSTL
HLEPTFNTTAEQLYITLLDPARVSAWSRSNAQI---------QA---KEGSEFLLFGGSI
SGKILELVTNERIR-QAWRLDSWRTGHFAELDIQLKQGAG--ETTMVVKWSGIPIGDEDR
VKGNFQDYYVRAIKLTFG-------------------------F----------------
----------------------GAVL----------------------------------
------------------------------------------------------------
------------------------------------------------------------
------------------------------------------------------------
------------------------------------------------------------
------------------------------------------------------------
------------------------------------
>XP_002614307_Clavispora_lusitaniae
MFSSLNSSTLQTSCGIFWKHTSLQPRIPIYLASTHFYSLSKMVVNNPNNWHWVDKNCMEW
AKKYLAEKVGGLSAE-E--NGAQVAVSSVSSVEGDVEVCQRKGKMISLFDLRIVVDLSGS
GADGS-----------VKGSITIPELAYDTEKDEIQFDVSVYETSGDD---VRLLAKRKL
VPQLRDVLSHFGADLIAAHASDI------QMESDRVNSVLTKQNQ---EGVK--------
---------AKTEAKTQAQKKEAPQTKTETKAAKTEETPSG----------VPRYNTSTL
HLEPTFNTTAEQLYITLLDPQRVAAWSRSSPQM---------EAFPPSEGSEFRLFGGSI
RGRFTRLVANERIT-QDWRLEDWKQGHYAQLDIQLKQGAG--ETTMVVKWSGIPIGEEDR
VRGNFEEYYVRSIKIVFG-------------------------F----------------
----------------------GAVL----------------------------------
------------------------------------------------------------
------------------------------------------------------------
------------------------------------------------------------
------------------------------------------------------------
------------------------------------------------------------
------------------------------------
>XP_025341281_Candida_haemuloni
-----------------------------------------MVVNNPNNWHWVDKNCIDW
SKQYFNEHLVGTKASSD--DGTYVTVDSVSSLEGDVEVCQRKGKVISLFDLRIIMNIVGV
SVVDPEKT--------FKGSITVPELAYDTEEDEIQFDVSIYNEDADSEK-MRLLAKKEL
LPQLRQKLSKFGPDLISTNSKDI------QLESDKVTSSYTRENQ---SQGS--SK----
-------SAE--KAA------PAKSASSTPSSSTPKPIADG----------VPRYNTSTL
HLEPTFNTTAEQLYITLLDRERIGAWTRSAPIL---------DAFPPKEGSEFKLFGGSI
SGKFTKLVPNEHIT-QLWRLEEWKSGHYAQLDISLKQGAG--ETTMVVKWTGIPVGEEDR
VRGNFEEYYIRSIKITFG-------------------------F----------------
----------------------GAPITCQAAVAWEAGKPLSIEEITVDPPKAHEVRFKVY
NTGVCHTDAYTLSGVDPEGAFPVILGHEGAGVVESVGEGVENVKVGDHVVALYTAECRKC
KFCKSGKTNLCGSVRETQGKGVMPDGTSRFHCKGKDLLHFMGCSTFAQYTVVADVSIVAV
NKTAGFDKTCLLGCGITTGYGAATITADVQEGDNVAVFGGGCVGLSVVQGAKERKANKII
VVDINDKKAEWAEKFGATDFVNSAKLPEGTTIVQKLIEMTDGGCDYTFDCTGNVNVMRDA
LEACHKGWGTSVIIGVAAAGKEIATRPFQLVTGRVWKGAAFGGVKGRTQLPGIVDDYLEG
KLKVDDFITHRHKLDKINTAFDDMHKGDCIRAVIEL
>XP_024715801_Candida_pseudohaemulonis
-----------------------------------------MVVNNPNNWHWVDKNCIDW
AKQYFNEQLIGVKAEGS--NGTYVQVDSVSSLEGDVEVCQRKGKVISLFDLRIILNIAGV
SVSDPEKT--------FKGSVTVPELAYDTEEDEIQFDVSIYNEDADLEK-MRLLAKKEL
LPKLRAKLLRFGPDLISTHSKDI------QLESDKVNSVYTKENQ---SQASKPSK----
-------PAEKPKAA------PAPVASSAPQSSN------G----------VPRYNTSTL
HLEPTFNTTAEQLYITLLDRERIGAWTRSAPQL---------EAFPPKEGSEFKLFGGSI
TGKFTKLVPNEHIT-QLWRLEEWKSGHYAQLDIQLKQGAG--ETTMVVKWTGIPVGEEDR
VRGNFEEYYVRSIKIVFG-------------------------F----------------
----------------------GAPITCQAAVAWEAGKPLTIEEITVDPPKAHEVRFKVH
NTGVCHTDAYTLSGVDPEGAFPVILGHEGSGIVESVGEGVENVKVGDHVVALYTAECKKC
KFCKSGKTNLCGSVRETQGKGVMPDGTLRFHCKGQDLLHFMGCSTFSQYTVVADVSIVAV
NPTAEFEKTCLLGCGITTGYGAATITANVQEGDNVAVFGAGCVGLSVVQGAKERKANKII
VVDINDKKAEWADKFGATDFVNPTKLPEGTTIVQKLIEMTDGGCDYTFDCTGNVNVMRDA
LEACHKGWGTSVIIGVAAAGKEIATRPFQLVTGRVWKGAAFGGVKGRSQLPGIVDDYLSG
KLKVADFITHRHKLDKINTAFDDMHKGDCIRAVIEL
>XP_025338626_Candida_duobushaemulonis
-----------------------------------------MVVNNPNNWHWVDKNCIDW
AKQYFNEQLIGVKAEGS--NNTYVQVESVSSLEGDVEVCQRKGKVISLFDLRIILNIAGV
SVADPEKT--------FKGSVTVPELAYDTEEDEIQFDVSIYNEDADSEK-MRLLAKKEL
LPKLRAKLSRFGPDLISTHSKDI------QLESDKVNSVYTKENQ---SQASKPSK----
-------PVEKPKTA------PVPVASSAPQSSS------G----------VPRYNTSTL
HLEPTFNTTAEQLYITLLDRERIGAWTRSAPQL---------EAFPPKEGSEFKLFGGSI
TGKFTRLVPNEHIT-QLWRLEEWKSGHYAQLDIQLKQGAG--ETTMVVKWTGIPVGEEDR
VRGNFEEYYVRSIKIVFG-------------------------F----------------
----------------------GAPITCQAAVAWEAGKPLSIEEITVDPPKAHEVRFKVH
NTGVCHTDAYTLSGVDPEGAFPVILGHEGSGIVESVGEGVENVKVGDHVVALYTAECKKC
KFCKSGKTNLCGSVRETQGKGVMPDGTSRFHCKGQDLLHFMGCSTFSQYTVVADVSIVAV
NPTAEFEKTCLLGCGITTGYGAATITANVQEGDNVAVFGAGCVGLSVVQGAKERKANKII
VIDINDKKTEWADKFGATDFINPTKLPEGTTIVQKLIEMTDGGCDYTFDCTGNVNVMRDA
LEACHKGWGTSVIIGVAAAGKEISTRPFQLVTGRVWKGAAFGGVKGRSQLPGIVDDYLSG
KLKVADFITHRHKLDKINTAFDDMHKGDCIRAVIEL
>XP_028890078_Candida_auris
-----------------------------------------MVVNNPNNWHWVDKNCIDW
AKQYFNENLIGLRANGD--DGTYVAVDSVSSIEGDVEVCQRKGKVISLFDLRIILNISGV
AIVEPEKT--------FKGSITVPELAYDTEEDEIQFDVSVYNEDEDSEK-MRALAKKEL
LPSIRSKLSKFGCDLITTHSKDI------QLESDKVNSVFTKENQ---SQSSSKAP----
-------AQPEKKAASAKSQTPSSVASSSTSESN--SVGNG----------VPKYNTSTL
HLEPTFNTTAEQLYITLLDRERIGAWTRSAPSL---------EAFPPKEGSEFKLFGGSI
SGKFVNLVPNERIT-QLWRLEDWKSGHYAELDIQLKQGAG--ETTMVVKWSGIPIGEEDR
VRGNFEDYYIRSIKITFG-------------------------F----------------
----------------------GAVL----------------------------------
------------------------------------------------------------
------------------------------------------------------------
------------------------------------------------------------
------------------------------------------------------------
------------------------------------------------------------
------------------------------------
>NP_010500_Saccharomyces_cerevisiae
-----------------------------------------MVVNNPNNWHWVDKNCIGW
AKEYFKQKLVGVEAGSVK-DKKYAKIKSVSSIEGDCEVNQRKGKVISLFDLKITVLIEGH
VDSKDGSA------LPFEGSINVPEVAFDSEASSYQFDISIFKETSELSE-AKPLIRSEL
LPKLRQIFQQFGKDLLATHGNDI------QVPESQVKSNYTRGNQKSSFTEIKDSA----
-------SKPKKNALP----------SSTSTSAPV-SSTNKVPQ-------NGSGNSTSI
YLEPTFNVPSSELYETFLDKQRILAWTRS-------AQFFN-SGPKLETKEKFELFGGNV
ISELVSCEKDKKLV-FHWKLKDWSAPFNSTIEMTFHESQEFHETKLQVKWTGIPVGEEDR
VRANFEEYYVRSIKLTFG-------------------------F----------------
----------------------GAVL----------------------------------
------------------------------------------------------------
------------------------------------------------------------
------------------------------------------------------------
------------------------------------------------------------
------------------------------------------------------------
------------------------------------
>XP_018223767_Saccharomyces_eubayanus
-----------------------------------------MVVNNPNNWHWVDKNCFGW
AKEYFQEKLVGVETGSAK-DNKYAKIKSVSSIEGDCEVNQRKGKVISLFDLKLTLLIEGH
VNSKDGSP------LPFEGSINVPEVAFDSEESSYQFEISIFKETSELNE-VKPVIRSEL
LPKLRQIFLQFGRDLLATNANDI------QVPESQVKSNYTRSNQQSSRGEAKGPA----
-------SKPGKSASP----------SAAASAAAAGSDANKPIQ-------KGSGNSTSI
YLEPTFNVPSSELYETFLDKQRILAWSRS-------AQFFN-STPKLEANEKFELFGGNV
ISELVSCEKDKKLV-FRWKLKDWSASFNSTIEMTFHESQEFHETKLQVKWTGIPVGEEDR
VRGNFEDYYVRSIKLTFG-------------------------F----------------
----------------------GAVL----------------------------------
------------------------------------------------------------
------------------------------------------------------------
------------------------------------------------------------
------------------------------------------------------------
------------------------------------------------------------
------------------------------------
>XP_033765448_Saccharomyces_paradoxus
-----------------------------------------MVVNNPNNWHWVDKNCIGW
AKEYFKEKLVGVEAGSVK-DKKYAKIKSVSSIEGDCEVNQRKGKVISLFDLKITLLIEGH
VDSKDGLT------LPFEGSINVPEVAFDSEISSYQFEVSIFKETTELNE-VKPLIRSEL
LPKLRQIFQQFGKDLLATHGNDI------QVPESLVKSNYTRGNQKSSFTEIKPSA----
-------SKPEKNA------------SSPSSSAPA-SSTSKVTQ-------NGSGNSTSI
YLEPTFNVPSSELYETFLDKQRILAWTRS-------AQFFN-NGPKLEANEKFELFGGNV
ISALVSCEKDKKLI-FRWKLKDWSAAFNSTIEMTFHESQEFHETKLQVKWTGIPVGEEDR
VRANFEEYYVRSIKLTFG-------------------------F----------------
----------------------GAVL----------------------------------
------------------------------------------------------------
------------------------------------------------------------
------------------------------------------------------------
------------------------------------------------------------
------------------------------------------------------------
------------------------------------
>XP_003674743_Naumovozyma_castellii
----------------------------------------MVVVNNPNNWHWTDKNCITW
AREYFQERLTGLNTGDAQ-DKLYSEINNVTSIDGDCEVNQRKGKVISLFDLNMVLSIKGH
VDSD-----------SFEGSISVPEVAFDSERDDYQFEISIYKETSKLNE-IKPKIREVL
VPQLRDVFAQFGKDLLIENGNDI------LTSKDKVNSKYTQANQELSFASKT--A----
-------DTKKTVPVT-------KGSSSTPGPSGTS-TSTSSFS-------NGGGNMASM
HLEPAFNVPAIELYKTFLEKQRIMAWSRSVLIY-PEGEKGS-SSGELSIGEKFELFGGNV
TSELIEKSEGVKLV-FNWRLNDWRKGNVSRLQMEFHESKEYHETKMQVTWTGIPIGEEDR
VRGNFEEYYVRSIKLTFG-------------------------F----------------
----------------------GAVL----------------------------------
------------------------------------------------------------
------------------------------------------------------------
------------------------------------------------------------
------------------------------------------------------------
------------------------------------------------------------
------------------------------------
>XP_003669387_Naumovozyma_dairenensis
----------------------------------------MAVINNPNNWHWTDKNCITW
ARKYFEEHLIGLNTGSDE-KAHYCEVTSISSMEGDCEVNQRKGKVISLFDLNIVMMIRGQ
VDDE-----------SFEGSISVPEVAFDSAIDDYQFDISIYKETSKLNE-IKPKIRENL
IPQLRDKFFQFGKDLLVTHGSDI------LLPEDQVNSSYTKQNQEKSFANSS--S----
-------SKKQAQAQTSQISNDVKDSAST---SNTK-KETTTIT-------SNSGNTASI
HLEPSFNVPASELYRTFLEKQRVMAWSRSMIRY-PSGEN-S-SSKDLSIGEKFELFGGNV
TSELVESKLNQKLV-FNWRLNDWRSGNTSRLELEFHESKEYHETKVKVSWTGIPIGEEDR
VRANFEEYYVRSIKITFG-------------------------F----------------
----------------------GAVL----------------------------------
------------------------------------------------------------
------------------------------------------------------------
------------------------------------------------------------
------------------------------------------------------------
------------------------------------------------------------
------------------------------------
>XP_003956066_Kazachstania_africana
-----------------------------------------MVVNNPNNWHWVDKNCIGW
ARNYFNEHLVGLSTGSQDNDKEYCEITAVSSVEGDCEVNQRKGKVISLFDLQIVLMIKGF
VDNDN----------EFEGSISIPEVAFDSSRDDYQFEISVYKETSKLNE-IKPVIRANL
LPQLRQMFQNFGQDLLITHGNDI------QVPEEQVKSQFTKANQQESFAKVE-------
----------KSPSAGAVATSSSPSVTGSAISSSADNKAKKFTS-------RSISNTSTI
HLEPSFNVPAFELFNTFIDKERILIWSKSAIRE-HNDES-N-GSQYLMVGDKFDLFDGNI
SNELLESKLGEKLV-MKWRLKDWNTNQWSTIKMEFHESNEFNETKLQITWSGIPVGEEDR
VRSNFENYYVRPMKLIFG-------------------------F----------------
----------------------GVVL----------------------------------
------------------------------------------------------------
------------------------------------------------------------
------------------------------------------------------------
------------------------------------------------------------
------------------------------------------------------------
------------------------------------
>XP_022462366_Kazachstania_naganishii
-----------------------------------------MVVNNPNNWHWVDKNCISW
AREYFNGKLPGLNTGDKDTATKYAEITSVSSLEGDCEVNQRKGKVISLFDLQVVMLIKGF
V-GDE----------QFEGSITVPEVAFDSSATDYQFDISVYKETVKLNE-VKETIRANL
VPQLRDIFQQFGKDLLVTHGNDI------QVPENEVKSVFTKANQQSSLNASK-------
----------KAEE----AVKNQQQQQQSATTSSANSQSKSSTG-------H-VGNTTTI
HLEPSFNVQAFEIFNTFIDKERIIIWSRSKIHE-YNDNTNN-GSQYLMVGDMFDLFDGNI
TSELLESKLGTKLV-LKWRLRDWPANVYSTLDMDFHESEEYHETKVQITWSGIPVGEEDR
VRANFENYYVKPIKLTFG-------------------------F----------------
----------------------GIVL----------------------------------
------------------------------------------------------------
------------------------------------------------------------
------------------------------------------------------------
------------------------------------------------------------
------------------------------------------------------------
------------------------------------
>XP_445901_Candida_glabrata
-----------------------------------------MVVHNPNNWHWVDKNCLGW
AREYFQEKLVGLAAQEGD---CQLSVTSVKTVDGDCEVSQRKGKVISLFDLKIVLAYDGE
LAGD-----------KFEGTVSVPEVAFDSDPEDYQFVVTIFQETSKLNERVKPLIRERL
VPQLRSAFQQFGPDLLTTHSSDI------QVGADQVSSTFTRANQEASVPVAGASQ----
-------AKAPASAQSTAKSSTQVQKPVEKATSGASASKPGTTS--------RVVNTSSM
HLEPSFNVPAAELQRTFLDRMRLQQFSRSELRMLHSGSGSGAGGETLGEGDEYELFGGNV
RTRVVSVG-DSSIK-LQWRLSDWTPEWFSELSIEFHESQEYHETKLKITWDKIPVGQEDR
VRQNFEEYYVRAIKLTFG-------------------------F----------------
----------------------GAVL----------------------------------
------------------------------------------------------------
------------------------------------------------------------
------------------------------------------------------------
------------------------------------------------------------
------------------------------------------------------------
------------------------------------
>XP_004181877_Tetrapisispora_blattae
-----------------------------------------MAVLNPNNWHWVDKNCIDW
ARQYFQNELTKLKIGGQD-EEYFCEISKVSQVDGDCEVNQRKGKVISLFDLKIVTMIRGH
VSGK----------LPFEGSITIPEVAFDSEVEDYQFMLSIYKENKELSE-VKPLIREKL
IPQLRQAFQRFGKDLLTEHGNDI------QIPEQEVQSQYTKGNQHESFANANASA----
-------KRESRARDV----------KSDHTTCRTTNSTTTTTN---------VGNRTTL
HVEPRFNASGDDLFLALTEKPRIMAWSRGSADFSKCS-----SGGIIVEGDQFGLFGGNV
LCQVKKLDSTKRILEMEWKLSDWNFDG-SMLSVELHESPEHHETTLQANWKGVPVGQEER
VLDNFENYYVRALKITFG-------------------------F----------------
----------------------GAVL----------------------------------
------------------------------------------------------------
------------------------------------------------------------
------------------------------------------------------------
------------------------------------------------------------
------------------------------------------------------------
------------------------------------
>XP_003684805_Tetrapisispora_phaffii
-----------------------------------------MAVQNPNNWHWVDKNCIEW
AKKYLTSKLVGQSTD-GDKTSKFAEISKVSSIEGDCEVNQRKGKVISLFELQITMLISGK
VDDQ-----------EFDGSISVPDISFDSEITDYQFEISIYKETTKLNE-IKPIIRETL
LPKLRDIFQQFGKDLLKENGNDI------QVSEDKVTSQYTKSNQQASFRSVEENV----
-------ATTASTTSASKTTNPATAASTATTSSGSTTNKSSSTKFA-----LGTGNTTSI
HIEPVFNVPASELYMTFIEKNRVMAWSKSPIKI-SNT-----KDTVLKLNEEFKLFGGNV
TSKLVSQIENKELV-FEWRLNSWNDKIISKLKLEFHESKAYHETKLQVTWDGIPIGEEER
VRNNFEEFYVRAIKITFG-------------------------F----------------
----------------------GAVL----------------------------------
------------------------------------------------------------
------------------------------------------------------------
------------------------------------------------------------
------------------------------------------------------------
------------------------------------------------------------
------------------------------------
>XP_001644492_Vanderwaltozyma_polyspora
-----------------------------------------MVVNNPNNWHWVDKNCIDW
AKKYLHEKLTGVSTDSGEET--YAIVDKVSSIEGDCEVNQRKGKVISLFDLEIVMAMKGQ
VEGN-----------GFEGSISVPEVAFDSEIDDYQFEISVYKETTKLNE-IKPIIREKL
LPKFREIFQQFGKDLLIANGNDI------QISQEKVTSTFTKSNQKQSLGEFNKNA----
-------STTA-------TSGNTTVKTSTQTDASSSSKKTSAIK-------IGTGNTTTI
HLEPTFNAPAEELYKTFLDKERIIAWSKGGVK--SDG-----KERLLQKDEEFEIFGGNI
ISKLVEEVPNKILK-FEWRLLSWNKGNNSTIRMEFHESKEFHETKIQVDWSGIPIGEEDR
ARANFEDYYVRSIKLTFG-------------------------F----------------
----------------------GAVL----------------------------------
------------------------------------------------------------
------------------------------------------------------------
------------------------------------------------------------
------------------------------------------------------------
------------------------------------------------------------
------------------------------------
>XP_003682570_Torulaspora_delbrueckii
-----------------------------------------MVVHNPNNWHWVDKNCFNW
AREYFNEKLTGLNTGEHD-GK-YAEVSSLSSLEGDCEVNQRKGKVISLFDLNLVMLIKGN
VKDE-----------PFEGSIQVPEVAFDSDESDYQFDISIYKETSTLNE-IKPVIRERL
LPQLRELFQKFGHDLLVAHGSDI------QVSKESVNSTFTKANQ---------------
----------QDSFNKSIGTKEPAGQKSPATSTPTPSQQKTSMA-------SSGGNTTSI
HLEPTFNVPAAELYNTFMDKQRIMAWSRSFA-----SRNGG-SGPQLCVGDTFELFGGNV
TSELIDAQENKKLV-FSWRLGDWRDKVNSKLSMEFHESKEYHETKLQVNWSGIPVGEEDR
VRGNFEEYYVRSIKITFG-------------------------F----------------
----------------------GAVL----------------------------------
------------------------------------------------------------
------------------------------------------------------------
------------------------------------------------------------
------------------------------------------------------------
------------------------------------------------------------
------------------------------------
>XP_037145682_Zygotorulaspora_mrakii
-----------------------------------------MVVHNPNNWHWVDKNCFSW
AREHFNQKLIGLNTGDNR-DK-YAEVSSISSIEGDCEVSQRKGKVISLFDLQLVLLIKGN
VEEE-----------KFEGSVSIPEIAFDSEEADYQFDISIYKETSKLNE-IKPVIREKL
VPQLRKIFHNFSKELLDTHGSAI------QLPEDQVNSTFTKANQKPSSSTTSTNA----
-------TTKQNEVKSNVTSSKPKNAKS--VKSPQP-----SIA-------TSGGNTTSI
HLEPTFNVPAEELYRTFIAKDRILAWSKSGI-----NCIKG-NGPEISVGDMFELFGGNV
TSELVESVLNKKLV-FKWRLKDWRDKVFSNLSMEFHESKEYHETKLQVTWTGIPVGEEDR
VRGNFEDYYVRSIKITFG-------------------------F----------------
----------------------GAVL----------------------------------
------------------------------------------------------------
------------------------------------------------------------
------------------------------------------------------------
------------------------------------------------------------
------------------------------------------------------------
------------------------------------
>XP_002494774_Zygosaccharomyces_rouxii
-----------------------------------------MVVHNPNNWHWVDKNCIGW
AREYFGEKLTKLNTGDVN-GK-FAEIASVSSVEGDCEVNQRKGKAISLFDLKVVLLIKGH
VEDL-----------PFDGSINVPEVAFDSEESDYQFEISIYKETTKLNE-VKPVIREKL
LPQLRTVFQNFGKDLLAVHASDI------QVPESQVKSKFTRANASTTSSSSATPA----
-------ST-------------PKPAPTTATKSSAP-------T-------TSGANRSSL
HLEPTFNVPAIELYRTFLYKPLIMAWSRGSL-----QS-AT-PGDQLKTGDQFDLFGGNV
TSKLLECKEPTRLV-FEWRLKEWSEKVVSKLVMEFHESQEYHETKLQVSWSGIPVGEEDR
VRGNFEEYYVRSIKLTFG-------------------------F----------------
----------------------GAVL----------------------------------
------------------------------------------------------------
------------------------------------------------------------
------------------------------------------------------------
------------------------------------------------------------
------------------------------------------------------------
------------------------------------
>XP_003646038_Eremothecium_cymbalariae
-----------------------------------------MVVHNPNNWHWVDKNCIEW
AKRYFEQTLVGLATGDAS-DPVYATISKINSIEGDCEVNQRKGKVISLFDLRIALSISGH
VKSDQNTDACAKGETDWEGSISVPEVAFDSTPADYQFEVSIYKETSRLSC-VKPVIREKL
LPRLRDTFANFGNELLAAHGNDI------QVPEDQVESQFTKANQKSSFQGVACGN----
-------APASAKTPD----RGKLPAAAAAAAVPASTAS---AP-------TSVRNTTTI
HLEPTFNVAAHDLYNTLLDKQRIPAWTRSPVHH-QTNS----PNPLLAVGDAIQLFGGNV
TAILKHAEPPKTLV-FDWRLKDWDPAQMSSMHIDFHESREFHETKMVVSWRGIPIGEEDK
ARANFEEFYVRSIKLTFG-------------------------F----------------
----------------------GSVL----------------------------------
------------------------------------------------------------
------------------------------------------------------------
------------------------------------------------------------
------------------------------------------------------------
------------------------------------------------------------
------------------------------------
>NP_986576_Eremothecium_gossypii
-----------------------------------------MVVHNPNNWHWVDKNCIDW
AKKHFAEKLAGLSSGNKT-DGEYAEIAAVNSVEGDCEVNQRKGKVISLFDLRVVLSVRGH
V---------ADG-TDWEGSITIPEVAFDSAEDDYQFEISIYQETSKLAP-ARPLVREKL
VPQLRAAFAVFGKELLQAHGKDI------QVPQDQVRSSFTKANQESSFVG---------
-------TDATAAAP------GARMASAPAASAPRATAAPAYAK-------AAVSNTTSI
HIEPTFNVAAADLFHTLLDKQRITAWSRS--HI-QADR----NGPELAVGETARMFGGNV
TSTLLEAHEPERLV-FNWRLADWSPAQVSKLAITFHESPEFHETKMVVSWSGIPIGEEEK
VKANFEEMYVRAIKLTFG-------------------------F----------------
----------------------GSVL----------------------------------
------------------------------------------------------------
------------------------------------------------------------
------------------------------------------------------------
------------------------------------------------------------
------------------------------------------------------------
------------------------------------
>XP_451183_Kluyveromyces_lactis
-----------------------------------------MVVHNPNNWHWVDKNCIDW
AKKYFQEKLVGLTTGEST-DELYAEITKLSSLEGDCEVNQRKGKVISLFDLKLNVGIAGH
VGEN-----------KLEGSITVPEVAFDSDPEDYQFDISIFKETSKLFE-IKPVIREKL
IPQLRDIFSNFGKQLLLTHGNDI------QVSSDKVTSKFTKANQQSSFSTSGSTK----
-------EDANKDSATGNTSTANASSSTKAAVTSSETQQKNSGN-------AAKYNTTKV
HLESSFQVPAIELYNTFIDKRRIEAWSRSPIQP-EANTGDF-SGSTLQLNDAFKLFGGNI
TMKFLSGEPGKKIV-FQWRLNDWKQGHYSELSLEFHESQEYHETKLVVNWSGIPVGEEDR
VRGNFEEYYIRSIKVTFG-------------------------F----------------
----------------------GAIL----------------------------------
------------------------------------------------------------
------------------------------------------------------------
------------------------------------------------------------
------------------------------------------------------------
------------------------------------------------------------
------------------------------------
>XP_022676596_Kluyveromyces_marxianus
-----------------------------------------MVVHNPNNWHWVDKNCIDW
AKKYFEERLVGLATGEAT-EALYARISKLSSLEGDCEVNQRKGKVISLFDLKLNLGIEGH
VNDE-----------KWEGSITIPEVAFDSDPEDYQFDISIFKENSKLSE-IKPVIREKL
IPQLRDIFSNFGKELLLTHANDI------QVSSDKVTSEFTKSNQQSSFQNVASTG----
-------TPLKKESSS-SSSAAGGKKSETSSSTGDSSQKASNSN-------TPKYNTTKL
HLESSFQVPAVELYNTFIEKPRIEAWSRSPIQP-DPSSGKLGSGSKLELNDTFKLFGGNI
TMKLISGEPGKNLV-FDWRLNEWKQGHYSQLSMEFHESQEYHETKLIVNWSGIPIGEEDK
ARGNFEEYYIRSIKLTFG-------------------------F----------------
----------------------GAIL----------------------------------
------------------------------------------------------------
------------------------------------------------------------
------------------------------------------------------------
------------------------------------------------------------
------------------------------------------------------------
------------------------------------
>XP_022630789_Lachancea_lanzarotensis
-----------------------------------------MVVHNPNNWHWVDKNCVNW
ARNYFDNRVVGLNSVED--ETKEVEVTSISSMEGDCEVSQRKGKVISLFDLKLVVMIKGH
VGDE-----------EFEGSITVPEIAFDSEPDDYQFELSIYKETSKLSE-ARPIIREKL
IPQLRDTFSKFGPELLQTHANDI------QVPEEQVKSEFTRANAQSTQTTSTPAS----
-------SKPSV---T----------KTSSSDVKSSSSVPGSSK-------GPLYNTTTL
HLEPTFNVPAIELYQTFLDKQRVQAWSRSQLVC-ES------SKNTFEKGDEFTFFGGNV
SSKLIETDIGKRLV-FQWRLNDWRSGHWSTLAMDFHESQEYHETKLQVTWSGVPVGEEDK
ARGNFLDYYVRSIKLTFG-------------------------F----------------
----------------------GAVL----------------------------------
------------------------------------------------------------
------------------------------------------------------------
------------------------------------------------------------
------------------------------------------------------------
------------------------------------------------------------
------------------------------------
>XP_002554543_Lachancea_thermotolerans
-----------------------------------------MAVHNPNNWHWVDKNCLDW
ARKYFNEHLVGLKTSER--DGKQAEITSVSSMEGDCEVSQRKGKVISLFDLKLVMMVSGH
VGDE-----------KFEGSITVPEVAFDSEKDDYQFDVSIYKETGKLSE-IKPVIKEEL
LPQLRDVFYGFGPELLKTHANDI------QVPADQVNSQFTKGNLQSGLASSGSKG----
-------KDPQVSSKT----------VTSKTEVATSS----TSG-------APKYNTTTL
HLEPTFNVPAIELYQTFIDKQRIQAWSRSPLQS-NS------PKSVLEKGDEVTLFGGNI
TSKLVELEAGKRLV-FEWRLNDWRQGHYSRMAMEFHESKEYHETKLQVTWSGVPIGEEDK
AKGNFMDYYVRSIKLTFG-------------------------F----------------
----------------------GAVL----------------------------------
------------------------------------------------------------
------------------------------------------------------------
------------------------------------------------------------
------------------------------------------------------------
------------------------------------------------------------
------------------------------------
>XP_020060533_Aspergillus_aculeatus
-----------------------------------------MVLHNPNNWHWVNKDASGW
AKDYLKEKLVVVSAED---NGASAKISNLLSMDGDVDVSQRKGKVITLFDVKVQLEYEGK
TKDEES----------VSGTITIPEVAHDTEEDEYVFEIENYSDGPSKQA-VKDLVRSKL
VPQLRKELATLAPALITEHGKDL-----QHAPGVNPSSGFAAPKYHPQV-KKEAAA----
--------------------------PV-TTTT----TTSNK---------VS-VNTTTV
TASDEFRTTAEELYNTFTDPQRIAAFTRGAPRQFEGA----------HVGGKFAIFDGNV
SGEYVKLE-PTEIT-QKWRLAQWPEGHFSTLDIKLDQNDVDGVTQMRVTWTGVPVGQEDV
TKQNWDVYYVRSIKQTFG-------------------------F----------------
----------------------GTIL----------------------------------
------------------------------------------------------------
------------------------------------------------------------
------------------------------------------------------------
------------------------------------------------------------
------------------------------------------------------------
------------------------------------
>XP_001271996_Aspergillus_clavatus
-----------------------------------------MVLHNPNNWHWVNKDVSAW
AKDYLKGKLCVLSAEE---DGVSAKVSNVLTMDGDVDVSQRKGKVITLFDVKLQLEYEGK
TKDEES----------VSGTITIPEVAHDTEEDEYVFEIENYSDSPSKQS-VKSLVRSKL
VPQIRRELVGLAPALITEHGKDI-----QHAPGVNPSSGFTAPASYPQISKPASSA----
--------------------------PK---TT----TSTSK---------VA-VNTTTV
TATDEFRTTAEELYITFTDPQRIAAFTRGAPRQFDGA----------QVGGKFSIFDGNV
TGEYVKLDRPKQVV-QKWRLAQWPEGHFSTLEINFDQNDVDAVTLMRVTWTGVPVGQEDV
TKQNWEVYYVRSIKQTFG-------------------------F----------------
----------------------GTIL----------------------------------
------------------------------------------------------------
------------------------------------------------------------
------------------------------------------------------------
------------------------------------------------------------
------------------------------------------------------------
------------------------------------
>XP_001266933_Aspergillus_fischeri
-----------------------------------------MVLHNPNNWHWVNKDASAW
AKNYLKEKLRTLSVEE---DGVSVKISDLLTMDGDVDVSQRKGKVITLFDVKLQLEYEGK
TKDEES----------VSGTITIPEVAHDTEEDEYVFEIENYSDSASKQP-VKDLVRSKL
VPQIRQELGKLAPALIAEHGKDI-----QHAPGVNPSSGFATPPSYPQTSKSASPA----
--------------------------PQ--TTT----TTTNK---------VA-VNTTTV
TASDEFRTTAEEMYTTFTDPQRIAAFTRGAPRQFDGA----------QIGGKFSIFDGNV
NGEFVKLDKPKQIV-QKWRLAQWPEGHFSTLEINFDQNDVDAVTQMRVTWTGVPVGQEDV
TKQNWDVYYVRSIKQTFG-------------------------YVILPCSNIQLLPYHVP
LRSHPTSWRHLLIALLVLFVAIGLALFSDRIHGVLETTY---------------------
------------------------------------------------------------
------------------------------------------------------------
------------------------------------------------------------
------------------------------------------------------------
------------------------------------------------------------
------------------------------------
>XP_041143461_Aspergillus_flavus
-----------------------------------------MVLHNPNNWHWVNKDASGW
AKDYLKEKLCALSVEE---NGVTAKISNLLSMDGDVDVSQRKGKVITLFDVKVQLEYEGK
TKDEES----------VSGTITIPEVAHDTEEDEYVFEIDIYSESSSKQP-VKDLVRSKL
LPQLRQELVKLAPALITEHGKDI-----QHAPGENPSKGFTAPTYHPQT-KKDTPA----
--------------------------PK-TITT----STSGK---------VA-VNTTTV
IASDEFRTTAEELYNTFTDPQRIAAFTRGAPRQFEGA----------QVGGKFAIFDGNV
TGEYTKLEKPTQIV-QKWRLAQWPEGHFSSLEINFDQNDVDGVTQMRVSWTGVPVGQEDV
TKQNWEMYYVRSIKQTFG-SRFQFWRQLLISLFVLLFAIGLALF----------------
----------------------SDLVRPYLEA----------------------------
------------------------------------------------------------
------------------------------------------------------------
------------------------------------------------------------
------------------------------------------------------------
------------------------------------------------------------
------------------------------------
>XP_751696_Aspergillus_fumigatus
-----------------------------------------MVLHNPNNWHWVNKDASAW
AKTYLKEKLRTLSAEE---DGVSVKISDLLTMDGDVDVSQRKGKVITLFDVKLQLEYEGK
TKDQVS----------VSGTITIPEVAHDTEEDEYVFEIENYSDSASKQP-VKDLVRSKL
VPQIRQELGKLAPALIAEHGKDI-----QHAPGVDPSSGFATPPSYPQTSKGASPA----
--------------------------PQTTTTT----TTTNK---------VA-VNTTTV
TASDEFRTTAEEMYTTFTDPQRIAAFTRGAPRQFDGA----------QVGGKFSIFDGNV
NGEFVKLDKPKQIV-QKWRLAQWPEGHFSTLEINFDQNDVDAVTQMRVTWTGVPVGQEDV
TKQNWDVYYVRSIKQTFG-------------------------YVILPCSSIQLLPYHVP
LRSRPTSWRQLLIALFVLFIAIGLALFSDRIHGVLETTY---------------------
------------------------------------------------------------
------------------------------------------------------------
------------------------------------------------------------
------------------------------------------------------------
------------------------------------------------------------
------------------------------------
>XP_663206_Aspergillus_nidulans
-----------------------------------------MVLHNPNNWHWVNKDVSAW
AKTYLKEKLRAVSAEE---DGVTAKVSDVLTMDGDVDVSQRKGKVITLFDVKLQLEYEGK
TKDEEA----------VSGTITIPEVAHDTEEDEYVFDIDIYSDSPSKQP-VKDLVRSKI
VPQIRKELVQLAPALVAEHGKDI-----QHAPGENPSKGFTPAVSYPQTKKQEAPA----
--------------------------SK-PATT----TTTNK---------VS-VNTTTV
TASDEFRTTAEELFKTFTEPERLAAFTRGQPRQWDGA----------KVGGKYSIFDGNV
TGEFVKLESPTLLV-QKWRLAQWPEGHFSTLEINFDQNDVDGVTQMRVSWAGVPVGQEDV
TKQNWELYYVRSIKQTFG-SRSFVFTWRQL-------------L----------------
----------------------ITILTLFLGHMINLTIFSYSCHDNV-------------
------------------------------------------------------------
------------------------------------------------------------
------------------------------------------------------------
------------------------------------------------------------
------------------------------------------------------------
------------------------------------
>XP_001401891_Aspergillus_niger
-----------------------------------------MVLHNPNNWHWVNKDASGW
AKDYLKENLSVLSVEE---NGVSAKISNLLSMDGDVDVSQRKGKVITLFDVKVQLEYEGK
TTDDES----------VSGKISIPEVAHDTEEDEYVFEIENYSDSPSKQA-VKDLVRSKL
VPQLRQALAKLGPALIAEHGKDL-----QHAPGVNPSSGFAAPKYHPQTSKKESSA----
--------------------------PT-TTTT----TTAEK---------VS-VNTTTV
TASDEFRTTAEELYNTFTDPQRIAAFTRGPPRQFEGA----------QVGGKFAIFDGNV
TGEYIKLEAPTLIQ-QKWRLAQWPAGHFSTLEIKFDQNDVDGVTQMRVTWTGVPVGQEDV
TKQNWDVYYVRSIKQTFG-------------------------F----------------
----------------------GTIL----------------------------------
------------------------------------------------------------
------------------------------------------------------------
------------------------------------------------------------
------------------------------------------------------------
------------------------------------------------------------
------------------------------------
>XP_015406623_Aspergillus_nomiae
-----------------------------------------MVLHNPNNWHWVNKDASGW
AKDYLKEKLCALSAEE---NGVTAKISNLLSMDGDVDVSQRKGKVITLFDVKVQLEYEGK
TKDEES----------VSGTITIPEVAHDTEEDEYVFEIDIYSESSSKQP-VKDLVRSKL
LPQLRQELAKLAPALIGEHGKDI-----QHAPGENPSKGFTAPAYHPQT-KKDTPA----
--------------------------PK-TTTT----TTGSK---------VA-VNTTTV
IASDEFRTTAEELYNTFTDPQRIAAFTRGAPRQFEGA----------QVGGKFAIFDGNV
TGEYTKLEKPTQIV-QKWRLAQWPEGHFSSLEINFDQNDVDGVTQMRVSWTGVPVGQEDV
TKQNWEMYYVRSIKQTFG-------------------------F----------------
----------------------GTIL----------------------------------
------------------------------------------------------------
------------------------------------------------------------
------------------------------------------------------------
------------------------------------------------------------
------------------------------------------------------------
------------------------------------
>XP_001820186_Aspergillus_oryzae
-----------------------------------------MVLHNPNNWHWVNKDASGW
AKDYLKEKLCALSVEE---NGVTAKISNLLSMDGDVDVSQRKGKVITLFDVKVQLEYEGK
TKDEES----------VSGTITIPEVAHDTEEDEYVFEIDIYSESSSKQP-VKDLVRSKL
LPQLRQELVKLAPALITEHGKDI-----QHAPGENPSKGFTAPTYHPQT-KKDTPA----
--------------------------PK-TITT----STSGK---------VA-VNTTTV
IASDEFRTTAEELYNTFTDPQRIAAFTRGAPRQFEGA----------QVGGKFAIFDGNV
TGEYTKLEKPTQIV-QKWRLAQWPEGHFSSLEINFDQNDVDGVTQMRVSWTGVPVGQEDV
TKQNWEMYYVRSIKQTFG-------------------------F----------------
----------------------GTIL----------------------------------
------------------------------------------------------------
------------------------------------------------------------
------------------------------------------------------------
------------------------------------------------------------
------------------------------------------------------------
------------------------------------
>XP_040635867_Aspergillus_ruber
-----------------------------------------MVLHNPNNWHWVNKDASSW
ARQYLENNLVGIAAEE---NGVAANVSKVLTMDGDVDVSQRKGKVITLFDVKVQLEYEGK
TKDEEL----------VSGTISVPEVAHDTEEDEYVFEIDVHSESPSKQP-VKDLVRSKI
TPQLRQSLVQLCPTLIHEHGKDL-----QHAPGVNPSSGFKPATSYPQV-KKEAPA----
--------------------------STTTTTT----SSNKK---------VA-VNTATV
TASDEFRTTAEDLYSTFTDPQRITAFTRAPPRQFEGS----------NVGAKFSIFDGNV
VGEYSKLEPHKLIE-QKWRLAQWPEGHFSTLAINFDQNDMDGVTQMRVTWTGVPVGQEDV
TKQNWEVYYVRSIKQTFG-------------------------F----------------
----------------------GTIL----------------------------------
------------------------------------------------------------
------------------------------------------------------------
------------------------------------------------------------
------------------------------------------------------------
------------------------------------------------------------
------------------------------------
>XP_040703316_Aspergillus_sydowii
-----------------------------------------MVLHNPNNWHWVNKDASGW
AKNYLTENLRAVSAEE---DGVTAKVSNLLTMDGDVDVSQRKGKVITLFDVKLQLEYEGK
TKEEEA----------VSGTITIPEVAHDTEEDEFVFEIENYSDSSSKQP-VKDLVRSKL
VPQLRTELAKLAPALVAEHGKDL-----QHAPGVNPSSGFTKATSYPQSTKKEVSA----
--------------------------PK-TETT----TTAAK---------VS-VNTATV
TASDEFRTTAEELFKTFTEPERLAAFTRGAPRQFDGA----------HVGGKFSIFDGNV
TGEFVKLDSPKLLV-QKWRLAQWPAGHFSTLEINFDQNDVDGVTQMRVSWTGVPAGQEDV
TKQNWELYYVRSIKQTFG-------------------------F----------------
----------------------GTIL----------------------------------
------------------------------------------------------------
------------------------------------------------------------
------------------------------------------------------------
------------------------------------------------------------
------------------------------------------------------------
------------------------------------
>XP_001213123_Aspergillus_terreus
-----------------------------------------MVLHNPNNWHWVNKDASAW
AKNYLKEKLCALSAEE---NGVTAKISSLLTMDGDVDVSQRKGKVITLFDVKLQLEYEGK
NKDEES----------VSGTITIPEVAHDTEEDEFVFEIENYSDSASKQP-VKDLVRSKL
VPQLRQELSKLGPALIAEHGKDL-----QHAPGVNPSSGFATPTYHPQT-KKESAA----
--------------------------PK-PTTT----TTSGK---------VA-VNTTTV
TASDEFRTTAEELYNTFTDPQRIAAFTRAAPRQFEGA----------QVGGKFAIFDGNV
TGEFTKLDKPKQIV-QKWRLAQWPEGHFSSLEINFDQNDVDGVTQMRVTWTGVPVGQEDV
TKQNWDVYYIRSIKQTFG-------------------------Y----------------
----------------------VLPVHPTYHRTW--------------------------
------------------------------------------------------------
------------------------------------------------------------
------------------------------------------------------------
------------------------------------------------------------
------------------------------------------------------------
------------------------------------
>XP_022483684_Penicillium_arizonense
-----------------------------------------MVLHNPNNWHWVNKDVSGW
AKEYLQQNLVGISVEE---GGVSAKVDKLLSMDGDVDVSQRKGKVITLFDVKVSLEYSGK
TKDAED----------VSGTIRIPEVAHDTEEDEYVFEIENHADSNSKQP-VKDLVRTKL
VAQLRSALGGFANALITEHGKDL-----QHAPGVNPSSGFPKAIVHPQT-KSTEAS----
--------------------------STQTTTT----SKTGK---------VA-VNTTTV
TASDEFRTTAGELYSTFTDPQRIAAFTRGPPRQFDGA----------QVGGKFAIFDGNV
TGEFVTLNEPKQIV-QKWRLAQWPEGHFSSLEINFDQNDIDGVTQMRVTWSGVPVGQEDV
TKQNWDMYYVRSIKQTFG-------------------------F----------------
----------------------GTIL----------------------------------
------------------------------------------------------------
------------------------------------------------------------
------------------------------------------------------------
------------------------------------------------------------
------------------------------------------------------------
------------------------------------
>XP_014536019_Penicillium_digitatum
-----------------------------------------MVLHNPNNWHWVNKDASGW
AKEYLQKNLVGVSVEE---GGVSAKVAKLLSMDGDVDVSQRKGKVITLFDVKVSLEYSGK
TKDDED----------VTGTINIPEVAHDTEEDEYVFEIENRADSNSKQP-VKDLVRTKL
VAELRKTLSSLTPALIAEHGKDL-----QHAPGVNPSSGFSKATVHPQT-KADTPA----
--------------------------AAAQATT----TTTGK---------VA-VNTTTV
SASDEFRTTASELYTTFTDAQRITAFTRGAPRQFEGA----------KVGGKFAIFDGNV
TGEFVTLNEPKQII-QKWRLAQWPEGHFSTQEINFDQNDIDGVTQMRVSWSGVPIGQEDV
TKQNWDMYYVRSIKQTFG------------------------------------------
------------------------------------------------------------
---VPQKHRNTGIGY---------------------------------------------
------------------------------------------------------------
------------------------------------------------------------
------------------------------------------------------------
------------------------------------------------------------
------------------------------------
>XP_016593362_Penicillium_expansum
-----------------------------------------MVLHNPNNWHWVNKDASGW
AKEYLEKNLVGLSVEE---GGVSAKVAKVLSMDGDVDVSQRKGKVITLFDVKVSLEYSGK
TKDDED----------VTGTIKIPEVAHDTEEDEYVFEIENHADSNSKQP-VKDLVRTKL
VAELRKTLSGLTPALIAEHGKDL-----QHAPGVNPSIGFPKATVHPQT-KADTPA----
--------------------------AQATTTT----SKTGK---------VA-VNTTTV
TASDEFRTTAGELYNTFTDPQRISAFTRGAPRQFEGA----------KVGGKFAIFDGNV
TGEFVTLNEPKQIV-QKWRLAQWPEGHFSSQEINFDQNDIDGVTQMRVSWSGVPVGQEDV
TKQNWDMYYVRSIKQTFGPRVFEHIGGFKMIASRLSPAIDGGLF----------------
----------------------GKNISGHLSNIPDTEMDGALSASS--------------
------------------------------------------------------------
------------------------------------------------------------
------------------------------------------------------------
------------------------------------------------------------
------------------------------------------------------------
------------------------------------
>XP_040649363_Penicillium_griseofulvum
-----------------------------------------MVLHNPNNWHWVNKDASGW
AKEYLQKNLVGISVEE---GGVSAKVDKLLSMDGDVDVSQRKGKVITLFDVKVSLEYSGK
TKDDED----------VSGTIKIPEVAHDTEEDEYVFEIENHADSNSKQP-VKDLVRTKL
VAEIRKALTSFAPALIAEHGKDL-----QHAPGVNPSSGFPKATVHPQT-KADT------
--------------------------TAAKTTT----TKTGN---------AV-VNTTTV
TASDEFRTTAGELYSTFTDPQRITAFTRGAPRQFDGA----------KVGGKFAIFDGNV
TGEFVTLNEPKQIV-QKWRLAQWPEGHFSTQEINFDQNDIDGVTQMRVSWSGVPVGQEDV
TKQNWDMYYVRSIKQTFG-------------------------Y----------------
----------------------VFLLLSPASHLPFVFSTHFFRVTDSPLLLDCFANPLST
DLSVPQQSRNTGISY---------------------------------------------
------------------------------------------------------------
------------------------------------------------------------
------------------------------------------------------------
------------------------------------------------------------
------------------------------------
>XP_038930329_Penicillium_roqueforti
-----------------------------------------MVLHNPNNWHWVNKDASGW
AKEFLQKNLVGLSVEE---GGVSAKVDKLVSMDGDVDVSQRKGKVITLFDVKVSLEYSGK
TKDDED----------VTGTINIPEVAHDTEEDEYVFEIENRADSNSKQP-VKDLVRTKL
TVEIRKALTGLTPALINEHGKDL-----QHAPGENPSSGFPKAVVHPHT-KADTPA----
--------------------------AK--TTT----SKTGK---------VA-VNTTTV
SASDEFRTTAAELYTTFTDPQRIAAFTRGAPRQFDGA----------TVGGKFAIFDGNV
TGEFVTLNEPKQIV-QKWRLAQWPEGHFSSQEINFDQNDIDGVTQMRVSWSGVPVGQEDV
TKQNWDTYYVRSIKQTFG-------------------------F----------------
----------------------GSIL----------------------------------
------------------------------------------------------------
------------------------------------------------------------
------------------------------------------------------------
------------------------------------------------------------
------------------------------------------------------------
------------------------------------
>XP_002564611_Penicillium_rubens
-----------------------------------------MVLHNPNNWHWVNKDASGW
AKEYLQKNLVDLSVEE---GGVSAKVSKLLSMDGDVDVSQRKGKVITLFDVKVSLEYSGK
TKDDED----------VSGSINIPEVAHDTEEDEYVFEIENHADSNSKQP-VKELVRTKL
VAELRKALSGLTPALISEHGKDL-----QHAPGVNPSSGFPKAPVHPQT-KSDTSA----
--------------------------AQA-TTT----SKTGK---------VA-VNTTTV
TASDEFRTTAGELYNTFTDPQRITAFTRGAPRQFEGA----------KVGGKFAIFDGNV
TGEFVTLDEPKQIV-QKWRLAQWPEGHFSTQEINFDQNDIDGVTQMRVSWSGVPVGQEDV
TKQNWDMYYVRSIKQTFG-------------------------F----------------
----------------------GSIL----------------------------------
------------------------------------------------------------
------------------------------------------------------------
------------------------------------------------------------
------------------------------------------------------------
------------------------------------------------------------
------------------------------------
>XP_040812230_Penicillium_solitum
-----------------------------------------MVLHNPNNWHWVNKDASGW
AREYLQKNLVGLSVEE---GGVSAKVAKVLSMDGDVDVSQRKGKVITLFDVKVSLEYSGK
TKDDED----------VTGTINIPEVAHDTEEDEYVFEIENHADSNSKQP-VKDLVRTKL
VVELRKALSGLTPALITEHGKDL-----QHAPGVNPSSGFPKAVVHPQT-KADTPA----
--------------------------AQS-TTT----SKTGK---------VA-VNTTTV
TASDEFRTTAGELYNTFTDPQRITAFTRGAPRQFEGA----------KVGGKFAIFDGNV
TGEFVTLNEPKQIV-QKWRLAQWPEGHFSSQEINFDQNDIDGVTQMRVSWSGVPVGQEDV
TKQNWDMYYVRSIKQTFG-------------------------F----------------
----------------------GSIL----------------------------------
------------------------------------------------------------
------------------------------------------------------------
------------------------------------------------------------
------------------------------------------------------------
------------------------------------------------------------
------------------------------------
>XP_022583962_Penicilliopsis_zonata
-----------------------------------------MVLHNPNNWHWVNKDASPW
AKEYLKENLCVISAEE---NGVTAKVESLLTMDGDVDVSQRKGKVITLFDVKLQLEYQGK
TKDGES----------VSGTITIPEVAHDTEEDEYVFEIEIYSDSPSKQP-VKDLVRSKI
IPQLRQALFKLAPALIAEHGKDI-----QHAPGSNPSSGFATPTYHPQATKTSVPA----
--------------------------P--STST----STAGK---------VA-VNTTTV
SASDEFRTTAEELYTTFIDPQRIAAFTRAPPRQFDGA----------HVGGKFSIFDGNV
TGEYEKLEAPTRIV-QKWRLAQWPAGHYSTLEVKFHQNDVDGVTQMRVTWTGVPVGQEDV
TKQNWDVYYVRSIKQTFG-------------------------F----------------
----------------------GTIL----------------------------------
------------------------------------------------------------
------------------------------------------------------------
------------------------------------------------------------
------------------------------------------------------------
------------------------------------------------------------
------------------------------------
>XP_016616945_Cladophialophora_bantiana
-----------------------------------------MVLHNPNNWHWVNKDAGPW
AREYLDREVQKVSAEE---DGVSAKITRLISMDGDVEVSQRKGKVITIFDVALQLEYEGK
TQEGTD----------VSGSIRIPECAYDTEPDDYVFDIDIYSEKKEKQP-VKDLVRSKL
VPQLRQVFAKLSPALIEEHGKDL-----QHAPGSNPSSGFATPTWHPE--KERKPL----
--------------------------SPAPVTS----SASGK---------SS-INTTTV
TATDEFRTTAEEMYQTFTDPQRLGAFTRAPPRLFEGA----------KVGGKFSIFDGNV
TGEFVDLQPPKKII-QKWRLAQWPEGHESTQEIFFDQNDVDRVTNMRVTWTGVPVGQEEV
VQRNWEGYYVRSIKQTFG-------------------------F----------------
----------------------GTIL----------------------------------
------------------------------------------------------------
------------------------------------------------------------
------------------------------------------------------------
------------------------------------------------------------
------------------------------------------------------------
------------------------------------
>XP_008722715_Cladophialophora_carrionii
------------------------------------------MLHNPNNWHWVTKDAGPW
AKDYLDTQVKQVSAEE---NGVSAKVTKLISMDGDVEVSQRKGKVISIFDVSLQLEYEGK
TDDGTD----------VSGSIRVPECAYDTEADDYVFDIDIYSEKKEKQP-VKDLVRSKL
VPQLRTIFSKFGPALIEEHGKDL-----QHAPGSNPSSGFATPTWHPE--KERKPL----
--------------------------SPAPTTT----STSGK---------SS-VNTTTV
TATDEFRTTADELYQTFTDPQRLAAFTRAPPRVFEGA----------KPGGKFAIFDGNV
SGEYVELNPPKKLV-QTWRLAQWPEGHVSTQEIVFDQNDVDRVTNMRVTWTGVPVGQEEV
VQRNWEGYYVRSIKQTFG------------------------------------------
------------------------------------------------------------
------------------------------------------------------------
------------------------------------------------------------
------------------------------------------------------------
------------------------------------------------------------
------------------------------------------------------------
------------------------------------
>XP_016255785_Cladophialophora_immunda
-----------------------------------------MVLHNPNNWHWVNKDAGPW
AREYLDTEVKKVSAEE---DGVSAKITKLTSMDGDVEVSQRKGKVITIFDVALQLEYEGK
TQDGTD----------VGGSIRVPECAYDTEPDDYVFEIDIYSEKKEKQP-VKDLVRSKL
VPQLRQVFSKFGPALIEEHGKDL-----QHAPGSNPSSGFATPTWHPE--KERKPL----
--------------------------SPAPTTT----STSGK---------SS-INTTTV
VATDEFRTTAEEMYQTFTDPQRLAAFTRAPPRLFEGA----------KVGGKFSIFDGNV
TGEFVELQPPKKII-QKWRLAQWPEGHMSTQEIFFDQNDVDRVTNMRVTWTGVPVGQEEV
VQRNWEGYYVRSIKQTFG-------------------------F----------------
----------------------GTIL----------------------------------
------------------------------------------------------------
------------------------------------------------------------
------------------------------------------------------------
------------------------------------------------------------
------------------------------------------------------------
------------------------------------
>XP_007749919_Cladophialophora_psammophila
-----------------------------------------MVLHNPNNWHWVNKDAGPW
AREYLDREVQKVSAEE---DGVSAKITRLISMDGDVEVSQRKGKVITIFDVALQLEYEGK
TQEGTD----------VSGSIRVPECAYDTEPDDYVFEIDIYSEKKEKQP-VKDLVRSKL
VPQLRQVFSKLSPALIEEHGKDL-----QHAPGSNPSSGFATPTWHPE--KERKPL----
--------------------------SPAPVTT----STSGK---------SS-INTTTV
TATDEFRTTAEEMYQTFTDPQRLAAFTRAPPRLFEGA----------KVGGKFAIFDGNV
TGEFVDLQPPKKII-QKWRLAQWPEGHESTQEIFFDQNDVDRVTNMRVTWTGVPVGQEEV
VQRNWEGYYVRSIKQTFG------------------------------------------
------------------------------------------------------------
------------------------------------------------------------
------------------------------------------------------------
------------------------------------------------------------
------------------------------------------------------------
------------------------------------------------------------
------------------------------------
>XP_018692981_Fonsecaea_erecta
-----------------------------------------MVLHNPNNWHWVNKDAGPW
AKDYLDTEVKKVSAEE---DGVSAKITRLISMDGDVEVSQRKGKVITIFDVALQLEYEGK
TQEGTD----------VSGSIRVPECAYDTEPDDYVFDIDIYSEKKEKQP-VKDLVRSKL
VPQLREVFAKFGPALIEEHGKDL-----QHAPGSNPSSGFATPTWHPE--KERKPL----
--------------------------SPAPTTT----STSGG---------SS-VNTTTV
TATDEFRTTAEEMYQTFTDPQRLAAFTRAPPRLFEGA----------KVGGKFSIFDGNV
TGEFVELQPPKKLI-QKWRLAQWPEGHMSTQEIFFDQNDVDRVTNMRVTWTGVPVGQEEV
VQRNWEGYYVRSIKQTFG-------------------------F----------------
----------------------GTIL----------------------------------
------------------------------------------------------------
------------------------------------------------------------
------------------------------------------------------------
------------------------------------------------------------
------------------------------------------------------------
------------------------------------
>XP_022510802_Fonsecaea_monophora
-----------------------------------------MVLHNPNNWHWVNKDAGPW
AKDYLDTEVKKVSAEE---NGVSAKITRLISMDGDVEVSQRKGKVITIFDVALQLEYEGK
TEEGTD----------VSGSIRVPECAYDTQPDDYVFEIDIYSEKKEKQP-VKDLVRSKL
VPQLRQVFAKFGPALIEEHGKDL-----QHAPGSNPSSGFATPTWHPE--KERKPL----
--------------------------SPAPTTT----STSGK---------SS-VNTTTV
TATDEFRTTAEEMYQTFTDPQRLAAFTRAPPRLFEGA----------KVGGKFSIFDGNV
TGEFVELQPPKKLI-QKWRLAQWPEGHMSTQEIFFDQNDVDRVTNMRVTWTGVPVGQEEV
VQRNWEGYYVRSIKQTFG-------------------------F----------------
----------------------GTIL----------------------------------
------------------------------------------------------------
------------------------------------------------------------
------------------------------------------------------------
------------------------------------------------------------
------------------------------------------------------------
------------------------------------
>XP_016631251_Fonsecaea_multimorphosa
-----------------------------------------MVLHNPNNWHWVNKDAGPW
AREYLDTEVKKVSAEE---DGVSAKITRLISMDGDVEVSQRKGKVITIFDVALQLEYEGK
TQEGTD----------VSGSIRVPECAYDTEPDDYVFEIDIYSEKKEKQP-VKDLVRSKL
VPQLRQVFSKFGPALVEEHGKDL-----QHAPGSNPSSGFATPTWHPE--KERKPL----
--------------------------SPAPTTT----STSGA---------SS-INTTTV
TATDEFRTTAEEMYQTFTDPQRLAAFTRAPPRLFEGA----------KVGGKFAIFDGNV
TGEFVELEPPKKLI-QKWRLAQWPEGHMSTQEIFFDQNDVDRVTNMRVTWTGVPVGQEEV
VQRNWEGYYVRSIKQTFG-------------------------Y----------------
----------------------VFQAG---------------------------------
------------------------------------------------------------
------------------------------------------------------------
------------------------------------------------------------
------------------------------------------------------------
------------------------------------------------------------
------------------------------------
>XP_022499305_Fonsecaea_nubica
-----------------------------------------MVLHNPNNWHWVNKDAGPW
AKDYLDTEVKKVSAEE---NGVSAKITRLISMDGDVEVSQRKGKVITIFDVALQLEYEGK
TEDGTD----------VSGSIRVPECAYDTEPDDYVFEIDIYSEKKEKQP-VKDLVRSKL
VPQLRQVFAKFGPALIEEHGKDL-----QHAPGSNPSSGFATPTWHPE--KERKPL----
--------------------------SPAPTTT----STSGK---------SS-VNTTTV
TATDEFRTTAEEMYQTFTDPQRLAAFTRAPPRLFEGA----------KVGGKFSIFDGNV
TGEFVELQPPKKLI-QKWRLAQWPEGHMSTQEIFFDQNDVDRVTNMRVTWTGVPVGQEEV
VQRNWEGYYVRSIKQTFG-------------------------F----------------
----------------------GTIL----------------------------------
------------------------------------------------------------
------------------------------------------------------------
------------------------------------------------------------
------------------------------------------------------------
------------------------------------------------------------
------------------------------------
>XP_013281568_Fonsecaea_pedrosoi
-----------------------------------------MVLHNPNNWHWVNKDAGPW
AKDYLDTEVKKVSAEE---NGVSAKITRLISMDGDVEVSQRKGKVITIFDVALQLEYEGK
TEEGTD----------VSGSIRVPECAYDTQPDDYVFEIDIYSEKKEKQP-VKDLVRSKL
VPQLRQVFAKFGPALIEEHGKDL-----QHAPGSNPSSGFATPTWHPE--KERKPL----
--------------------------SPAPTTT----STSGK---------SS-VNTTTV
TATDEFRTTAEEMYQTFTDPQRLAAFTRAPPRLFEGA----------KVGGKFSIFDGNV
TGEFVELQPPKKLI-QKWRLAQWPEGHMSTQEIFFDQNDVDRVTNMRVTWTGVPVGQEEV
VQRNWEGYYVRSIKQTFG-------------------------Y----------------
------------------------VLHTD-------------------------------
------------------------------------------------------------
------------------------------------------------------------
------------------------------------------------------------
------------------------------------------------------------
------------------------------------------------------------
------------------------------------
>XP_007753259_Cladophialophora_yegresii
------------------------------------------MLHNPNNWHWVTKDAGPW
SKDYLDTQVRQVSAEE---NGVSAKITKLISMDGDVEVSQRKGKVISIFDVSLQLEYEGK
TDDGTD----------VSGSIKVPECAYDTEADDYVFDIDIYSEKKEKQP-VKDLVRSKL
VPQLRTVFSKFGPALIEEHGKDL-----QHAPGSNPSSGFATPTWHPE--KERKPL----
--------------------------SPAP-TT----STSGK---------SS-VNTTTV
TATDEFRTTADELYQTFTDPQRLAAFTRAPPRVFEGA----------KPGGKFAIFDGNV
SGEFVELNPPKKLV-QTWRLAQWPEGHMSTQEIVFDQNDVDRVTNMRVTWTGVPVGQEEV
VQRNWEGYYVRSIKQTFG------------------------------------------
------------------------------------------------------------
------------------------------------------------------------
------------------------------------------------------------
------------------------------------------------------------
------------------------------------------------------------
------------------------------------------------------------
------------------------------------
>XP_016235865_Exophiala_spinifera
-----------------------------------------MVLHNPNNWHWVMKDAGQW
AKDYLETESKKLSAEQ---DGVSAQITKLVSMDGDVEVSQRKGKVITIFDVVLQLQYEGK
TADGTD----------VSGSIRVPECAYDTEPDEYVFEIDIYSETKEKQP-VKDLVRSKL
TPELRKVFSSLGPALIKEHGKDL-----QHAPGSNPSSGFATPTWHPE--RERTPI----
--------------------------PSNTTTT----TTTGK---------SS-VNTTTV
TATDEFRTTAEEMYQTFTDPQRLAAFTRAPPRVFEGA----------KPGAKFAIFDGNV
SGEFVTLEPPKKIV-QKWRLAQWPEGHMSTQEIFFDQNDVDRVTNMRVTWTGVPVGQEEV
VQRNWEGYYVRSIKQTFG------------------------------------------
------------------------------------------------------------
------------------------------------------------------------
------------------------------------------------------------
------------------------------------------------------------
------------------------------------------------------------
------------------------------------------------------------
------------------------------------
>XP_016264914_Exophiala_oligosperma
-----------------------------------------MVLHNPNNWHWVMKDAGQW
AKDYIETESKKVSAEQ---DGVSAQITKLVSMDGDVEVSQRKGKVITIFDVVLQLEYEGK
TSDGTD----------VSGSIRVPECAYDTEPDEYVFEIDIYSETKEKQP-VKDLVRSKL
TPELRKVFSSLGPALIKEHGKDL-----QHTPGSNPSSGFATPTWHPE--RERTPL----
--------------------------PSNTTTT----TTTGK---------SS-VNTTTV
TATDEFRTTAEEMFQTFTDPQRLAAFTRAPPRLFEGA----------KPGAKFAIFDGNV
SGEFVTLEPPKKIV-QKWRLAQWPEGHMSTQEIFFDQNDVDRVTNMRVTWTGVPVGQEEV
VQRNWEGYYVRSIKQTFG-------------------------F----------------
----------------------GTIL----------------------------------
------------------------------------------------------------
------------------------------------------------------------
------------------------------------------------------------
------------------------------------------------------------
------------------------------------------------------------
------------------------------------
>XP_013310234_Exophiala_xenobiotica
-----------------------------------------MVLHNPNNWHWVMKDAGQW
AKDYLDTECKKLSAEE---DGVTAQITKLVSMDGDVEVSQRKGKVITIFDVVLQLEYEGK
TADGTD----------VSGSIRVPECAYDTEPDEYVFEIDIYSEKKEKQP-VKDLVRTKL
TPELRKVFSTLGPSLIKEHGKDL-----QHTSTSNPSSGVATPTWHPE--RERTPT----
--------------------------STSATTT----TTTGT---------SS-VNTTTV
TATDEFRTTAEEMYQTFTDPQRLAAFTRAPPRVFEGA----------KPGGKFAIFDGNV
SGEFVTLEPPKKIV-QKWRLAQWPEGHTSTQEIFFDQNDVDRVTNMRVTWTGVPVGQEEV
VQRNWEGYYVRSIKQTFG-------------------------F----------------
----------------------GTIL----------------------------------
------------------------------------------------------------
------------------------------------------------------------
------------------------------------------------------------
------------------------------------------------------------
------------------------------------------------------------
------------------------------------
>XP_007725079_Capronia_coronata
-----------------------------------------MVLHNPNNWHWVMKDAAAW
AKDYLEEQSKKVSAEE---NGVSAKITRLISMDGDVEVSQRKGKIITIYDVALQLEYEGK
TEDGTD----------VSGSIKVPECAYDTEPDEYVFDIDIYSEKKEMQP-VKDLVRSKL
VPQLREVFASLSPALIKEHGKDL-----QHTPSSNPSSGFATPTWHPQ--RERTPT----
--------------------------TTTTTTTS---SSSGK---------TSVVNTTTV
TATDEFRTTAEELFQTFTDPQRLAAFTRAPPRVFEGA----------KPGGKFSIFDGNV
SGEFVTLEPPKKIV-QKWRLAQWPEGHMSTQEIFFDQNDVDRVTNMRVTWTGVPVGQEEV
VQRNWEGYYVRSIKQTFG------------------------------------------
------------------------------------------------------------
------------------------------------------------------------
------------------------------------------------------------
------------------------------------------------------------
------------------------------------------------------------
------------------------------------------------------------
------------------------------------
>XP_007729274_Capronia_epimyces
-----------------------------------------MVLHNPNNWHWVMKDTASW
AKDYLDAESKKVSAEE---NGVSANITRLISMDGDVEVSQRKGKVITIYDVALQLEYAGK
TQDGTD----------VSGSIKVPECAYDTEPDEYVFEIDIYSEKKEMQP-VKDLVRSKL
VPQLRNVFASLSPALIKEHGKDL-----QHPPGSNPSSGWATPTWHPQ--RERTPT----
--------------------------STTTTSGSGSGSGSGK---------TS-VNTTTV
TATDEFRTTAEELFQTFTDPQRLAAFTRAPPRVFEGA----------KPGGKFSIFDGNV
SGEFVTLESPKKIV-QKWRLAQWPEGHTSTQEIFFDQNDVDRVTNMRVTWTGVPVGQEDV
VQRNWEGYYVRSIKQTFG------------------------------------------
------------------------------------------------------------
------------------------------------------------------------
------------------------------------------------------------
------------------------------------------------------------
------------------------------------------------------------
------------------------------------------------------------
------------------------------------
>XP_009155890_Exophiala_dermatitidis
-----------------------------------------MVLHNPNNWHWVMKDAAGW
AKDYLEEESKKVSAEE---NGVTAKITRLISMDGDVEVSQRKGKVITIYDVALQLEYEGK
TEDGTD----------VSGTIKVPECAYDTEPDEYVFDIDIYSEKKEMQP-VKDLVRSKL
VPQLRQVFASLGPALIKEHGKDL-----QHAPGSNPSSGFATPTWHPH--RERTPT----
--------------------------STAPTTTT---SSTGK---------TS-VNTTTV
TANDEFRTTADELFQTFTDPQRLAAFTRAPPRVFEGA----------KPGGKFSIFDGNV
SGEFVSLEPPKKLV-QKWRLAQWPEGHYSTQEIFFDQNDVDRVTNMRVTWTGVPVGQEDV
VQRNWEGYYVRSIKQTFG-------------------------F----------------
----------------------GTIL----------------------------------
------------------------------------------------------------
------------------------------------------------------------
------------------------------------------------------------
------------------------------------------------------------
------------------------------------------------------------
------------------------------------
>XP_013260196_Exophiala_aquamarina
-----------------------------------------MVLHNPNNWHWVTKDAGPW
AKEYLETEIKKVSAEE---DGVSANITKLVSLDGDVEVSQRKGKVITIFDVSLQLEYEGK
TKEGID----------VSGSIRVPECAYDTEPEEYVFEIDIYSEQKEKQP-VKDLVRSTL
VPQLRKAFSTLAPALIEEHGKDL-----QHAPGSNPSSGFATPTWHPQ--KERNPT----
--------------------------FAAPVTT----STSGS---------SS-INTTTV
SATDEFRTSAEELFQTFTDPQRIAAFTRGAPRVFEGA----------KPGGKFAIFDGNV
TGEFVTLESPKKLV-QTWRLAQWPEGHVSTQEIFFDQNDVDRVTNLRVTWTGVPVGQEEV
VRRNWEGYYVRSIKQTFG------------------------------------------
------------------------------------------------------------
------------------------------------------------------------
------------------------------------------------------------
------------------------------------------------------------
------------------------------------------------------------
------------------------------------------------------------
------------------------------------
>XP_016229822_Exophiala_mesophila
-----------------------------------------MVLHNPNNWHWVTKDAAPW
AKTYLDTEVKKLSAEE---DGVSAKITKLTSLDGDVEVSQRKGKVITIYDVVLQLEYEGK
TREGTD----------VSGSIKVPECAYDTEAEEYVFEIDIYSEQKEKQA-VKDLVRSKL
VPELRTVFSTLTPALIAEHGKDL-----QHEPGSNPSSGFATPTWHAQ--KERTPL----
--------------------------TNTTTTTTT--TTSGK---------SS-INTTTV
TATDEFRTTADELFQTFTDPQRLAAFTRAPPKVFEGS----------KPGAKFAIFDGNV
TGEFVTLEPPKRLV-QKWRLAQWPEGHFSTQEIFFDQNDVDKVTNMRVSWTGVPVGQEEV
VQRNWEGYYVRSIKQTFG-------------------------F----------------
----------------------GTIL----------------------------------
------------------------------------------------------------
------------------------------------------------------------
------------------------------------------------------------
------------------------------------------------------------
------------------------------------------------------------
------------------------------------
>XP_013273478_Rhinocladiella_mackenziei
-----------------------------------------MVLHNPNNWHWVTKDAGPW
AKEWLETECKNVSAEE---DGVSAKITRLVSMDGDVEVSQRKGKVISIYDVVLQLEYGGK
TQEGTD----------VSGSIRVPECAYDTELEEYVFEIDIYSETKEKQP-VKDLVRSKL
VPELREIFSRLGPALITEHGKDL-----QHELGSNPSSEFATPTWHPQ--KERTPT----
--------------------------SSTPVTT----STTGK---------SS-INTTTV
TANDEFRTTAEEMYQTFTDPQRLAAFTRATPRVFEGA----------KPGGKFAIFDGNV
TGEYVTLEPPRKIV-QKWRLAQWPEGHMSTQEIFFDQNDVDRVTNMRVTWTGVPVGQEEV
VQRNWEGYYVRSIKQTFG------------------------------------------
------------------------------------------------------------
------------------------------------------------------------
------------------------------------------------------------
------------------------------------------------------------
------------------------------------------------------------
------------------------------------------------------------
------------------------------------
>XP_018000689_Phialophora_attinorum
-----------------------------------------MVLHNPNNWHWVNKDGGPW
AQKWLENNVVGLSAEA---GEVSAKISKVISMDGDVEVSQRKGKVISIFDVALKFEYDGK
NAEGTD----------TSGTIRVPECAYDTEHDEFVFEIDIYSETKEKQP-VKDLVRSKI
VPQLRDTLVKLGPALISEHGKDL-----QHAPGSNPSSGFSTPTWHPN--KERTPI----
--------------------------PSASSTAT---STAGK---------SS-INTTTV
TATDEFRTTAEEMYQTFTDPQRLAAFTRAPPKVFEGA----------KPGAKFAIFDGNV
TGEYVSLEGPKKIV-QKWRLAQWPEGHMSSQEIVFDQNDVDRVTNMRVTWTGVPVGQEEV
VRRNWEGYYVRSIKQTFG-------------------------F----------------
----------------------GTIL----------------------------------
------------------------------------------------------------
------------------------------------------------------------
------------------------------------------------------------
------------------------------------------------------------
------------------------------------------------------------
------------------------------------
>NP_595881_Schizosaccharomyces_pombe
---------------------------------------MSATSINPNNWHWTSKDCRVW
SHEYFNKELPKIQASE---GPTSARITQVNSCEGDVDVSMRKRKVITIFDLKIQMEFKGE
TKDGVE----------ATGSITCPELSYDLGYSDYVFDIDIYSASKEKEP-IKELVREKI
IPQIRQLFSGFSQVLLQTHGDDVYLSTEEH--NGNAARGLPVHSSFKQNNSSQTSS----
--------------------------NKGTTTVAAGSGSDGSRV-------SAVVNTADI
SENYTFDAPANELYATFLDPARVAAWSRAPPQL--DV----------RPQGAFSLFHGNV
VGKFLVLEENKKIV-QTWRLSSWPTGHYAEITFTFDQ--ADSYTTLRMIMKGVPIGEEEV
VQGNIQDYYIRPIKTVFG-------------------------F----------------
----------------------GAVL----------------------------------
------------------------------------------------------------
------------------------------------------------------------
------------------------------------------------------------
------------------------------------------------------------
------------------------------------------------------------
------------------------------------
```
