## Supplementary material for "Coding Sequence Insertions in Fungal Genomes are Intrinsically Disordered and can Impart Functionally-Important Properties on the Host Protein": MAFFT_MSAs: XP_719366.1_blasthits_MAFFT.txt

```
>XP_719366_Candida_albicans
--------------------------------------MWDKYNFITPAKVRVLLVPIN-
DCTPSNFQRYLHLIQTNVGEVRLLDIRENNKLHY----------------FNSVTSPQGR
IFPEFIT--SS--IDNELIFLHDFDPFRKTFIVLGVGP-YGQ------------------
---------------DPS----TALVELKKKYNTAIVHNVILF--DTPEDKLNE--QVP-
-----E-VFFHNGTTSH-LTA-LETIFCDISGNFLEKLDAYASAYANITL-RSPV----S
ITDSHVLTKTI-------------------------------------NQAQKRLS-S--
------GSTSFKVTFNNST--------------------------------------T--
--TSTTTPGSTLEKSKTHLKHLGRQRKLMGSFYLLAGKYHDAFQNFIESLTSLKKSDDFL
WLASALEGVAVSIVLMQFIGTAYQLPNQTMNPVLQV-------------SKIRG---SI-
------DTATVRKTSIDSN--V-----S-------------------SPRNSI-------
-NG-SNGFGFNALT----SAIPDFNN--LPVQELL---KIITSRVVYYFSMSTNDIENMV
PDIV----YVESILRRIKLLIGIHF----S--S------SMEDIVKG-------------
------------------------------TIT----PTPNGSFPKI---E--IIDEIDK
IFSLQITDL-NIVDQCRIYSALATMYADLGLMRKNAFILRLLISAILPHL----------
-------------------SSGELP------A--QSIKEVLENVFVLYDI----------
--C-DEP--------------ESFSE-----AAR-FHGQSNWTSLQIQLLRLALKVAENL
NDQELLLKLCTLLLTRYTH-----------------CLPTDDQIKLKNKVDSALKSNG--
--G---LSIPYWDPFLVRKVKFVNSKPRG----NL---IPMKE----TLN----------
SNNSS-----QP-------FFDPYTKK-----------E--------SDK-AFVPTLVKD
DISQLKVTLQNPFAFEVEIHEITIVSEG-AQIETIKSL-IR-PLESIT--S----KPSST
MPNGNIVNNKLRGH------------------------------PGKKSSST-----TSV
VHQGVSHTTSTNSASTFVLAPRSMESVMLSF---KAISTGQVKITGFDVSIGNCQTQFFH
IIDEEKFD---------------HTIKLQKVNQK-------SKQTTSVL-DKVVTNLQS-
--Q-SVLGRVMTSSLSLSIIPPQPSLTLL-EISASNGCLMLLEGEKHNVTVTLANHS-AQ
SINYLTFSFWDSNIEFLNKKLTNP----N--LTAAEVHELEWKL--LVFKPFRILNKDVI
GE---TINPGGVVELQCELTSRKF---MNESKIILEYAHKSDTE-------QS-FMKNLN
IPLNVSVMPSIDVVGCEMLPAISIS---------------------------DNVPHSIG
QALKCV--------KNVDD-YCLLVLDLRNSWGERLECNLKY--NE---FELSE-P----
----------MQAGKTQRFIIPIKRI---EVD--------ITKTIPSL-R--NKQFIKNY
N--ISDEEEKHMKKLFWLRNSILENLVGSWK-----LG--R--RHGVIDLRPI--R--LT
TKMANILSYEN--------------IQVHNTVLTD----DDLQVDSIG----------KS
YNLSTDQF-------------YVLKTTIINH-SKKPINGIVRQLPFP--------IHNTP
TKSSSSRPQLS-IDKKMLVNGTLQNK----FPEI--APGDQ------------LVLETSF
VIIQNGEFEWGTVV--DLF-----------------------------------------
-------SDKI----ICREQLYITAN------------
>XP_002422487_Candida_dubliniensis
--------------------------------------MWDKYNFITPAKVRVLLVPIN-
DCTSSNFQRYLHLIQTNVGEVRLLDIKENNKLHY----------------FNPVTFPQGR
IFPEFIT--SS--IDNELIFLHDFEPFRKTFIVLGVGP-YGE------------------
---------------DPS----TALSELKKKYNSAIVHNVILF--DTPEDKLKQ--QAN-
-----E-VFFHNGTTSH-LTA-LETIFCGISGNFLEKLDAYASAYTNITL-RSPV----S
ITDSHVLTKTI-------------------------------------NQAQKRLS-S--
------GSTSFKVSFNSST--------------------------------------TTT
TSTTTTTTGSTLEKSKTHLKHLGRQRKLMGNLYLLAGKYHDAFQNFIESLTSLKKSDDFL
WLASTLEGVAVSIVLMQFIGTTYQLPNQTMNPVLQV-------------SKIRG---GV-
------DTTTVRKTSVDSN--I-----T-------------------SPRNSI-------
-NS-SNGFSFNALT----STMPDFNN--LPVQELL---KIITSRVVYYFSMSTNDIENMV
PDIV----YVESILRRIKLLIGLHF----S--S------SMEDIVKG-------------
------------------------------TVK----PTSKVSFSKI---E--IIDEMDR
IFQLQITDL-NIVDQCRIYSALATMYADLGLKRKNAFILRLLLAAISPHL----------
-------------------SSGELP------A--QSIRDVLENMFVLYDI----------
--C-DEP--------------ESFSE-----AAR-FHGQSNWTSLQIQLLRLSLKIAENL
RDQELLLKLCTLLLTRYTH-----------------CLPPDDQIKLKNKVDSAMKSNG--
--G---LSTPYWDPFLIRKVKFVNSKPRG----NL---IPMQE----ASK----------
SDDSS-----QP-------FFDPYSKK-----------E--------LNK-TFLPTLVKD
DISQLKVTLQNPFAFEVEIHEITIISEG-AQIETIKSL-IR-PLES-T--T----KPPSI
IPNGNILYNKLRGH------------------------------HGKKSSSA-----TSV
VHQGVSHTTSTHSASTFVLAPRSMESVMLSF---KAVSTGQVNITGFEVSIGNCQTQFFH
IIDKEKFD---------------HTIKLQKVDHK-------PKQTTSVL-DKVVSNLQS-
--Q-FISGRVTTSSLSLSIIPPQPSLTLL-EISASNGCLMLLEGEKHNVTVTLANHS-AQ
SINYLTFSFWDSNIEFLNKKLTNP----N--LTAAEVHELEWKL--LVFKPFRILNKDVI
GE---TINPGGVVELECELTSRKL---MNDSKIILEYAYKSDTD-------QS-FMKTLS
IPLNVSVMPSVDVVGCEMLPAISIS---------------------------DNIPHNIG
QALKCV--------KNADD-YCLLVLDLRNSWGERLECNLKY--NE---FELSE-P----
----------IQAGKTQRFIVPIQRI---EID--------ITKSIPSL-R--NKQFIKNY
N--ISDEEEKQMKKLFWLRHSILENLLGSWE-----LG--R--RHGIIDLRPI--R--LT
TKMANILSYEN--------------IQVHNTVLTD----DGSQVDSIG----------KS
YSLSTDQF-------------YVLKTTIFNK-SKKPINGIVRQLPFP--------IHNTP
N-VSNSRPQLS-IDKKMLVNGILQRK----FPEI--AAGDQ------------LALETSF
VIIQNGEFEWGTVV--DLF-----------------------------------------
-------NEKI----ICREQLYITAN------------
>XP_002546364_Candida_tropicalis
--------------------------------------MTDKYNFITPAKVRILLVPIN-
NCTTSNFQRYVNLIKSNVPEVRLLDITENNDLHH----------------FNPASFPQGR
IFPEFIS--SS--IENELIFLHDFEPFRKTFIVLGVGP-YNQG-----------------
--------------ISPD----TSLKELAKEYHTAIVHKLILF--DSPEDKLKS--KGD-
-----ENVFYHNSNLSH-LTA-LETIFCDISGSFLKALDEYASSYSNITL-RSPV----S
ITDGNVLAKTI-------------------------------------SQAQKRLS-S--
------GSTSFKASFSTTP--------------------------------------T--
--PNGPSSPSPSDKSKTHLKHLGRQRKLMGNFYLLAGKYNAAFQNFTECLTSLKKSEDYL
WLASALEGVAISMLLMEFIGVAYQLPSQTLNSILQV-------------GKFKT---AA-
------DTVMARKPSVESNGSV-----K-------------------SPRNSM-------
-SS-SNGFSLNALT----TN-PDLNN--MATPDLV---KIILARAIYFYGLTSNDFENMV
PDIV----YVESILREIKLLTGFHF----S--N------TIEEIVKG-------------
-------------------------SSSHSTTT----AKINKYISKQ---E--IIGEIDK
IFQMQLVNM-NIVDQCRIYSALATLYTELGFYRKKAFILRVLLVGLLPQL----------
-------------------SSSDLP------Q--ESVSDILDTLFVIYGI----------
--N-SEP--------------ESSSR-----DAF-FHASSNWTSLQIQVLRLALKIGENL
PDKSLLLKVSSLLLTRYTH-----------------CLPPDDQIKLRNKIDDILANNR--
--G---LVTPYWDPFLVRRVKFISSKSRG----KL---IPISDRPDGSGD----------
SQGSG-----TP-------FFDPYAKK-----------N--------IDP-TKIPTLIAE
DIYQLKVTLQNPFAFEVEINDILIVSEG-VQLETIKSL-IQIATESSTYVS----TPSYQ
NASG-IFNNKLRQN-----------------------------GNGKKSSAT-----TTT
MSQ----VASAHSVHTLIIPPNSSEKFLISF---KALSSGNTRITGFDISVGNCQSQFFR
IVDKEKFD---------------YAIKLSPETKE-------FDSSTSTL-DQLVHNLHDG
DMN-SINSRVSIRSLPLLIIPPQPSLTLL-DISASNGCLMLLEGEKHEVSVTLTNNS-SE
PINYLSFSFWDSTVEFINKKLTNT----N--LSAVEIYELEWHL--LKFKPFKILNKDII
GE---NIEPGKNVELKCELTSRKF---MNESKIVLDYAQKCAKE-------STVFLKNLD
IPLNVSVMPSIDVVGCDIFPVMSLS---------------------------DKVPPGLQ
KVVEYS--------QKGDD-YCLLVLDLRNSWSEKLLCHLKY--ED---FEVSE-P----
----------IQAGKTSRIVIPVKRI---SPD--------VSQPIPSL-R--NKQFVKNY
N--ITEEEEKQMKKLFWLRYSILEKLSGSWN-----LA--N--REGVIDLRAI--R--LT
SKMAHMFVYEK--------------VHISNVILKD----NGKPVDRVG----------NS
YNLSLDEF-------------YVLKSSIVND-SKDTISGIMRHLPLP--------LHGAS
P-GTILRPSVS-IDKKMLINGTLQNK----FHEI--KPGEK------------LELEVSF
VIIERGEFEWGTVL--DLL-----------------------------------------
-------TEQV----LSREQVYISAY------------
>XP_003869053_Candida_orthopsilosis
--------------------------------------MSNRYKFIIPATVRILLVPIN-
NCSLRDYNRYINLITSSVTDLRLLDLKANAGLHF----------------FNPATFPEGR
IIPEFTT--T----DDDSIYLHEFEPFRKTFIVLGIGR-YCTD-----------------
--------------S-------DHLAQLRKIYSGAIVHSTIQF--DTPESELSKST----
-----ANSYFHNGATTH-FSA-MEGIFSEIFDSFLIALDEYASAYSNISL-RSPV----S
ITDSHVLTKTI-------------------------------------NQAQKRLS-S--
------GSTSFKASFNGLP--------------------------------------T--
DTPNTPKTS--TDKSKTHSKYGGRYHKLMGNLYLLTGKYNDALQSFTESVTSLRRFDDFL
WLGSALEGLALSIFLLSFVQANFQL-NPMLGSWLQI-------------PKF---SVST-
------DHSASKRLSSESNGSK-----TNVI----------------SPRPSL-------
-TA-SNAFSIPL------TSSVDLNT--LSVPDIL---KVLLAKAIYFYGQSTDDPENMV
PDVV----YIECILRKLSLMIGYHL----S--A------PMEEIVQG-------------
-------------------------RVKSNII-------DNTYFSTQ---D--ILADVDK
IFLLQLIDL-NIMDQCYIYSYIAQVYHKLKFFRKQAFILRFHLIALV-------------
-------------------SQSKTS------HDSRSIKELLDELFDLYGI----------
--G-SEP--------------DISCL-----QSS-PPRKSVQLSLQLQVLKLALNSAEHI
NDTELALNICCLSLARYSQ-----------------CIPADGQIKLRNMIDKITSQS---
--K---LTVPYFDPFMVRKIKFVSTRQKD----HL---IPFV------------------
DSEVD-----SPKQS----FFDPYHLK-------NDAVN--------LDR-----ILIND
EVHQLKITMYNPFAFEIEINDLEVISEG-TDVETLK---------PMTQQI----IPSAQ
SSPA---LNKLRAN----------------T---------------KRNATT------SN
IAQIAGLNTSIGT-----ISPTSSSTIVVSF---KALSVGEMKITGLMISISGFEKQYFP
IVDKLSNH---------------NSKTLEAIGER-------EEKTNSSVYDTLYKYLKG-
--E-LKDPRVSYRSLPLSVIRPQPVLKLV-DLTIPNGCIMLLEGEQVKFEVKLINDS-TE
VINYLSFSFWDSAIDFLDRKLSQP------HLNAFETYELEWNL--LEFKSFRILNKNII
GE---TITPGEEVTIQYLLTSRKL---MRQSKIILDYANRSGDQ---------SFIKHLD
VPIAVSVVPSLEIVGCDIISSFSTA-----------------------TLENTDFPVVVS
SVTTYLKGV-----DDVSQ-YCLLVLDLRNSWTSALHCQLEY-----DNFKLSG-L----
----------IESNKTARYFIPLRKVRKVP-----------QNPIPSL-R--KKQFIKDY
D--LTVEDEAQMIKMFWLKQIILEKLTGSWT---------VDNRHGLLDVRSL--R--LT
PKMANILVINE--------------VEVVTEIALNGQEF------KCG----------HL
HDLQTDQF-------------YTLRTTITNH-TGHEISGFIRQLPLP----------ATT
SPSNNLAKSLS-IDKKILINGVLQQK----FP--TIKPSGS------------LSIDTSF
VIIEKGEYEWGTVV--DLM-----------------------------------------
-------SEQC----INKSPLHITTN------------
>XP_001523427_Lodderomyces_elongisporus
------------------------------------MTLDDAYSFLTPAKVKILLVPIN-
NCTVPDFNRYVYTIRHETNKHRFGAISDDDGLSN----------------TDSADSP--L
IIPDFQT--TP--IDENQVYLHEFEPFRKVFIVIGIGP-ELSS-----------------
---------------DTAKTGFDHRTELRRIYSSAIVHEVIEF--NE-------------
------------------NTN-IKLCLYKLSFLFTDALNDFAAGYSAITL-RSPV----S
ITDSHVVTKTI-------------------------------------SKAEKRLS-S--
------GSTSFRASFNGGSIDEHILGDASTATSASGTATATPTRNTNTNSTATSTTTSTS
TSTSTLAASKSSGKLKTQSKYAGRHFKLMGNLHLLAGRYSDALTSFTEGLTILKRHNDFL
WLGSCIEGLSVAIFLIEYTGQTYQL-SPSISSTLQI-------------TKSSLVDYNE-
---------SRRRSSLESNGSKISINASATTITTTSAATATATAATASPRNSI-------
-TSNGFSLPL--------TTSVDLNT--IPFYDTL---KLSLTKAIYFYGQSTSDTENMV
PDVV----YIECILRKLNLMVASRI----G--T--SYDYIMETVINR-------------
-------------------------TG----------TEIATAFPSK---D--ILCDVDK
IFLLQLVEL-PIDEQCRIFSYIAKVYRSLGLFRKEAFVTRFQILTLMPHL----------
-----------------------NV------HNLPEAKKLIESLFKIYKI----------
--N-LAC--------------EGTAH-----DAQ-LHSQGSWTSLQIQVLRLALNLAEQS
EDDAFLQGLCILLLTRFSH-----------------CLPFDDQLKLRDKMIGKKVT----
------TKLPYWDPFLVRKVKYVSTRALQ----DVHTSTPILTRN---------------
KEIIS-----EP-------FYDPYTTNKLGSHNKPDLPK--------IDH-----TVIEG
ELHQLKISMQNPFAFDLDINDIEVVSEG-VRVVTFHEL-TQ-------------------
-----VVNSYSAGN----------------SIDTSIANFNKLRVKEKRTTVT--------
---NTASLLYGGASTPFVLRAMSTEQFLVTF---KATDVGKLVIKGFNIQVWRCEKQFFP
IIDKEKRNEHGIKLKLVVSELGENLQQLALDKRTFASKETTHLSDLKTI-DSLLATLRA-
--S-ATTERVSHRHLVLNVIPPQPVLRLK-DLLIRNGCVMVLEGESIDFTVTLVNES-ME
TINYLSFSFWDTAIEFFNNKLYQL-----PYLKADEVYELEWQL--LNFKSFRVKNKDVL
GE---VIKPKEELVIEFELVGRKL---MSQLLISLDYAHKTGSDC---------FTKHLD
VPITVSVMPSVEIVGCDIIHVFPDSI----------LNKSV-----------DFINTKFE
AVQRFIKEAGE---IDTSE-YCILVLDLKNLWNNKMQCTLSY-----DNFEFVS-D----
----------IEISKTERFFLPIRKIKSLD-----------YKQIPSL-R--NKQFIKDY
N--LGEQEEELMKRLFWIRQHVLDKLKISWET---------YKRRGSVNLRKL--M--IT
PRMASVIVLEN--------------LVVENRIVTA----EGEEVASEA------------
--LKTDEF-------------YILETKITNRLSNQSLSGFINHYPAVDLGG---------
--TNGSSRQIS-TDRKILIEGVLQKL----CP--VVKPNSS------------IISKLSF
IIVERGEYVWDTVF--ES------------------------------------------
------KDSRF----ISKKPLRITAS------------
>XP_007373307_Spathaspora_passalidarum
--------------------------------------MSDKYNFIAPAIVKVLVVPIN-
NCTKANFTRYLQLLHSNVSEVRLLDITPNSDLSH----------------FNPASFPNGR
IFIEFTT--TT--IDQESIFLHDFEPFRKTFIVIAVGT-YSEE-----------------
--------------LNAQ----QHLDAIKTRFPTTIMANSIMF--DTPSVQVESLNKLN-
-----PDVFYHDGTTNK-LTA-LETIFCDICGNFLNELDSYASSFANITL-RSPV----S
ITDSHVLTKAI-------------------------------------NKAQKRISLG--
------GSTSFKVSFNGNS--------------------------------------A--
-------PTSMETKSKTHLRHLGRQRKLMGNFYLLSGKYHDALQSFIEGLQALRKCDDYL
WLASALEGMAVSIVLLQFIGSQYTLPSQILCPILQV-------------TKSKMNSLSD-
------PTLSPRKSSIDSQSSK-----ITTNL---------------SPRTSF-------
-SGATNGFTLNSLT----ST-PDLNT--VALPELL---NVVMSRALSFYDLSTNDFEDMV
PDIV----YVESILRNIRLMIGFHL----S--NGEMASTDLENIIRG-------------
-------------------------KK---TES----ATYQGYFYRS---D--ILAEIDK
IFQLQLVDL-PIIDQCRIYSVLASMYSDLGMMRKRAFILRTLLVGLLPDLEK--------
------------------QSSTTTP------GQIQSIREIVDFLFVLYGI----------
--N-SEP--------------EVSAE-----AAS-FQSQSNWPALQIQFLKLCMKIGENI
NDKEFLLKLCTLLLTRYTH-----------------NLPEDDQIRLKEKVESLIFQSTID
KLS---LSVPYWDPFMVRRAKFVNSKQRD----EL---IPFNEYLE-NGV----------
SQEST-----DS-------FFDPYQKTV-----EVSVFE--------KDK-----LLIKD
DVNHLKITLQNPFAFEIEINDLEIATEGDVQVETIKSL-IR------AINP----SPSQQ
QS----LNNTIRAS----------------S-------MTKVRGLTKKASPV-----NST
SPNNFS-SSSSQTSSVMVVPPNSTEQFLVAF---RALHVGQLKIIGFRASIGPCKPQFFP
IVDKELYA---------------KSVKIT--DHS-------ISEVPNTL-DKVIANLKN-
--A-SIESRATTRKLVLNVISRQPTLTLT-DTSVTNGWIMLLDGEKFDFSIRLTNHS-PV
TINYLSFSFWDSTIEPLNNKLNSAGVQNT--LDAAEMYEIEWAL--VKFKPFRIVNKDEI
AEKYKTIGPGDDIEIDYEVTGRKG---MDLSKIILDYAHKNSDDI------PNSFVKHIH
IPLNISVMPAIEVVGCDILPLFASSL----------QGLDV---------TYQHNPGNLN
QVLQFISGLIESK-KDVSD-YCLFIIDLRNSWTDKLRINLKY--SDSVEFEIND-S----
----------IVPDKTSRFLIPIKRIKPNEID--------FTKPIPSL-R--NRQFVKNY
N--LTEEAEKLMQKLFWLRDHILLKLSGSWS-----GS--DDARHGTIDLRPL--R--LT
AKNSSILVYDN--------------ILINHSICDE----SDTPLEKQG----------TQ
YCLQADEF-------------YILKTTIVNN-SESPITGIIRHLPIPR--SITSSIHPT-
--SVSFKAQLS-IDRKILFNGVLQNK----ISDVPLQPGAK------------LELELSF
VIIERGEFEWATVL--EVLAP---------------------------------------
------ESAHY----VGHEPTYIMAI------------
>XP_043047446_Scheffersomyces_spartinae
--------------------------------------MLSRFEFVYPARTRVLAVPVN-
NCSKSNFDKYVSLLRSANPEVRLLEVPPMPELRH----------------FNPQPYPNGR
VLYDIVT--ST--NDLNILQLHNFEPFRKEFIVVAIGT-YEAH-----------------
--------------VDTE----DIAHTLNASFPNAIVHNVILF--DTPLDVIKAKVIPSD
HSP--KTSFYHH-DLEVVTGG-LDSILVEITRNYLHSLDNYVNSFTIVTL-RSPV----S
--EGKVLVKTIHK---------------------------------NSNTNQKRFS-S--
------G--NFISSL---------------------------------------------
------------IETKMKLQHVGRKNKVMGNFYLLAGKYTDAMNEFSEAILALKKCEDYL
WLGSALEGMLITIALLQYIGANFQMPVLALTAALQI-------------SSKKLQSLAS-
-----LDTTSTTRSSMDSIRSA-----LSSSNSTPQVNIPNSI----TPRNSL-------
-ASQRNSIN---------GG--ELND--VLFPELF---KLVHNKILKSYHLSTSDFENCI
PDVI----LAEYILRATKFMIQIRR----L--GTEVTKS-LTNLVNT-------------
-------------------------PQQ---------EESSKFYSRE---E--ILRELDN
VYLIQLTEI-DFVEQCNIYCVLASIYFELKAHRKQSFILRTLIVSLSRKL----------
-KEK----PDSISESIKQMSREGGG------NDVSSIYSLFEMLFEAYKV----------
--T-SKP--------------EENIK-----DAY-LNLQGNWISLQILLLRLCMNVAEIM
KDYPFLLKVCSVLLTRYTH-----------------CLPPNDQIRLKEMIDYSVFVSRRN
SIE---LHTPYWDPFIVRDARLSITRSKN----EL---LPFDEY----------------
EVQDT-----PLEGKTKAGVFDPYTKA-------KPQVV--------ED------LLIVN
EVYQLVLTLQNPFAFKIEINELKIVSEIEDEIQTLQHL-TRPVVESNSIVSSKLMTKQQK
TVPSVGIQNYKRPS----------------NSSSSLNGGGSINNVSASPANISPLLQSTH
AVTEDPSSLVKHHPTNLIIAPNSIQQFLVLF---KSLATGEIIIKGFEIGLSNCRAQFFN
IVESEFPS---------------VLMKVKDLRLSESK----PSTTGSPL-SNIISNLEN-
--N-NIKNRVLTKTITINVLPPQPTLVLD-SILITNGWLMLLEGERVTFSISLVNKS-DV
LINYLSFSFWDSTIEPLSKKLNQG----YQTLTPAEMYEIEWFL--LKSKPFSIVNKDEV
ANKFKTIPPHEKITIEYEIFCKRG---IKELKIILDYSHRVASDT------MKSYVKQFY
IPIGISIMPTLEIIGFHLLPLFSNTL----------RDAMQ-----QQQSEGILHTDNLC
KLLKFIDGIQGSKTEDIYE-YCLLVFDLRNNWNLKLHCEIGY---KSTGFQINE-E----
----------VEAGITTRYFLPIKRIQHNEVN--------LTDAIPSL-R--NKQFIKNY
S--ISEAEDKSMRRLFWLREELLNNLTGSWAS-NAIKG--PGTRYGDIQFRSI--R--LT
EPMLDILLLPE--------------IQMTSTIETE----DGTECEQLD----------GK
YQLTTEQF-------------YILRTKIHNG-GKRDIDGIFRHVPFLKN-----------
--GSPARNQLS-IDRRILFNGVMQQH----LGQM-IRPNQT------------IELQLSF
TILEIGIYEWGMVL--DLLNGE--------------------------------------
------TQEQV----VGLEPITISAV------------
>XP_001387209_Scheffersomyces_stipitis
--------------------------------------MSTVYGYTTPANVKTLLVPIN-
KCTSTQFNRHLQVLPPDMHEVRLLDLSPNTDLQY----------------FNPQTFPNGR
IFLDLHL--AA--PEANSIFLHDFEPFRKTFVVIGVAS-YTAD-----------------
--------------INVE----YHLENLAKHYPGAIVHNIIVF--DTPTSEINGLNRASD
HSA--KSVFYHDASSDHNLTA-LETIICGITQNFLVALDTYAASYTNITL-RSPV----S
ITDSYILTKTI-------------------------------------NQAQKRLS-S--
------GSTSFKVSF------------------------------------------S--
-GPNPPSSNPIDSKSKSQQRHNGRQLKLMANFYLLAGKYVDSVQHFIDAAITLKKCDDYL
WLGSALEGISNSVVLLHYIGSNHQLSSSLISSILSV-------------SKMKLSSLST-
-----TDLLSPKRTSVDQSSN------GRTIAP--------------SPRSSV-------
-SGSSFSFS---------SG-ADINA--IPLPELI---KIFSARVLFYYDQSTNDFENMV
PDLV----YVESILRTIKFMIGIYL----G--GNDSSSLLLQSIVFC-------------
-------------------------KSYSNTIV------NSQFFSKS---D--ILKEIDK
VFQLQLVDM-GIIEQCRIYSTLASMYGDLDLVRKKAFILRFLIVGILPK-----------
----------LNAS----DGQIGKN------DQNQSIRGIFEYLFTIYGI----------
--N-LET--------------ESSPI-----DAS-IQSQGNWVSLQIQLLRLCLRTTETL
KDYPFHLKLCTLLLTRYTH-----------------CLPSDDQHKLKGKIERILFLSNRN
NLK---LSVPYWDPFLVRKVKFINNRNRD----EV---MPFLDYQNNTINT---------
DEEVN-----AP-------FFDPYNKPL-----ASSTFN--------KDK-----ILIRD
DVYQLKVQLQNPFAFEVEINDLTIVTEGNVTVQTLKNQ-IR----PFNG-----------
----TQYQQPTASR----------------SINGSLNKARAVTTGSRKVTGA------NS
TGMQPSLVSSNTVNSAIVVPPCSSEHFVVGF---KPLQVGELKIIGFNICIGVCEEQFFR
IVDKELTK---------------VALKVKDMDGR-------SAKKENTL-DKVCQNLRN-
--N-SIDGRISTKNLVLHVIPPQPALSLI-GISMTNGWIMLLEGERFNFSIRLANNS-SV
LINYLSFSFWDSTIEPLNKKLNAS--SGSQTLPASDVYEIEWYL--LQFKPFRILNKETI
MEKYRTIDPQSEIKIDYEINGRRG---MKESKIILEYAHKESEDL------SKNYIKYVN
IPLNVSIMPSLEIVGCDILPLFS-----------------------------DLILENLD
NVLSFITKVIKADTEEISD-YCLFLVDIRNSWNEKLSCSLSYSFDETSSFDVNE-V----
----------IEPGKTTRFLLPVKRVSSKDVD--------LTKPIPSL-R--NKQFVKNY
T--ITEAEEMQMREIFWLRNSLLEKLSNHWKT-IETKA--TGKRAGSIDLRAI--R--LS
TKMSNVLVYSK--------------IRLLTTILDDGQQQP---VAKEG----------TQ
YLLKIDEF-------------YTLRTTIINN-TESTINGILRHLPFPM--SILSNTVVHS
--ANLIKAQMS-IDRKILINGVLQSP----VCKKGIEPGDK------------IDLDLGF
VILEKGEYEWGTVL--DTLNK---------------------------------------
------DNLQI----VGREPLYISAS------------
>XP_020064716_Suhomyces_tanzawaensis
--------------------------------------MNDRYSYVTPAKVKCLLVPIN-
GCSQSNFDRYVDIIRSSASEVRLLDITPNTALHY----------------FNPQTFPNGR
IIFDFVT--TA--PDSESIFLHDFEPFRKTFIILGIGK-YASQ-----------------
--------------VDPQ----ESIAQLKKRYPSSIVHKLISF--DTP-------NPEHK
HASDDQLSFFHDGSMDHNITA-METIMCDVSGHFLSALDNYASSYSNITL-RSPV----S
ITDSHTLTKTI-------------------------------------HQAQKRLS-S--
------GSTSFKASF--SS--------------------------------------S--
-NPNQPPTT--DPKSKPQQRHIGRQSKLMGNLYLLAGKYNQALQLFTDSLVNLKKCEDFL
WLGSALEGIGISCLLLQYVHLAYQLPSQTICSVLQI-------------SKSKLHSLTT-
--ASDSEVSSPKRMSVDAPSHS-----NGRTSIHLSKPSQNQRNSNLSPRNS--------
-TSSNLSFNFG-------SS-PDLSS--LPLPTFI---KLISSKVMHFYNLSTNDYENMV
PDIV----YVESILRTIKYMIGIYL----S--GNELDSSVIDHIIKA-------------
-------------------------TRIPEHAA------DKNHFLKA---D--ILAEIEK
VFSLQLVDM-GITDQCRIYCSLASMYSDLRLYRKRALILRTLLVGILPKLE------QHV
LQTQ----SDLDEITTSINGLADRK------DQTSSIRDIFNYLFATYNI----------
--N-CES--------------ESYSE-----AAY-DHSQGNWTALQILLIRLCLRISEIL
KDWSFILKLCTLLLTRFTH-----------------CLTAEDQQKLKEKIDNLIYLSNRN
KLN---LSTSYWDPFLVRRVKFITNRHKD----EL---VSFLEYEQINKG-----GLPKS
APLTN-----GP------IIFNPYTKQ------KPSTVN--------KDK-----LLIKD
EIYQLKVQLQNPFAFEVEITNISIVTEGGVRVQTLRNN-IKSMDQPITIPS----LSNTS
TIKVNGLNNKLRSN----------------S------------SMLKKPPAA--------
--QSPLISSSQGVSNALVIPPTSLEQFLVTF---RPLDDGDLTIIGFYITIDNCEEQFFK
IIDKEILK---------------QNFKVKPLK-S-------PENQNEII-EKVSRNLET-
--S-NIESRVDLKSLSLTVIPPQPSLSLT-HVLVTNGWIMLLEGEQIPFSISLTNHS-NE
LINYLSFSFWDSTVDALNKKLNSN--VGNQ-LSASDIYEIEWHL--LKFKPFKILNKDVI
SKKYEKILPRSDITIDYEITAKRG---IRELKIILEYAHKLA-DL------SKSFVKYVQ
VPINLSIMPSLEVVGCDILPLFSSSL----------HGFEG--------LKSEYTHQNLE
EVLKFITSIIDSDTKDISD-YCLLIIDLRNSWNEKLVSHLEYAIEKSVTFEVED-L----
----------IEPGKTSRFLLPMKRISNEDID--------LSKPIPSL-R--NKQFVKNY
S--LSEQDEMQMRELFWLRSVILENLKGTWRS-V--GD--NDVRHGYTELRNI--R--LT
NKMANILIHNP--------------IRITSSIFSD--TRPTEPIKKVG----------TQ
YILNIEEF-------------YFLRTTIINN-SNVKIKGILRHLPFXI--SGLSSLSLNT
--PNY--SQMS-LDRRILINGVLQNY----LGEDGVNPGDR------------MDVDISF
VILEKGEYEWGSVL--EVMNS---------------------------------------
------NTIQI----TEREPISLCAV------------
>XP_020076024_Hyphopichia_burtonii
--------------------------------------MIDRYGYTAPARVKVLVVPVN-
GCSKVDFERYFDLIRS-TDEIRLLDIPPIPESQY----------------FNPQSYPHGK
IMYEYSS--SY--PEDESIFLHDFEPFRKTFIVISVGK-YLKE-----------------
--------------FDSQ----QSLNSLKKLHQSSIVHNSIIF--DTPSDLIKDLNPPSN
HDF--KLVFYHDGSTDHNITA-IETLVCEVSRNFLLALDNYASSYLNITL-RSPV----S
ITDSHILTRAI-------------------------------------TQAQKRLT-S--
------GSSSFKLSF--NS--------------------------------------S--
-NTSPIASN--DIKSK----HNGRQAKLLGSFFLLAGKTSDALHYFIDAIINLKKSDDFL
WLGSAIEGLGIASVMLHFLNIPFQLNNPALLSALQF-------------PKSKLQSINS-
-------ETSPKRLSSESKS-------NRNSNPTLM-----------SPRNS--------
-TGSSVSFNLSQLSNI--SN-GDLNS--LPLPELI---KRLNSKVLHLYHMSTNDYENTV
PDIV----YIECLLRSIKFMVYVHL----S--GPEIDSLVLERIVKS-------------
-------------------------KTCGN-------KSDNTWFTKS---D--ILAQIDK
VFSLQLVDM-DFFEQCRIYCALASMYTDLGLKRKRAFILRILIIALLPK-----------
--FE----TRLNESVLS------DY------TSIGSIRDIFDELFIAYGI----------
--N-VDP--------------ESTAT-----AAS-QH-PNDWVSLQLQLLKICLRILEAI
KDYSYLIKLCTMLLTRYTH-----------------CLPPADQIALKEKIDALIYLSDRN
NLN---LEAPYWDPFLIRKVKYVSSKSKD----SL---IPFPEYERDNHNVGLVDSSPNK
DSKSS-----TPKPDESALIFNPYNKA------KFPTLN--------KER-----LLIKN
EIYQLKVALQNPFSFEIEVTDFSIMTEGNVSVQTLKHL-MR----PATVVG----LNDQQ
LPPINQTASKSILN----------------S--------KHTISAPKRNSSNYNLSNQND
HH--------SGNN--LLLHPKSIQYFIVAF---KPLEAGALSIVGFDVAMGSCNPQFFQ
IIDEEFFD---------------HTQKIKVLE-K-------PIDPLGPL-ESVITNLSG-
--N-NIEGRASTRTLQLSVVPPQPTLSLT-NILINNGWLMLLEGEKYEFSICLTNHS-DE
PINYLSFSFWDSTIEPLSTKLNSNTLSGGPIIPANEVYEIEWLL--LMFKPFRILNKEEI
TSKYKIIQPHSDLKINYEITGKRG---MKELRILLDYSNKLANDV------SNSFVKNVN
VPLNLTVMPSIELIGCDILPLLSSSL----------QALDNVMPKNLTS--------NLK
QILGFISKIMDSKTEDISE-YCLLVIDMRNSWNEKLSCNFTYTMDLNSEFKVEE-I----
----------IDPMKTSRFLLPIRRISSNDID--------LSKPVPSL-R--NKQFIKNY
F--ITDEEELKLRETFWLRYSLLEKLKGDWET-V---N--GNRRDGIINLRGI--R--LS
PKMANVLVYSK--------------VQIHHTLIRN--EIP---IKKSG----------LQ
FLLDIEEF-------------YTLKTKITNN-SEDEINAILRHIPFPLATSIATSSSSN-
--THVVKSQVS-IDRKILVNGLLQNH----LGE-SIKPQES------------IEIDLPF
VILEKGQYEWGSVL--DVLNK---------------------------------------
------DNIKV----VGREPIYIAAS------------
>XP_015470212_Debaryomyces_fabryi
--------------------------------------MVDRYRYINPSRVRTLVVPIN-
DCSQADFARYLELVRLNANEVRLLDVTPIPQLQY----------------FNPQTFPHGK
VMFEYES--HA--PEAESIFLHDFEPYRKTFIIIGVGK-YDEG-----------------
--------------VTSKKQQEQVLENLRKWHPSSIVHNVIYF--DTPGDIIGDLNPSSD
HST--KEVFYHEGSLEHNITA-LETLMCEVTRNFLTALDSYASSYLNITL-RSPV----S
ISDSHNLTKTI-------------------------------------SKAQKRIS-S--
------GSGSFKVSFSSNS--------------------------------------S--
-TNGATSAS--DLKSKSQQRHNGRQAKLLGSFYLLAGKYSDALEHYTDSIANLKKCDDYL
WLGSALEGIGNCVVLMHFLGISYSLSSATIISVLQI-------------SKSKLNAIASA
VSSTNMESSSPKKISSDSLSH------NSSTNGHLSVPHSVN-----SPRNS--------
-SSSTINFNFAS-S-VPGSG-PDLNA--LTIPELI---KLISSKVLQYYQLSTSDYENMV
PDLV----YVESLLRFIKFMICIYL----G--GNELNSMVMESIVKS-------------
-------------------------IPINNKLSIYSAKDDRSWFLKR---D--ILKEIDK
VFSLQLIDM-ELIDQCRIYCCLATMYNDLELFRKKAFILRVLLVGLLPKLELAAKEKEDK
TDFD----TQKNISIISFEGTSPNG------SQVSSIRQIYESLFEIYKI----------
--N-EET--------------ECSLN-----SAS-YHGQSNWVSLQLSFLKLCLKISETI
KDYPFLMKLCTLLLTRYSH-----------------CLPIDDQCKLKEKIEWLAYMSHKN
NSN---IVAPYWDPFLVRKVKFISNRNKD----EL---IPFAEYQKTSNNVGLVDGLPSR
N--VS-----GPSGSNQPFVFNPFNKA------NNTVTN--------KDR-----LLIKD
EIYQLKVSLQNPFAFEIELNDLTIVTDGAVTVQTLKSL-LK----PTSNNN----LYQAH
SPNLNSYNNRSRPN----------------SINNKMRSAPHISTTQKRSQSTLFNNNQAQ
IDAQPSLNAFSGTSSAITIAPKSVEQLLVAF---KPLESGELSIKGFEIAISNCQLQFFH
IVDKEIYN---------------GLLKVKKDS-I-------NAG---AT-DNIIENLIG-
--N-KIESRAITKTLSLTVVPPQPNLTLT-NVLLTNGWLMLLEGEKYRFSISLSNQS-NE
LINYLSFSFWDSTIEPLNKKLNSVGINNNQNMTASDIHEIEWLL--LKFKPFKILNKDEI
SSFYKTIEPRGDIKIDYEVTGKRG---MNELKIILEYSHKQSNDA------LKNFVKHVH
VPLSLSVVPSFEMVGFDILPLLSSSL----------QGLED---RDLTTQEGDLFEGNLE
AVLNFITELTERQSEKVSD-YCLLVIDLRNSWNEKLSSHLTYQINSVDKFSVKE-D----
----------ISSGKTTRFLLPVKRISSRDLD--------LSKPIPSL-R--NKQYIKNY
L--ISEEEERTMRELFWLRESILEKLMGTWET-IPNKS--TKQRYGTIELRNI--R--LT
PKMANVLIYSK--------------IQMHHQLYNE--NEPNTSIKRNG----------SQ
FHLQTEEF-------------YTLRTTICND-TDTSISGMLRNLPYPLAWPIPQSTFANS
VTSNFAKNQMS-IDRRILINGILQTS----IGEDPILPGGT------------RELDLSF
VILEKGEYEWGSVF--DIFNK---------------------------------------
------EGLKV----VGREPIYISAS------------
>XP_461802_Debaryomyces_hansenii
--------------------------------------MVDRYRYINPSRVRTLVVPIN-
GCTQADFARYLELVRSNANEVRLLDVTPIAQLQY----------------FNPQTFPHGK
VMFDYVS--HA--PEADSIFLHDFEPFRKTFIILGVGK-YDEG-----------------
--------------VTSKEKQTEVLGSLKKWHPSSIVHNVIYF--DTPGDVIDDLNPSSD
HST--KEVFYHEGSLQHNITA-LETLMCEVTRNFLTALDSYASSYLNITL-RSPV----S
ISDSHNLTKTI-------------------------------------SKAQKRIS-S--
------SSGSFKVSFSSTS--------------------------------------S--
-TNGATSAS--DLKSKSQQRHNGRRSKLLGSFYLLAGKYSDALEYFTDSIANLKKCDDYL
WLGSALEGIGNSVVMLHFLGISYNLSSSTIISVLQI-------------SKSKFNAIASA
VSATSVESSSPKRISTDSLSH------NSTTNGHLSVPHQTN-----SPRNS--------
-SSSTINFNFAT-SNIPGSG-PDLNS--LPIPQLI---KLISSKALQYYQLSTSDYENTV
PDLV----YVESLLRLIKFMICIYL----G--GNELNSTVMESIVKS-------------
-------------------------IPISNKLSIYSSKDDKSWFSKR---D--ILKEIDK
VFSLQLVDM-GLIDQCRIYCCLATMYSDLELFRKRAFILRILLVSLLPKLELAAKEKENK
IDFD----TQRNISIISFEGTSSNG------SQVSSIRQIYESLFEIYKI----------
--N-EET--------------ESSLD-----SAS-HHAQSNWASLQLSLLKLCLKISETI
KDYPFLMKLCTLLLTRYSH-----------------CLPVDDQCKLKEKIEWLSYMSHKN
NSN---IVAPYWDPFLVRKVKFISNRNKD----EL---IPFAEYQKTSNNVGLVDGSPSR
N--IS-----GPSGANQPFVFNPFNKA------NNTAIN--------KDK-----LLIKD
EIYQLKVSLQNPFSFEIELNDLSIVTDGTIAVQTLKSL-VK----STSNNN----AYQAP
SHNLNSY-NRSRPN----------------SINNKMRSAPHITANQKRSQSALFNNNQGQ
QEISPSLNVFNGTNSTITIGPKSVEHLLVAF---KPLESGELNIKGFEVSLSNCQPQFFH
IIDKEIYK---------------GLSKVKKFSNI-------NENDHETG-DNIIENLIE-
--N-KVESRAITKILTLTVVPPQPNLSLT-SISLTNGWLMLLEGEKYKFSISLSNQS-NE
LINYLSFSFWDSTIEPLNKKLNSIGVNNNQNMSASDIHEIEWLL--LKFKPFKILNKDEI
SSFYKTIEPRGDIKIDYEMTGKRG---MNESKIILEYANKQSNDA------LKSFVKHVH
VPLCLSVVPSFDMVGFDLLPLLSSSL----------QGLED---RESMVQEGDIVQRNLE
AVLKFITDVSEKRSEKVSD-YCLLVIDLRNSWNEKLQSNLTYQVNSKDKFSVKE-D----
----------ISSGKTTRFLLPIKRISSKEAD--------LTRLIPSL-R--NKQYIKNY
S--ISEEEDMDMRELFWLRESILEKLTGTWET-IPNKS--TRRRYGTIELRSL--K--LT
PKMANVLIYSK--------------IQMHHQLFNE--NEPDISIKRNG----------SQ
FRLQTEEF-------------YTLRTTICND-TDTSITGMLRHLPYPLAWPVPPSSIVNS
LTTNFAKNQMT-IDRRILINGILQTS----IGDDSMRPGES------------RQLDLSF
VVLEKGEYEWGSVL--DIFNK---------------------------------------
------EGLKI----VGREPIYISAS------------
>XP_006683891_Yamadazyma_tenuis
-------------------------------------MLSNRYNYVAPARVKVLVVPIN-
HPTPAEFDGFVATLR-AGSEIRLLDITPMSQLKY----------------FNPQSFPSGK
LLYEIST--SV--PDNESIFLHDFEPSRKTFIVLGVGK-YSPD-----------------
--------------VDTDGEKFNS--QLKKLYPSTIVQNTIMF--DTPDDIIKVLNPSNN
HSM--KSCFYFN-STKQNLTL-METIMCEVSRNFLFHLDEYATSYQNITL-RSPV----S
ITNSQLLAKTI-------------------------------------NKAQKRLSSG--
------GTGSLKVSFNNNG--------------------------------------T--
------VTGQMDAKNKTQVRNNGRQSKLMASFYLLAGKYVDALNNFTDALLYLRKSDDSV
WLASALEGVGVVIILLNHISVPYQLPNAVLATVLSL-------------SKGKIRDMSI-
-------DNVARRVSNDSLSR--------------------------VPSNSN-------
-SPNGHAIT---------SPRPDLGL--VAVPELI---KRITIKVDSFFQNSTDDFENTV
PDIV----YIESLLRQINFMVAVFN----R--GIDVNHEFYTGLVNG-------------
-------------------------TIKPNG------HRTNPWFTAA---D--ILHEVDK
IFSLQLVDL-NLVDQCRIYCSIASTYNELGMYRKKAFMLRTLLVEITES-----------
-------------------APGNGA------TGSEQVKEIIELLFFDYGI----------
--D-LND--------------QESKT-----NS-----GSQWRSIQLQLLKIAIHIFESL
GDHRYLVKLYNLALTKYLH-----------------CLPPDDQLRLKQKLEDL----KVS
NPD---LPLPYWDPFLVRSVKFIPNSNKN----EL---VPFPKDS---------------
LPKSS-----GNEDAHAPFIFNPFEKS------TAQTFS--------NEK-----LLIKD
ELYQLKVTLQNPFSFELEVSDISVSSADDFPLETVRMA-LG-------------------
PANEGLFNGRPKLNGLNSPVPSRSLTQSKFSVNNPKSRNEKALADSKSASAP--GLNTFD
TNGTTSYNSTTSHVVSLIVPANSFEVFTFPF---KALKSGEVCLDGLHISIGKCDSSKFY
IVKDVKYD---------------ISNKIKPIKDKKPK----DSEDSSSS-----------
--K-ATSEQITRSVLNLNVIEPQPTLSLV-DLSVTNGWLMLLEGEKYKFSIRLENSS-KE
IINYLSFSFWDSTIQMWTSRLSNS--VVGNQLSALEIYELEWLL--IKLKSFKILNKREI
SEKYNTIKPNQEIRINYEVTGKKN---MTESKIILEYANKKADNP------KNSFLKSIE
VPLNLTVIPSIELINCDILPLFSSTL----------NGFKS------SSANEKEALKNLG
DLKLFMKNIDGN--KDISD-YCLIILDLRNSWSEELSISINFMSGADQVFKIND-T----
----------LRPRKAARYLIPTRRVGFKDLD--------FNKRIPSL-R--NKQYVKDY
S--ISEAEDLEMRQSFWLRENFLSRISGKWS---------NSVRHGTISFRSI--R--LT
NKMVNSLMYSR--------------IKITHHILNE---EDLSCVARSG----------VH
LALQTEQF-------------YIMRTVITNY-SDQPISGILRHLPYPLINSSQNYS----
--QIPHKDQLN-IDKKILFNGLLQLK----LPEV-VEPNQS------------LTVDLSF
TILERGEYEWGSLL--DAVSDS--------------------------------------
-----IEAFKV----TSRESVYVVAS------------
>XP_001485177_Meyerozyma_guilliermondii
-----------------------------------------MYLFVGPARVRVLVVPCN-
RCSSTQYLRYISEIRSGPSEVRLLDVSVESQLHH----------------HNPKLYPQGR
ILYNFVT--SD--DNKESIFLHDFEPWRKTFIVVAVGP-YSDT-----------------
--------------PS------VSIDQLKTSFPSAIVHNIIHF--DTPPDDFKRLCPPSD
HSQ--RSTFYYSGS----LTA-LETILCLILANFLAALDSYTDSFLNITL-RSPV----S
ISDSNTIARTI-------------------------------------TSAQKRLS-S--
------G--SFKVSFNPSH--------------------------------------G--
-------SGQSSPSTESKTRHLGRQQKVLGSFALLAGNYAAASSHFVEAITNLRKVDDNL
WLGNALEGLAVSTVLLHYVGMPASL-NPTVLPTLQL-------------SKSKLSSDMS-
-------LSAPPRPSSESSLGS-----KSLRNSLPATL---------SPRNS--------
-STNY-------------RGTYDLAS--TPPAEVI---KLLAFRAIHYYSNTLNDLEDTV
PDMV----YIDSLIRTIKFAICIYL----G--GGELSLNVLDAVVRN-------------
-------------------------TKLDNNL-------QGSAVMKT---E--ILKEMDK
VFNLQLVDM-SVYQQCKLYSCLATMYGDLGLHRKRAFILRTFLVGLLPSL----------
---------------ASNKEGKMAP------AEYSSLREVFELLFQAYGV----------
--D-AET--------------ESSAT-----AAS-NV-ATHWATIKLLLLKLAILIGSAN
HDDQFVVHICTLLLTRFAH-----------------CLSSHDQQKTKERINSVIQEYTHN
NSGHLPLSVPYWDPYLVRRVKLVTSKKRE----EL---IPFSEILEQSGS----------
LNLVG-----KNNAQSDGLIFNPYRRN-------STVIL--------KDK-----LVVKD
DLFQLKITLQNPFGFELDIHDIEIVTDLKSTVQTLFSL-TK-PVTNLNFST----WSSGL
RKMGPASNSMPSLN-----------------------QRPQRPQPGKRNPSG--------
---FTRLAVNVPRYDDLTIAPFTIQSFLVTF---KPETIGITEIKGFNIVVANCNKQTFL
IVDEEKFD---------------HCIKLK------------DNQQIMNT-SSVIQNLEL-
--C-SIGDRASTKSLILNVIPPQPMLTLS-ESLIVNGMLMLLEGEKYHFTATLTNES-EH
AINYLSFAFWDSTVDTINRQLSNA---GRSGLSPNDIYNLEWSL--IHDKPFRIQNKEAF
SG--KIIEPHSKLKIDFEVNGKRG---MRELKVMLDYANKGHDR-------SRSFVKLIS
IPIQFTVLPSLELVNFDVVTLNSTSL----------LDFHL------RNLPEEGGSNALK
ATVDFLTFARKT--GDIAD-FCLLALDLRNSWKEIISFKVDGNLPK---LELQG-F----
----------IDPGKTVRVFVPFRRLSWKDND--------LHKPIPSL-R--NKQFVKNK
N--YTEKEEETHKELFWLKESLLENVKGSWHTGLGHHE--AQSRTGNFGLRAV--R--LE
PRMASILLHDR--------------VQLQHEILAS----DNCPLERTG----------PQ
FSLKTDEF-------------YTIRTTITNY-LDRTIYGTVRNLPYSL---SSTSAKIGG
TVGSLVKSVAA-SDKKILVNGVLQNH----IGHPGVAAHLS------------HRISTTF
VVLEKGEYEWGAIL--DIF-----------------------------------------
------DGENV----IGRDPLLLQVA------------
>XP_018710561_Metschnikowia_bicuspidata
---------------------------------------MESFKFITPARVRVFLTPVG-
EISPQNFHHYAEIVK-SVTDIRLLDVSPIPECRH----------------FNPQEFSQGR
IFYNPSV--EP--DADDTTFLEDFEPFRKTFIVIGLGI-HPAS-----------------
--------------PQHLT---HTLASLKADHPAAISHNIIYQ--QSLTEKSEL------
-----PEIFHISKEAEKIRTS-IETVLCGITRNFLVSLDEYAYSYESITL-RSPI----S
LMDSSVLTRTI-------------------------------------NLAQKRLS-S--
------GL-SFKPLFANGQ--------------------------------------N--
-----VTSSVKDLKVKSLQRQTGRQAKIMGNFFLLAGRTQDALQYFTDAAINSKKSDDYL
WLASALEGIAVSATILLHLGLPFQIQNPMFASVLHL-------------PKSRNSSIMK-
---------SNGKVSMEDIVSR-----KRILVT--------------TPRNS--------
-TSSSLSLGTHQL-----GTIIDVSQ--VQIIEFL---ILLTLRTSHYYKLSTYEVDDCV
PDIV----YVESLLRNTKLMVTIYL----S--RSRNTVPILEQLVGF-------------
-------------------------ESLNGQK-----VSAEFNLLQK---N--IVAEMDR
IFALQLNKL-DITKQCRIYCALASIYRDLGLYRKYGLVIRLLLDVLLPQA----------
-------------SFIEQNLTSGEL------GSAKYLKDIIETLLYIYHI----------
--D-EKK--------------DTSCL-----SPK-HN--SNWIVLQLLLIKVCLRIAEAF
QDYATLMKLCVLTLNKFTH-----------------CLPVEDQIKLRDKLSWLNLISAKE
AVD---LQAPHPDPFIIRDAKFIVLLRST----SL---VPLA------------------
--SKN-----TSDLKSNSVFFDPYNKGI-----KKGT----------ADR-----IICQN
EVHQLKVVLQNPFYYGLDIRAMHVVAQHGFKLETVASL-FK----VASISQ----LGQMQ
IIPAHGGKGSSRKK----------------------------------------------
--DTVFDNNGITSGKGFSIPPISTAEVIISF---RALEPGSFHITEFEVDFGNKYSQSFS
IIDQEKYS---------------GLNKLTYYRVNI------PNQSSQTL-ENMFHNLLV-
--G-NFGNRATKKIVSLTAITSQPTLSIV-KNQKPNDWVMLLEGEVQSSSLKLKNCS-ND
LVNYLSISPWDSTVDSISSKLSLS---HQNNLNAAEVYELEWLL--LERKALCVTNKSEI
ASEYKVIPPGGEVDIHYDIIGKCG---MSELKLILEYGKRLSDTH------GDCFLKKLI
VPCLISIHRSLEITASNIIPLFSSTW----------NVLSE----SNTSIIGCPAQESLT
DLNEFILSISASSTEDVSD-YCLLVLDVRNFWKDCLVAKIASKLGT-RHFQIEK-C----
----------ILPNKSAKLFIPVRRIRGHSFD--------PFKAIPSM-R--KKQFVKDY
T--LSREEERQVRRSFWVREELLKLLSARWNT-A--PD--SSHKEGEIDLRRI--R--LS
APMTNSLLYDD--------------LLIFHEVFSE--DKPDKAFGTEN----------SR
LHLERERF-------------YILRTRVINH-TTRSISGMLRHIPFPL------------
--NAPTKHDLL-IDQKILYNGFLQSH----VSKNAIGPGET------------YEREIGF
MIMEKGQYEWGCVF--DVSGE---------------------------------------
------QPKRI----IGREPVYIIAS------------
>XP_002614305_Clavispora_lusitaniae
MIISQVYGCLRANYTSFSKDSIYQIKRQLLFFPFLICMSSDRFAFSAPARTKVLVVPVG-
AIGAGAFSRRFDLLR-QCNDIRLLDVAPLPSC-H----------------FNPQSFPQGR
VLYQFCT---Q--PDDETAFLHDFEPFRKTLLVVGLGA-ETGP-----------------
--------------EDAA----KELKTLAENYPTAIVHNCIFF--GSSSSE------DPS
AP---AQHFYVSPEAERSVTG-VETVMCAITRNYLQALDAYAASFATITL-RSPV----S
LTDGHVLTRSI-------------------------------------TYAQKRLS-S--
------GS-G-TSAFSVFA--------------------------------------A--
-----PP--VADSKLRSSQKQSGRQAKLMGNFFLLAGRCADALQYFTDAAVNCKKTEDYL
WLASALEGLAVAASLLSFLGMPYHVQNPMLSAVLNV-------------PKSRLAP--P-
---------QQSRLSSESVA----------------------------------------
-RASTTASPRNSVS----SASLDLSR--LHLPAFL---RLLCTKASQYYQLSTSEVEDCV
PDLV----YVESLIRSAKFLVAVHL----G--GGESLQALLDYLVKS-------------
-------------------------VPVKRLP-----IPDSASVSRQ---D--IIHELDK
LFSLQLVDL-EFTEQCRVYCALASIYADLGLHRKQAFVLRILLVLLLPKL----------
-------------SHMEQNGAIAGI------TSVAAISNILELLFSVYKI----------
--N-CEP--------------ESSAV-----SAK-EN-ASNWVSLQLQLLKICLRIAEAL
KDFHMLAKLCILVFARYSH-----------------CLPAQEQVKMRDKLKWLTLLFNED
PES---VPLPHPDPFLVRDATFVSTSACS----AL---QPFV------------------
DKGGS-----SVQ--NGPVIFNPYNKT-------KPSPT--------TEP-----VICVN
DLHQMKVSLQNPFKFTVELSEIELVAD--KTTETLKHL-VK-------------------
PVSTSQANIKPELR------------------NG--SVNPKVSMVSMDQFSG--------
------------HSNSVILPPTSTTQVLVSF---KALQAGVLTVKGFNIRVGAAPPQFFQ
IVEREKFS---------------GFQK------TKHNCIKHSEEGVPAL-DKLLDNLRN-
--G-RIEDRVATKKISLNVISAQPSLSVT-KNSVTNGWLMLLEGEKKKFTLELRNTS-DV
TIDYLSFSFWDSYSETITAKLN-----QTAQYTVEDVYELEWSL--IKKKPFCVINKQEI
ASQYKYIQPGGDVKIDYEVTGKKG---MSELKLILEYGNKKTDASTIPDVAKLSYMKSVN
VPLEVSVEPSLEIIGFDVLPFFSSSL----------YGYTS----KNGDMSNDIVEKNMK
YLLDFFTKAKSNDKDSISS-YCLLVLDLKNLWKQKLLAKVTNN---DVGFAVNE-V----
----------LDSMQTIRLLLPVKRIKFDCVD--------VSKPVPSL-R--NKQFVKNY
S--VTEEEEAAIRRNFWIRSRLLENLVGEWAT-V--GK--KYQRAGEIDMRCI--R--LN
NVMTNSLVFDS--------------IQIQHAIFLA--DGSKQEVSKEA----------DS
YHLEREQF-------------YVLKTKITNN-TSLTMSGVLRHVPFPV------------
--DANTKQDLS-IDQKILYNGVLQKH----IGRGAIKSGES------------HEVVLPF
MILEKGRYEWGCVF--D-IDG---------------------------------------
------TGDKI----LGREPVYIVAA------------
>XP_025341279_Candida_haemuloni
--------------------------------------MADAFNFAAPARTRVLVVPLN-
E-ADPNFHRYYEKFR-NASDIRLLDVAPIPESRN----------------FNPQTFPQGR
VLYDFCT--SP--SDEDVSFLHEFEPFRVTFVVLGLGS-YDDY-----------------
--------------DEKA----AD--KFHHDHSNAMVHNCVYF--NSPSDKIEESKHASG
S-----NTFFVPALEDQSITT-LETTMCYITENYIKALASYVSSIENITH-QSPM----S
LRDGTALHKTI-------------------------------------SYAQKKVT-S--
------GS-SFKVSFSKNQ--------------------------------------S--
-----SP-STPDSKVKASQRQTGRQAKLTGNYLLLAGQANEALQYFTDAAINLKKADDNL
WLGSALEGLAVSSLMLSYLGIPHQASNPMLASVLHI-------------PKSKLNSISL-
---------AQKRLSTDSMASK-----QSNGI----------------------------
-QGTSIASN---IT----SGHIELSG--SSITEFL---RILCNKTALFYNLSDADFENCV
PDLV----YIEFLLRSIKLFIVIYT----A--GADTEASILNCIIKS-------------
-------------------------TPVESNG-----PKD--PVLRT---E--ILSLIDQ
VFSMQLIDL-EFVKQCRVYYTLASIYADLGLRRKRAFILRILLVALLPKI----------
-------------NH---KGVLPDF------ASTATLSEIFEYLFEMYNI----------
--G-RQT--------------EAKDI-----DAM-GH-YSDWITLQLQLLKVCLRIAESL
KNYEALAKICVLVLSRYTH-----------------CLPNEDQIKLKRKMEWLALLSKES
HNS---ISIPHPDPFLVRNAKFVLNSSSD----EL---IPFQ------------------
PPPAT-----TTTGMNDPLIFNPFSKT------PKDVPS--------KEK-----LICVN
DIHQIVILLQNPFAFDLSISDISIVG-DKKAIETVKPS-MR-------------------
VAGVSGFN-KQDLN----------------KLNGGLSFHPGRIMDSDQHASE--------
------------STSNVVVPPFSLCHIAVAF---RIREPGTFTISNFDITFGTAEPQRFS
IIDSEKSK---------------AFQRLEAYSSMKAS----EKNADSVL-DKCAANLRD-
--K-DITGRATSKKLSLTAIPSQASLSLV-ANSISNGWLMLLEGEKKDFSIKLRNTS-KL
PINYLSFSFWDSTNDSVNSRLNHA--NSSNQLSAEEVHELEWQL--LENKPFTVVNKEEI
SSHYRIIQPQTDVEFKYQINGKRG---MLESKLILEYCNRASDET------RKNYVKSIS
VPLSVTVQPSLEIIGCDVIPFFSTSL----------QGFQL----DDCPEKESFIEKNIS
DLLKFISKAKEAEDDDISQ-YCLLVLDVRNLWKEKLALKISNEVQPGISFVVNE-K----
----------IDSTKTSRLLIPIRRICVEDVD--------VSRPIPSL-R--KKQFVKNY
A--ITAEEDEQNRKNFWIRSFILKCLSGSWRT-V--TK--NNPRSGAIDLRSI--R--LD
TRMSNALVYDS--------------ISIQHSIWSA--ESSSEVVDKRE----------NE
YRLEKENF-------------YALKTKIVNH-TKTELSGVLRHVPFPT------------
--SESNRPDIS-IDQRILFNGVLQKT----IGPKQIPPGGF------------VELELGF
MVLEKGRYEWGCVF--DDFNN---------------------------------------
------SGKKT----VSREPVYITVV------------
>XP_024715803_Candida_pseudohaemulonis
--------------------------------------MAESLNFAAPARTRVLVVPLN-
K-GNPDFQQYYDKIR-SANDIRLLDVAPLPEARN----------------FNPQAFPQGR
ILYDFCA--SP--PDEDVLFLHDFEPFRKTFIVLGVGS-YEDF-----------------
--------------EENA----VE--KLSDVQPTAIVHNCIYF--NSPADKIESQKHASL
AP---QDVFFVPSLEDQNITT-LETTMCYVTELYLKALASYVSSYEKITL-RSPV----S
LRDGTALHKTI-------------------------------------TYAQKKVT-S--
------GS-SFKVSFSKNQ--------------------------------------T--
-----LL-STPDLKVKASQRQTGRQAKLMGNFLLLAGQANDALQYFTDAAINLRKSDDNL
WLGSALEGLAVSSLMLSYLGIPHQALNPMLASVLHI-------------HKNKLSSITS-
---------AQKRLSTDSLGT---------------------------------------
----------------------------------------------MFYSLSDSDFENGV
PDLV----YIEFLLRSIKLFINIYQ----A--GAGSELQVLEATIKS-------------
-------------------------APLDSVS-----HRD--PVLRS---E--ILALIDQ
IFSMQLIDL-EFFKQCRVYYTLAIIYSDLGLRRKRAFILRILLVALLPKL----------
-------------NH---NAHLPDF------ITAERLTEIFEFLFEMYSI----------
--G-RQT--------------EAKDI-----EAA-GH-YSDWITLQLLLLKICLRITESL
KDYEMLAKICVLILSRYTH-----------------CLPNEDQIKLKRKMDWLALLSKES
HNS---ILIPHPDPFMVRNAKFVLQLQAD----EL---VPFQ------------------
TPPST-----TPTSGNDPLIFNPFSKV------PKDLPS--------KDK-----LICVN
DIHQVVILLQNPFAFDLNVSDISIVADDQRVVETVRPL-MR-------------------
VVGVSGFN-KQDLS----------------KLN-GMQFHPSKLYDSEQRALE--------
------------TTNNVVVPPSSLCHVVIAF---KITQPGVFKISEFDVTFGTSEPQRFS
IIDLEKSN---------------ANLRLLVINPTKED----PSN---VL-DKCADNLQH-
--K-NVAGRATTRRLTLTVIPSQASLSLV-ANLISNGWLMLLEGEKKEFSIKLKNTS-NI
PINYLSFSFWDSTNDSINSRLNHA---GANQLSAEEVHELEWQL--LENKPFTVVNKQEI
SSKYKIIQPLSIVEFQYQINGKRG---MAELRLILEYCNRSSDEK------RKNYIKTIS
VPLNITVQPSLEIIGCDVIPFFSTSL----------QGFQL----GNHPEKESFIEKNIS
DLLKFISKAKESDDDDISQ-YCLLVLDVRNLWKEKLALKITNEVQSDMAFVVNE-K----
----------IESTKTSRLLLPIRRMCLEDVD--------VSRPIPSL-R--KKQYVKNY
S--ITAEEDEQNRKNFWIRSFLLQCLEGSWHT-V--TR--TSPRSGTIDLRNI--R--LD
SRMANALVYDN--------------ILIQHSIWSV--EGTPGIIDKKE----------NE
YSLDKERF-------------YTLKTKIVNH-TKTALSGVLRHVPFPT------------
--SESNRPDIS-IDQRILFNGVLQKT----VGPKQIAPSGH------------VELELGF
MVLEKGKYEWGCVF--DDFNG---------------------------------------
------SGKKT----VGREPVYITVV------------
>XP_025338624_Candida_duobushaemulonis
--------------------------------------MADSLNFAAPARTRVLVVPLN-
R-GNPDFHQYYDKIR-SANDIRLLDVAPLPEARN----------------FNPQAFPQGR
ILYDFCA--SP--PDEDVSFLHDFEPFRKTFIVLGVGS-YEDF-----------------
--------------EENA----VE--KLSEVQPTAIVHNCIYF--NSPADKIESEKHASS
AP---QDVFFVPSLEDQNITT-LETTMCYVTEQYLKALASYVSSYEKITL-RSPV----S
LRDGTALHKTI-------------------------------------TYAQKKVT-S--
------GS-SFKVSFSKNQ--------------------------------------T--
-----LS-STPDSKVKASQRQTGRQAKLMGNFLLLAGQANDALQYFTDAAINLKKSDDNL
WLGSALEGLAVSSLMLSYLGIPHQASNPMLASVLHI-------------HKNKLSSITS-
---------AQKRLSTDSLGSK-----HSNGVS--------------SPRNSTSKSRSST
SRSRSTSLT---ST----SGQVELSG--SSITEFL---RILCNKTAMFYSLSDSDFENGV
PDLV----YIEFLLRSIKLFINIYQ----A--GAGSESQVLEATVKA-------------
-------------------------SPLDSVS-----HRD--PVLRS---E--ILALIDQ
IFSMQLIDL-EFFKQCRVYYTLAIIYSDLGLRRKRAFILRILLVALLPKL----------
-------------NH---NAHLPDF------ITAERLTEIFEFLFEMYSI----------
--G-RQT--------------EAKEI-----EAA-EH-YSDWITLQLSLLKICLRITESL
KDYEMLAKICVLILSRYTH-----------------CLPNEDQIKLKRKMDWLALLSKES
HNS---ISIAHPDPFMVRNAKFVLQSQAD----EL---VPFQ------------------
TPPST-----TPTSGNDPLIFNPFSKV------PKDLPS--------KDK-----LVCVN
DIHQVVILLQNPFAFDLNVSDICIVADDPSAVETIRPS-MR-------------------
VVGVSGFN-KQDLS----------------KLN-GMQFHPSKLYDSEQRASE--------
------------TTNNVVVPPSSLCHVVVAF---KITQPGVFKISEFDVTFGTSEPQRFS
IIDSEKSN---------------ANLRLSAINPTKED----SSN---VL-DKCADNLQH-
--K-NVAGRATSKSLTLTVIPSQASLSLV-ANSISNGWLMLLEGEKKEFSIKLKNTS-NI
AINYLSFSFWDSTNDSINSRLNHA---GVNQLSAEEVHELEWQL--LENKPFTVVNKQEI
SSKYKIIQPSSIVEFQYQINGKRG---MAESRLILEYCNRSSDEK------RKNYIKTIS
VPLNITVQPSLEIIGCDVIPFFSTSL----------QGFQL----GNHPEKESFIEKNIS
DLLKFISKAKESDDDDISQ-YCLLVLDVRNLWKEKLALMITNKVQSDMAFVVNE-K----
----------IESTKTSRLLLPIRRICLEDVD--------VSRPIPSL-R--KKQYVKNY
S--ITAEEDEQNRKNFWIRSFLLECLEGSWHT-V--TR--TSSRSGTIDLRNI--R--LD
SRMANALVYDN--------------ISIQHSIWSV--EGTPGVIDKKE----------NE
YSLEKERF-------------YTLKTKIVNH-TKTALSGVLRHVPFPT------------
--SESNRPDIS-IDQRILFNGVLQKT----VGPKQIAPSGH------------VELELGF
MVLEKGKYEWGCVF--DDFYG---------------------------------------
------SGKKT----VGREPVYITVV------------
>XP_028890076_Candida_auris
-----------------------------------------------------MVVPLN-
A-ADTHFHSYFDKIR-NANDIRLLDVAALPDCRQ----------------FNPQSFPQGR
VLYDFCT--FQ--PDEDNSFLHDFEPFRKTFVVLGLGS-YEDF-----------------
--------------DENA----AE--ILAQEQPTAIVHNCIYF--NASSEDIEAQKHSTN
SS---QSTFFVPSIEDQNITT-LETTMCNVTKNYIKALSSYVSSYENITL-RSPV----S
LRDGTALHKTI-------------------------------------TYAQKKVN-S--
------GT-SFKVSFAKGQ--------------------------------------S--
-----LPSSTPDTKVKASQRQTGRQAKLIGNFLLLAGQASEASQYFTDAAINLKKADDNL
WLGSALEGLAVSSLMLSYLGIPHQLQNPMLASVLHV-------------PKSKLSSINT-
---------YQRRISTDSVSSK-----QSNGVT--------------SPRPST-------
-SSSAGASP---LQ----NSHVELGG--MSLTEVL---RLLCNKAALFFSLSAADFENCV
PDLV----FIEFLLRSTKLFISIYL----A--GGDSEVAVLENVINF-------------
-------------------------MPIAASS-----AKD--PVLRA---D--IIALINQ
IFTMQLIDL-DLAKQSKVYCTLAAIYSDLGLRRKRAFILRILLVALLPKL----------
-------------SQ---RALDPEL------ATSDSLQSTFEYLFGMYNI----------
--G-RET--------------EKNGN-----EAM-GH-YSDWITLQLSLLKICLRISEAT
KDYEVLAKLCVLILSRYTH-----------------CLPSDDQIKLKRKMDWLALLSKES
HNS---IMIPHPDPFIVRNAKFVLQESQD----EL---VPFQ------------------
SSTTS-----TIAHAGDPLISNPFNKS------PKDVPS--------KDK-----LISID
EPHQVVILLQNPFAFDLNISNISLVNDEDGTIECIRSS-MR-------------------
IAAVSGFD-KNDLT----------------KINGGLSFPPTHMLGNDSQSHE--------
------------TPKNLTIPPNSLCHVVLAF---TVTDPGLYRISSIDITFGSSQPQRFA
IVDSEKIK---------------AFQRLDCFS-TRLD----INQSSSIL-DSCAKNLVT-
--K-DIEDRATKRSFSLTAIPPQPTLSLV-ENSIANGWIMLLEGERREFSIKLSNTS-EL
PINYLSFSFWDSTNDSISAKLTHF--SNNNQLSAEDMYELEWQL--LKNKPFSVVNKQEI
SSRYKIIQPQADVEFNYQINGKRG---MSESRLILEYSNKSTSSD------QRSYIKTLS
VPLNVTVQPSLEVIGCDVIPFFSTSL----------QGFKL----PDSSGGKSSFEKNIG
DLLKFISKARETDDDEIAR-YCLLVLDVRNLWKEKLKISFSNEVHPGTTFDVNE-I----
----------IDSAKTNRILMPIRRISFEDLD--------VSEPIPSL-R--KRQFIKNY
A--ITAEEDEQNRKNFWIRKTLLESISGNWHT-A--TS--NIYRSGSIDLRTI--R--LN
IRMTNALVFDN--------------ISIQHSIMSA--EGPPQRIDKKQ----------NE
YILKKEHF-------------YKLKTKITNQ-SKKKIFGVLRHVPFPS------------
--TESSRPDIS-IDQRIFFNGVLQKS----VGPNGIASGES------------IEHDLGF
LILEKGRYEWGCFF--DNFES---------------------------------------
------PSKKT----VGREPVYITVI------------
>NP_010695_Saccharomyces_cerevisiae
----------------------------------MNILKHF-PSYVGPSKIRTLVIPIG-
HWTRKEFNNAVQKLS-EFNEIHLSDVTPIDSP-I----------------FTPQGFPHGK
LFFDFLT--ID-HDDALELFLYDFEPFRKTFVIIGLVN-D--Y-----------------
--------------SDPL----TNLNFMKEKYPTLISPNLVYA-------SSTPTKELEQ
TIDTMENVFASSPDMQKN----IETIMCDIARNFLTALNSYYSSYKHVTL-RSPG----A
IGGNAVLKTTLIR---QNS---YTSSSSSTPMSAVQSSVSSSSKAGSVTTASKRLS-SFE
MTT---NSLKRSASLKLAT-----------------------------------------
-------TLSTS-ENRSQQKSLGRQMKILGNFQLLAGRYVDALNSFVDAITTLYKVRDYL
WLGSALDGISICFLLLSYLGLSYQIP-QIVSLICPVEKLNFESSSTGISPVDSNSKATA-
---STTA-SSTPRNSISI--------AA--MQ---------------SPRNSI-------
-MSLSAP-----------ALNIDVEN--INLPLLI---KCISDKVLYYYDLSLMHNSEYA
PQVV----YCEFLLKTLTFMTSCY-----K--SSEFSKDVLDNIVKN-------------
-----QH---------R----------------ALSDIPNSPMFPRF---E--VYFYSNK
LFELQLKEM-QVEAQIKIYSTMAEVYRLLGYKRKQLFVLRLLMVALLAT-----------
-------------------PNKI--------AWHPDYRTLIDTIIELLNI----------
--NESEA--------------KINVD-----DPS----QSTWLILQKKILQLCIKVSRKI
NDFEYVAKFSSILITKYTH-----------------LLNQSEQDALFKEYIQPSITNES-
------IT-SYWDPFILREVVINRIL--D--SDPTSNEIPLESDV--SSLESLENRQ---
----------KTQDINPQEVFNPFKRVQPTSFV-------SNN----STK-VPILVFLVG
DKAEFTCRVQNPFKFDFTINDIQLDEEISEFCEIDRKA-VS-------------------
------------------------------------------------------------
------------YSGPYNVKAESIRSITLPLIIKKPTYKKIYEISCLKISILKLPLQKFD
IINDS-RR------------------------------------------SNPVEEEAE-
------YSKCIYGKLKIKILPEQPQLELLSTSKMTRNSWMMLDGTKTDFHITVRNKSLSC
AINHIKI----IPMNNIEQMLKPD---YWKKMPPDDLYIMEKQLDWLSKSCVRIIKLPT-
-----VIKPNETITFDLELDNTAVPFNFTGFDLLIEYGMSAT-DE------SCIYLKKLS
IPYEVTLRRTIEVPSMDIIPLNELFS----------SQV-E-------------NVDWIE
YVM---SKIRAESNLHSRD-FILLLLDFRNSWIDGIKLNVQF-----EDFTSNEYH----
----------VEASHTSRIIVPIKKIDYKKYN-------FENTPIPRIYP--GRQFIQS-
G--LNEEQTIEMRQKFWCREHIISKLKCNWKL----TT--DQSVTGSVDFNKFIEK--FD
HKMVYTIYPGR-LFYGVQLLLDEPKVKVGEIINLKIITEP------TS----------TC
RRKQNSTV-------------NFLDIVIFDSKTSKILP----------------------
----------R-SNRRILYNGSLTKP----ISTTKVSE-----------------INLEI
IPIEKGRYEFSVCI--SKSNN---------------------------------------
------QDGII---QFDSENVILSVI------------
>XP_018223941_Saccharomyces_eubayanus
----------------------------------MNILKHF-PSYVGPSKIRTLVIPVG-
HWKRNEFNDAVQSLS-EFSEIHLSDVTPIDSP-I----------------FTPQGFPHGR
LFFEFLT--ID-HDNALELFLYDFEPFRKTFVIIGLVN-D--S-----------------
--------------SDPS----TNLNFMKEKYPTLISPNLIYT-------SASLTTEFIQ
GIDAIENAFTSTPDMKKS----LETIMCDIARNFLIALNNYYSSYKHVTL-RSPG----A
IAGNSVLKTTLIR---QNS---YTSSLSTASMGAVQSSVSSSSKTNAAATASKRLS-SFE
MTT---NSLKRSASLKLAT-----------------------------------------
-------TLSSS-ENRAQQKSLGRQLKILGNFQLIAGRYIDALNSFTEAITTLYKVRDYL
WLGSALDGISICFLLLSYLDMTYQIP-QIVNLICPVEKLNTEAGSTSVSPVDSNTKTSA-
---TTTTATSTPRNSISI--------AA--MQ---------------SPRNSM-------
-ISLSAP-----------TLNIDVEN--VNLPLLI---KSISDKVFYYFDLSLMHNSEYA
PQVV----YCESLLKTLTFMTSCY-----K--SSEFSKDVLDSIVKK-------------
-----HS---------V----------------AVLDIPRNSIFPRF---E--IYFYTNK
LFELQLKEM-QVEAQVNIYATMAEVYRILGYERKQLFVLRLLMVALLAT-----------
-------------------TNKI--------AWHSDYRSLLDKIVELFSI----------
--DERRP--------------ENNVN-----DAS----QFTWLILQKKILQLCIKVSRKI
DDFEYVAKFTSILVTRYTH-----------------LLSRPEQETLLKDYIEPSIMNES-
------IT-RYWDPFLLREIVLNRIL--E--NGPICNEIPLESDI--SSLKNLKDKQ---
----------NSQDIDPQEVFNPFKQVQATSSI-------LND----NDK-YPVLVFLVG
DKAEFTCRVQNPFKFDITIDSIQLDKEISEFCEIDEKA-MT-------------------
------------------------------------------------------------
------------YSGPYSVKAETMRLITLPLMIKKPTYQRIYEVTSLKISVLQLPSQQFN
IIKSS-KK------------------------------------------SNHSEEDVE-
------NNRCIYSKVRIKILPEQPQLELLSTSKMTKNSWMMLDGTKTGFHVTVRNKSLSC
EINHIRI----IPINNIEQLLKSD---YWKKMPPDDLYIMEKQLDWLSKSCIRIVKTPK-
-----VIKPNETITFDLELDTTAVPFNFTGFDLLIEYGVNAA-DK------SCIYLKKLS
IPYEVTLRRTIEVPSMDIIPLNEFFS----------SEV-E-------------NVDWIT
CIM---NQTHNNTDLQPRD-FILLLLDFRNSWIDGIKLNVQF-----EDFTSNEYH----
----------VEANHTSRIIVPIRKIDYKKHS-------FETMPIPRIYQ--GRQFIQS-
G--MNEEQTIEMRQKFWCREHIISRLKCNWKL----TT--DQSVTGSVDFNKFIEK--LD
HKMVSTIYTGK-LFFGVQLLIDNPEVKVGERTNLKILADP------TS----------TC
RRKQNSAI-------------NFLDVVIFDRKTSKLLP----------------------
----------R-SNRRILYNGSLTRS----ITTTKASV-----------------VNLEI
IPIEKGQYEFGVCI--SKSNN---------------------------------------
------QDGII---QFDSERVVLSVI------------
>XP_033765628_Saccharomyces_paradoxus
----------------------------------MNILKHF-PSYVGPSKIRTLVIPIG-
HWTRKEFNDAVQKLS-EFNEIYLSDVTPIDSP-I----------------FTPQGFPHGK
LFFEFLT--ID-HDDALELFLYDFEPFRKTFVIIGLVN-D--G-----------------
--------------SDPL----ANLNFMKEKYPTLISPNLVYA-------SSPPTKELEQ
VIDTMENVFVSSPDMQKN----IETIMCDIARNFLTALNNYYSSYKHVTL-RSPG----A
IGGNSVLKTTLIR---QNN---YTPSSSTASMSVVQSSVSSLSKAGSVTTTSKRLS-SFE
MTT---NSLKRSASLKLAT-----------------------------------------
-------TLSTS-ENRAQQKSLGRQLKILGNFQLLAGRYVDALNSFVDAITILYKVRDYL
WLGSALDGISICFLLLSYLGLSYQIP-QIVSLICPVEKLNIEASSTGLSPVDSNNKATA-
---STTT-SSTPRNSISI--------AA--MQ---------------SPRNSI-------
-MSLSAP-----------ALNIDVEN--INLPLLI---KCISDKVLYYYDLSLMHNSEYA
PQVV----YCESLLKTLTFMTSCY-----K--SSEFSKDVLDTIVKN-------------
-----QH---------R----------------PLSAIPSSPIFPRF---E--IYFYSNK
LFELQLKEM-QVEAQVKIYSTMAEVYSLLGYKRKQLFVLRLLMVALLAT-----------
-------------------PNKI--------AWHPDYRTIINTIMELLDI----------
--NERGA--------------KINVD-----DPS----QSSWSILQKKILQLCIKVSRKI
NDFEYVAKFSSILITKYTH-----------------LLNQPEQDTLLREYIQPSITNES-
------IT-RYWDPFLLREIVINRIL--D--GDPTSNEIPLESDI--SSLETPKSKQ---
----------KSQDINPQEVFNPFKRVQPTSFI-------SNN----NTK-LPTLVFLVG
DRAEFTCRVQNPFKFDFTINDIQLDEEISEFCEIDRKA-VR-------------------
------------------------------------------------------------
------------YSGPYNVKAESIRSITLPLIIKRPTYKKTYQISSLKISVLKLPPQKFD
IIKDS-RK------------------------------------------SNLVEKEAE-
------YNKCIYGKLRIKILPEQPQLELLSTSKMTRNSWMMLDGTKTDFHITVRNKSLSC
TIDHVKI----ISMNNIEQMLKPD---YWKKMPPDDLYIMEKQLDWLSKSCVRIVKVPT-
-----VIKPNETITFDLELDNTAVPFNFTGFDLLIEYGMSAA-EE------SCIYLKKLS
IPYEVTLRRTIEVPSMDIIPLNELFS----------SQV-E-------------NVDWIE
YVM---DKIRADTNLHPSD-FILLLLDFRNSWIDGIKLNVQF-----EDFNSNEYH----
----------VEASHTSRIIVPIRKIDYKRYN-------FENTPIPRIYP--GRQFIQS-
G--LNEEQTIEMRQKFWCREHIISRLKCNWKL----TT--DQSVTGSVDFNKFIEK--FD
HKMVYTIYPGR-LFYGVQLLLDEPKVKVGERTNLKILAEP------TS----------SC
RRKQNSTI-------------NFLDIVILDSKTSKLLP----------------------
----------R-SNRRILYNGSLTKP----ISTAKTSE-----------------INLEI
IPIERGRYEFSVCI--SKSNN---------------------------------------
------QDGII---QFDSESVNLSVI------------
>XP_003674146_Naumovozyma_castellii
----------------------------------MNTLTHY-SSYVDPSKIRTLIVPIG-
KWKRSEFKSAVSRLK-GFNEIRLLDITPIDSP-L----------------FTPQGFPSGR
IFFDFAT--TA-HADELDIFLYDFEPFRKTFIVIGLVN-D--A-----------------
--------------SDPE----LNLKTLKSKYQTPISHNLIYT-------S--------D
IKITNPNIFSGHFDKETN----LETVLCDIGKNFLQALNHYYTSYKHVTL-RSPG----T
IGGNSVLKTTLAR---QVN---TTSTIATS--------------LSSNASKNKRLS-SFE
MTT---NTLKRSASLKLAN-----------------------------------------
-------TLSTS-DTRSQQRSKGRQLKILGNFQLLAGRYVDALSSFIEAVSLLHKIRDYI
WLGSALDGVSLCFILLSYLQLSFQVP-EIITLLCPV---------------ETNNNNTSN
DNLTKESETSSPRNSVVF--------NQ--MQ---------------SPRNSM-------
-AFQNNP-----------ALNIDVEK--INLPLLI---KAICDKVIYYYELSLSSTSEYV
PQVV----YCKIILRTLTFMTACK-----DESGKTLTHEVLGSIIQN-------------
-----KPPITKINKEEG-------------------------IFNNG---D--IYHYANR
LFELQLKDM-NVEAQADVYTTLAEVYGSLGFTRKQCFVLRLLLVTFLQS-----------
-------------------SERI--------AWYSDYRDLLTRMLKLYGI----------
--T---------------------ID-----GSNLISVADGWYDLQISVLQLCLTVAERI
GDNEYIAKFSLFLLTEYGQ-----------------ILTTSEEQYLFEHYVSPSIKNGF-
------IK-KYWDSCLIRDISMNRIELNE--SNIENNDVPLESVI--LD-EKLPNKN---
----------SSK-IDTHEVFNPFKQLTLKSKVTTK----KNE----SGQ---PTVFVVG
NKAELVITIQNPFKFDISVTAVQFTSQTISYCEIDTND-LS-------------------
------------------------------------------------------------
------------SENPYVIKASSTRQITLNTNIKVPTFRDIHIIDSLNISVLELPMENFK
IINSTNNR------------------------------------------SRKLDSNTE-
------GPGFEYGTTKIKILPEQPELQLINTSKMTGNAWMMLDGSKSSFKVTLRNKSLNC
SIDYLQF----TPITNIEKSLKND---YWKNMRADDLYSLEYELNWLREKCVTLSNAPK-
-----QMQPNEVVEFKLQVDLTEAPSDFSGFDLLVQYGMNAE-NK------SCVYLKKFH
IPYSVTLKSSIEVSNIDIIPLSDNNF----------PNM-K-------------SVDWID
YII---KKQKKLKTEQDDE-YALLLLDMRNSWIDAISLNIEF-----DDFRSTDHL----
----------VEASHTSRIIIPIKKIDIENHN-------FAEMPIPKLTE--GRQFIQS-
G--MSEDEENKMREQYWCKEYVLSRLKCSWNL----ST--DNSTVGTVGFRKYIER--LD
SRMVTTLYQGR-SLFEIQLAISDQKVSVGERVTIKATLNP------LK----------TK
HSDTTQAI-------------VSLNFMVFDLHSSKLLP----------------------
----------K-SNRRILYNGGLTRQ----VSTSKHAE-----------------VPLDL
VIIERGTYEISVCV--TKITH---------------------------------------
------PDDVL---QFSTRAVTFCAV------------
>XP_003667819_Naumovozyma_dairenensis
----------------------------------MQSLTHY-STYIDPSRIRTLIVPIG-
KWRESSFTKAISRIK-DFNEIRLLDITPIDSP-L----------------FTPQGFPNGR
LLFDINI--IA-KLDESDMFLYDFEPFRKTFIVIGLVN-D--D-----------------
--------------SDPI----ENLEILKDKYPTVISHNLIYS-------S----KDLDN
TKTSDANVFYRRINEEIS----LETVMCDIGKNFLQALNHYYSSYKHVTL-RSPG----A
IGGSSVLKTKLTR---QVT---TANSMMAS--------------KSSATSNPKRLS-SFE
ATT---NTLKRSASMKLAT-----------------------------------------
-------TLSTS-ENKAQQRSRGRQLKILGNFQLLSGRYIDAMASFTESIILLHKTRDYI
WLGSGLDGLAICFILLSYLQLPFQIP-EIIDIICPVPLIDP-------SSIENNNNLNS-
--------TSSPRNSVVI--------NG--LQ---------------SPRGSM-------
-AFNQRP-----------ALNIDVEK--VNLPLLI---KTLSEKTLYYYDLSLSHNTEYA
PQIV----YSTCLLKTLTFMTSCH-----N--GTILSADILNDIIKG-------------
-----RH-----NHENN----------------SQLKEDFNPLFNKI---E--VYAFANR
LFELQLKDM-ELESQVEIYSTLAAVYKILGFLRKESFVLRLLMVTLLIS-----------
-------------------SETL--------SWHQDYRALICNILNLYGI----------
--E---------------------ID-----QPE--SAPSGWLFLQKKAIQLCLAISEII
SDKAYISKLSILLLRKYSK-----------------ILTTAEEERMLQNYINPMVTSGV-
------IK-TYWDEYILRGVKIQSLEFDN--SGAENSRIPLASAL--IN-ESRKAKE---
----------ISK-INTQEVFNPFKQLQITAKARNN----SNP----KTE-TPPELFLIG
DKAEFSIELQNPFKFDVPVSNIELNPKTAKYCTLIGDN-FT-------------------
------------------------------------------------------------
------------NDNPYVIKPLSIQTISLILQVKKETFHDVHLIDSLNMSIFNLPPQEFK
IVSYKDNS------------------------------------------EVNAEEKC--
----------TYDQVKLQILPEQPELQLLNTSKMTGNVWMMLDGTSTNFTVTLRNKSLTC
NIDYLQF----TPVTSIEQSLKPD---YWKKLRPDELYSLEKKLEWLKKNCITTKNAPR-
-----TMKPNEVIEFNLNVNVSNAPLELTGFDLLIEYGMKAA-DQ------SCVYLKKLR
LPYKLTIKSSIEVPTMDIIPVNELLS----------DEM-E-------------RLDWID
HLM---KQIGDNENRKND--YALLLFDVRNSWIDGMSLEVQF-----EEFKSNSYL----
----------IEGSHTSRIIVPIKKIDYRENH-------FATTPIPSISK--GRQFIQS-
G--LTEQEEIGMRESFWFKEYLLSRLKGSWKL----ST--DKSITGTVDFGKFIEK--ID
AKMVSVACKGK-SSFDIKMTMEKTNVKIGDSTEIVVEIQT------NT----------KD
RLNKTPPT-------------EYLHYLIFDHFSSQALP----------------------
----------K-SNGKLLYNGSLSKP----INSCKDTR-----------------STLEL
IPLNRGKYEIHTCI--SDAAC---------------------------------------
------PESIL---HYNANFIVFTVY------------
>XP_003957630_Kazachstania_africana
----------------------------------MKSLARY-SSFVSPCRIHTLVVPIG-
KWKRKDFNEAVSKLN-EFNEVRLLDITPFDSP-L----------------FTPQGFPQGR
LFFDFNI--QG-HNDSLDLFLYDFEPFRKTFIVIGLVN-D--S-----------------
--------------SNAT----KNFEVLKEKYSTIISHNLIYT-------S-------DI
GSINELNVFVSDLNASSN----IETIICDIGKSFLESLSHYYSSYKHVTL-RSPG----S
VGGNTILKASLTK---HSARHIYTRSPSTN---------------NASTMSSKRLS-SIE
MAT---NNIKRATSMKLAS-----------------------------------------
-------SLSTS-DSRAQQRAKGRQMKILGNFQLLAGRYTDALETFTESVVILHKIRDYL
WLGSAFDGIAICFILLSYLEIPFQIP-EIVDSLCPI---------------EITNSPSE-
--------SNTPRNSVSL--------SQ--FQ---------------SPRSSI-------
-NFSPNS-----------F-TADSEN--VNLPILI---KSISEKVLYYYDLSLPHNSEYA
PQVV----YANCLVKILTFMVSCS-----A--SDTLSSEVLTTIVHG-------------
-----TLVKPDLTIGNI----------------------ENALFLRE---E--IYSFSNR
IFDLQLKNM-DAEAQCTIYITLALVYKSLGFERKEAFVLRLLLVSLVAN-----------
-------------------EENL--------YRYSDFKELFSTILTLYKI----------
--KEYKP--------------K---------DAKASVSNQSWILLQKNVLQVCLKVAEKA
GNERYITKISVMLLSQYAH-----------------TLNSIEQKSIFKKYIRPSIVNGR-
------ID-SYWDPYILRGISLRRLEFDQ--PGTTSATIPVESEI-------QNTKN---
----------QNKSFDDSKVFNPFKKQNDNSITHTS----DLE----SMN----NTFLIG
DRAEIIFVVQNPFKFEVEISQVQLCGSISEFCEFREEPYIS-------------------
------------------------------------------------------------
------------HENPFKINPESIVSITLPLTFRKATHQEYITSDSVSFSLYGLSFTEYK
CAPYE-RE------------------------------------------NLKYIENQQ-
------NEQFKYGATIIKILPEQPHIEILNSSSFVPISLMILDGTKTTYPVMIHNKSLNC
AVDYLNF----KTVTNIELSMKSD---YWKNVRADDLFSLEKKLQWLENSAIQIMDCPK-
-----RLGPNETFEVELEIDTSGIPLDFNSFDLVIEYGMTSK-DN------SRLYAKECR
VTFDVTLTKTIEVSSVDVIPVNETMV----------QEN-G-------------GPTWLK
YIH---KSLAADKSLHYFD-FALFLIDVRNSCLNAVSLEIQF-----SDYKSVISN----
----------IESNHSSRVIVPVKKISYLTKD-------LAKMPVPTITK--GRQFIQS-
G--LKKNQEIEMRESFWCTEYILENLKCTWVP----FD--RSSMVGSVSFRKFFRI--FD
SKMVSILYQGS-ASYNILTSTESHENKVGDRINIKAVITP-------S----------SP
KKIVKEDS-------------LIVTLTIFDKLTLKLLS----------------------
----------K-SNKRILYNGSLMDY----IDPNITSK-----------------VSFEL
LVLERGHYEICVAL--SRMQD---------------------------------------
------PDHIV---PANSNPVSLLVS------------
>XP_022463797_Kazachstania_naganishii
----------------------------------MNSLVHY-PSFVDPCQIRTLVVPIG-
RWKWDDCELALENLK-RFNEIRLLDITPLDSP-L----------------FNPQGFPQGR
LFFQFNS--LG-HTDETDLFLCDFEPFRKQFVVIGLVN-D--D-----------------
--------------SDPV----KNMEILREKYATTISHSLIYF---------NSKNVSEK
LDDRDPRVFHIKSFNEME--KRLETIICDIGRSFLLSLNHYYSSYKHVTL-RSPG----I
IGGNSIMKMNLTKYGDDVLSGKNSLRNTSS------------NAAASQSANSKRLS-SFE
LTT---NSIKKSASIKLAS-----------------------------------------
-------TLSTS-DSRAQQRARGRQLKILGNFQLLAGKYLDALNSFTEAAELLHKIRDLL
WLGSALDGVAISFLLLSYLQISFCIP-EIVNKLCPVEISSPEE--------KSVNDTTP-
-------KATTPRTSTTV--------TPMHMK---------------SPRNSI-------
-VANVNP-----------T-MLELEVDKVNLPKLI---QLISNKILYYYELSVSHNSEYA
PQVV----YCNLLLRILTFMVSAR-----S-ATSTLSTKVLQSIINP-------------
-----QSSTTEPLPADD--------------------------FTNTHALE--VYRFSNR
LFELDLAGM-SIEAQIGVYNTLANVYHLLGYNRKKGFALLLLLQTLLQDK----------
------------------KTKSF--------KWHPAYRELLKGIMHLYKI----------
--DSNT-------------------------EPLAHNEDDNWLKIQKKVICLCRDVAEKV
GDFSLCAKMALLLISKHTF-----------------CLTTDNQESILKDYILPSIKQGE-
------IL-QYWDPCILRSVELRRLETND--PTNPDSEFPRERSI--LDDQKLKSVA---
----------KPHMLDTHEVFNPFKHLTLEDDTSNNATNKSDDAAGISTS-TIFHKFILG
DNIELACNLQNPFDFEVIVTKIELTERSREFCQLGQNT-VT-------------------
------------------------------------------------------------
------------EFSPFILKPRSMTTLSFPLILQKSTSSESHILEALDISVFNLPLQEFK
IIFDDTKS------------------------------------------ESG-------
------MHRYTYNAIDMKIIPEQPHLELINDSSAAENCVMVLDGTTTRLPLRLNNKSLGC
EVDYIKF----STITNIEKELKPD---YWRKLSPDKLYNFELGLRALKQSCIKIIDQPT-
-----GLKPNEGVNFAVDLDVMSVPLNFNKFDLIIEYGMKGS-SE------KLMYVKELK
VTYDVTVRKAIEVPSLDVIPISETFK----------QDVGA-------------DVDWAA
YLQ---KQLTKDKNLRVND-FALVLVDFRNSWIDGITLQAEF-----DDFSGKSYM----
----------VETEHTLRIIIPVRKIANTNNV-------LSEKPIPTVVT--NRQFIRT-
N--LTDEQIMDVRERFWCREYILDRLKCKWHF----SH--DKNVGGLVDARKFLDV--FD
NNIVAALYEGK-FPYHINVNLDKESLKVGEHLKATVNVSP------------------VK
DNSTLGELPSI----------ILLNVLIFDNRTSKLLS----------------------
----------K-SNRRILYNGLSCKS----ISGGTATE-----------------TTFDF
LPIETGQYQICACL--SRSDD---------------------------------------
------RDTVI---QLDHSIVIFNVL------------
>XP_446089_Candida_glabrata
----------------------------------MDFLSSN-LSFVNPCKVRTLVVPIG-
KWKKRDFLNQFETLR-ANNEVRLLDITPIDCP-L----------------FTPQAFPNGR
VFYDFTI--SQ-HADALDLFLYDFEPFRKIFVIIGLVN-D--K-----------------
--------------SDPV----DNMNILKERYPTVISHNLLYT-------DKSL-INSDV
ENQDISNIFHYNSDKLEN----YETILCDITRNFLVALNHYYSSYKHVTL-RSPG----A
IGGNAVRKTSLLM---SALPGNQSRGSGSL-------------YNSNSTNTNKRLS-SFE
MTT---NNIKRSASLKLST-----------------------------------------
-------SLAST-DNKIQTRAQGRQYKILGNFQLLAGRVSDALNSFNEAVILLYRVRDLL
WLGSALDGVAICAVILSYLQMPFKIP-HIVALICPM---------------ESPNNSIE-
--------ALSPRNSLT---------NS--VQ---------------SPRNSL-------
-TLATSE-----------A-NIDVDM--SNLPVLV---KAILDKALHYYDESLSHNSEYA
PQIV----YSQFLSRTLSFMLCCN-----S--AVVQSQNVASSIINC-------------
-----------------------------NYSNKPLKDCENLSFSNS---D--VYSFCGK
VLLLKIDDM-ELEEQSSIFSLLSKAYASLQLTRKQAFTLRLLLVSISSH-----------
-------------------AEGL--------KWQHSFQNFLDTVMRLYDI----------
--HESAD--------------SNEV------KSN----SLEWRELQKDIIELCLQISVSM
KAESNMRDYGLLMLNKYND-----------------MLSETEQKEILQVILKPLIQNLK-
------IK-EYWDPFILRGVTISRLETDS--ASYDTLRIPNENSIA--------------
----------TAQKINPHEVFNPFKQANSLNLKTSG----SSD----SKP----KLFLVD
DRAEFSCTIQNPYGFDITISDIHLPDEITDYCELDTRS-SV-------------------
------------------------------------------------------------
------------KDNPYVIGAKSVRNITLPIKIKKSTADDFLFLRYLRLSVLDLPLSRFD
VYPMPQNG------------------------------------------GIISPLNIN-
--L-RTTPPLESEALTFKILPEQPELEVMNNGKVTGNSWMLLDGTKSQFTILIRNKSLSK
SIDQLNV----TAVTNIEHALKAD---YWKKMQPDDLNILESNIMWMKNECIKILNKPE-
-----HVQPNEIFELKLEIDTVRAPFEFESFIVVVEYGMQEE-DK------SCFYMKKLK
IPYEVTLRRSIEVPNMDLIPLNHMNF----------TNT-S-------------DSSWIA
YIQSLSNKSNDAFSYSAKD-YMLLLLDFRNSWIDGIHIEVTY-----EDFVSKGHL----
----------VESNRNLRIIVPIRKIDVEKIN-------FSNKPIPRIFK--ERQFLQS-
G--MDENTEITMRECFWTREYILERLSCRWEL----ST--DSLIRGEVDFRKYIEK--FD
NRTVANLYKGK-LPFSITLSSSSKSSTTGELNRISCQISP-----QTV----------QR
QHSRIQQT-------------ALLNFFIFEHFSSKLLP----------------------
----------K-SNRRLLYNGSLSQK----FSTNSEST-----------------VCLDV
IPIEPGCYEICVCI--SETES---------------------------------------
------VDKVL---QFNPDSILVEVN------------
>XP_004177991_Tetrapisispora_blattae
----------------------------------MDSSPLYSSSFVGPSRIKTIVVPIG-
NWKAPQFKQTLTKLQ-NYNEIRLLDITPIDSP-L----------------FNPQGFPNGR
LYLDFLTSPTD-VNNPLDLFLYDFEPFRKSFILIALVN-D--D-----------------
--------------SDPE----KNIGQLKHKFPTVISHNLIYT-------TNDTNINKAE
LSTSSTNVFKGNLDLNGV----SETILCDIGKNFLSALTHYYSSYKHVTL-RSPG----A
IGGNAVLKTTLLR---NPLSSTASSTPGMA----------IGSGNSLPNVTSKRIS-TFE
MRT---SNLKRSASLKLAR-----------------------------------------
-------SLTTS-DNKVQQRSQGRQFKILGNFQLLAGRYIDALASFTEAVSLLHLVRDYI
WLASALDGIGMCLLLLSYLDISFQLP-QLILGLCPT-------------TTSTTDNNSSN
PNISTGEAVLLPRPSMT-------------IQ---------------SPRNSL-------
-AMSSN-------------LNVNIDN--VNIPILI---QSIIEKVLHYYELSLNHNTEYA
PQEV----YCSFLIKTLTYMTVGT-----T--DSELSHELLKKVIKGLNQTSSPHNIDTM
NANRSSSNTVEEEEAEEEADDDDNSDDNSSELSVEMKPRSPPLFSKQ---D--VYCFASR
LFEIQLKEM-SCASQAQIYLPLAEIYGVLGFHRKRNFVLRLLLCILAAK-----------
-------------------PYEL--------AWASDFSDLLIDMVKFFGI----------
--EDFQP--------------EKSIA-----DAS----TSSSMNFHKIALQLCLNIAERV
NDDQLSSKLSTILINRYNN-----------------LLTKVEQMEILKKCLQPLIINES-
------IK-EYWDPFLLRSLSIYRLEFSSSLSATSSTTIPHKTEIYQKLDSLEEANEDKL
TTKNDNLENTKRNVSSSQKVYNPFKRERAHSTVTAI----TPQ----LLD----GEFLVG
DRAEIAVSLQNPFKFEISITGIQVADDLLDYCEIDRTE-IS-------------------
------------------------------------------------------------
------------LKNPYYISPGSISKILLPIKLKKKTSDEIIIIEHLNISVFGLPSKLFK
IVNAEKRN------------------------------------------ETDKSEVNE-
------RAKCSY--FRLKILPEQPELEILKTTEMIDNTWMLLDGVKRKFHVTIRNKSLKS
SIDYINI----SYNTNIEQNLKND---YWKNLLPDDLYEKEKQLEWLKTSLLSFKDIPN-
-----SLQPGEKDTVEIELDTKNVPLNFNEVNLIINYGSYTE-DK------KSVYMKSLI
VPYKITVKRSIEVSNMEIIPINQPFA----------EEM-E-------------HIDWIG
YFM---KKIREKKDVRISD-YVLLLIDLRNSWIDGIKCSMTY-----EDFQSDDYI----
----------IENNHTTRIIVPIRRIFYQENN-------FGNIAIPKVFQ--GRQFIRT-
F--LNVEQVVDMREKFWCREYIMSRLSCHWQL----SS--NDDNYGIVNFKQFISK--FD
SRMVNTIYNGR-LPFDIKIDIDENTVTMGDQVQIKVKTMP------------------IK
KSSTHDEI-------------YYLNFIIFDNHTQKIIP----------------------
----------R-NTSRLLYNGVLSRT----LTISKDYEGEA------------INTLLEL
IPIEKGEYEISVCI--SEGPN---------------------------------------
------SENLL---QFSSESVIFQVV------------
>XP_003685732_Tetrapisispora_phaffii
----------------------------------MNNFGTY-SGFVDPAKVHVLVVPIG-
NWEREDFKSSIDIMK-KYNELRLLDISPIDSL-L----------------FTPQGFPNGR
IFLNYKT--STFTNEA-DLFLYDFEPFRKIFIVIGLVN-D--D-----------------
--------------SDPL----DNYKKLKELYPDIISHNLMYTNTDRTDLKETLVGDKKN
DEDIGSKLFLCNLANNVEHNNNIQTVICDIAKNFLKSLDHYYSSYKHVTL-RSPG----A
IGGSKILKTTLSP---SLLNSGTS-KSSQT---------------SKASSHSKRLS-TFE
-MT---SNIKRSASLQLAR-----------------------------------------
-------SLATS-DNKAQQKSQGRQLKILGNFQLLSGRYSDALNSFTEAIILLHVVRDYL
WLGSALDGIAICFLLLKYLDISFKIP-SVITELCPI---------------EKLEPTNE-
------SVTNLLRKSTSS--------QSN-VL---------------SPRNSI-------
-N--SSV-----------P-PLEILNSEIILPYLI---KSISDKALYYYDSSLAHNSEYV
PQNV----YCELLLKTTTFMVVCK-----N--DIEISKFSMKKIINY-------------
---------------------------NYSEIGIIDRTSEKIVFANE---E--IYYFISN
IFELQVKDM-EMYSQKDIYFTLAEIYGALGYYKKKTFVLRLLLVALAAT-----------
-------------------SDKG--------IWQPSYHALLLKMVDLYNI----------
--SSINP--------------ESSIV-----DAS----KTTWVTFQKKALILLIKVADKV
HDKECLATFSLLLFTRFSH-----------------LMTQNEQKMHLLTYIQPLVTNSY-
------IS-NYWDPFLLRDLTLEIDNNAS--AEVEQRLLSLKDNVMSSELAELSL-----
----------SNGDLEEKKVFNPFKIRTLSNLTSTSEVKVQKP----KIA----Q---VG
DNAFLKVKLQNPFKFEVYVTSFEMKEETKKYIKLDNDS-VD-------------------
------------------------------------------------------------
------------ANHPLIIQPESFIEISFPVSFISQTSSHNLVIDSLLISVFDMKPTPFN
VIKKDSQL------------------------------------------HCKEDNSNS-
-------IRGCKSSFEVQILPELPELEIKKTSKMINNQWMILEGSSDFFKLEIGNRSLRS
NIDYISL----SYRTNIEASIKSN---YWKNMKKDDLFDYETRLEWLKNDLIKFYYYPA-
-----SLLANEKSEIKFEVNSGLEFLEFLKFDIDIEYGMKSD-DG------QWLYIKTIS
IPHQLTIKKSIEIPGIDMMQLTDTFS----------DAT-Y-------------TVDWIS
YIN---EQLKRDRTSKITD-YIILLLDVRNSWVDAAEVNFSF-----ESYSSTPFI----
----------IESGHTSRVIIPIKKLGVKKHL-------FSNKPVPKVHK--WRQFIQT-
G--MTEDEKIRMREKFWCREYILENLKCDWVL----QN---GTYSGDVKFRPYIEK--FS
DSFMSLFYNES-LEYNIDMSIDTKDIN---NMTAGQPFDLIVLLKRSK----------FS
QNDSQESFR--------------MNYMIYDINGNRHTL----------------------
----------V-ADNRILSNGNMYTI----FHIINSLE-----------------CKLNF
IPIESGKYLIEVNL--CPSET---------------------------------------
------SDQNI---KLASQSISFEIK------------
>XP_001642275_Vanderwaltozyma_polyspora
----------------------------------MNSLGTY-SSFVDPAKVHTLVVPIG-
KWEVQKFKSAVELLK-DVSEIRLLDISAIESL-L----------------FTPQGFPHGR
IFLDIIT--SA-NNEALDLFLYDFEPFRKIFIVIGLVN-D--E-----------------
--------------SDPS----LNLETLKEKFPAITSQNLIYT----SNLPESF----KA
EELETGNVFRWNMDQVIQ----LEAIMCDISRNFLLALDRYYSSYKHVTL-RSPG----A
IGGSTVLKTTLTT---T---AGSQVKTNIS---------------SKSSNASKRLS-TFE
KTT---SNLKRSASLQIAR-----------------------------------------
-------SLSTS-DNKAQQRSQGRQLKILGNFQLLSGRYVDALNSFTEAVVLLHIVRDNL
WLGSALDGIAICFILLSYLEVSFHVP-SAITELCPI---------------HKLH--SD-
------SIPSTPRNSVTV--------APM-LS---------------SPRNSV-------
-NSSSSV-----------P-DLDIKN--VNLPFLI---KAISDKILHYYNLTLSQSSEYV
PQTV----YCDILLKTLTFMTACK-----S--GPNLESTDLKTIVHG-------------
---------------------------LHSELS--ESNSEVPTFSKM---E--IYGFASK
LFELQLKDM-EILVQRNIYYTLAEIYGLLGFTRKKSFVLRLLLVTLVAT-----------
-------------------AQNT--------IWTSDYHCLLEKMTRLYGI----------
--DRRMP--------------EISID-----DAS----KSSWLTFQKKALQLCLTVSERV
RDYDCISKFSLLLITRYTH-----------------LLTRMEQEKILNTNILPMIESSF-
------IS-KYWDPFLLREVSLV--RNVS--NFVTNSSDSVNDNILLKK-NEFML-----
----------NSNPNDGQQVFNPFRHTRGSSVTDST---LNRP----TLQ----GTFLVG
DIVDIMCKFQNPFKFDIQVYGIKLSGNNAKYATIINCD-LS-------------------
------------------------------------------------------------
------------ENNPMVLSAESFTSTYLKIKLLKPTFEKHFTISSLSLSIMGLKYDDFE
IVLTENKS------------------------------------------KSTSMMIND-
-------RRNL-GDFSIKILPEQPELHVVKASDMIENKFMFLEGTKQKSSIVLKNKSLNS
SVDYISI----KQISNIEQSLKSD---YWKNVLPDELYDMEMQLENIKEKALKIIRCPK-
-----SIKPNEIAEVEFEIDTSYMPFELTDIEVTIEYGQYLE-NT------EDVYVKQLK
LPYNFTLKRSIEVTGILITQLKETFP----------DSS-L-------------TVDWIG
YIM---GKLKEDKNKKISD-YALVMIDMRNSWIDGIKLNFTF-----KDYCSQEYF----
----------LEGGHTTRIIVPVERLDFNHRK-------FYQEPIPKIFK--GRQFIQS-
G--LSEEEISDMRVNFWCREYVINNLNCLWNL----ST---GNLSGDVNFRQFVEK--FD
PKMVNSIYKGC-SQFDLNLSLSEREVNIGSNLIATVSLNL--------------------
QNIEKEDLTP-----------LFVNFTMVDSRCNIPLP----------------------
----------K-VNNRILYNGILCQP----LFLSTEEK-----------------VQLEM
TPIEKGDYEISVSI--SEDLN---------------------------------------
------GETII---PNSLESVSFKVN------------
>XP_003678913_Torulaspora_delbrueckii
---------------------------------MMKSLGHG-ASFVWPSRIRALVVPIG-
KWKRHQFNEAVENLQ-SYSEIRLLDITPIDSS-L----------------FTPQGFPNGR
LFFDFSS--YG-YNDSLDLFLYDFEPFRKIFVVIGLIN-D--D-----------------
--------------NNPE----SSLQTLKERYPTIISHNVIV-------------TNTSG
ETNVGENIFYCGQKLEDN----LETILCDVGKTFLQALSQYYSSYKHVTL-RSPG----A
IGGNSVMKTTLTR---QVA----ALTAVVS--------------PSSTN-ASKRLS-SIE
ITT---NNIKRSASLKLAK-----------------------------------------
-------SLSSS-ENRSHSRSRGRQLKILGNFQLLAGRYTDALNSFNEAVTLLHKIRDYL
WLGSALDGVAICFLLLSYLQIPFQIP-PLVNVLCPI---------------QPNNIVPE-
--------GQSPRNSVQY--------TP--MK---------------SPRDST-------
-SSLSSV-----------A-AVDVES--INLPKLI---KSISEKIMYYYELSLSHTCDYT
PQTV----YSEILLKTLTFMVVCQ-----S--GSELSLDALKLIIQG-------------
-----SMP-------ES--PSV-------------DEVPSEALFTRG---E--IYSFANR
VFDLQLKKM-EVESQCKIYVNLAQIYGSLGFERKKAFVLRLLLVAIVSD-----------
-------------------TEHI--------QWHEEYKERLQEMVKLYGI----------
--EDGAV--------------EKSSD-----NPH----EVSWLILQKKCLQLCLTVSTRV
NDNEAAAHYTSVLICRYAH-----------------LLTQSEQQALFKSYMQPLILEGY-
------IQ-SYWDPFLLRELKFVRLESNG--LTIDGEQIPIETEIIKQNDSVVDIEA---
----------P-------QVFNPFKALQATSSSKNN----ESA----EVQ----GSFLVG
DKAMISCMVQNPFKFEIGITGVQFDAEMMEYCELDENE-IS-------------------
------------------------------------------------------------
------------LMHPVFVPAESMRLINLPLTLKKPTFHKWLTIDSLNVSVLGMSSKVFK
IVATEKKG------------------------------------------V---DSAMS-
------DERCIFEKIQIKILPEQPELQLLRTENISDNSWMMLHGTKKKVSITVRNKSLSC
PIDYLQF----SSISNIEKSMKPD---YWKKLPADDLFGIEKQLQWLKNSFVKILNAPS-
-----HIAPNEVITIDVEVDATSVPLQFNGFDLIANYGMRAG-DG------SCIYLKKLR
LPYEVFLKRSIEVPGLEVIPLNELFS----------PKM-E-------------SVDWIK
FIM---KKAHSDKDFHVGD-YALLLIDIRNSWIDGIDVKVEF-----EDFHGQSYM----
----------IEADHTTRVIVPFKKLGYETTN-------LKNKAIPRVFA--GRQYIQS-
G--LREEQEFEMRETFWCREHVLSKLHCQWHL----SR--DPTKTGVVDFRQFLDK--FD
ERMVSIMYANK-LPYHVELELDKCTIEKGQSLWVKATVTP------TQ----------SR
QSSTRNSM-------------LLLNFMLFDNQTCKLLP----------------------
----------K-SNRRILYNGTLNHH----IMATKKAT-----------------INLTL
LPIETGNYEIFVSI--ASTDG---------------------------------------
------DESTI---QFNSGPVTFQVN------------
>XP_037144491_Zygotorulaspora_mrakii
--------------------------------MVMEPADNH-SSFVEPSRIRVLVVPVG-
KWRRKEFVDAVNRLK-QYSEIRLLDITPIDSS-L----------------FTPQGFPQGR
LFFKFLT--VG-INDSMDLFLYDFEPFRKTFVVIGLVN-D--D-----------------
--------------SDAQ----HNIKILKEKYATVISHNMIY--------------TTKT
KGSGCSNVFYSPGMIE-G----LETIACDIGKNFLLALNHYYSSYKHMTL-RSPG----A
IGGNSVLKTSLTV---R------ASASTIS--------------FSAGNVASKRLS-SME
VTT---NNIKRSASLKISK-----------------------------------------
-------TLTPS-ENRNQQRSQGRQLKILGNFQLLSGRYKDALQSFTEAVASLHKIKDYL
WLGSALDGVAICFLMLSYLNMPFQIP-QIVNVLCPT---------------QTINGTTD-
--------MSSPRNSVNF--------TP--LG---------------SPRASS-------
-SSAVSM-----------A-VVDAQN--VNLPLLV---KAISEKVLYYYEMTLSDITDYA
PQVV----YSELLLKTLTFMVSFS-----N--NTELSPDVLKSITEG-------------
-----KLPLHDKERHASIEP----------------------FFSKP---E--IYYFANK
IFELQLKEM-SIESQTRIYIVLAEIYGSLGFMRKKSFVLRLLMVALMSN-----------
-------------------SSQM--------CWNLDYKSLFSEILILYGV----------
--D---P--------------YCSSNVLPFSNST----KPTWLILQKRCLQLCLTVANKV
GDNESAARFAVLLIKKYTH-----------------LLNRSEQQSLFEDFLKPLVEGGH-
------IK-EYMDPFMLREIKLIRLENGT--YSAENDGIPVESKLTQSDKS----NA---
----------PASQIDTHEVFNPFKEVKPTKDSDQA----TPN----EMR----NIFLEK
DKGVITCVVQNPFKFEISIDEVQFNSSTLKFCALGKNN-IS-------------------
------------------------------------------------------------
------------AKTPFIVSPESIRMINLPMEIRSSTNHKWHTLSSLKFSVIGLPLQEFK
IVPSENKS------------------------------------------Q---NLQQD-
------HKRYNTEKIEMKILPDQPELQFIQTKNMPDNSFMIMHGTKKRLFITFRNKSLSC
SIDYLHF----SHTTNVEKSMKPN---YWKKLPLDDIYAMDKQLEWLKNSSVKIINAPS-
-----KIIPNETVTVELEVDAVSVPFQYNGFDLWIDYGMISG-DK------QCIYLKKLL
LPFKVTLKRSIEIPNVELVPLNELPA----------PSV-K-------------SVDWIN
YIM---EQRRMDKAFKVQD-FILLLVDVRNSWLQGIIAEMEY-----GDFKGKSHL----
----------IEGSHTTRVIIPIKKLHPNETQ-------FKNKPIPRLFQ--GRQYLSS-
G--LNVEQENEMREKFWSREHVLSHLICNWKL----SA--DTCINGTVDFSQFLDK--FD
SRMVAVLYHPT-SFCRISVVIDKNKVAVGEQIEAKISVTPTTAA--TL----------DP
HSRTKTKAKKNNVMKKANSNDLTMNIIIFDRSASKVLS----------------------
----------K-SNRRILYNGTLTQH----ISASEHTQ-----------------ANIEL
LPIEKGNYEITACI--SEPRD---------------------------------------
------DELTIVQSQFE--PVPFIVT------------
>XP_002496956_Zygosaccharomyces_rouxii
----------------------------------MNPSMYD-ASFVQPCRVRLLVVPVG-
KWKRSQFLEAVTKLR-KYNEVRLVDITPIDSP-L----------------FTPQGFPQGR
LFFEVIT--SG-HNDALNLFLYDFEPFRKIFVVVGLVN-D--D-----------------
--------------SSSE----DNLKVLKEKYPTVISHNLIYV-------G----SNVDA
GSSQDAQVFRSGDEFESN----LETIICDIGRNFLQALSHYYSSYKHVTL-RSPG----A
IGGNAVLKTSLTR---QLA---HANLPTNS--------------TSSSS-SSRKMN-SFE
STT---NSIKRSASLKLAK-----------------------------------------
-------SLSTS-ENRSQLRSQGRQHKILGNFQLLAGRYISALHSFTEAVTQLYKVRDHL
WLASALDGIAICLLLLSFLNISFQIP-YIVMLIIPV---------------QTSNPSAD-
--------PISPRNSSN---------GP--IR---------------SPRNSS-------
-SSLGLS-----------Q-DVDVEN--VNLPILI---RSISEKILYYYELSLNHHCDYA
PQTV----YSETLLKTLTFMVTCY-----S--STKLSPPILEKIIKG-------------
-----SLS-------SSLGPATMFDSNQLGPIDGKDEI----LFSKI---E--IYSFANK
IFELQLKEM-DLESQTIIYIVLSKVYHSLGFARKRLFVLRLLLVALLAN-----------
-------------------QEKI--------NWDENYLEILDGMIKLYGI----------
--EDRTP--------------ETSVQ-----DSQ----ASAWLTLQRKCLQLCLMVSRKL
KNSECTSRYAVMLLSRYTH-----------------LLTQSEQQNLFTSFIQPSMFDGY-
------IQ-SYWDPFLLRDVKLTRLESD-----VSGGELPVESEM-----SVLDKKA---
----------KVNPTRSDEVFNPFRQLLAADKVVSE----ADP----TSQ----NVFLVG
DRAMFSCMVQNPFKFEISFTGIQFNSETTKFCELGKSD-VN-------------------
------------------------------------------------------------
------------LKRPYYVGPESIRIINLPLELKKATHHEWLNIDSVKISVMGLPAKDFP
IALSENRI------------------------------------------S---KPDVE-
------NDRFNAGRVQIKILPEQPELQLLRTNNMTDNSWMMLHGTKKRFTITLRNKSLKC
PIEHLQF----LHSSNIEQSIKPD---YWKKMQLDDLYGLETQLEWMKNKCIKFIDPPQ-
-----RMEPHETCSFDMEVDATATPFHFNGFDLVINYGMNAN-DK------SRVYLKTLH
SSYHVTLKRSIEVSSIDIVSLNQDFT----------SEA-D-------------HVDWVH
YLL---KKQETDDNFNINK-YLLLLLDVRNSWIDSIKTQLHY-----EDFESHEYT----
----------IESLHTTRVVIPIRKLEYQNYN-------FKKQLVPRVWQ--GRQYIQS-
G--LNEEQEIEMRERFWCRQHILSRLSCDWIL----TT--DASIKGTVYFPQFLER--FD
PKMVSSLYEAK-SPYHIDLSIDKRSVTKGECVNAVVKVSPRSISDCTT----------SP
QSPPER---------------LLLNFAIFDSHTAKLLS----------------------
----------K-SNRRVLFNGTLSRH----LIVIKPVE-----------------TQLQL
LPLEKGSYEICVCL--SRSDS---------------------------------------
------KDQAI---QFNSGLVTFTVI------------
>XP_003647023_Eremothecium_cymbalariae
---------------------------------MM-------ESVCGSAHIRVLVIPASD
NWPRSKFLSYVDRLR-SVLEVRLVDITPIADS-H----------------FNPQRFPQGK
LFFDIQT--NL-QDESSMLFLYDFEPYRKTFVVIGLCEGSPVE-----------------
--------------EDAK----ERLHILEQKYPNSISHCLIYE-------------DSFR
EKGAFCNVFGFGTS--------TETIMCDVGRIFLQALSHYYSSYKHVTL-RSPG----A
IGGNSVVKTTFVC--------------------------------KPVN-SVKRLS-GSL
ESN---SSMGKKSSMKNGA-----------------------------------------
-------ISASSGSDKSQQRAKARQLKILANFQLLAGQYIDSLANFSEAASIAHKIHDYL
WLGSSLEGVAISMILLSYLNVQFQIP-AIVTLMCPS---------------KSITASTN-
-------TSPSQRSSTSS-NGNTTFGSH---Q---------------SPRSSN-------
-SGVAST-----------P----FNSNETLLGNVL---KAINDKILHYYELSLSHSIEYT
PQVV----YCQNLLRILRFMCECS-----T--GSFLSESVLNSVVLG-------------
---------------------------ISQNYER-CESMDPCLYSKM---E--IYQLSNR
FFELQLKYL-DISMQIRLYLGLASIYKVLEFSRKRAFVIRKLLSSLLTH-----------
-------------------LDQV--------PWCSEYDILVDDILETYDI----------
--KSWTP--------------ESNTS-----DAR----EIKWFTLQKNVLMLLINVAQKT
NKNDDVIRFSKWAITRYSH-----------------LLTQIEEANLVKSILAP-AENSK-
------EKVEYWDPFILRKVRLIKTDHDK--------EIPIRKVIENG------------
----------KTIDLNDDQVFNPFKDANLAAVE--------------RPQ-NWCNTFLVS
ETAELSFSVQNPFKCNLEITSLSFCDEDAKIMKLLTND-IT-------------------
------------------------------------------------------------
------------NESPIIVKPGNIRTIHYPIVFINETTS-IYKITHLKIGVFQLPAREYP
ICQLEQIN------------------------------------------PAF-------
------DQRADLGEYCFSVIQEQPQLEVL-SSSLPNYSCMALEGSKKQFTLKIHNSSLSK
AANYLMI----SSTTNVEKQLKHD---YWRNTMADELHDTELQLKLLHENFIRVLNLPT-
-----EVKPNEVLNIDIEIDITNATLELEQFEIIFTYGCRGE-DN------SVAFIKQLS
IPFNITIKRSVEITNMEIISLHEELP----------DSI---------------HIDWIR
YV----KQECAEHDLTFSD-FALMLLDVRNSWINKTTLRLGY-----DSFKADEHV----
----------LGTYHSRRLIIPIKKIGF-DTK-------FEKKPIPAIVT--GRQFVHS-
G--LTKGQEQELRIKFWCREYILSRLKCQWEI----NS--D---IGSVDFRSFIPK--LD
DSFINIIYRGGRTPYKLELTTPKSKVSIGEEISIQANIDSGELTSINK----------Y-
---------------------ISVQFQFFERRTGKPIP----------------------
----------E-SNKILLYNGTLTKS----INLKTSNK-----------------IELKV
MPIERGEYEFQSHI--VGTET---------------------------------------
------TAYYF-----------LHVI------------
>NP_982660_Eremothecium_gossypii
----------------------------------M-------EGVCGPARVRVLVVPASD
GWRRGEFLGYVERLR-ESPEVRLVDITPIADS-M----------------FNPQGFPQGK
LLFEIEV--EA-KDESSMLFLYDFEPYRKTFVVVGLCQGTAGA-----------------
--------------E-AA----GRLAKLEAKFPHCIGHCLIYQ-------------TA--
-GAANERVLGFGAS--------SETLMCDVGRCFLRALHTYYLSYKHVTL-RSPG----A
VGGNAVLKTTFMC--------------------------------RPAGPNAKRLS-ATL
E-N---GTGSKKGSLKGAK-----------------------------------------
-------VAA---PDRSQQRAKGRQLKILANFQLLAGQYMSALANFSEAAHTAHKVRDHL
WLGSALEGVFISMILLSYLAVPFQIP-AVVVQLCPP---------------KSYVVASA-
-------SS-SQRSSSSSISGSPNSGANGAFQ---------------SPRPSM-------
-SGPNAP-----------V----LHSNEVLLGNLL---KCLNERVLHYYELSLTQSVEYT
PQVV----YCQSLLRMLQFMSECH-----K--SNSLGEPALRSMVLG-------------
---------------------------VTHEPEAPADTMEPILFSKM---E--IYQLSNR
FFELQLKDL-DLITQVRFYITLASVYGNLSLERKRAFVLRILFVSLLPN-----------
-------------------IEAL--------PWRDEYDNLMEELLRTYGI----------
--ASWEP--------------ENKIQ-----DAL----SVHWVTLQKNVLILLINIVKKA
GRARKVLKFSRWAITRYSH-----------------ILTHTEQTRLFKDFLLPAAQQHP-
------EEFEYCDPFLLRNISLLKLEHHR--------QVPTVEHLEIA------------
----------SNSE-NKGEIFNPFKYNDVAAPE--------------ASN-DDIENFMVS
ERAEFICSFQNPFNYDLDITSLSLCQEDVKYLRICGNQ-VS-------------------
------------------------------------------------------------
------------SEAPFIVKAHSMRALHLTVEFLQDTPG--HKLRALNIGLFKLPARKYP
ICNSEQKS------------------------------------------VFA-------
------SSRAVLGECKLVIIEDQPQLDFL-SSDLPRASCMLLTGVKKRLQCKVHNTSLSK
TANYFRF----CINTNVSSQLKDD---YWRTIAADDLYDMELQLEQLKEKCIKVTNFPD-
-----EIKPNEVVLFDLEIDSTCAPLHLDHFDLVINYGNNHS-GN------NAVYVRKLV
IPFNVTLKRSVEVTNMEIVQIHEELP----------STV---------------DVDWIN
YI----RAQMREQQLSFSA-FALMLLDIRNSWTSKVVLELGY-----DDFSASPHE----
----------IGSCQTIRIIVPIKKLRG-NSD-------LSDRPIPSIVR--GRQFVHS-
G--LSDDQLHDLQTHFWCREHLLSKLHCTWKG----SS--F---AGTVNFRLFMPK--LS
NNAIAVMYRSKKTPYTLELRTSDPHVSVCEEVTITATIDASLEHDSTS----------T-
---------------------VFVQFQFFERRTGKQIP----------------------
----------N-SNKQLLYNGTLMNS----IDLRTQQE-----------------LTLKV
LPIESGDYEFHGSI--VGTDA---------------------------------------
------AAYSL-----------VHVT------------
>XP_451100_Kluyveromyces_lactis
----------------------------------M-------ESTIEPCKVRTLVVPVG-
TWKKDAYLAAVDELE-RHGEIRLVDVTPLPDC-T----------------FNPQLFPHGR
VLYSFLT--RE-HDSNSMMFLHDFEPYRKLFVVIGLCNDG--L-----------------
--------------ISTE----ACVNELRERYGSAISYAVIYN----------DR--SKV
VEQSTKYGFSRSEEP-------LETIMCDITRNFLESLHVYYSSYKHVTL-RSPG----A
IGGPSVLKTTLTKKSQTTAPITNPRSKKGS------------SLSSKDDSSSSSLS-ISD
DSIK--DKSKRYSSLN--------------------------------------------
-------ALSGGTSDKSMQRSKARQLKLLANLQLLAGQYLLSMNNFAEAARILHKIHDYI
WLGSSLEGILTCIILISYLQLPFQVP-PIIHSLCSL--------------------SQNS
NSILS--PTTSRRSSMQS------------VA---------------SPRNSV-------
-STITAA-----------S--LDHTN--IDIPKLV---KKIADKALYYYDYSLSYSVEFT
PQVV----YCKSILRTLTFMSLCY-----K--ANGFDQRALQEMIFS-------------
-------------------------DMSSSAVQNQDSLQDECIFTKS---E--IYQYSTK
IFELQLKSM-DLSSQIQIYLTLCMVYDNLNMFRKKSFVLRILFISILSQL----------
------------------TNDYL----------SENYHSLIDDLMKNYRI----------
--SGWEP--------------EHKLQ-----DAS----SYNWVTLQKNVLMLIIKISAHF
KNYKNVVEHSQLLLKRFSH-----------------TLTKLEQIDLLNQYILPHQNEYP-
------V--EYMDPFLIRDICFSRTRSEE---------MPMLKVLRDEESRTF---N---
---------------DPHQIFNPFASVHHKTKENET-----------ENS----NYFLVA
ETVQMVITFQNPFKFDVRINSINFTEDDAQFMKIADLD-LT-------------------
------------------------------------------------------------
------------S---CTIPASSKKQFCVGVTFVRSTLT-LHQLKGLSVSVLGLPSKFWG
ICKQPGK-------------------------------------------FNT-------
------QERCTLYSVPITIIDQQPTLCFL-STTLVDNRVMLLDGTETEFKVFLRNSSLSS
PINYCSV----SWITNVETELKEN---YWTSLAPDDLYDVDSQLKWLRENFISISSIPN-
-----EVGINESFHFSVNLDVTKAPFTLKWARITIQYGYKKSPED------LAVYVKSLT
IPIEITLQRVLEVSNVNFIPIPEAFE----------AAS---------------DIGWIK
YLR------SH--QSVQSD-YVLMLIDMRNSWLLPVSFSFHY-----DEYVSERES----
----------LDSNETRRFVVPIRKIANYDDSPN-----FKDKLIPRIDE--SKQYLTS-
G--LTLTQENEMREKFWCREHILNRLKCTWDT----AL--NEHTEGSVEFRQFVEK--LD
KQVISLVYPPS-NVFDIKVSASETTVKVGTPVRLNVTVNTTLHT-DL-------------
---------------------VPIRYYILDYFTGKSVL----------------------
----------SDHPKSIVFQGQTSTL----VRPRITTE-------------------FNI
LPLKKAKFQIEIEV--PGN-----------------------------------------
--------------ILTREPIIITAG------------
>XP_022675774_Kluyveromyces_marxianus
----------------------------------M-------ESTIEPSKVRTLVVPIG-
KWKRNAFLEAVKELE-AHNEIRLVDVTPVSDC-T----------------FNPQLFPHGR
VIYLFMT--RE-YDSNAMMFLHDFEPYRKLFVVIGLCNDE--S-----------------
--------------MDGE----ACINELKDLYGSAITYGLIFV----------KKPVPKV
DLPSKNSIFSTLDEP-------LETILCDITRNFLEALDTYYSSYKHVTL-RSPG----A
IGGPSVLKTTLTKNQFQSGTIVSPK-KVLS------------QSTIKDDSSSSSLS-LSE
EIPK--DKPKRYSSLN--------------------------------------------
-------ALSSVGTDKSMQRSKARQLKLLANLQLLAGQYQSSMINFAEAARTLHKVHDYI
WLGNALEGIVTCMILLSYLQIPFQIP-QVVQTMCAV--------------------SQNN
LNSWSQVPTSSKRDSMQS------------IA---------------SPRSSM-------
-STTSMT-----------L--LDSSA--VDIPKLI---KAIADKALYYYDHSLSYSVEFT
PQVV----YCKSILRTLTFMSLCY-----K--AKGFNHQILKEMVFS-------------
-------------------------NIQSSQLSTIS--EPETIFTKS---E--IYHYSIK
IFELQLKAM-DLPSQIQVYLTLCTVYENLGMYRKKAFVLRILFISIISQI----------
------------------SNDYV----------TENYQVLIDDLLTTYKI----------
--SNYEP--------------EQNFQ-----DAS----SYNWVTLQKNTLMLIIKIYQHF
KNYKKVVEYSQILLKRLSH-----------------TLTKLEQTDLLNQNILSHQKDYP-
------V--EYMDPFLVRDVSFTRTHTEE---------MPMLKVITSSSAKRIVNNQ---
---------------DTHQIFNPFAAAHHKTKENET-----------EDS----NYFLVA
ETVQMNVTLQNPFKFDVKVNCIDFTSADKEYMRVVCPE-LT-------------------
------------------------------------------------------------
------------S---FVIPASSKKQFCIGVSFKKPTNA-VYELKELAISVFDFPIKCWR
ICKDPNND------------------------------------------SDS-------
------KERFLPYSVPITVIDQQPNLSFL-STSLVNNRLMLLDGTKARFKLFLRNSSLSS
PINYCSI----SWITNVEAELKDN---YWSKLMPDDIHDIEYQMDWLKKHFITISSMPE-
-----IIGINESFHLDVDLNAEKTPFSLKWVRITIQYGYKKSSED------SSVYVKTLT
IPIEITLQRVLEVSNVSFIPLAESFS----------EPS---------------NIPWIA
HLQ------KKDLEITVSD-YVLMLIDMRNSWLHPVSFEFEF-----DEYKSGDNT----
----------LESNETKRFVLPIRKISKRVEDKQASKIPLKQKPIPRIDE--SKQYISS-
G--LNFSQEQEMREKFWCREYILEHLKCKWHE----QR--LNGDSGMVDFRQFLEK--FE
KQFIKLLYPPS-GMFEIRVTTKQAKVETGTHIVLEITVNNTLRNPDI-------------
---------------------IPIRYYILDYFTGKAVP----------------------
----------NDAHKPILFHGQNSIM----VRPQVTTQ-------------------LNL
LPIKRGKYQIEFEV--PGN-----------------------------------------
--------------VITREPVIITVV------------
>XP_022629098_Lachancea_lanzarotensis
-------------------------------------MTQD-ISLVEPAKVRTLLVPIG-
QWTRSSFMTKVGALQ-ERFEARLVDITPIEDP-N----------------FNPQGFPQGR
LLFDFHT--SL-VEEEQSLFLHDFEVYRKTFVVVGLVNAE--E-----------------
--------------QNPQ----ELLDTLQKRYPDPISHNLLYF--------------DGK
HQPPTPNVYWSSTTN-------LETIVCDIGKNFLEALGHYYASYKHVTL-RSPG----A
IGGSSVTKTILMR---QPS-------------------------AALSSPPSMRVT-SSP
IDTSVPNTIKRSASLK-SL-----------------------------------------
-------SLSST-ASSDQHRAKARQCKVLGNFKLLAGQYLDSMNSFAEAASTLHKYHDNI
WLGSALEGLALSMVLLTYLQVPFQVP-SIISSICSP---------------KDFEIQPT-
-------GTGSQRNSMSS--------VT--VQ---------------SPRNSL-------
-SAKSSK-----------INTIDSQN--VAIPLLF---KSISDKVLHYYEMSISHNTEYV
PQIV----YCEHVMRTARFMAYCH-----S--HNEFEKDLLQSATSS-------------
------------------------EPSKSANTDLDTSSSLSEYFTRL---D--ICFTANK
LFDLQLKEM-DIFCQVKVFASLAVLYNKMGFTRKNAFMLRILLVSLLPRG----------
------------------VSDSVFG------VLNSTHNDSLLTLMQTYGI----------
--N-KQP--------------ETLIE-----DAA----NCSWVTIQKNILMLAINLSAKT
QLPEKVCEFSLTLLQKYSH-----------------ALTRSEQTNLLRENILAYTHVNQ-
------NV-TYWDPFLLRKLDIIQLENHK--------EIPREKCIVVNKFEGQSKRH---
-----------------SQVFNPYKDRGIRDLTEKS-----------KAE-ETFTRFLLG
ETAELVVVFQNPFKFDLEITHLAFCKKDESIVDFLSGS-VR-------------------
------------------------------------------------------------
------------RELPFTIKPNSMASLHLPVTFLKETEA-VHELASLEVGVFGLHPTSFD
IVDAERRQ------------------------------------------EEYGSK----
------GTRASLDHYKFFVINEQPQIEFV-SSTLNENSIMMLDGTTQSFEVVLRNQSLSK
AANYLEF----THVTNVEAELGSD---YWKKLAPDDLYDVEKKLEWLQKKCITLRNAPA-
-----EIPANSNVTLIIDIDVSQASFQLKSFEIMLVYGCKDNANI------DSVYTKTLK
VPFEISLRRSIEVPSLEVVPASKELL----------QAE-S-------------SFLRTE
R--------HPAHISDSGN-LVLLLLDVRNSWDENATVSISF-----GEFQCKPET----
----------LCSHSMKRFIVPIQSFHP-SVY-------WSTGEIPNLVR--GRQFVNS-
G--LTRDQTVAMRRSFWCRELLMESLRCEWKL----HD--STETCGTVYFRQFLDK--IS
PRSVDILCQQRDVPYRVKLFSSTTKALVGENIRLEAHVTITDYHHSSD----------LK
KQ-------------------VQVEFLIYNRRTGLALP----------------------
----------S-SNTRLLYNGQLSCL----TSPSSDYP-----------------VILDI
TPVDPGEYEVGCCV--NSL-----------------------------------------
--------------YFNDQPVYFRVERP----------
>XP_002555176_Lachancea_thermotolerans
--------------------------------------MKE-YSLLGPAAVRTLVVPIG-
QWERKSFLKKVQLYQ-ERFEARLVDITPLEDA-T----------------FNPQGFPQGR
LMFWFHT--NM-LNEEQMLFLHDFEPYRKTFVVVGLVNTL--D-----------------
--------------QDPQ----SSLEALQKRYPDSISHNLVYF---------------GV
SAPESKNVYCATSSN-------VETTVCDIGRNFLEALSLYYSSYKHVTL-RSPG----A
VGGASVTKTSLMR---QPA-------------------------AAPASAVS-RVA-S--
MDTSSTSGLKRSGSIK-SL-----------------------------------------
-------GLNAT--SADQQRAKARQCKILANFQLLAGRYVDSLNNFADAAFTLHKYHDYI
WLGSALEGLIISMVLLSQLRVSFQIP-AIVSLLCQI---------------KDFEQLPQ-
-------ATSSQRNSLSS--------AP--MQ---------------SPRNSV-------
-SSMSSK-----------VHTVDVQN--VALPPLI---KALSEKTLHYYEVSLSHNTEYA
PQVV----YCEHVLRILSYMTSYHYPRTSS--KIPSQSDGIQTPRNS-------------
------------------------NP-------LWTQDSSADCFTKW---E--ICQFSNK
LFELQLKEM-DLVSQIKIYTSLACIYRDIGFHKKQSFVSRILLVSLLPQL----------
------------------ESEAIFN------FWKETEEETLKSLLGAYGI----------
--H-RQP--------------ETLIE-----DAA----DCSWVTIQKNILLLCISMASKI
YDKQKVCEYSLILLQRYSH-----------------VLTQSEQNSLLQNNILPAAGDTN-
------IL-GYWDPFLLRNLQIIHLENRR--------EVPQEKLIGAEEPGETKQRH---
-----------------SQVFNPFKQNAINSVTDQK-----------RVS-ETAKKFLLG
ETAELVLTFQNPFKFNLEISHLSFDADDEKLVQFLKDS-TI-------------------
------------------------------------------------------------
------------RELPFRVKANSMRSLHLPVTFLKETGGKTHLLKRLNVGVLSLKPTSLN
IVLAENFK------------------------------------------NPEKHT----
------TSRAKLGSFEFQVIAEQPEIEFM-SSTLNENTCMILDGTKKTFEIVLRNQSLCR
SANYLQF----THITNVEMNLKSD---YWKNMSPDDLYDAEYQLKWMQNNCIKIRNAPD-
-----TIPPNTSVTLSLDLDVTKASFQFSKFEIVLEYGYKPDGTA------RSIFTKTLR
IPFDVTLKRSLEAPGLEVIPLIEHIR----------GED-G-------------ALISTD
RIN---DKATSNHSAKTGS--ALLLLDIRNSWYDGAKLRVHF-----EDYSSEEEI----
----------LASTNTKRFVIPIKKYSF-DHD-------WDHKEIPKLVS--GRQFVSS-
G--MAQDEITIMRRKFWCREAILKGLKCDWKL----QD--ASQTAGSLDFRQFLDK--FD
ARTVDILYTQRDSPFNVEISTQRSELRLGETLSICAKIGFNQKFPCSE-----------T
KP-------------------AKLEFLIYNRRTGKLLP----------------------
----------R-SNTSILYNGQLSKR----IIPKYDSE-----------------VKIEL
VPIDKGDYEVGCCL--ESV-----------------------------------------
---------------FNDVPVYFRVI------------
>XP_020053683_Aspergillus_aculeatus
-------------------------------------MGVDPLSPIAPVRLRALLLPIG-
KIRRSRFLSFAARLQ-AENVVRLGDISPDARPNR--------------NMFSPLAFPTGM
ILYDLTY--SV--PPTSHLELFPFEIFREPLVVIAIADGAEL-GE--DTKNGDKSSAV--
-DRPPE--------PTELEQLRQELETLKQTNLRALVHQLLIF---------D-YDGVEK
LFNGPDNVSWVPRPEASKATT-MKTVLCDITSLLLSELDEFAKSIQSIPTINSPR----A
-SSWGPHRGPDIRPRPTDRLFH--RMTMPAQLPSNPN-GASE-SARSSNQGSPAPG-DHE
TPT---TFDEITRSIQLAN------------------------RSN-SISKPHSLPSSKE
HSRDRMSVSGMSATDRTKNRIKGRIGVVVGTLFLQAGRWPDALKELVEAASNARASSDYV
WHAKALESILLCLLMLAWAGMDFQIPPVC-------------------------------
-------YPVSDKSSK--LSYNTTFDS--------------------SSSSAG-------
------------------NRIISLQN----LSNLL---PDLSNNILNLYNRAANITDEPL
PQLV----YSETVVRLARLLAAARI----R--DGALDDVALKNIVTN-------------
--------------------------EPLVPLLRPERPRGLNMLRNS---E--IANFLFR
ALPLSPGSDLPPTDAIPITVGVISVLNILDLPRKKAFLLRELLSLMIPTLVQARKIGAAE
VGVH----PAAGLASLTDTAFDINALDLGPGNMEESMRSLLAVIGDTYGVQPSSYREW--
--EKRRS--STISTDDAFPDYDSVAAIVERSFRHANLDQYGDLNLKIDVLKAAISSCEAL
PDFDGVLRFTVELLQTIRGDLMLAE--TQLNPP---CLSRDEQIRLLNNIKRTVGAAKRL
GASE--LEAEYWDDFLVRGVELLPLPDPRRPVRHSKTDLDAVAAD---------------
----------REKSAKDPFLYNPFAKA--------------------NTK-ASEVLMVAG
EYAAFQVSLQNPYDFELEIEKLSLVGDGVPLDA---------------------------
------------------------------------------------------------
------------VAEWVLVPPLSLQKITVYG---KAFEEGALNITGCIVKVRHCRERKFP
IFQSLWKP---------------------EKEVKFKRTGLAAKKPAVDRPLSWSSTTSRD
GKTIIPKKGPDTSACEVRVIGKQPSLAIE-SLSLSQSAIMVLEGELSSFEITLRNASP-C
PLNFILFTFQDSTTRQVQSALSNK------DLLPVEIHELELNL---TRPALRWRRQGSN
PEDY-SIPAGQSATFTIEIIGKPG---LQDTTVQIDYSYLGMSDGGLP---DVFYTRQLF
VPLTATVNASVEIARCDILPLSSDFAWWNRKNGI--VEGE---SDDSQSLGTGA----IS
PVLSHLAHGKYG-----PD-HCICLLDLRNAWPNPLSVSLKVQEQPVESEQVSAHDVAAD
SEGQYTVHGELQPGQTSRFVLVLPRVHL--EN--------PHASIPILNTGVKRQFVVSA
H-KLSFDAEAASREAFWYREELLRRVSGHWK-----EK--AGGRVGIIDLR-NL-R--FN
ARMVDAFRSDD--------------IGVTYTL-EPLLPNDESTS-----TAAAVRTGNSK
YDVRTDEL-------------LNLAVTIVNR-SNRPLHPLLRLQPSLR------------
--HQPSNVALD-LSRRLAWTGMLQQV----L-PV-LNGGES------------TTATVGV
TALCRGEYEFGATV--EELRLL-A-PKSEPGGEGGDAHSAAAQA-AAFH-DADG-IITDT
FGADVAKKRRI---WHAKETCVMNAHD-----------
>XP_001270063_Aspergillus_clavatus
-------------------------------------MAADPLSPIAPARLRALLLPVG-
RIKRSRFLSFAARLQ-AENVVRLGDISPNARPNR--------------SRHC--------
---------RD--PKKKHDCC--VGIFREPLVVIAIADGAELPGK---FQEDEGQPATQD
GQRPH-----------GLDRLLEELELLQERNPRALVHQLMVF---------D-REGVNK
LSNGREGVTWIPKPELSKATT-MKTALCDITSLLLSELDEFAKRIQSIPFIDSPK----A
-SSWGPRRGPSLRARPTDKLIH--RMTLPAHLPSHPS-DSPE-PTLSSNKSSPGPS-EHE
TPT---TFDEITRSIQLAN------------------------RAS-TAGKPNSLPTSKE
HSRDRMSVSGISATDRTKNRIKGRMGVVIGTLFLQSGRWPDALKELVEAATNARASSDYV
WHAKALESILICLVLFGWAGMDFQIPPIC-------------------------------
-------YPAVDKSSK--SLYSTAADS--------------------GQSTPG-------
------------------PRVISLQN----LANLL---PDLANNILNLYTRASIITDEPV
PQLV----FSETAIRLSRLMVAARV----R--DGALDDNALKHIVMH-------------
--------------------------EPLQPLHRPERPRGMVILRQS---D--IANFLFR
ALPLAPNSDLPATDTIPIIVGVVSALDALDLPRKKAFILREFLSIIVPTLVQARKIGAAE
VGIH----PAAGLASLSDTAFDINALDVGSGNMERSMRALLGVIGETYGVQPSSSPEW--
--EKKCS--SSAGQTESFPEYDSVTAIVERAFRHVALNRYGDLNLKIDALKACINCCEAL
PDFTGVLQFTVELLQTIKGGLMLSE--DRYTPP---SLPQDEQIHLLNNIKRTVGAANKL
GASD--LEAEYWDDFLVRDVRLLALPDPRRPVRRPKSQLDAVTTN---------------
----------GDKPSKDPFLYNPFLKT--------------------SSK-SAESLMVAG
EQAAFTVTLQNPYEFEIEIERIRLDAEGVPLDA---------------------------
------------------------------------------------------------
------------VAEWIILPPLCLQDITVVG---SAPSEGALNVTGCIIKVRHCRERRFP
IFNKLWKP---------------------EIGKKFKRTGLAAKRPMTDRPLSWSSTTSRD
GKS-QMKKGPETASCEVKVIGQQPSLVIE-SLSLSQSAMMVLEGETKSFRITLRNTSS-C
ALDFITFTFHDSTTRQIQSALSNK------DLLPVEVYELELQL--STKPSLRWRREDSS
PDDH-TIPAGQDATFSVDIIGKPG---LQDTTVQIDYSHIGLLGGQLP---EMFYTRQLF
VPLTVTVNASIEVARYDILPFTGDFAWWNSQG-----------LDMGSAQSSTTDSDPFS
PVLSQLGRGVYG-----SD-HCIVLLDLRNAWPKPLSVSLHVSEQPTVSPTGIQKEDSAT
LHGQYTISGDLQPGQVTRFVLVLPRVYV--DN--------PHASIPVLNTGIKRQFVVSA
N-KLTFEAEAASREAFWFREELLKRISGTWK-----ESVTTTGHKGVIDLR-GL-R--LN
TRMVDAFRLED--------------IDTSFSL-QPSFASEERPVAAEG-TSGLVRIGRSK
YKIETDKM-------------LDLTITVRNR-SSKPIHPLLRLQPSLR------------
--HQPSNVALD-LSRRLSWTGMLQQV----L-PI-LSSGES------------TSVTIGV
TVFCHGEYEVGATV--EEVRLL-R-TLPGFEAD-----QGAA-NAPILH-DDEA--IEDT
FGLDVTRRRRI---WHAKETCVMNARD-----------
>XP_001257691_Aspergillus_fischeri
-------------------------------------MAVDPLSPIAPARLRALLLPVG-
RIKRSRFLSFAARLQ-AENVVRLGDISPNARPNR--------------NMFSPLAFPTGM
IIYDLTF--SV--PPISHLELFPFEIFREPLVVIAIADGAELPEE---NKESEADSATRS
GDRMQP----------GLDELLDGLRLVKEKNTRALVHQLLIF---------D-REGVSK
LSSGPDGIIWVPRPEASKATT-IKTALCDITSILLSELDEFAKTIQSIPFIESPR----A
-SSWGPHRGPDLRARPADRLIH--RMTLPAHLPSHPN-DAPE-TSLASNKSSPGPS-EHE
TPT---TFDEITRSIQLAN------------------------RAS-TFGKPNSLPTSKE
HSRDRMSVSGVSATDRTKNRIKGRTGVVIGTLFLQTGRWPDALKELVEAATNARASSDYV
WHAKALESILLCLLMFAWAGMDFQIPPIC-------------------------------
-------YPVADKSSK--TIQSSALEV--------------------GQSTPG-------
------------------NRIISLQN----LANLL---PDLANNILHLYNRASNITDEPV
PQLV----FSETVIRLSRLLVAARI----R--DGALDDNALKHIVMN-------------
--------------------------EPLLPLHRPERPRGLIILRQS---E--IASFLFR
ALPLSPSSDLPATDTIPIIVGVVSVLNALDLPRKKAFILREFLSIIVPTLVQARKIGAAE
VGIH----PAAGLASLSDTAFDINALDVGSGNMESSMRALLGLIGEIYGVQPSPFYEW--
--EKKRS--STASGTGPIPEYDSIAAIIERSFRHVALDRYGDLNLKIDALKACINCCEAL
PDFTGVLRFTVELLQTIRGDLMLAE--NYYQPP---FLPQDEQVRLLNNIKRTVGAAHKL
GASD--LEAEYWDDFLVRDVRLLALPDTKRPVRRSKSHLDVVSGN---------------
----------GDKPSKDPFLYNPFSKT--------------------SSK-ISESLMIAG
EHAAFTVTLQNPYEFEIEIERIRLHGEGVPLDA---------------------------
------------------------------------------------------------
------------VAEWIILPPLCLQEVTVIG---TAPTEGTVNITGCIVKVRYCRERKFP
IFKEFWKP---------------------EIEAKFKRTGLAAKKPLTDRPLSWSSTTSKD
GKQ-QPKKGPETMSCEVKVIGQQPSLVIE-SMSLSQSAVMVLEGETQSFDITLRNTSS-C
PLDFITFTFHDSTTRQIQSALTNK------DLLPVEVYELELQL--STKPGLRWRRQGSS
PDDL-VIDAGQSATFSLDIVGKPG---LQDTTVQIDYSYIGLSNGQLP---EVFYTRQLF
IPLTVTVNASIEVARCDILPFSSDFAWRNSQG-----------LELDSVGNSSTDNDPFA
PVLSQLGRGAYG-----YD-HCILLLDLRNAWPNPLSVTLQVSEQPMEGDSA---EEVTP
KVGQYTITGELQPGQISRFVLVLPCVYV--DN--------PHASIPVLNTGIKRQFVVSA
N-KLTFEAEAASREAFWFREELLKRISGVWK-----ESTTTSGHKGVIELR-GI-R--MN
ARMVDAFRLEA--------------MDISFSL-SPSF-PKQKASTAES-IDEVMQIGRSK
YKVQTDEM-------------LDLTVTVRNR-SSKPIHPLLRLQPSLR------------
--HQPSNVALD-LSRRLAWTGMLQQV----L-PI-LPSGEG------------TSVTIGV
TIFCHGEYEVGASI--EEVRTL-R-STPGLEKD-----QKPADDAPALH-DDEA--IRDS
FGLDVTRRRRI---WHARETCIMHACD-----------
>XP_041147758_Aspergillus_flavus
-------------------------------------MGADPLSPIAPARLRALLLPVG-
KIKRSRFLSFTARLQ-AENVVRLGDISPDARPNR--------------NMFSPLAFPTGM
ILYDLTF--SV--PPTSHLELFPFEIHREPLVVIAVADGVELNGG--NEQKIEESTFKGK
NEASPT--------PAGLDQLRQELELLRERNPKALVHQLLIF---------D-YEEVGK
LLNGPDDILWIPRPEASKATT-MKTVLCDITSLLLSELDGFARTMQSIPSIESPK----A
-FSWGPHRGPDIRPRPTDRLFH--RMTMPAQLPSNPN-GTPE-TPLSSSQGSPTPS-DHE
TPT---TFDEITRSIQLSS------------------------RSN-SIGKPNSLPSSKE
HSRDRMSVSSMSATDRTKNRIKGRAGVVIGTLFLQAGRWPDALKELVEAASNARACSDYV
WHAKALESILLCLLMFAWAGMDFQIPPIC-------------------------------
-------YPVADKSSK--TSYNFESTS--------------------GQSTPG-------
------------------NRIISLQN----LSNLL---PDLSNNILNLYNRAANIVNAPL
PQLI----FSETVIRLGRLLVAARI----R--DGALDDIALKHIVMG-------------
--------------------------DPLQPLHRPERPRGLVILRKS---E--IANFLLR
ALPLSPGSDLPATDAIPIMIGVVSVFDTLGLPRKKAFILRELLSILVPTLVQARKIGAAE
VGIH----PAAGLASLSDTAFVINALDVGPGNMEESMRSLLATIGEIYGVQPSSFYEW--
--QKRCS--ANDNGAESFPEYDSVAAIVERSFRHAVLDGYGDLNLKIDVLKACINSCEAL
PDFGGVLRFTVELLQTIKGDLMLAE--TLHTPP---CLPQDEQVRLLNNIKRTVGAANKL
GASG--LEAEYWDDFLVRGVQLLALPDFRSPVRRSKSELYVVTAD---------------
----------REKSSKDPFLYNPFHKP--------------------SNK-TAELLMVAG
EHAAFQLTLQNPYEFEIEIEKLRLDCEGVPLDA---------------------------
------------------------------------------------------------
------------VAEWIVLRPLSLQGITIFG---LAHEEGVVNITGCFVKVRHCRERRFP
IFKDLWRP---------------------EAERKFKRTGLAAKQPSMERPLSWSSTTSRD
GKQ-LPKKGPDTSSCEIKVIGCQPSLVIE-SLSLSQSAFMVLEGEVGSFRITLRNTSS-C
PLDFILFTFQDSTTRQIQNALSNR------DLLPVEVYELELKL---SKPALRWRREGKN
PGDH-AIPPGECATFTVDVTGKPG---LQDSTVQIDYSCVGQSHGELP---DVFYTRQLF
VPLTVTVNASIEIARCEILPFSGDFAWWNCREAD--VEPEYTAKADTDGSACPLSSDLFS
PVLSHLGRGTYG-----SD-HCLLLLDLRNAWPSPLTVSLQANEQPVELSEQSIEE-AEL
VDSRYIVSGELQPGQTSRFVLVLPRVYL--DN--------PHASIPVLNTGVKRQFVVSA
H-KLSFDAEAASREAFWYREELLKRVSGFWT-----ES--PAGRKGMIDLR-NL-R--FS
SRMVDAFRLED--------------VDITFAL-SPPSSDIISPN-----GDSVVQIGRSK
YKVQIDEM-------------LSLNVTIRNR-SSRPIHPILRLQPSLR------------
--HQPNNIALD-LSKRLAWTGMLQQV----L-PV-IHSGES------------TTATVGV
TILCRGEYEFGASV--EELRFL-R-PSPGTESDT----HPQAQAQASFHDDDDG-PIKDT
FGVDVAKKRHI---WHAKEACVMNAHG-----------
>XP_747594_Aspergillus_fumigatus
------------------------------------------------------------
-------------------------------------------------MFSPLAFPTGM
IIYDLTF--SV--PPISHLELFPFEIFREPLVVIAIADGAELPEE---NEESEADSATRS
GDRMQP----------GLDELLDGLRLLKEKNTRALVHQLLIF---------D-REGVSK
LSSGPDGIIWIPRPEASKATT-IKTALCDITSILLSELDEFAKTIQSVPFIESPK----A
-SSWGPHRGPDLRTRPADKLIH--RMTLPTHLPSHPN-DAPE-TSLASNKSSPGPS-EHE
TPT---TFDEITRSIQLAN------------------------RAS-TFGKPNSLPTSKE
HSRDRMSVSGMSATDRTKNRIKGRTGVVIGTLFLQTGRWPDALKELVEAATNARASSDYV
WHAKALESILLCLLMFAWAGMDFQVPPVC-------------------------------
-------YPVADKSSK--AIQSSALEV--------------------GQSTPG-------
------------------NRIISLQN----LANLL---PDLANNILHLYDRASNITDEPV
PQLV----FSETVIRLSRLLVAARI----R--DGALDDNALKHIVMN-------------
--------------------------EPLLPLHRPERPRGLIILRQS---E--IANFLFR
ALPLSPSSGLPATDTIPIIIGVVSVLNALDLPRKKAFILREFLSIIVPTLVQARKIGAAE
VGIH----PAAGLASLSDTAFDINALDVGSGNMESSMRALLGLIGEIYGVQPSPFYEW--
--EKKRS--STASGTDPIPEYDSIAAIIERSFRHVALDRYGDLNLKIDALKACINCCEAL
PDFTGVLQFTVELLQTIRGDLMLAE--NYYQPP---FLPQDEQVRLLNNIKRTVSAAHKL
GASD--LEAEYWDDFLVRDVRLLALPDSKRPVRRSKSHLEVVSGN---------------
----------GDKPSKDPFLYNPFSKT--------------------SSK-ISESLMIAG
EHAAFTVTLQNPYEFEIEIERIRLHGEGVPLDA---------------------------
------------------------------------------------------------
------------VTEWITLPPLCLQEVTVIG---TAPTEGTVNITGCIVKVRYCRERKFP
IFKDLWKP---------------------EIEMKFKRTGLAAKRPLTDRPLSWSSTTSKD
GKQ-QPKKGPQTTSCEIKVIGQQPDLVIE-SMSLSQSAVMVLEGETQSFDITLRNASS-C
PLDFITFTFHDSTTRQIQSALTNK------DLLPVEVYELELQL--SMKPGLRWRRQGSS
PDNL-VIDAGQSATFSLDIVGKPG---LQETTVQIDYSYIGLSNGQLP---EEFYTRQLF
VPLTVTVNASIEVARCDILPFSSDFAWRNSQE-----------SELDSVGNSSTDGDPFA
PVLSQLGRGAYG-----HD-HCILLLDLRNAWPNPLSVTLQVSEQPIEESSA---EEFTP
KVGQYTLTGELQPGQISRFVLVLPCVYV--DN--------PHAPIPVLNTGIKRQFVVSA
N-KLTFEAEAASREAFWFREELLKRLSGVWK-----ESTTTSGHKGVIELR-GI-R--MN
ARMVDAFRLDA--------------MDISFSL-SPSF-PKQKASSAES-IDEVMQIGRSK
YKVQTDEM-------------LDLTVTVRNR-SSKPIHPLLRLQPSLR------------
--HQPSNVALD-LSKRLAWTGMLQQV----L-PI-LPSGES------------TSVTIGV
TIFCHGEYEVGASV--EEVRTL-R-STVGLEKD-----HKPAYDAPVLH-DDEA--IRDS
FGLDATRRRRI---WHARETCIMHATD-----------
>XP_664137_Aspergillus_nidulans
------------------------------------------------------------
-------------------------------------------------MFSPLAFPTGI
ILYDLSF--SM--PPISHLELYPFEIFREPLVVLAIADGTELTGD------TTQTGPESS
TDKPSK--------PKGLEQLEQELDLLREKNPRALVHQLLIF---------D-YEGVSK
VSNGPDNILWIPPPQVSKATT-MKTVLCDITSLVLSEMDEFAKTIQSIPTIDSPK----A
-SSWGPHRGPDLRRRPTDKLFH--RKTMPALASTN---GTSE-TAQGSTQSSPAPE-DHE
TPT---TFDEITRSIQLAS------------------------RSSTTLGKPGSLPSSKE
HSRDRLSVSGLSATDRTKNRIKGRSGVVIGTLFLQSGRWPDALKELVEAASNARASSDYV
WHAKALESILLCLLMFAWAGMDFQVPPIC-------------------------------
-------YPVADKSSKASAAIVFDPTS--------------------SQ-SAG-------
------------------NRIISLQN----LSNLL---PDLANNILNLYTRAANITDEPL
PQLV----FSETVIRLSRLLVATRI----R--DGALDDNALKHIVMN-------------
--------------------------EPLEPLVRPERPLGLTILRKN---E--IANFLFR
ALPFSAGSDLPATDAIPILIGVVSVLNALDLPRKKAFVLRELLSILVPALVTARKIGAAE
VGIH----PAAGLSSLSDTAFDINALDVGPGNMNRSMRSLLATIGEIYGVQSSSQIEL--
--GKRTS--VGGNNSQS-P--DSITAITERAFRHIVLDRYGDLNLKIDVLKMCINSCEAL
PDFGGVLRFTVELLQTIRGDLMLSK--SSYTAP---CLQPDEQIRLLNNIKRTVGAANRL
GVAG--LEAEYWDDFLVRGVELLSLSDPKRPVRRSKSELDAVTAT---------------
----------SEKSKKDPFLYNPFTKS--------------------ANK-ASELLMVAG
EHAAFQVTLQNPYEFEVEIERIRLESEGVPLDA---------------------------
------------------------------------------------------------
------------VAEYILLPPLCLQDVTVYG---IAQEEGTLKVTGCSVKVRYCRERSFP
IFKDFWKP---------------------DIEAKFKRTGLAAKKPSVDRPLSWSSTFSKD
GKP-STKKGPETFSCEVKVIRPQPSLVVE-SLSLSQSAVMILEGERSSFTITLRNTSS-C
DLDFILFTFQDSTTKQIQTALSNK------DLLPIEVYELALKL---TRPALQWRREGLN
PSDY-SIPAGQCATFTIDVVGNPG---LQEATVQIDYCSIGVSYEALP---DTFYTRQLF
IPLTATVNASLEIARCDILPFSSDFAWSN----D--PNS----ASATLDSSDSASSDHFS
TVLSNLARGTYG-----SD-HCILLLDLRNAWPNPLSVALHVTDVPHESPDRAAAP--TD
GAGRYTLRETLQPGQTSRFVLVVPRVYI--QN--------PHASIPSLNTGSKRQFVVSA
H-KLTFDAEAAAREAFWYREELLKRVSGSWK-----EA--LGNREGTIDLR-NM-R--FT
ARMVDAFRLED--------------VETSFSL-KPSFSGSAKNGV----SDLVIQTGNSR
YRVGTDEM-------------LDLTVTVHNR-SSRPIHPLLRLQPSLC------------
--NQPSNVALD-LPRRLAWTGMLQQV----L-PV-LNSGES------------TSTTVGV
TILCRGEYEFGATV--EELRLL-R-LPSETEGN-----KITSDDASTPIPYEEG-FITDT
FGADMAKKRRI---WHARDTCVMTAHD-----------
>XP_001396586_Aspergillus_niger
-------------------------------------MGVDPLSPIAPVRLRALLLPIG-
KIKRSRFLSFAARLQ-AENVVRLGDISPDARPNR--------------NMFSPLAFPTGM
ILYDLSY--SV--PPTSHLDLFPFEIYREPLVIIAIADGAEL-GE--NVKKSEPASAA--
-DQPPT--------PGELEQLRQELETLKESNPRALVHQLLIF---------D-YEGVNK
LTNGPGDVLWIPRPQASKATT-MKTVLCDITSLLLSELDEFAKTIQSIPSIESPK----A
-SSWGPHRGPDIRPRPTDRLFH--RMTLPTHLPSNPN-GAPE-SPLSSKQGSPAPS-DHE
TPT---TFDEITRSIQLAN------------------------RSN-SLGKIHSLPSSKE
HSRDRLSVSGMSATDRTKNRIKGRSGVVVGNLFLLAGRWPDALKELVEAASSARASSDYV
WHAKALESILLCLLMVAWAGMDFQIPPVC-------------------------------
-------YPVADKSSK--LSYSSSLDT--------------------SLSSPG-------
------------------NRIISLQN----LSNLL---PDLANNILNLYNRAANITDEPL
PQLV----YSETVIRLARLLAAARI----R--DGALDDVALKHIVMN-------------
--------------------------ESLPPLHRPERPRGLNILRKS---D--IGNFLFR
ALPLSPGSDLPATDAIPIIVGVVSVLNVLDLPRKKAFILRELLSIMVPTLVQARKIGAAE
VGVH----PAAGLASLSDTAFDINALDLGPGNMEESMRSLLATIGDIYGVQPSSFYEW--
--EKRRS--STASGQDALPDYDSITAIVERAFRHAVLDGYGDLNLKIDVLKACISSCEAL
PDFIGVLRFTVELLQTIRGDLMLG---SNYQPP---YLPRDEQIRLLNNIKRTVGAANKL
GASG--LEAEYWDDFLIRGVQLLSLPDPRRPVRRSKPDLDAVTAD---------------
----------REKSAKDPFLYNPFSKA--------------------SNK-AAESLMVAG
EYAAFQVTLQNPYEFDLEIERLTLDSDGVPLEA---------------------------
------------------------------------------------------------
------------VAEWILIPPLCLQDITVYG---KATGEGALKVTGCIVKVRHCRERRFP
IFQSPWKP---------------------EAEWKFKRTGLAAKRPSVERPLSWSSTTSRN
GKQ-LPKKGPDTSVCEVKVIGQQPSLVIE-SLSLSQSALMVLEGELSSFTITLRNTSP-C
PLDFILFTFQDSTTRQVQSALSNK------DLLPVEIYELELNL---TRPALRWRRQGLN
PEDH-SIPAGQSATFTIDVVGKPG---LQDTTVQIDYSCIGSSQEGLP---DVFYTRQLF
VPLTATVNASIEVARCDILPLSSDFAWWNNPEAE--AEPD---QISTNVLPPSADGDPFS
PVLSHLARGGYG-----PD-HCILLLDLRNAWPNALSVTLHVGEKAVKSDMKWPPEPPQD
GEGKYTVHGELQPGQMSRFVLVLPRAYL--DN--------PHASIPILNTGVKRQFVVSA
N-KLTFEAEAATRKAFWYREEILERVCGFWK-----EK--TGIREGIVDLR-NL-R--LN
ARMVDFFRLED--------------VGVTYSL-EPAFPSD---------TKSVVQTGRSK
YDVRTDDM-------------LNLTVTVLNR-SSRPVHPLLRLQPSLR------------
--HQPSNIALD-LSRRLAWTGMLQQV----L-PI-LHSGES------------TTATVGV
TVLCRGEYEFGATV--EELRLL-K-PATESESET----SKPAQAQAAFH-DDDG-IITDT
FGADVAKKRRI---WHAKETCIMNAHD-----------
>XP_015402256_Aspergillus_nomiae
-------------------------------------MGVDPLSPIAPARLRALLLPVG-
KIKRSRFLSFAARLQ-AENVVRLGDISPDARPNR--------------NMFSPLAFPTGI
ILYDLTF--SV--PPTSHLELFPFEVHREPLVVIAVADGLELDGG--NEQNSEESTVKAK
NEASPT--------PAGLDQLRQELELLREKNPKALVHQLLIF---------D-HEEVNK
LLNGPDDILWIPRPEASKATT-MKTVLCDITSLLLSELDGFARTMQSIPSIESPK----A
-SSWGPHRGPDIRPRPTDRLFH--RMTMPAQLPSNPNGGTPE-TPLSSSQGSPIPS-DHE
TPT---TFDEITRSIQLST------------------------RSN-SVGKPNSLPSSKE
HSRDRMSVSSMSATDRTKNRIKGRAGVVIGTLFLQAGRWPDALKELVEAASNARACSDYV
WHAKALESILLCLLMFAWAGMDFQIPPIC-------------------------------
-------YPVADKSSK--SSYNFESAP--------------------GQSTPG-------
------------------NRIISLQN----LSNLL---PDLSNNILNLYNRAANIANAPL
PQLI----FSETVIRLGRLLVAARI----R--DGALDDIALKHVVMG-------------
--------------------------EPLQPLHRPERPRGLVILRKS---E--IANFLLR
ALPLSPGSDLPPTDAIPIMIGVVSVFDTLGLPRKKAFILRELLSILVPTLVQARKIGAAE
VGIH----PAAGLASLSDTAFDINALDVGPGNMEESMRSLLATIGEIYGVQPSSFCEW--
--QKRRS--TNENGTESFPEYDSVVAIVERSFRHAVLDGYGDLNLKIDVLKACINSCEAL
PDFGGVLRFTVELLQTIRGDLMLAE--TLHTPP---CLPQDEQIRLLNNIKRTVGAANKL
GASG--LEAEYWDDFLVRGVQLLALPDSRSPVRRSKSELDVVTAD---------------
----------REKSSKDPFLYNPFHKP--------------------SNK-TAELLMVAG
EHAAFQLTLQNPYEFEVEIEKLRLDYEGVPLDA---------------------------
------------------------------------------------------------
------------TAEWIVLRPLSLQDVTVFG---LAQEEGVVNITGCFVKVRHCRERRFP
IFKDLWRP---------------------EAERKFKRTGLAAKQPSIERPLSWGSTTSRD
GKQ-LPKKGPDTSSCEIKVIGRQPSLLIE-SLSLLQSAFMVLEGEVGSFKITLRNTSS-C
PLDFILFTFQDSTTRQIQNALSNR------DLLPVEVYELELKL---SKPALRWRREGKN
PGDH-SIPPGECAIFTVDVTGKPG---LQDTTVQIDYSCIGQSHSELP---DVFYTRQLF
VPLTVTVNASIEIARCDILPFSGDFAWWNCREAG--AESEYTAKENTDVSPCSPSSDVFS
PVLSHLGQGTYG-----SD-HCLLLLDLRNAWPNPLTVSLQANSQPVEPSERSIEE-AEL
IDGRYVVSGELQPGQTSRFVLVLPRVYL--DN--------PHASIPVLNTGMKRQFVVSA
H-KLSFDAEAASREAFWYREELLKRVSGFWK-----ES--PAGRKGMVDLR-NL-R--FS
ARMVDAFRLED--------------VDIRFAL-SSSSSDIVSPN-----GDSVVQIGRSK
YRVQIDEM-------------LSLNVTISNR-SSRPIHPLLRLQPSLR------------
--HQPNSVALD-LSKRLAWTGMLQQV----L-PL-LHSGES------------TTATVGV
TILCRGEYEFGASV--EELRFV-R-PSPGTESDT----HP--QAQASFH-DDEG-PIKDT
FGIDVAKKRHI---WHAKEACVMNAHG-----------
>XP_001822948_Aspergillus_oryzae
-------------------------------------MGADPLSPIAPARLRALLLPVG-
KIKRSRFLSFTARLQ-AENVVRLGDISPDARPNR--------------NMFSPLAFPTGM
ILYDLTF--SV--PPTSHLELFPFEIHREPLVVIAVADGVELNGG--NEQKIEESTFKGK
NEASPT--------PAGLDQLRQELELLRERNPKALVHQLLIF---------D-YEEVGK
LLNGPDDILWIPRPEASKATT-MKTVLCDITSLLLSELDGFARTMQSIPSIESPK----A
-FSWGPHRGPDIRPRPTDRLFH--RMTMPAQLPSNPN-GTPE-TPLSSSQGSPTPS-DHE
TPT---TFDEITRSIQLSS------------------------RSN-SIGKPNSLPSSKE
HSRDRMSVSSMSATDRTKNRIKGRAGVVIGTLFLQAGRWPDALKELVEAASNARACSDYV
WHAKALESILLCLLMFAWAGMDFQIPPIC-------------------------------
-------YPVADKSSK--TSYNFESTS--------------------GQSTPG-------
------------------NRIISLQN----LSNLL---PDLSNNILNLYNRAANIVNAPL
PQLI----FSETVIRLGRLLVAARI----R--DGALDDIALKHIVMG-------------
--------------------------DPLQPLHRPERPRGLVILRKS---E--IANFLLR
ALPLSPGSDLPATDAIPIMIGVVSVFDTLGLPRKKAFILRELLSILVPTLVQARKIGAAE
VGIH----PAAGLASLSDTAFDINALDVGPGNMEESMRSLLATIGEIYGVQPSSFYEW--
--QKRCS--ANDNGAESFPEYDSVAAIVERSFRHAVLDGYGDLNLKIDVLKACINSCEAL
PDFGGVLRFTVELLQTIKGDLMLAE--TLHTPP---CLPQDEQVRLLNNIKRTVGAANKL
GASG--LEAEYWDDFLVRGVQLLALPDFRSPVRRSKSELYVVTAD---------------
----------REKSSKDPFLYNPFHKP--------------------SNK-TAELLMVAG
EHAAFQLTLQNPYEFEIEIEKLRLDCEGVPLDA---------------------------
------------------------------------------------------------
------------VAEWIVLRPLSLQGITIFG---LAHEEGVVNITGCFVKVRHCRERRFP
IFKDLWRP---------------------EAERKFKRTGLAAKQPSMERPLSWSSTTSRD
GKQ-LPKKGPDTSSCEIKVIGCQPSLVIE-SLSLSQSAFMVLEGEVGSFRITLRNTSS-C
PLDFILFTFQDSTTRQIQNALSNR------DLLPVEVYELELKL---SKPALRWRREGKN
PGDH-AIPPGECATFTVDVTGKPG---LQDSTVQIDYSCVGQSHGELP---DVFYTRQLF
VPLTVTVNASIEIARCEILPFSGDFAWWNCREAD--VEPEYTAKADTDGSACPLSSDLFS
PVLSHLGRGTYG-----SD-HCLLLLDLRNAWPSPLTVSLQANEQPVELSEQSIEE-AEL
VDSRYIVSGELQPGQTSRFVLVLPRVYL--DN--------PHASIPVLNTGVKRQFVVSA
H-KLSFDAEAASREAFWYREELLKRVSGFWT-----ES--PAGRKGMIDLR-NL-R--FS
SRMVDAFRLED--------------VDITFAL-SPPSSDIISPN-----GDSVVQIGRSK
YKVQIDEM-------------LSLNVTIRNR-SSRPIHPILRLQPSLR------------
--HQPNNIALD-LSKRLAWTGMLQQV----L-PV-IHSGES------------TTATVGV
TILCRGEYEFGASV--EELRFL-R-PSPGTESDT----HPQAQAQASFH-DDDG-PIKDT
FGVDVAKKRHI---WHAKEACVMNAHG-----------
>XP_040640930_Aspergillus_ruber
------------------------------------MMGVDPLSPIAPVRLRALLLPIG-
KIKRSKFLSFAARLQ-AEYVVRLGDISPDSRPNR--------------NMFSPLAFPTGM
ILYDLSF--SV--PPTSHLELFPFEIFREPLVVIAIADGTEL-SK--GPKSSESDSGINR
SDERPE----------GLDELLEEMDVVRERNPRALVHQLLIF---------D-FEGQIN
ISNGPDDVLWVPPPQASKATT-MKTVLCDITSLLLSELDDFAKTMQSIPSIESPK----A
-SSWGPHRGPELRPRPTDKLMH--RMTLPSQFPPNPD-SAPE-TPLSSNQSSPAPS-DHE
TPT---TFDEITRSIQISS------------------------RSN-SIGRFNSL-STKE
HSRDRMSVSGMSATDRTKNRIKGRVGVVIGTLYLQAGRWPDALKELVEAASSARASSDYV
WHAKALESILLCLVMFGWAGMDFQIPPIC-------------------------------
-------YPVADKSAKSLISSGFDSSH--------------------GQSTPG-------
------------------NRVISLQN----LSNLL---PDLSHNIINLYSRAANITDEPL
PQLV----FSETVIRLSRLLVAARI----R--DGTLDDNALKHIVMN-------------
--------------------------ESISPLHQPERPRGTVLLRKS---D--IANFLFR
ALPLSPGSDLPATDAIPIVVGVISVLHILDLPRKKAFVLRELLSTMVPTLVQARKIGAAE
VGIH----PAAGLASLSDAAFEINALDLGSGNMESSLRMLLAAIGEIYGVQPSGFYEWEK
RREKRRS--SRANGSESYPEYDSVAAIVERAFRHTALDSYGDLNLKIDVLKACINCCEAL
PDFEGVLRFTVELLQTIRGSLMLAE--AYHAPP---YLPPEDQVRLLNNIKRTVGAANRL
GATG--LEAEYWDDFLVRGVELLPLPDPRRPVRRSKSEMDAVTTN---------------
----------SEKSKKDPFLYNPFSRA---------------------NK-ASELLIVAG
EHAAFKVTLQNPYEFELEIESIQLDNEGVRLDA---------------------------
------------------------------------------------------------
------------VAEWILLPPLSLQDIVVYG---MAHEEGPLNVKGCIVKVRNCRERKFP
IFTNFWKP---------------------EAETKFKRTGLAAKKPTAERPLSWSSTTSRD
GKQ-VPKKGPETTSCEVKVIGHQPSLVID-SMSLSQSAIMVLEGEVRSFDITLHNTSL-C
ALDFITFTFQDSTSRQIQTALGNR------DLLATEVYELELKL--STKPALRWRRKDGP
ADDL-SVSAGQSATFTVDILGKPG---LQDTTVQIDYSRIGRSDGELP---DVLYTRQLF
VPLTVTVNASIEVARCDVLPFSSDFAWWNKQGPG--IKFE---NISNEVMPSSSDGDPFS
PVLSQLGRGAYG-----PD-HCLLLLDLRNAWPSTLSVSLYVSEQPMQATEGRPAE--AG
VEGQYAVHGDLQPGQITRFVLVVPRLYL--DN--------PYATIPLLNTGMKRQFVVSA
N-KLTFEAEAATREAFWYREELLKRVCGFWK-----EE--PARREGTVDLR-NM-R--LN
ARMVEAMRLED--------------VDMTFFL-APSFPESS--------EKGTIQSGRSK
YNIQTDEM-------------LDLSVTIHNR-SSKPIHPLLRLQPSLR------------
--HQPNSVALD-LSRRLVWTGMLQQV----L-PI-LRSGES------------TTATIGV
TVLCRGEYEFGATV--EEVRIL-T-KEEEKTG------------QGVFH-DSEG-AIRDT
FGADVAKKRRI---WHAKECCVLDAHD-----------
>XP_040696418_Aspergillus_sydowii
------------------------------------------------------------
-------------------------------------------------MFSPLAFPTGI
ILYDLSF--SM--PPISHLELYPFELFREPLVVLAIADGSELPGG------ADKNGVDSN
TDQSPK--------PEGLGHLQQELELLKEKNPRALVHQLLVF---------D-YDGVSK
ASNGPDNVLWIPPPQASKATT-MKTVLCDITSLLLSEMDEFARTIQSIPTIESPK----A
-SSWGPHRGPDLRRRPTDKLFH--RMTMPAQLPTDPS-GTPE-TTEVSSQSSPTPE-GHE
TPT---TFDEITRSIQVAS------------------------RSNTTLGKPGSLPSSKE
HSRDRMSASGMSATDRTKNRIKGRSGVVIGTLFLQSGRWPDALKELVEAASNARASSDYV
WHAKALESILLCLLMFAWAGMDFQVPPIC-------------------------------
-------YPVADKSSKMTAAITFDPTS--------------------SQPSAG-------
------------------NRIISLQN----LSNLL---PDLANNILNLYNRAANITDEPL
PQLV----FSETVIRLSRLLVAARI----R--DGALDDIALKHVVMN-------------
--------------------------EPLELLIRPERPRGLTILRKN---E--IANFLFR
ALPLSASSDLPATDAIPILIGVVSVLNTLDLPRKKAFVLRELLSILVPALVTARKIGAAE
VGIH----PAAGLSSLSDTAFDINALDIGPGNMDQSMRALLGTIGEVYGVQSSSWTEL--
--GKRRS--GSATDSET-TEYDSVAGIAERAFRHVVLDRYGDLNLKIDVLKMCINSCEAL
PDFGGVLRFTVELLQTIRGDLMLST--LSYTAP---CLQPDEQVRLLNNIKRTVGAANRL
GVAG--LEAEYWDDFLVRGVELLSLTDPKKPVRRSKSELDAVTAT---------------
----------NEKSPKDPFLYNPFSKA--------------------TSK-ASELLMVAG
EHAAFQVTLQNPYEFEVEIERIRLESEGVPLDA---------------------------
------------------------------------------------------------
------------VAEWVLLPPLCIQDITVYG---IAHEQGSLKITGCAVKARYCRERSFP
IFKDFWKP---------------------DIEMKFKRTGLSAKKPSADRPLSWSSTFSKD
GKS-LSKKGPETSCCEVKVIRPQPSLTIE-SLSLSQSALMVLEGERTTFSITLRNSSS-C
DLDFILFTFQDSTTKQIQTALSNK------DLLPVEIYELALKL---TRPALHWRREGLN
PSDY-SIPAGQRATFVVNVTGNPG---LQEATVQIDYSSIGVSYEALP---DIFYTRQLF
IPLTATVNASVEVARCDILPFSSDFAWSNNGKLD--ANRP---ASEALESSDLHSSDHFS
TVLSNLARGSYG-----SD-HCILLLDLRNAWPNPLSVALHVMDKPGELADE--------
-AGRYSLREVLQPGQMSRFVLVLPRVYV--QN--------PHASIPSINTGSKRQFVVSA
H-KLTFDAEAAAREAFWYREELLKRVSGSWK-----EA--LGGREGTIDLR-NM-R--FN
ARMVDALRLED--------------VETSFSL-KPSFTGNSLTGT----PASVIQTGRSK
YRVETDQM-------------LDLTVTVHNR-SSRPIHTLLRLQPSLR------------
--NQPSNVALD-LPRRLAWTGMLQQV----L-PV-LGCGES------------TTATVGV
TILCRGEYEFGATV--EELRLL-R-TSPERDG------KATSDHASVSYPSDED-FIKDT
FGADMAKKRRI---WHARETCVMTAHD-----------
>XP_001209650_Aspergillus_terreus
-------------------------------------MGVDPLSPIAPVRIRALLLPIG-
KIRRSRFLSFAARLQ-AENVVRLGDISPDSRPNR--------------NMFSPLAFPTGL
ILYDLSF--SV--PPTSHLELFPFEIFREPLVIIAIADGTEL-GETDNDHGVEHGSSP--
-ACPPA--------PAGLDELRQELEVVKERNTRALVHQLLVF---------D-YKGVEK
LSNGPDDVLWVPRPQASKATT-MKTVLCDITSLLLSELDGFAKIIQSIPTIESPK----A
-SSWGPHRGPDLRPRPTDRLMH--RMTMPVHLPSDAN-SAPA-SPVSSKPTSPAPS-DHE
TPT---TFDEITRSIQLAN------------------------RTN-STGKLTSLPSSKE
HSRDRMSVSSMSATDRTKNRIKGRTGVVVGTLFLQAGRWPDALKELVEAASNARACSDYV
WHAKALESILLCLLMFSWAGMDFQIPPIC-------------------------------
-------YPVADKSSK--LSQTVDSSS--------------------GQSAPG-------
------------------NRVISLQN----LSNLL---PDLANNILNLYNRAANITDEPL
PQLV----FSETVIRLARLLAAARV----R--DGALDDNALKHIVTN-------------
--------------------------EPLVPLHRPERPRGLVILKKS---E--IANFLFR
ALPLSFSADLPPTDTIPIIVGIVSVLNTLDLPRKKAFILRELLSTMVPTLVQARKIGAAE
VGIH----PAAGLASLSDTAFDINALDVGPGNMEESMRTLLATIGEIYGVQPSSYYEW--
--TKRRS--LTLDGEEPFPEYDSVTAIVERSFRHVVLDGYGDLNLKIDVLKACINACEAL
PDFGGVLRFTVELLQTIRGDLTLTE--LNHTPP---YLPPDEQVRLLNNIKRTVGAASKL
GAAN--LEAEYWDDFLVRDVALLPLADNSRPVRRSKPEFDAVTKS---------------
----------REKATKDPFLYNPFSKT--------------------SSK-ASELLMVAG
EHAAFKVTLQNPYEFELEIERIRLDSEGIPFDA---------------------------
------------------------------------------------------------
------------VVEWIILPPFCLQDITIFG---IAQEAGTVNITGCVIKVRHCRERRFP
IFREPWKP---------------------EVESKFKRTGLAAKSPSTERPLSWSSTTSKD
GKV-VPKKGPETSSCEVKVIGKQPSLIIE-SMSLAQSAAMVLEGEHGSFNITLRNTST-C
PLDFILFTFQDSTNRQIQSALSNK------DLLPAEIYELELSL---MKPALRWRRQGAN
PGDH-SIPAGGSATFTIDIFGKPG---LQDTTVQIDYSCVDLSHGELP---DVFYTRQLF
IPLTVTVNASIEVARCDILPFSSDFAWWNRQD----VAPPSKSAQTQSALSPRIGSDPFS
PVLSHLGRGAYG-----SD-HCIVLLDLRNAWPNALYVSLHVSEQPIEPSSGQSTE-AMT
KDGQYTVSEELQPGQMSRFVLVLPRVYI--DN--------PHASIPILNTGVKRQFVVSA
N-KLTFEGEAASREAFWYREELLKRISGTWK-----ES--PVGREGTIDLR-NL-R--LN
SRMVDAFRLDD--------------VDIDFSL-DAPFADELAADSDNNPTDAVVQVGRSR
YKVRCDDM-------------LNLTVTIRNR-SSKPIHPLLRLQPSLC------------
--HQPSNVALD-LSRRLAWTGMLQQV----L-PI-IQSEES------------TTATVGV
TILCRGAYEIGATV--EEVRIL-R-ASPESE-------------RAVAHKDDDGVPIHDT
FGADMAKKRRV---WHAKEPCVLNAHD-----------
>XP_022486596_Penicillium_arizonense
-------------------------------------MGVDPLSPIAPVRLRALLLPIG-
RIKRSRFLSFAARLQ-AENVVRLGDISPDARPNR--------------NMFSPLAFPTGM
ILYDLSF--SV--PPTSHLELFPFEIYREPLVIIAIADGTELPPS-----------TGGN
TQTHPT--------PEGLDQLLEELDGMKERNPRALVNQLLVF---------D-HEGMDK
VTNGPDNVLWVPPPQASKATT-MKTVLCDITSVLLSELDEFAKTIQSIPTIDSPK----A
-SSWGPHRNPELRPRPVDRLLNTWRMTMPAQLPSNPN-GAPD-TPLSSNASSPAPS-DHE
TPT---TFDEITRSIHLSS------------------------RTN-SGSRTPSVASPKE
HSRDRMSVSGLSATDRTKNRIKGRAGVVIGTLFLQAGRWPDALKELTEAVNNARAGSDYI
WHAKALESILLCLLLFGWAGMDFQIPSAL-------------------------------
-------YPVADKSSK-----SSRDSA--------------------TPSSAG-------
------------------NRVISLQN----LANLL---PDLAHNILNLYDRAANITDEPL
PQLV----FSETVIRLSRLLVSARV----R--DGALDDNALKHIVMN-------------
--------------------------EPLIPLFHSELPRGTVLLRKS---E--IANFLYR
ALPLSAGADLPATDAVPIIVGVVSVLNTLDLPRKKAFILRELLSVMVPSLVQARKIGAAE
VGIH----PAAGLASLSDAAFDVNALDTGSGNMETSVRLLLATIGEIYGVQPSSLHEW--
--EKRSSQSSAVSGLQEGSEYDSVSSIAERAFRHIVLDRYGDLNLKIDVLKACINCCEAL
PDFNGVLRFTVELLQTIRGDMMLGD--AYKAQP---YLAQDEQIRLLNNIKRTVGAGTRL
GAAD--MVAEYWDDFLVRDVQLLALPDPKRPVRRNKTELDAVTAG---------------
----------TEKSKKDPFLYNPFAKV--------------------SSK-ALELLTVTD
ESASFRVTLQNPYEFEIEIEHLRLESSGVSFDA---------------------------
------------------------------------------------------------
------------IAENIVLAPLSLQDVTVVG---VAHEPGSLNITGCIVKVRHCRMRKFP
IFKKFWRP---------------------EPEVKFKRTGLGAKKPLTERPLSWSSTTSKD
GKV-DIKKGPEATICEVKVIGKQPSLVIE-SMSLSQSALMVLEGEVKSFTITLQNASS-C
PVDFVLFTFQDSTTRQLQSALSNK------DLLPVEIYELELKL--ANKPALRWRREGPD
PNDC-SIGAGKKATFTVDVLGKPG---LQDTTVQIDYSCVGAAPGELP---DTFYTRQLF
VPLTVTVNASVEVARCDVLPFSGDFAWKNHIEPP--VDS-----KKPDALLSTTDHDPFS
QVLTRLGNGAYG-----PD-HCVVLLDLRNAWPSPLSVWLRVSEHSI-SVSSEAT--EDD
PTGKYSVGGELQPGQVCRFVLVLPRVYL--DN--------PHASIPVVNTGTRRQFVVSA
N-KLSFEAEAASREAFWFREELLKRVLGGWK-----EP--ATGREGSIDLR-NV-R--LN
NRMVEAMRLED--------------IEMTFSLISPSSS-ET--------TPGVEQTGRSR
FRVKTDDL-------------LTLTVTVRNR-SSRAIHPLLRLQPSLR------------
--HQPNNVALD-LTRRLVWTGMLQQA----L-PI-LQSGES------------TTASVGV
TVLCRGEYEFGASV--EEARLL-R-PSFADD-------DAHAGDPAHGD-DYDG--IKDT
FGADVVRRRRI---WHAKELCIIHAND-----------
>XP_014537521_Penicillium_digitatum
-------------------------------------MGVDPLSPIAPVRLRALLLPIG-
KIKRSRFLSFAARLQ-AENVVRLGDISPDVRPNR--------------NMFSPLAFPTGL
ILYDLSF--SV--PPTSHLELFPFELYREPLVIIAIADGSELPES-----------T-GD
EQKHPT--------PEGLDQLLEELNEVRDRNPRALVNQLLVF---------D-HHGLDK
ITNGPDNVLWVPPPQVSKATT-MKTVLCDITSVLLSELDGFAKTIQTIPSIESPK----A
-SSWGPHRNPELRPRPVDRLLN--RMTLPAQLPSIPY-DTRYGAPLSSNAGSPGPS-DYE
TPT---TFDEITRAIHLSS------------------------RTN-SRSRAPSTTSTKE
HSRDRMSVSAMTATDRTKNRIKGRAGVIIGTLFLQAGRWPDALKELTEAVNNARASSDYI
WHAKALETILLCLLMFGWAGMDFQIPSAL-------------------------------
-------YPVADKSSK-----PSRDST--------------------TPSSAG-------
------------------NRIISLCN----LANLL---PDLSNNILNLYTRAANITDEPL
PQLV----FSETVIRLARLMVSARV----R--DGALDDNALKHIVMN-------------
--------------------------EHLVPLVQLELPRGTVLLRKS---E--IANFLYR
ALPLSPGADLPATDAVPIIVGVAAVLDILDLPRKKAFIMRELLSVMVPSLVKARKIGAAE
VGIH----PAAGLASLSGTAFDINSLDAGPGNMESSVRLLLSTIGEIYGVQPSSFYEW--
--EKRQRKSSVVSRLQESAEYDSVASIAERAFRHVVLDRYGDLNLKIDVLKACINCCEAL
PDFNGVLRFTVELLQTIRGDMMLGG--AYRSPP---YLPQDEQVRLLNNIKRTVNAGTRL
GVSD--MAAEYWDDFLVRDVQLLSLADPKKPVRRSKSELDAVTTS---------------
----------LDKVKKDPFLYNPFAKP--------------------TSK-ALEMLTVAD
EPAPFQVTLQNPYEFEIEIEHLRLEGSGVSFDA---------------------------
------------------------------------------------------------
------------VAENFVIAPLSVQDVTVFG---VAHGKGSLQITGCIVKVRYCRTRRFP
IFKTFWKP---------------------EPEVKFKRTGLGAKKPLTERPLSWSSTTSKD
GKV-DAKKGPETSIYEVKVIAKQPSVVIE-SMSLSQSAMMVLEGEVKTFTITLRNASS-C
PVDFVLFTFQDSTTKQLQSALDNR------DLLPVEIYELELKL--VTKPALRWRREGGD
PGDC-SIAAHQKASFTVDVLGKPG---LQDTTVQIDYSCIGAAPGELP---DIFYTRQLF
VPLTVTVNASVEVARCDILPFSGDFAWKNQIKPP--VDP----IEKLD-MLSATYNDPFS
QVLGRLGNGAYG-----PD-HCVVLLDLRNAWPSPLSVWLRVSEQVTATIPLDATP-SDD
LEGKYSVDGDLQPGQVCRFVLVLPRVYV--DN--------PLASIPVINTGIRRQFVVSA
N-KVSFEAEAASREAFWFREELLKRVLGGWK-----EP--TTGREGSIDLR-NV-R--LN
NRMIESMRLED--------------IDVKFSLTSPSSSPET--------SDAVKQMGRSR
FCVKTDDL-------------LTLNVTIHNR-SSRPIHPLLRLQPSLC------------
--HQPNNIALD-LTRRLVWTGMLQQA----L-PV-LASGES------------TNASIGV
TALCRGEYEFGASV--EEARLL-R-PSFDDD-----------GDSAARY-NDDG--SMDT
FGADVVRRRRI---WHAKELCIIHASDS----------
>XP_016596607_Penicillium_expansum
-------------------------------------MGVDPLSPIAPVRLRALLLPIG-
KIKRSRFLSFAARLQ-AENVVRLGDISPDARPNR--------------NMFSPLAFPTGL
ILYDLTF--SV--PPTSHLELFPFELYREPLVIIAIADGSELSES-----------T-GD
EQKHPT--------PEGLDQLLEELSGVKERNPRALVNQLLVF---------D-HHGLDK
ITNGPDNVLWVPPPQVSKATT-MKTVLCDITSVLLSELDGFAKTIQTIPSIESPK----A
-FSWGPHRNPELRPRPVDRLLN--RMTMPAQLQSSQY-DTHYGTPLSSNGSSPGPS-DHE
TPT---TFDEITRAIHLSS------------------------RTN-SRSRAPSTASPKE
HSRDRMSVSGMSATDRTKNRIKGRAGVIIGTLFLQAGRWPDALKELTEAVNNARASSDYI
WHAKALETILLCLLMFGWAGMDFQIPSVL-------------------------------
-------YPVADKSSK-----PSRDST--------------------TPSTAG-------
------------------NRIISLHN----LANLL---PDLSNNILNLYTRAANITDEPL
PQLV----FSETVIRLARLMVSARV----R--DGALDDNALKHIVMN-------------
--------------------------EHLVPLVQLELPRGTVLLRKS---E--IANFLYR
ALPLAPGADLPATDAVPIIVGVVAVLNILDLPRKKAFILRELLSVMVPSLVRARKIGAAE
VGIH----PAAGLASLGDTVFDVNSLDTGPGNMESSVRLLLGTIGEIYGVQPSSFSEW--
--EKRQSKTSGVDGLQEGAEYDSVASIAERAFRHVVLDRYGDLNLKIDVLKACINCCEAL
PDFNGVLRFTVELLQTIRGDMMLGG--AYRSPP---YLPQDEQVRLLNNIKRTVGAGTRL
GVSD--MAAEYWDDFLVRDIQLLSLADPKKPVRRSKTELDAVTTS---------------
----------SDKVKKDPFLYNPFAKP--------------------TSK-ALEMLTVAE
EPAPFQVTLQNPYEFEIEIEHLRLESSGVSFDA---------------------------
------------------------------------------------------------
------------VAENFVIPPLSMQDITVFG---VAHGEGSLQITGCIVKVRHCRTRRFP
IFKTFWKP---------------------EPEVKFKRTGLGAKKPLTERPVSWSSTTSKD
GKV-DVKKGPETSTCEVKVIAKQPSLIIE-SMSLSQSAMMVLEGEVKTFTITLQNASS-C
PVDFVLFTFQDSTTKQLQSALSNR------DLLPVEIYELELKL--ATKPALRWRREGGD
PNDC-SIAAEQKATFTVDVLGKPG---LQDTTVQIDYSCVGAAPDELP---DIFYTRQLF
VPLTVTVNASVEVARCDVLPFSGDFAWKNQIEPP--VDS----IQNPN-VLSATDNDPFS
QVLGRLGNGAYG-----PD-HCVVLLDLRNAWPSPLSVWLRVSEQAIATLPLDATT-KDD
LEGKYSVDGDLQPGQVCRFVLVLPRVYL--DN--------PHASIPVVNTGTRRQFVVSA
N-KLSFEAEAASREAFWFREELLKRVLGGWK-----EP--ATGREGSIDLR-NV-R--LN
NRMVEAMRLED--------------VEVKFSLTSPSSSPET--------SDAVEQTGRSR
FRVKTDDL-------------LTLNVTIHNR-SSRPIHPLLRLQPSLR------------
--HQPNNIALD-LTRRLVWTGMLQQA----L-PI-LQSGES------------TNASIGV
TVLCRGEYELGASV--EEARLL-R-PSFDDD-----------GDSTARY-NDDG--IMDT
FGADVVRRRRI---WHAKELCIIHASDS----------
>XP_040649755_Penicillium_griseofulvum
-------------------------------------MGVDPLSPIAPVRLRALLLPIG-
KIKRSRFLSFAARLQ-AENVVRLGDISPDARPNR--------------NMFSPLAFPTGL
ILYDLSF--SV--PPTSHLELFPFELYREPLVIIAIADGSELPES-----------S-GD
EQNHPT--------PEGLDQLLEELDGVKERNPRALVNQLLVF---------D-HPGLDK
ITNGPDNVLWVPPPQVSKATT-MKTVLCDITSVLLSEMDEFAKTIQSIPSIESPK----A
-SSWGPHRNPELRPRPVDRLLN--RMTLPAQLPSSPN-GTRDGTPLSSNASSPAPS-DHE
TPT---TFDEITRAIHLSS------------------------RTN-SG-RSPSISSPKE
HSRDRMSVSGMSATDRTKNRIKGRAGVIIGTLFLQAGRWPDALKELTEAVNNARASSDYI
WHAKALETILLCLLMFGWAGMDFQIPSVL-------------------------------
-------YPVADKSSK-----PSRDST--------------------TPSSAG-------
------------------NRVISLQN----LANLL---PDLSNNILNLYTRAANITDEPL
PQLV----FSETVIRLARLMVSARV----R--DGALDDNALKHIVMN-------------
--------------------------EHLVPLLQLELPRGTVLLRKS---E--IANFLYR
ALPLAPGAGLPATDAVPIIVGVVAVLNILDLPRKKAFILRELLSVMVPSLVQARKIGAAE
VGIH----PAAGLASLSDTAFDVNALDTGPGNMESSVRLLLATIGEIYGVQPSSFSEW--
--ENRQRQ-SGVS-ESESTEYDSVASIAERAFRHVVLDRYGDLNLKIDVLKACINCCEAL
PDFNGVLRFTVELLQTIRGDMMLGE--GYKSPP---YLPQDEQVRLLNNIKRTVGAGTRL
GVSD--MVAEYWDDFLVRDVQLLSLPDPKRPVRRSKTELDAVTTS---------------
----------SDKVKKDPFLYNPFAKP--------------------TSK-ALEMLTVAD
EPASFQVTLQNPYEFEIEIEHLRLESSGVSFDA---------------------------
------------------------------------------------------------
------------VAENFAIPPLSVQAVTVLG---VAHGEGSLQITGCIVKVRHCRTRRFP
IFKTFWKP---------------------EPEVKIKRTGLGAKKPLTERPISWASTTSKD
GKV-DVKKGPETSTCEVKVIAKQPSLVIE-SMSLSQSAMMVLEGEVKTFTVTLQNSSS-C
PVDFVLFTFQDSTTKQLQSALSNK------DLLPVEIYELELKL--ATKPALRWRRQGQD
PSDC-SIAAGQKATFTVDVLGKPG---LQDTTVQIDYSCVGAAPGELP---DIFYTRQLF
VPLTVTVNASVEVARCDILPFTGDFAWKNQIEP---VDS----IQKPDGVFSATENDPFS
EILGRLGNGAYG-----PD-HCVVLLDLRNAWPSPLSVWLRVSEQTMATLPPDATT-KDD
LEGKYSVDGELQPGQVSRFVLVLPRVYL--DN--------PHASIPVVNTGTRRQFVVSA
N-KLSFEAEAASREAFWFREELLKRVLGGWK-----EL--STGREGSIDLR-NI-R--LN
NRMVEAMRLED--------------VEMRFSLPSSSSSPET--------SNAVEQTGRSR
FRIKTDDL-------------LTLNITVHNR-SSRSIHPLLRLQPSLR------------
--HQPNNIALD-LTRRLVWTGMLQQA----L-PI-LPSGES------------TTASIGV
TVLCRGEYEFGASV--EEARLL-R-PSFDDD-------GATEDSATPRY-NDDG--IMDT
FGADVVRRRRI---WHAKELCIIHASDA----------
>XP_038924715_Penicillium_roqueforti
-------------------------------------MGVDPLSPIAPVRLRALLLPIG-
KIKRSRFLSFAARLQ-AENVVRLGDISPDARPNR--------------NMFSPLAFPTGL
ILYDLSF--SV--PPTSHLELFPFELYREPLVIIAIADGSELPES-----------T-GD
EQKHPT--------PEGLDRLLEELDGVKERNPRALLNQLVVF---------D-HPGLDK
ITNGPDNVLWVPPPQTSKATT-MKTVLCDITSVLLSEMDEFAKTIQSIPSIDSPK----A
-SSWGPHRNPELRPRPVDRLLN--RMTLPTQISSNPH-GTQDGTPLRSNASSPAPS-DHE
TPT---TFDEITRAIHLSS------------------------RTN-SGSRAPSTASPKE
HSRDRMSVSGMSATDRTKNRIKGRAGVIIGTLFLQAGRWPDALKELTEAANNARASSDYI
WHAKALETILLCLLMFGWAGMDFQIPSVL-------------------------------
-------YPVADKSSK-----PSRDST--------------------TPSSAG-------
------------------NRVISLHN----LANLL---PDLSNTILNLYTRAANITDEPL
PQLV----FSETVIRLARLMVSARV----R--DGALDDNALKHIVMN-------------
--------------------------EHLVPLLQLELPRGTVLLRKS---E--IANFLYR
ALPLALGADLPATDAVPIIVGVVAVLNFLDLPRKKAFILRELLSVMVPSLVQARKIGAAE
VGIH----PAAGLASLSDTAFDVNSLDAGPGNMESSVRLLLATIGEIYGVQPSSFYEW--
--EKRQSQLSSASGLQESNEYDSVASIAERAFRHVVLDRYGDLNLKIDVLKACINCCEAL
PDFTGVLRFTVELLQTIRGDMMLGA--AYRSPS---YLPQDEQVRLLNNIKRTVGAGTRL
GVSD--MVAEYWDDFLVRDVKLLSLPDPKRPVRRSKTELDAVTTS---------------
----------SDKAKKDPFLYNPFAKP--------------------TSK-ALEMLTVAD
EPAPFQVTLQNPYEFEIEIEHLRLESSGVPFDA---------------------------
------------------------------------------------------------
------------VAENFVIAPLSVQDITVLG---VAHGEGSLQITGCIVKVRYCRTRRFP
IFKTFWKP---------------------EPEVKFKRTGLGAKKPLTERPVSWSSTTSKD
GKI-DVKKGPETSTCEVKVIARQPSLVIE-SMSLSQSAMMVLEGEVKTFTITLQNASS-C
PVDFVLFTFQDSTTRQLQTALSNR------DLLPVEIYELELKL--ATKPALRWRRLGQD
PSDC-SIAAGQKATFTVDVLGKPG---LQETTVQIDYSYVGTGPGELP---DIFYTRQLF
VPLTVTVNASVEVARCDILPFSGDFAWKNHIEPS--VDC----IQKSDALLSTTDNEPFA
QVLGRLGKGAYG-----PD-HCIVLLDLRNAWPSPLSVWLRVSEQTMAALQPEATT-TDD
PEGKYSVDGDLQPGQVCRFVLVLPRVYL--DN--------PHASIPVVNTGTRRQFVVSA
N-KLSFEAEAASREAFWFREELLKRVLGGWK-----EP--ATGREGSIDLR-NV-R--LN
NRMVEAMRLED--------------VEMRFSLTSPSSSPDT--------SAAVEQTGRSR
FHVKTDDL-------------LTLNVTVHNR-SSRPIHPILRLQPSLR------------
--HQPNNIALD-LTRRLVWTGMLQQA----L-PV-LPSGES------------TNASIGV
TVLCRGEYEFGASV--EEARLI-R-PSFDDD-------G---DIPADRY-NDDG--IMDT
FGADVVRRRRI---WHAKELCILNASD-----------
>XP_002563639_Penicillium_rubens
-------------------------------------MGVDPLSPIAPVRFRALLLPIG-
KIKRSRFLSFAARLQ-AENVVRLGDISPDARPNR--------------NMFSPLAFPTGL
ILYDLTF--SV--PPTSHLELFPFELYREPLVIIAIADGSELPES-----------T-GD
EEKHPT--------PEGLDQLLEELDGVKERNPRALVNQLLVF---------D-HHGLDK
VANGPDNVLWVPPPQASKATT-MKTVLCDITSVLLSELDEFAKTIQSIPSIESPK----A
-SSWGPHRNPEHRPRPVDRLLN--RMTLPAQLPSSPH-GTQDGTPLSSNASSPAPS-DHE
TPT---TFDEITRAIHLSS------------------------RTN-SGSRAPSVASPKE
HSRDRMSVSGMSATDRTKNRIKGRAGVIIGTLFLQAGRWPDALKELTEAVNNARASSDYI
WHAKALEAILLCLLMFGWAGMDFQIPSVL-------------------------------
-------YPVADKSSK-----PSRDSV--------------------TPSSAG-------
------------------NRIISLHN----LANLL---PDFSNNILNLYTRAANITDEPL
PQLV----FSETVIRLARLMVSARV----R--DGALDDNALKHIVMN-------------
--------------------------EPLVPLLQIELPRGTVLLRKS---E--IANFLYR
ALPLAPGADLPATDAVPIIVGVVAVLNILDLPRKKAFILRELLSVMVPSLVQARKIGAAE
VGIH----PAAGLASLSDTAFDVNALDTGPGNMESSVRLLLATIGEIYGVQPSSFYEW--
--EKRQSQLSSVSGLQESTEYDSVVSIAERAFRHVVLDRYGDLNLKIDVLKACINCCEAL
PDFNGVLRFTVELLQTIRGDMMLGE--AYRSPP---YLPQDEQVRLLNNIKRTVGASSRL
GVSD--MVAEYWDDFLVRDVQLLSLPDPKRPVRRSKTELDAVTTS---------------
----------SDKAKKDPFLYNPFAKP--------------------TSK-ALEMLAVAD
EPAPFQVTLQNPYEFEIEIEHLRLESSGVPFDA---------------------------
------------------------------------------------------------
------------VAENFVIAPLSVQDITVLG---VAHGEGSLQITGCIVKVRYCRSRRFP
IFKTFWKP---------------------EPEVKFKRTGLGAKKPLTERPVSWSSTTSKD
GKV-DVKKGPETSTCEVKVIAKQPSLVIE-SMSLSQSAMMVLEGEVKTFSITLQNASS-C
PVDFVLFTFQDSTTRQLQSALSNK------DLLPVEIYELELKL--ATKPALRWRRQGQD
PSDC-SIAAGQKANFTVDVLGKPG---LQDTTVQIDYSCVGATPGELP---DIFYTRQLF
VPLTVTVNASVEVARCDILPFSGDFAWKNHIEPP--VDS----IEKPDALLSATDNDPFS
EVLGRLGNGAYG-----PD-HCVVLLDLRNAWPSPLSVWLRVSEQTMVTLPNTATN-E-D
PKGKYSVDGDLQPGQVCRFVLVLPRVYL--DN--------PHASIPVVNTGTRRQFVVSA
N-KLSFEAEAASREAFWFREELLKRVLGGWK-----EP--ATGREGSIDLR-NV-R--LN
NRMVEAMRLED--------------VEMKFSLTSPSSSP----------SDAVEQTGRSR
FRVKTDDL-------------LTLNVTVHNR-SSRPIHPLLRLQPSLR------------
--HQPNNIALD-LTRRLVWTGMLQQA----L-PI-LASGES------------TSASIGV
TVLCRGEYELGASV--EEARLL-R-PSLDDG-----------DSAPRRY-NDDG--IMDT
FGADVVRRRRI---WHAKELCIIHASDS----------
>XP_040815171_Penicillium_solitum
-------------------------------------MGVDPLSPIAPVRLRALLLPIG-
KIKRSRFLSFAARLQ-AENVVRLGDISPDARPNR--------------NMFSPLAFPTGL
ILYDLSF--SV--PPTSHLELFPFELYREPLVIIAIADGSELPES-----------T-GD
EQKHPT--------PEGLNQLLEELDGVKERNPRALVHQLLVF---------D-HHGLDK
ITNGPDNVLWVPPPQVSKATT-MKTVLCDVTSVLLSELDGFAKTIQSIPTIESPK----A
-SSWGPHRNPELRPRPVDRLLN--RMTLPAQLPSSPH-GTRDGTPLSSNGSSPAPS-DHE
TPT---TFDEITRAIHLSS------------------------RTN-SRSRAPSTASPKE
HSRDRMSVSGMSATDRTKNRIKGRAGVIIGTLFLQAGRWPDALKELTEAVNNARASSDYI
WHAKALETILLCLLMFGWAGMDFQIPSVL-------------------------------
-------YPVADKSSK-----PSRDST--------------------TPSSAG-------
------------------NRIISLHN----LANLL---PDLSNNILNLYTRAANITDEPL
PQLV----FSETVIRLARLMVSARV----R--DGALDDNALKHIVMN-------------
--------------------------EHLVPLLQLELPRGTVLLRKS---E--IANFLYR
ALPLSPGADLPATDAVPIIVGVVAVLNILDLPRKKAFILRELLSVMVPSLVQARKIGAAE
VGIH----PAAGLASLSDTAFDVNALDTGSGNMESSVRILLATIGEIYGVQPSSFYEW--
--EKRQSKSSGVSGQQESSGYDSVASIAERAFRHVVLDRYGDLNLKIDVLKACINCCEAL
PDFNGVLRFTVELLQTIRGDMMLGE--AIRSPP---YLPQDEQVRLLNNIKRTVGAGTRL
GASD--LVAEYWDDFLVRDVQLLSLADPKKPVRRSKTELDAVTTS---------------
----------SDKAKKDPFLYNPFAKP--------------------TSK-ALEMLTVAD
EPAPFQVTLQNPYEFEIEIEHLRLESTGVSFDA---------------------------
------------------------------------------------------------
------------VAENFVIAPLSVQDITVFG---VAHGEGSLQITGCIVKVRHCRTRRFP
IFKTFWKP---------------------EPEVKFKRTGLGAKKPLTERPVSWSSTTSKD
GKV-DVKKGPETSTCEVKVIAKQPSLVIE-SMSLSQSAMMVLEGEVKTFTITLQNASS-C
PVDFVLFTFQDSTTKQLQSALSNR------DLLPVEIYELELKL--ATKPALRWRRQGED
PSDC-SIAAGQKATFTVDVLGKPG---LQDTTVQIDYSCVGAAPGELP---DIFYTRQLF
VPLTVTVNASVEVARCDILPFSGDFAWKNNIESPAGIDS----IQKPDALLSTTDNDPFS
QVLGRLGNGAYG-----PD-HCVVLLDLRNAWPSPLSVWLRVSEQTMAILPPDATT-EDD
PEGKYSVDGELQPGQVCRFVLVLPRVYL--DN--------PHASIPVVNTGTRRQFVVSA
N-KLSFEAEAASREAFWFREELLKRVLGGWK-----EH--ATGREGSIDLR-NV-R--LN
NRMVEAMRLED--------------VEMQFSLTSPSSSPET--------SDAVEQTGRSR
FRVKTDDL-------------LTLNVTVHNR-SSRPIHPLLRLQPSLR------------
--HQPNNIALD-LTRRLVWTGMLQQA----L-PI-LASGES------------TNASIGV
TVLCRGEYEFGASV--EEARLL-R-PSFDDD-----------SDSAARY-NDDG--IMDT
FGADVVRRRRI---WHAKELCIIHASDS----------
>XP_022578313_Penicilliopsis_zonata
-------------------------------------MGVDPLSPIAPARLKALLLPVG-
KIKRSRFLGFAARLQ-ADNVVRLGDISPDGRPNR--------------NMFSPLAFPTGM
IFYDLTF--SV--PPISHLDLFPFEIFREPLVIIAIADGTELSKG--SGEQASLAGVNLT
NKDLPS--------PEGLDQLLAELSLARERNPRALVHQLVVF---------D-YEGVDK
IQNGPGDVLWVPRPQASKATT-MKTVLCDITSLLLCELDEFAKVVQTIPLIESPK----A
-SSWGPRRGPELRPRPVDKLLH--RMTMPTHLPSDPN-ALPG-LQGRSSQSSPAPS-DHE
TPT---TFDEITRSIQLTH------------------------RAS-AVGKPNSLPSSKE
HSRDRSSVSGLTASDRTKNRIKGRSGVVLGTLYLQAGIWPDALKELIEAAAMARASSDYV
WHAKALESILLCLLMFAWAGMDFQIPQIC-------------------------------
-------YPVAEKSSKSFIGSSSDSIS--------------------GHSTPG-------
------------------NRIVSLQN----LANLL---PDLSNTILNLYNRAANITEEPL
PQLI----FSETVIRLTRLLVSVRT----R--DGTLDDNALKHIVMG-------------
--------------------------EPLVPLHLPERPRGIVLLRKS---E--LTAFLFR
ALPLSPGSDLPATDAVPIMVGVVSVLNYLDLARKKAFILREFLSILVPNLVQARKIGAAE
IGIH----PAAGLSSLSNAAFDINALEIGTGNVEESLRALLANIGGIFGVQPSSFTEW--
--EKSRQSFSAEDRSTKYPEYDSIAAIVDRSFRHAALDRYGDMNLKIDVLKACINCCEAL
PDFHGVLQFTVELLQTIRGDLMLSQ--AYKVHP---CLPPDEQIRLLNNIKRTVDAGRKL
GASS--LEAEYWDDFLVRDIQLLPLSDLKRPVRRSKTDLDAVTAR---------------
----------PEKS-KDPFLYNPFSKP--------------------SSK-AAELLMVAG
ETASFRVTLQNPYEFEVEIESLRFHTEGVSFDG---------------------------
------------------------------------------------------------
------------LAENIVLPPLALQDVVVSA---VAHGPGTVNILGCIVKVRHCRERRFP
IFATFWRP---------------------DHENKVKRIGLAAKVPSSERPLSWSSTTSKD
GKV-ISKKGPITTTCEVKVINKQPLLVIE-SMSLSQSAMMVLEGETKTFNITLHNTSA-C
TLDFILFTFQDSTTRQLQSALRNK------DLLPVEVYELELKL--CAGSALRWRPQQHE
NGKA-SIAPDQTAIFEIDVLGKPG---LQDAIIQIDYSSVDPAHDGLP---EVFYTRQLF
VPLTITVNASVEVARCDIFPFSGDFAWWNKFRIGG-TDTTFSEPSKSLSPHLQSEDDEFS
SVLSRLGRGSYG-----PD-HCVILLELRNAWPNTVSVKLHVTEQAEQEYIPVPLE---D
KEGQYHVGRDLQPGQVSRFVLVLPRIYL--QN--------PHAPIPLLNTGFRRQFVVSA
N-KQTFESEAASREAFWYREELLKRLFGTWT-----ED--YTGRSGTIDLR-NL-R--LN
ARMVDAIRLED--------------IDVTFNIDSSSDTPDDSHPDRD--TDTVVQFGRSK
FRVKTDQM-------------LNVTVTVHNR-SSAPIHPLVRLQPSLA------------
--NQPNNIALD-LSRRLAWTGMLQQV----L-PI-LQGGQS------------AKATIGV
TVLCRGEYELGASV--EEVRLL-KSPLSTADGQDANTNEATRGQASIQH-YDGG--IKDT
FGTDVVKKRRI---WHMKDKCVLNAHD-----------
>XP_016624038_Cladophialophora_bantiana
-------------------------------------MGYNPFLPTALARVNVLCVPAG-
PITPDRFQKFIKYLQ-NAATAERGVVESSSSSQ---------------ETS--QAG-NGC
ILYDIS---AN--QDTRRPHLFPFETNTRCQVLLGLIDGERVANV------PADASETKG
VARDNV--------SATLDSIRVGFSERLTSKPGLVVRCLVYC---------G-TEAISP
LGD---DVLSMPDSDAENT---ARAILANLSRRLLEGVRLILNDLKDQPISMVPG----A
-SSQTPGRTG--------------TT--PVQ-------AERSSTPVPTRFPSPMLT-SNG
SEQ---QSD--TS-----------------------------------------------
---------------------RGRFNVIQGMFWLQCGFWTDAMSVLSEGASIAQSGHDHL
WHAKALENLLICMLLLSWSGLSFTLPQVC-------------------------------
-------RSLPNRSGT------FQAEV--------------------TPRSGH-------
----------------------SLKI----LAQLL---PPMVETVLELYAKVANLDLGGS
LQDV----LRECRVRLVNMLIFVKR----A--GGVLNRHGLNQIVAG-------------
--------------------------DSIVSEQSVQTDGEPVAISKA---G--LANILIE
TLQEAQSSR-NSSHYTSILVAVATSLSMLGLDRKHAFYIKQLMQQFVPKLIEARKIGASE
AGVH----PAAGLPPLSTALLGILP------EMMVGTRAMLNLAAGAYGVPLPPIPEA--
--AQRIT--------------ADLNSIHDRLRIWAIEHSSGDVMLKLEMLRTCVTVCEAL
PDVPAGLHFTSNVLRGAKQIITMPKH-PTDEVP---LVPAEEQVRLLDGVKRAVSAASRL
GAEG--YRAEYWDDFLVRDIQVFEQGIFAKLIAHKPTDLAIRGSG---------------
----------RVDTMRDPFIYNPFSKD--------------------KSV-AAAPVLVAG
ELAVFTVLLQNPLEVEIEIEEIGLLSEGCAFAP---------------------------
------------------------------------------------------------
------------SRHSIVLGPFSTQMFTLSG---TATGSGDLQIIGCRATIRNCYEQDFL
TFRDDWKL---------------------SVMPKYHAVG--RLRSRKEQASD-GEGSTKY
ANF-PL-NPPAAMPLKLQVIGSQPRLVAK-SSSLSNPAIMLLEGECRVFDLTLVNESQTV
AADFVLVTTEDSVTARLQDALTNK------DLNPAESYEIQNQL--TVHPAVDIKDQRDE
DSSK-VLEPGQSIAYQVTIFGRAG---LVSATVQANYAYLGSPSSEVK---GTFYTRQIR
FPISVTVNGCVEIPRCNIFPIHSDFSWNSGVP----SEK----S-TELDANSPSGISGVA
ILSNWLQSQPDA-----SR-YCILSLDLRNVWPQPLHIELQARK-SNSESLTGEQL----
WEGAYSVTETLQPGHVSRVILLVPRLFI--QD--------PHAPIPNLDT--QKQFVVTA
S-KLSVEAEATSRESFWYREELLKCLRGTWQ-----EE--GSVRHGEIDLRKGV-R--LS
PRMVDALKIDH--------------VEIEFAV-RPHEKTQEVDG-NGK--TAVSQIGKSH
FVVKTEVF-------------ATLSATIHNH-TQEALRLILRLQPALR------------
--HQPHNIALD-LTKRFTWTGVLQRA----LHPA-VEPGGV------------CVAELGI
IALADGEYEINASV--EEISRR-RTPNTAKSSEVP----------------GAV------
------VERRI---WHARSPCLIDAMGA----------
>XP_008728004_Cladophialophora_carrionii
-------------------------------------MGYNPFLPIAGAKVNVLCIPAG-
PITPARFQKFVKALQ-NAASIERKLVDSTPSS--------------------------GL
IFYDVS---AS--QDKWRPHLFPFETNSRYQVVLGLVDGTRLLAA------SASGSREDE
IPKHDI--------PETVESIKIRFEEQQPFEPGLAVRRLIYC---------G-GKVNAP
LGR---DVLSMPDVDGDGA---ARQVMVTISRLLLEGLTVMVNDMKDQPISMVPG----V
NSSQAPRRTG--------------TT--PVP-------ASGSSTPVSTKPSSPMPG-ANG
AEQ---QSD--TS-----------------------------------------------
---------------------RGRFNVIQGMFRVQCGSWINAMDSLAEGAAVAQSGHDHL
WHAKALEYLLNAMVLLTWSDMSFVVPQVC-------------------------------
-------RSLPNRSGA------FGGDV--------------------VPKSGD-------
----------------------SLKI----LAQLL---PPLVETILELYAKVANLDLGGS
LQDV----LRESRVRLVNLLVFVKR----A--GGLLSKQGLNQIVTG-------------
--------------------------SDDGPDISMQAKGEPVAVSKA---G--LANILIE
TLQEAQSSR-SLLHHTCLLVAIATSLSVLGLDRKHAFYIKQLMQQFVPRLIEARKVGASE
AGVH----PAAGLPPVSAALQGIMP------EMVAGTRTMLNLAAGTYGVPLPPVPPA--
--RQGIP--------------AELTTIRERLRAWAIEHDTGDAMLKVEMLRACVSVCEAL
PDVPAGLHFSSNILRAARRVATMPKY-SVNEVP---LISAEEQARLLDSMRRAVSAASRL
GSDG--CRAEYWDDFLVRDIQVFERDGFSKLTAHKPSDLAIRGSA---------------
----------LVDTVRDPFIYNPFSKD--------------------KSV-VAAPVLVAG
ELSTFGVLLQNPLEVEIEIEEIRLLSEGCAFSP---------------------------
------------------------------------------------------------
------------SAHSVVLGPMSSQLFTLSG---TPTGSGDLEIIGCRATIRNCYEQDFL
TFREDWKP---------------------PVSPKQRVNS--RARSRRGQITW-ANAEESA
QLD-SLSNPPVLTPLKLKVISAQPRIDIK-SSSLRNPAMMLLEGESRVFDVTLINESKTV
PADLVLITAEDSVSERLKEALTTQ------ELNPAEKYELQNQL--AIHPAIEIKDKQHH
DSKQ-ILEPGTSIDYRVAVFGRPG---LVSATVQADFAFLGTPSAEVR---GTFYTRQVR
FPVSVTVNGSVEIPRCNILPIHSDFSWGSGQS----SGE-------EPAQDLSSVAANLR
KLSRWLKTSSDA-----GQ-YCMLSLDLRNVWPQPLSIKLQARK-PGAEP-TDGQP----
WDDAYSVIETLQPGHVDRVILLVPRIFI--AD--------PHTPIPNLET--QKQFVVTA
S-KLSAEAEAASRESFWYREELLKCLRGVWR-----EE--ASGRHGEIDLRKGI-R--LS
PRMVDALKVDH--------------VEIEYTV-KAHEQVPEAGKTDGV--ATVKQVGRTH
FLVKTESF-------------ATLSVTIHNH-SQETLRLILRLQPALR------------
--HQPQNIALD-LSKRFAWTGVLQRS----VHPA-IEPGGV------------FVAHLGI
IALVDGEYVVNASV--EEVAGR-RTNSSTKATDAA----------------NAG------
------TDRRI---WHARSPCLIDATS-----------
>XP_016247667_Cladophialophora_immunda
-------------------------------------MGYHPFLPTAVARVNVLCVPAG-
PITPDRFQEFLKSLQ-NAAIVQRRVVDSSPSSE----------------------G-NGC
IFYDVS---AN--QQRGRPHLFPFETNTRCQVLLGLIDGDRV---------------ANG
VASDEV--------SATLDSIRTRFEEQLPSSPGLVVRRLIYC---------G-PEPSSP
VGH---GILSMPTADVENA---ARTIMTTISRQLLDGIDLILSDFEDQPISMVPG----A
-SSQTPRRSG--------------TT--PIP-------GERNSTPVSAKSPSPMPA-SNG
SEQ---QSD--TS-----------------------------------------------
---------------------KGRFNVIQGMFWLQRGSWTEAMSYLAEGAVIAQSGHDHL
WHAKALEHLLICMLLLSWSELSFTVPQVC-------------------------------
-------RSLPNRSGA------FQAEV--------------------APKSGD-------
----------------------SLKI----LAQLL---PPLVETVLELYAKVANLDLGGS
LQDI----LRECRVRLVNILIYVKR----A--GGVLNKQGLNQIVTG-------------
--------------------------DSAVPENPVQTNGEPVAISKA---G--LANILIE
TLQEAQSSR-NPSHPTSILVAVAASLSMLGLDRKHAFYIKQLMQQFVPKLIEARKIGASE
AGIH----PAAGLPPLNTALLGILP------EMMVGTRAMLNLAAGAYGVPMPPVHRP--
--ALRIS--------------ADLNDIHVRLKMWAIEHSSGDAMLKLEMLRTCVTVCEAL
PDVPAGLHFTSSILRGAKQIVTMPKY-PTDAVP---LVSAEEQIRLLDSIKRAVLAASRL
GADG--CRAEYWDDFLVRDIQVFEQGTFAKLIAHKPSDLAIRGSG---------------
----------LVETVRDPFIYNPFSKD--------------------KTV-AAAPVLVAG
ELAMFAVLLQNPLEVEIEIEEMSLLSEGCEFTP---------------------------
------------------------------------------------------------
------------SHHSIVLGPFSTQMFTLSG---TPTGSGDLQIIGCRATVRNCYEQDFL
TFHDDWKL---------------------PVIPKQNAIG--RPRSRREQANE-NEGSMLL
ANF-PL-SLPGATPLKLQVIGSQPRLVAK-SNSLGDPAIMLLEGERRVFDLTVVNESQVV
AADFVLVTTEDSVTARLQEALTNK------DLSPAEAFEIQNQL--TVHLAVDIIDQRDK
NSSK-TLEPGQSIAYKVTIFGRAG---LVSAAVQANYAHLGAPSSEVK---GTFYTRQIR
FPISVTVNGCVEIPRCNIFPIHGDFSWGSGST----TDK----S-GEVYDHDPGRIPGVP
MLSNWLKSQPDA-----SQ-YCMLSLDLRNVWPQPLHIELQAAK-WRSESDTDDQL----
WKDAYSVTETLQPGHVSRVILLVPRLFI--QH--------PHAPIPNLET--QKQFVVTA
S-KLSPEAEAASRESFWYREELLKCLRGTWR-----EE--GSTRHGEIDLRKGV-R--LS
PRMVDALKVNH--------------VEIEFAV-KPHEKIRVMGG-DGD--TGVRKIGKSH
FVVQTEVF-------------ATLSATIYNH-SQESLRLLLRLQPALR------------
--HQPHNIALD-LTKRFIWTGVLQRA----LYPA-IEPGGI------------CVAELGI
IALADGEYEINASV--EEISRR-RTQSTVASSEVP----------------GAT------
------LERRI---WHARSPCLIDAVGPEVSHLKTSED
>XP_007743731_Cladophialophora_psammophila
-------------------------------------MGYNPFLPTALARVNVLCVPAG-
PITPDRFQKFIKYLQ-NAATAEREVVESSSSAQV-------------AETS--RAG-DGC
ILYDIS---AN--QDTRRPHLFPFETNTRCQMLLGLIDGERVSNV------PADASEANG
VAQDNI--------SATLDSIRVSFSEHLTSQPGLVVRCLVYC---------G-TEAISP
LGD---DVLSMPDSEAENT---ARAILANLSRQLLDGVKLILNDLKDQPISMVPG----A
-GSQTPRRTG--------------TT--PAQ-------AERSSTPVVTRFPSPMQT-SNG
SEQ---QSD--TS-----------------------------------------------
---------------------RGRFNVIQGMFWLQCGFWTDAMSVLSEGASIAQSGHDHL
WHAKALENLLICMLLLSWSGLSFTVPQVC-------------------------------
-------RSLPNRSGT------FQAEV--------------------APRSGD-------
----------------------SLKI----LAQLL---PPMVETVLELYAKVANLDLGGS
LQDV----LRECRVRLVNMLIFVKR----A--GGVLNRHGLNQIVAG-------------
--------------------------DSIVSEQSVHTDGEPVAISKA---G--LANILIE
TLQEAQSSR-NLSHHTSILVAIAASLSMLGLDRKHAFYIKQLMQQFVPKLIEARKIGASE
AGVH----PAAGLPPL--ALLGILP------EMMVGTRAMLNLAAGAYGVPLPPIPEV--
--AHRIP--------------ADLNSIHDRLRIWAIEHSSGDVMLKLEMLRTCVTVCEAL
PDIPAGLHFTSNVLRGAKQIITMPKH-PTEEVP---LVSAEEQVRLLDSVKRAVSAASRL
GAEG--YRAEYWDDFLVRDIQVFEQGTFAKLIAHKPTDLAIRGSG---------------
----------LVETVRDPFIYNPFSKD--------------------KSV-AAAPVLVAG
ELAVFTVLLQNPLEVEIEIEEIGLLSEGCAFAP---------------------------
------------------------------------------------------------
------------SRHSIVLGPFSTQMFTLSG---TATGSGDLQIIGCRATIRNCYEQDFL
TFRGDWKL---------------------SVMPKQNAVG--RVRSRKEQASD-NEGSTTY
ANF-PL-NPPAATPLKLQVIGSQPRLVAK-SSSLSNPAVMLLEGESRVFDLMLVNESETV
GADFVLVTTEDSVTARLQDALNNK------DLNPAELYEIQNQL--TVHPAVDIKDQRDE
DSSK-VLEPGQSIAYQVTIFGRAG---LVSATVQVNYAYLGSPSSEVK---GTFYTRQIR
FPISVTVNGCVEIPRCNIFPIHSDFSWNSGIS----SDE----S-TELDANSSSGISGIS
MLSNWLQSQPDA-----SR-YCILSLDLRNVWPQPLHIELQARK-SNSESLTGEQL----
WEGAYSVTETLQPGHISRVILLAPRLFV--QD--------PHAPIPNLDT--QKQFVVTA
S-KLSVEAEAACRESFWYREELLKCLRGTWQ-----EE--GSVRHGEIDLRKGV-R--LS
PRMVDALKIDH--------------VEIEFAV-RPHEKTEEVDG-NGK--TAVSQIGKSH
FVVKTEVF-------------ATLSATIHNH-TQETLRLILRLQPALR------------
--HQPHNIALD-LTKRFTWTGVLQRA----LHPT-VEPGGV------------CVAELGI
IALVDGEYEINASV--EEISRR-RTPKTAKSSEVP----------------GAA------
------IERRI---WHARSPCLIDAMGA----------
>XP_018694660_Fonsecaea_erecta
-------------------------------------MGYHPFLPTAVARVNVLCVPAG-
PITPDRFQEFIKSLQ-NASIIQRRVLDSSPSCLA-------------VDNP--HAG-NGC
IFYDIS---VN--EQRGRPHLFPFETNSRCQVLLGLIDGERLANV------SAPSSEADG
LARDDF--------SAAIDSIKIRFEEQLPSSPGLVVRRLIYC---------G-AEPSNP
LDN---DIICMPQADIENA---AWVVMTTVSRQLQDGIELIVNDFKDQPISMVPV----A
-NSQAPRRTG--------------TT--PTL-------VERNSAPMSTKSPGLMPT-SNG
SEQ---QSD--TS-----------------------------------------------
---------------------RGRFNVIQGMYWLQRGFWTEAMNYLAEGAAVAQSGHDHL
WHAKALEHLLICMLLLSWSELSFSVPQVC-------------------------------
-------RSLPNRSGA------FQAEV--------------------ASKSGD-------
----------------------SLKA----LAQLL---PPLVETVLELYAKVANLDLGGS
LQDI----LRECRIRLVNILIYVKR----A--GGVLNKQGLNQIVTG-------------
--------------------------DGGASENSVQSNGEPVAISKA---G--LANILIE
TLQEAQSSR-NPSHHTTILAAVSASLSLLGLDRKHAFYLKQLMQQLVPRLIEARKIGASE
AGIH----PAAGLPPLNTALLGVLP------EMVVGTRAMLNLAAGAYGVPLPPVPGP--
--AQTIP--------------ADINKIHNRLRMWAIEHSSGDAMLKLEMLRTCVAVSEAL
PDVPAGLHFTSNILRDARQMITMPQY-PTDTVP---LISAEDQVRLLDSVKRAVSAASRL
GAHG--CRAEYWDDFLVREIQVLEQGTFAKLIAHKPSDVSLRGSG---------------
----------LVETVRDPFIYNPFSKD--------------------KSV-AAAPVLVAG
ELAIFTVLLQNPLEAEIEIEEISLLSEGCDFAP---------------------------
------------------------------------------------------------
------------SRHSIVLGPFSTQIFILSG---TPTGSGDLQIIGCRATVRNCYEQDFL
TFRDEWKR---------------------PVIPKQNAVG--RVRSRKEQAGE-NGGSSLS
DNF-PL-NFPEATPLKLKVIESQPRLVAS-SRSLGDPAIMLLEGERRVFDLTLVNEGQVV
AADFILITTEDSVATRLQEALTNK------ELNPAELFEIQNQL--SLHPAVDITDEHEE
NPSK-VLEPGQSIAYKVTIFGRAG---LVSAAIQADYAYLGSPLSEVK---GTFYTRQIR
FPISVTVNGCVEIPRCNVFPIHNDFSWAPAST----TDK----L-KHLYDKNSSRASGVS
MLSNWLKSQDDA-----SQ-YCMLSLDLRNVWPQPLHIELQARK-VKWESATDDQL----
WEDAYTVAETLQPGHVSRVILLVPRLFI--QD--------PHASIPNLEP--QKQFVVTT
S-KLSAEAEAASRESFWYREELLKCIRGTWR-----EE--GSGRHGEIDLRKGV-R--LS
PRMVDALKIDH--------------VEIEFTV-KPHEPSQGIEG-NAD--TPVRQIGRSH
FVVQTELF-------------ATLSATIRNR-TQESLRLLLRLQPALR------------
--HQPHNIALD-LTKRFIWTGVLQRA----LYPA-VEPGGV------------CVAELGI
IALADGEYEINASV--EEISRR-RTQSTAKSSEVP----------------GAS------
------LERRI---WHARLPCLIDAMGAENADLETSDD
>XP_022509295_Fonsecaea_monophora
-------------------------------------MGYHPFLPTAAAQVNVLCIPAG-
PITPDRFQEFIKSLQ-NAATVERRVVD-SASPEA-------------ANTS--AAG-NGC
IFYDIS---AN--QQIGRPHLFPFETNSRCQVLLGLIDGERVVNE------PARSSEANG
ATLAGV--------SATLDSIRAGFEEQLPSSPGLVVRRLVFC---------G-PEPPAS
LPS---DILSMSDSDVESA---SHAIMSTISRQFLHGVELILNDFKGQPISMVPG----A
-TSQTPRRAG--------------TS--PAP-------GDRNSTPVSTKSPSPLPT-SIG
SDQ---QSD--TS-----------------------------------------------
---------------------RGRFNIIRGMFRLQCGSWTEAMNYLAEGAGIAQNGQDHL
WHAKALEHLLICMLLLSWSEMSFTVPQIC-------------------------------
-------RSLPNRSGA------FQAEV--------------------APKSGG-------
----------------------PLKT----LALLL---PPMVETVLELYAKVANLDLGGS
LQDI----LRECRVRLVNMLVYVKR----A--GGVLNKQGLNQIVAG-------------
--------------------------GSLMPENSEHANGETVAISKA---G--LANILIE
TLQEAQSSR-NSSHHTSILVAVAASLSILGLDRKHAFYLKQLMQQFAPRLIEARKIGASE
AGIH----PAAGLPPLNTALLGILP------EMMIGTRAMLNLAAGAYGVPLPPVPPP--
--AQRIP--------------ADIDSIHNRTRLWAIEHSSGDAMLKLEMLRTCVTVCEAL
PDVPAGLHFTSTILRDAKQIVTMPKY-STDTVP---LVSAEEQVRLLDSLKRAVSAASRL
GAEG--CRAEYWDDFLVRDVQVLEQGSFAKLIAHKPSDLSIRGSG---------------
----------LVETVRDPFIYNPFAKD--------------------KSV-AAAPVLVAG
EQATFTVLLQNPLEVGIEIEEISLLSEGCDFTP---------------------------
------------------------------------------------------------
------------SRHSIVMGPFSTQIFTLSG---TPTGSGDLQIIGCRATVRNCYEQDFL
IFRDDWKL---------------------PVIPKQNALG--RVKSRKAQAAD-NDGSLLS
AGF-PL-DLPKASPLKLRVIGSQPQLVAR-SDSLGDPAIMLLEGERRVFDLTLINESQTV
AADFVLVTTEDSVTSRLQEALTNK------DLSPAEMYEIQNQL--TVHPAVYITDQRDE
ISSK-ILEAGQSIAYSVTIFGRAG---LVSAAVQANYAYLGSPSSEVK---GTFYTRQIR
FPISVTVNGCVEIPRCNIYSIHSDFSWSPGPS----ADE----S-REIAGNDRGRGSSVS
MLSNWLKSRRDA-----SQ-YCMLSLDLRNVWPQPLHIELQARK-QNFEYSADDQL----
WEDAYSVTETLQPGHVSRVILLVPRLFI--QD--------PHAPIPNLDV--QKQFVVTT
S-NLSAEAEAASRESFWYREELLKCLRGTWR-----EE--GSGRHGEIDLRKGV-R--LS
PRMVDALKVEH--------------VEIDFAL-KPHEHSQDIDG-TGG--TAVTQIGRSH
FVVQTEVF-------------ATLSATIRNH-TQEPLRLLLRLQPALR------------
--YQPHNIALD-LTKRFLWTGVLQRA----LHPA-IEPG---------------------
------------------------------------------------------------
-------DQRL---CGRDLP------------------
>XP_016630910_Fonsecaea_multimorphosa
-------------------------------------MGYHPFLPTAVARVNVLCVPAG-
PVTPDRFQEFIKSLQ-NAATVQRGVLGSSPSPEA-------------VDTS--RAG-NGC
IFYDIS---AN--QEIGRPHLFPFETNTRCQVLLGLIDGERVANV------SVASPEANG
QAQGDI--------STTLDSIRARFEEQLPSSPGLVVRRLIYC---------G-AEPSKP
LGD---DILSMPKADIDNA---ARAIVTIISGQLQDGIEHIVNDFKDQPISMVPG----A
-NSQTPRRTG--------------TS--PVP-------TDRNSTPVSTRSPSLVPA-SNG
SEQ---QSD--TS-----------------------------------------------
---------------------RGRFNVIRGMFWLQRGYWTEAMSCLAEGAAVAQSGHDHL
WHAKALEHLLVCMLLLSWSELSFDVPQVC-------------------------------
-------RSLPNRSGV------YQAEV--------------------APKSGD-------
----------------------SLKI----LAQLL---PPLVENVLELYAKVANLDLGGS
LQDI----LRECRVRLVNILIYVKR----A--GGVLNKQGLNQIVTG-------------
--------------------------DSVPFDNSVHTSGEPVAISKA---G--LANILIE
TLQEAQSSR-NPSHHTSILVAVASSLSMLGLDRKHAFYLKQLMQQFVPKLIEARKIGASE
AGIH----PAAGLPPLNTALLGILP------EMMVGTRTMLNLAAGAYGVPLPPVPRA--
--GQRIP--------------ADLNTIHDRLKMWAIEHSSGDVMLKLEMLRTCVAVCEAL
PDVPAGLHFTSNILRDAKQMITMPKY-PADLVP---LVPAEDQVRLLDSVKRAVSAASRL
GAHG--SRAEFWDDFLVRDIQVFEQGTFAKLNAHKPSDLTIRGSG---------------
----------LVETVRDPFIYNPFSKD--------------------KSV-AAAPVLVAG
ELATFTVLLQNPLEVEIEIEEISLLSEGCDFTP---------------------------
------------------------------------------------------------
------------SRHSIVLGPFSTQIFTLSG---IPTGSGDLQIIGCRATVRNCYEQDFL
TFRDDWKL---------------------PVIAKQNAVR--KVRPSRVQADE-NNGSLLS
VNF-PL-SLPGATPLKLQVIGSQPQLVAR-SSSLNDPAIMLLEGEQRVFDLTLVNESQVV
PADFVLVTAEDSVATRLQEALTNK------DLSPAEMYEIQNQL--TVHPAVDITDQRDE
NSSK-ILEPGRSIAYKVTIFGRAG---LVSAAVQADYAYLGSPSSEVK---GTFYTRQVR
FPISVTVNGCVEIPRCNILPIHNDFSWSSGSI----ADK----S-REVNDNDLSRMSGVS
MLSSWLKSQRDA-----SQ-YCMLSLDLRNVWPQPLHIELQARK-WKSESAPDDQL----
WEDAYSVTETLQPGHVSRVVLLVPRLFI--QD--------PHAPIPNLEA--QKQFVVTT
S-KLSAEAEAASRESFWYREELLKCLRGTWR-----EE--GSGRHGDIDLRKGV-R--LS
PRMVDALKIDH--------------VEIEFAV-KPHEQSQA-GG-LGD--TAVRQIGKSH
FVVQTEVF-------------ATLTATIHNH-SRESLRLLLRLQPALR------------
--HQPHNIALD-LTKRFIWTGVLQRA----LYPA-VEPGSI------------CVAELGI
IALADGEYEINASV--EEISRR-RTQSTTKSSEVP----------------GGS------
------LERRI---WHARSPCLIDAVGAGDPDGKASEN
>XP_022497122_Fonsecaea_nubica
-------------------------------------MGYHPFLPTAAAQVNVLCIPAG-
PITPDRFQEFIKSLQ-NAATVERRVVDSSPSPEA-------------ANGS--AAG-NGC
IFYDIS---AN--QQIGRPHLFPFEINSRCQVLLGLIDGERFVNE------PARSSESNG
ATSAGV--------SATLDSIRAGFEEQLPSSPGLVVRRLVFC---------G-PEPPAS
LPS---DILSMSDSDVESA---SRAIMSTISRQFLHGVELILNDFKGQPISMVPG----A
-TSQTPRRAG--------------TS--PAP-------GDRNSTSVSTKSPSPLPT-SIG
SDQ---LSD--TS-----------------------------------------------
---------------------RGRFNIIRGMFRLQCGSWTEAMNDLAEGAAIAQNGQDHL
WHAKALEHLLICMLLLSWSEMSFTVPQIC-------------------------------
-------RSLPNRSGA------FQAEV--------------------APKSGG-------
----------------------PLKT----LALLL---PPMVETVLELYAKVANLDLGGS
LQDI----LRECRVRLVNMLVYVKR----A--GGVLNKQGLNQIVAG-------------
--------------------------GSLMPENSEHANGETVAISKA---G--LANILIE
TLQEAQSSR-NSSHHTSILVAVAASLSILGLDRKHAFYLKQLMQQFAPRLIEARKIGASE
AGVH----PAAGLPPLNTALLGILP------EMMIGTRAMLNLAAGAYGVPLPPVPPP--
--AQRVP--------------ADIDSIHNRTRLWAIEHSSGDAMLKLEMLRTCVTVCEAL
PDVPAGLHFTSTILRDAKQIITMPKY-STDAVP---MVSAEEQVRLLDSLKRAVSAASRL
GAEG--CRAEYWDDFLVRDVQVLEQGSFAKLIAHKPSDLSIRGSG---------------
----------LVETVRDPFIYNPFAKD--------------------KSV-AAAPVLVAG
ELATFTVLLQNPLEVGIEIEEISLLSEGCDFTP---------------------------
------------------------------------------------------------
------------SRHSIVMGPFSTQIFTLSG---TPTGSGDLQIIGCRATVRNCYEQDFL
IFRDDWKL---------------------PVIPKQNALG--RVKSRKAQAAD-NEGTLLS
ASF-PL-DLPEASPLKLQVIGSQPQLVAR-SDSLGDPAIMLLEGERRVFDLTLINESQTV
AADFVLVTTEDSVTSRLQEALTNK------DLSPAEMYEIQNQL--TTHPAVYITDQRDE
ISSK-TLEAGQSIAYSVTIFGRAG---LVSAAVQANYAYLGSPSSEVK---GTFYTRQIR
FPISVTVNGCVEIPRCNIYSIHSDFSWSPGPS----ADE----S-REIAGNDRGRLSSVS
MLSNWLKSRRDA-----SQ-YCMLSLDLRNVWPQPLHIELQARK-QNCEYSADDQL----
WEDAYSATETLQPGHVSRVILLVPRLFI--QD--------PHAPIPNLDV--QKQFVVTT
S-NLSAEAEAASRESFWYREELLKCLRGTWR-----EE--GSGRHGEIDLRKGV-R--LS
PRMVDGLKVEH--------------VEIDFAL-KPHEHSQDIGG-TGG--TAVTQIGRSH
FVVQTEVF-------------ATLSATIRNH-TQEPLRLLLRLQPALR------------
--YQPHNIALD-LTKRFLWTGVLQRA----LHPA-IEPGGT------------CVANLGI
VALADGEYEINASV--EEICRN-RTQDTAKVSEVQ----------------GAK------
------IERRI---WHARSPCLIDAIRVETPNLQTSED
>XP_013279914_Fonsecaea_pedrosoi
-------------------------------------MGYHPFLPTAAAQVNVLCIPAG-
PITPDRFQEFIKSLQ-NAATVERRVVDSSASPEA-------------ANAS--AAG-NGC
IFYDIS---AN--QQIGRPHLFPFETNSRCQVLLGLIDGERVINE------PARSSEADG
ASLAGV--------SATLDSIRAGFEEQLPSSPGLVVRRLVFC---------G-PEPPAS
LPS---DILSMSDSDVESA---SHAVMGTISRQFLHGVELILNDFKGQPISMVPG----A
-TSQTPRRAG--------------TS--PTP-------GDRNSTPVSTKSPSPLPT-SIG
SDQ---QSD--TS-----------------------------------------------
---------------------RGRFNIIRGMFRLQCGSWTEAMNYLAEGAAIAQNGQDHL
WHAKALEHLLICMLLLSWSEMSFTVPQIC-------------------------------
-------RSLPNRSGA------FQAEV--------------------APKSGG-------
----------------------PLKT----LALLL---PPMVETVLELYAKVANLDLGGS
LQDV----LRECRVRLVNMLVYVKR----A--GGVLNKQGLNQIVAG-------------
--------------------------GSLMPENSEHANGETVAISKA---G--LANILIE
TLQEAQSSR-NLSHHTSILVAVAASLSILGLDRKHAFYLKQLMQQFAPRLIEARKIGASE
AGIH----PAAGLPPLNTALLGILP------EMMIGTRAMLNLAAGAYGVPLPPVPPP--
--AQRIP--------------ADIDSIHNRTRLWAIEHSSGDVMLKLEMLRTCVTVCEAL
PDVPAGLHFTSTILRDAKQIITMPKY-STDAVP---LVSAEEQVRLLDSLKRAVSAASRL
GAEG--CRAEYWDDFLVRDVQVLEQGSFAKLIAHKPSDLSIRGSG---------------
----------LVETVRDPFIYNPFAKD--------------------KSV-AAAPVLVAG
ELATFTVLLQNPLEVGIEIEEISLLSEGCDFTP---------------------------
------------------------------------------------------------
------------SRHSIVMGPFSTQIFTLSG---TPTGSGDLQIIGCRATVRNCYEQDFL
IFRDDWKL---------------------AVIPKQNALG--RVKSRKAQAAD-NDGSLLS
AGF-PL-DLPEASPLKLRVIGSQPQLVAR-SDSLGDPAIMLLEGERRVFDLTLINESQTV
AADFVLVTTEDSVTSRLQEALTNK------DLSPAEMYEIQNQL--TVHPAVYITDQRDE
ISSK-ILEAGQSIAYSVTIFGRAG---LVSAAVQANYAYLGSPSSEVK---GTFYTRQIR
FPISVTVNGCVEIPRCNIYPIHSDFSWSPGPS----ADE----S-RKIAGNDRGRGPSVS
MLSNWLKSRRDA-----SQ-YCMLSLDLRNVWPQPLHIELQARK-QNFEYSADDQL----
WEDAYSVTETLQPGHVSRVILLVPRLFI--QD--------PHAPIPNLDV--QKQFVVTT
S-NLSAEAEAASRESFWYREELLKCLRGTWR-----EE--GSGRHGEIDLRKGV-R--LS
PRMVDALKVEH--------------VEIDFAL-KPHEHSQDIDG-TGG--TAVTQIGRSH
FVVQTEVF-------------ATLSATIRNH-TQEPLRLLLRLQPALR------------
--YQPHNIALD-LTKRFLWTGVLQRA----LHPA-IEPG---------------------
------------------------------------------------------------
-------DQRL---CGRDLP------------------
>XP_007755160_Cladophialophora_yegresii
-------------------------------------MGYNPFLPIAGARVNVLCIPAG-
PITPDRFQKFVKALH-NAASVERRLVDATPSS--------------------------GL
IFYDVS---AS--QDKWRPHLFPFETNSRPQVVLGLVDGTRLLAA------SASGSPETE
IPRNDI--------LETVESIKTQFEEQQPFEPGLVVRRLIYC---------G-TGVNAP
FGG---DGLSLPDVEGDEA---ARQVMVTISRLLLEGLTRIVTDMKDQPISMVPG----A
RDSQVPRRTG--------------TT--PVP-------ASGSSTPVSTKPSSPMPA-TNG
AEQ---QSD--TS-----------------------------------------------
---------------------RGRFNIIQGMFRVQCGSWITAMDSLAEGASIAQSGHDHL
WHAKALEYLLNSMVLLAWSDMTFVVPQVC-------------------------------
-------RSLPNRSGA------FGGEV--------------------VPKSGD-------
----------------------SLKI----LAQLL---PPLVETILELYAKVANLDLGGS
LQDV----LRESRVRLVNLLVFVKR----A--GGILTKQGLNQIATG-------------
--------------------------SDDASDMSMQVKGEPVAVSKA---G--LANILIE
TLQEAQSSR-SLLHYTALLVAIATSLSVLGLDRKHAFYIKQLMQQFVPKLIEARKVGASE
AGVH----PAAGLPPVSAALQGIMP------EMVAGTRTMLNLAAGTYGVPLPPVPPV--
--RQRIP--------------AELTTIRERLRAWAIEHDTGDAMLKVEMLRTCVSVCEAL
PDVPAGLHFSSNILRTARRVATMPKY-SVNDVP---LIPAEEQARLLDSMKRAVSAASRL
GSEG--CRAEYWDDFLVRDIQVVERDGFSKLIAHKPSDLAIRGSA---------------
----------LVDAVRDPFIYNPFSKD--------------------KSV-VAAPVLVAG
ELSTFGVLLQNPLEVEIEIEEIRLLSEGCAFFP---------------------------
------------------------------------------------------------
------------SAHSIVLGPLSCQLFALSG---TPTESGDLGITGCRATIRSCYEQDFL
TFREAWKP---------------------PVTLKQRAIS--RARPRRGQLSG-GSGEEPA
QVD-SLSDPPVPTPLKLKVISAQPRLDIK-LSSLGNPAMMLLEGESRVFDVTLINEGKSV
PADLVLITAEDSVSERLKEALTTQ------DLNPAEKHELQNQL--AIHPAIKIKDKQHH
DSKQ-ILEPGTSIDYGVAVVGRPG---LVSATVQADFAFLGTPSAEVR---GTFYTRQVR
FPVAVTVNGSVEIPRCNILPIHSDFGWSSGQV----SGE-------EPVQNHSTVAANLG
KLSRWLKTSSEA-----GQ-YCMLSLDLRNVWPQPLSIELRARK-PGAGP-IDGQP----
WDDAYSIIETLQPGHVDRVVLIVPRIFI--VD--------PHAPIPNLET--QKQFVVTA
S-KLSAEAEAASREAFWYREELLKSLHGVWR-----EE--TSGRHGEIDLRKGI-R--LS
PRMVDALKVDH--------------VEIEYAV-KAHEQVPDDGGPEGV--TAVKQVGRAH
FLLKTEAF-------------ATLSVTIHNH-SQETLRLILRLQPALR------------
--HQPQKIALD-LSKRFAWTGVLQRS----VHPA-IEPGGV------------FVAQLGI
IALVDGDYVINASV--EEVAGR-RTNSGTKASDAA----------------NAG------
------TDRRI---WHARSPCLIDATS-----------
>XP_016240894_Exophiala_spinifera
-------------------------------------MGYNPFDPIAGAKVNVLCVPAG-
QITPDRFQRFVKTLQ-KSAIIPLEDVEPSATGKGTGDQQLIEREACSNYGS--PERQDGQ
IFYDIS---TY--QDARRPDFFPFDTNSRSQILLGLIDGHRVEGL------SQSASL-DQ
AAPHGI--------SAAHQSIKDAFLHQSPSIPGLLVRQLIWF---------G-SQPPTD
LGQ---DPLFVPDEDNRNA---AHDVMVSLSRMFMSRTTDTIDELKNQPISMVPGMVP-G
VNSSLPLRGG--------------RT--PNL-------EDGNSNPTSTRSPNATPV-LQE
TEA---QSE--TS-----------------------------------------------
---------------------RGRFNIIQGMLRLQNGLWTHALDCLSDGISIAQNGHDHL
WHGKALESLLVCMIILSWSNSSFTIPQVC-------------------------------
-------RSLPNRNGY------LQTDS--------------------GPKSAK-------
----------------------SGKA----LAQLM---PPMVETILELYAKVSNLDLGGS
LQDV----LREARVRLVNLLVCVKR----N--GNILSQECLNQIVTG-------------
--------------------------QRGVAD-SRETSGEPVAISKA---G--MANILIE
TLQAAQSSN-SIGHYTTILVAVSSSLSTLGLDRKHAFYLKMLMQQLVPKLIEARKVGASE
VGVH----PAAGLPPVSNASQGIIP------EMAAGTRLALDLAAAAYGLPLSPVPNP--
--QEVIP--------------ANLEVIRDKLQAWAIEHSFGDTLLKIEMLRICVVACDAL
PDIPASLHFTSSILRTAKQVITMPLQEPCLAIP---LITAEEQSKFVESLKRAIAAASRI
GESG--YRAEYWDDFLVRDVQVFERDSFSKLIPHKPSDLSIQGTTN--------------
----------LAETVRDPFIYNPFSKA--------------------KSV-AAAPVLVAE
ELATFAVVLQNPLEVDVEIDQIELITTGCEFTA---------------------------
------------------------------------------------------------
------------SKHSIVLGPFSTQTFTLTG---RPSGSGDLEVIGCRASIRHCYPQDFL
IFTDDWKL---------------------PSSPKDNAVG--KIKTRRKPNGVPDEDIATG
TNL-KL-QTPISTSLKLRVINPQPRLTIQ-PTNFDSAAMMLLEGELRRYDFKMINESSRV
SADFVLVTTQDSVTSRLQDTLENK------DLLPADIYEIQTQL--ATNPVVQIENKDRP
DSSS-SLSPGQSINYTVAIVGRPG---LVSATVQMDFAYLGAPSSEVK---GNFYTRQVR
YPISVTVNGSVEILRCNILPIHNDFSWNDKLR----QTI----Y-QNGDEVDKSHKRNIA
HFSHWLKTHQDA-----HD-HCILSLDVRNVWPQPLSIHIQARR-PTWGDTAPDGR----
WNEAFSVLETLQPGHVSRILLLVPRLFI--QD--------PTASIPNLGT--QKQFVVSK
S-KVSAETEAASRESFWYREELIKCLRGTWN-----EE--PSGRKGTIDLRKGI-R--LS
SRMVDALKSDH--------------VEIEYDL-LPAEKSDAQSADESADGQTIQQIGRYH
FAMKTEVF-------------TTLSVRVHNR-TRDTLRLLLRLQPSLR------------
--NQPHNIALD-LSRRLAWTGVLQRA----LHPA-IEPGGV------------CVAQLGI
IALAQGDYEINASV--EEVKGF-RTDPP-----TV----------------GSG------
--------RRM---WHARSPCLIDAIHR----------
>XP_016262365_Exophiala_oligosperma
-------------------------------------MGYNPFDPIAGAKVNVLCVPAG-
QITPDRFQRFVKTLQ-SSAIVQVEDIEPSETGQA---------------------HRNGR
IFYDIS---TY--QDARRPDLFPFETNSRSQILLGLIDGDRVEGL------SQSASR-NQ
AAPHNA--------SVVLQSIKDAFLHQPPSISGLLVRQLIWC---------G-RQPSAA
LGE---DILSMPDEDSRAA---AHHVMLALSRAFMSRTTDTIDGLRDRPISMVPGMLP-G
ISSSLPLRGG--------------RT--PNP-------DDGNSTPATTRSPNATSM-AHE
TEA---QSD--TS-----------------------------------------------
---------------------RGRFNIIQGMLRLQNGLWSHALDCLSDGISVAQNGHDHL
WHGKALESLLVCMILLSWSDSKFTIPQVC-------------------------------
-------RSLPNRSGY------LQTDS--------------------SPTSTD-------
----------------------SGKA----LAQLM---PPIVETVIELYANVSNLDLGGA
LQDV----LRESRIRLVNLLVCVKR----N--GNVLSKDCLNQIITG-------------
--------------------------QLGLG----ENTGEPVAISKA---G--LANILIE
TLQTAQSSN-SMWHYTTTLVAVSSSLSTLGLDRKHAFYLKMLLQQLVPRLIEARKVGASE
VGVH----PAAGLPPVNNASQGIIP------EMAVGTRLALDLAAAAYGLPLTPVPHP--
--QEVIP--------------ARLEAIQSKLRAWAIEHSFGDTLLKIEMLRICVVVCDAL
PDIPASLHFTSNILRAAKQVITMPLQEPCLAIP---LITAEEQNKFLESLKRAIAAASRI
GENG--HRAEYWDDFLVRDVKVFEHDSFTKLIPHKPSDLSIKGTS---------------
----------LVETVRDPFIYNPFSKG--------------------KSV-IAAPVLVAE
ELATFAVVLQNPLEVDVEIDQIQLITTGCGFAA---------------------------
------------------------------------------------------------
------------SQHSIVLGPFSTQTFTLTG---KPSRSGHIEVIGCRATIRNCYAQDFL
IFNNSWKL---------------------PSAPKDDAVG--RM--RRKYKGFSEREVETD
TDL-KF-QSPVPTPLKLKVIDPQPRLTIK-PTDLDTAAIMLLEGELRRFEFKLVNESNTI
SADFVLVTTEDSVTSRLQDALASK------DLIPADLYEIQTQL--ATNPVVVIEDKDRP
DSDS-PLNPGRSIGYTASIVGRPG---LVSATVQADFAYLGAPSSKIN---GNFYTRQVR
FPISITVNGSVEILRCNILPIHNDFAWNEEFQ----QNN----H-EIRNEVDETRNRNIP
HLSHWLKTRRDA-----YD-YCLLSLDLRNVWPKPLSIDIQAKR-PDLDGTLAKDL----
WDDAFSVQEILQPGHINRVILLIPRLFI--QD--------PSAPIPNLDA--QKQFVVSK
S-KLSPETEAASRESFWYREELIKCLRGTWK-----EE--PYGRKGTIDLRKGI-R--LS
PRMVDALKSDH--------------VEIEYGL-VLAEKPESPDGDDKA----IQQTGRYH
FTMKTELF-------------ATLSIKIHNR-TRDTLKLLLRLQPSLR------------
--NQPHNIALD-LSRRLAWTGVLQRA----LHPA-IEPGGL------------CVAELGI
IALAQGDYEINASL--EEIKGL-RTNPP-----SV----------------GSG------
--------RRM---WHARSPCLIDAVHR----------
>XP_013312337_Exophiala_xenobiotica
-------------------------------------MGYNPFDPIAGAKVNVLCVPAG-
QITPDRFQRFVKLLQ-RSTVVELEHVEPSGSAQV---------------------RKEGR
IFYDVS---AY--QDARRPLLYPFEINSQCQVLVGLIDGERIARA------SQTDSR-SG
SPQQDL--------ATDVQSIKDAFTQQAVSAPGLLVRQLVWC---------G-RQASAA
MDA---GILSMPDDDSDSEDI-AVNVMLKLSRQFLGRVTEAIDELRDQPISMVPGMVPGG
GGSSLSPRGG--------------RT--PVP-------ADESNTPSSTRSPFSTPV-LRD
GDA---PSD--TS-----------------------------------------------
---------------------RGRFNIIQGMFRLQSGLWSHAVDCLSEGASMAQNGHDHL
WHGKALESLLVCMILLSWADSDFTIPQVC-------------------------------
-------RSLPNRTGY------FQADS--------------------TPKSAD-------
----------------------SGKA----LAQLM---PPMVETILELYAKVSNLDLGGS
LQDV----LRESRIRLVNLLVCVKR----N--GTILNKQCLDQIVVG-------------
--------------------------QIDVPE-LKESPGEPVATSKA---G--LANILIE
TLQAAQSSN-NIWHYTSILVAVSSSLSTLGLDRKHAFYLKMLLQQLVPKLIEARKIGASE
VGVH----PAAGLPPVSNAVQGIIP------DMALGTRLALNLAAAAYGLPLAPVPTP--
--LEVVP--------------ANMDEIQEKLRIWATEHGFGDVLLKLEMLRTCVTVCEAL
PDIPAGLHFTSNILRTAKQMVTMPTQRPCTAVP---LITADEQARFLDSMKRAVAAASRL
GVHG--YRAEYWDDFLVREIQVFEGDTFVKLIPHKPSDLSIKGSS---------------
----------VVETVRDPFIYNPFSKD--------------------KSA-TAAPVLVAE
ELATFAVVLQNPLEVDIEVDQIQLITTGSRFVA---------------------------
------------------------------------------------------------
------------SQHSIVLGPFSTQMFTLTG---KPSGSGDLEITGCRASIRNCYVQDFL
LFRDEWKL---------------------PSSSKQNAVG--KLKARRNQTARPEEDGTGG
NTF-QC-PVPVPARLKLKVISPQPRLVFR-STDQGTAAMMLLEGERRIFELNLVNESGGV
AADFVLVTTDDSVTSRLQDALSNK------DLNPAELHELQNQL--ATNPAVSVESKGQT
NSDK-MLSPGQSIGYQIAIVGCPG---LVSATVQADFAYLGSSTAEVK---GTFYTRQVR
FPISVTVNGSVEILRCNVLPIHNDFAWKPEIR----QNG----HLHNGDKVDELHSTDIS
QLSHWLKSRPDA-----QD-YCLLSLDLRNVWPQPLSVDIQARK-PDSEIESAEDL----
WGNAFSVQETLQPGHVTRVILLIPRLFI--QD--------PYAPIPTLDT--QKQFVLTT
P-KLSAEAEAAGREAFWYREQLLKCLRGTWK-----EE--TSGRHGNVDLRKAI-R--LS
PRMVDTLKLDH--------------VDIEYNL-VPAEDHTPESGEAEP----VQQVGRSH
FTMKPELF-------------ATLSVKIHNR-TQDTLKLLLRLQPALR------------
--HQPHTIALD-LSRRFAWTGVLQRA----LHPA-VDPGGV------------CIAELGI
IALAQGDYEVNASV--EEVKGR-RSHASAKTADAV----------------GSG------
------SERRI---WHARSACLIDAVDR----------
>XP_007726427_Capronia_coronata
-------------------------------------MGYNPFLPTAGARVNVLCIPAG-
RIAPERFLKFVKLLQ-NAAIVKANLVDSSQAP-D-------------GLHP--SSKDGYC
IFYDVS---AT--QDAPRAHLFPFETNSRFQVLLGIVDGERVGSA------VRASGNFDD
TTKQDV--------LSDLEAIKAGFFEQVQAHPGLLVRQLIYC---------D-KETPTS
LDS---DILPLTDVDGTDA---ALDVMVRVSRLLMEGIVTVVEDFREQPISMVPG----A
-NTPTFARTG--------------NT--PIS-------SSASSSSTPVKSASPRPP-SND
AEI---QSE--TS-----------------------------------------------
---------------------RGRFKVIQGMYHLQGGLWNDAMDSLSEGASIAQNGHDHL
WHGRALECLLLCMLLLSWSDRGFTVPQVC-------------------------------
-------RSLPNRSVV------FQTES--------------------SSTPSD-------
----------------------SQKA----LARLM---PPIVETILELYARVSNLDLGGS
LQDV----LREARVRNVNILVFVKR----N--GGVLNRECLDRLVLS-------------
--------------------------RTETEGDSLPSEGEPVAISKA---G--LANILIE
TLQACQASN-SSTHPTSILVAVASSLSLLGLNRKHAFYLRQLMQQFVHKLIEARKIGAAE
AGIH----PAAGLPPVNNAPQGILP------EMVLGIRSMLSLASGAYGVPLPAIPTP--
--RRLIP--------------ADLGDIDAKLRVWAAEHSSGELLLKIEMLRTCVGVSEAL
PDVPTGLYLASAILRVAKQSVTMSKQ-LNTAPP---LISADGQLRLLDSIKRGVSVAPRL
GAPG--YRAEYWDDFLVRDIQVFEQDDSSKLISHKPSDLSVRGSG---------------
----------LTDTIRDPFIYNPFSKS--------------------TSA-VAAPVLVAG
ELAMFAVLLQNPMEVEVEIEDISLVTKGCGFNP---------------------------
------------------------------------------------------------
------------SHHSIVLGPLSIQVFTLTG---TPTEDGDLEVVGCKARVRNCYEQEFL
IFRDEWKP---------------------SLNIKQNAVG--RVRHRTSQAKHAGDDTTRF
PTV-EI-NPPIATPVNLKVIRAQPRIRVQ-SNSLGRSAIMLLEGESRVFDLNLVNESPDV
PADFILVTAQDSVTSRLKEALSNK------GLNPAEQYEIQNQL--SGNPAVAIRRKGPK
DSTK-ILEPGKVITYEVTIVGQPG---LVSATVQADYAYLGSASTEVK---GTFYTRQVR
FPIAITVNGSVEIPRCNILPVHSDFAWMSGAA----PNG----T-QDETGAVQTGQTDAS
RLSHWLQTSPQA-----SD-YCMLSLDLRNVWPQPLEIDIRARN-AKALSASPEEP----
WQDAYTVLEALQPGHVTRVVLLVPRLFI--ED--------LHAQVPNLET--QKQFVVTT
S-KLSAEAEAASRESFWYREELLKCLRGTWT-----EE--SSGRHGEIDLRKGI-R--LS
PRMVDALKMDH--------------VDFEYVL-RPCDEEADKSEAHAN--TAVKQIGRSH
FNLKPETF-------------ATLSVKVHNH-TQDTLPLLLRLQPALR------------
--HQPHNIALD-LSRRFAWSGVLQRA----LHPA-IEPGGT------------CVAELGV
IALVQGEYEITTSV--EEVKAR-RVTGAAKGGGAS----------------AAR------
------FERRI---WHARSPCLIDAVEE----------
>XP_007732896_Capronia_epimyces
-------------------------------------MGYNPFLPTAGARVNVLCVPAG-
RVAPGRFQKLISLLQ-TAAVVKLKLEESLKFPED-------------GSYA--SSNEEKC
IFYDIS---AT--RDSGRPHLFPLETNSRCQILLGLIDGERVEDA------V------DN
TS--DV--------LSDLDTTKTTFTQQLPPHPGVLVRRLIYC---------G-KERPAS
LDP---DILFMSDADSTEV---ARDVMTKISRLLMSGVAAFMEDLKDQPISMVPG----A
-SSQTLARTG--------------NT--PIP-------SSASPVSTPGKSPGPVPP-SPE
TQI---QSD--TS-----------------------------------------------
---------------------RGRFKIIQGMYHLQCGLWSDALDLLSDGASIAQNGHDHL
WHGKALESLLLCMLLFSWTGSAFTVPQVC-------------------------------
-------RFLPNRNGN------FQTDV--------------------SSTAGD-------
----------------------SRKA----LARLM---PPIVETVLELYDKVSNLDLGGS
LQDV----LRESRVRNVNILVFVKR----S--GGVLTRDCLDQLVRG-------------
--------------------------QTKTQLDLVDSDGETVAISKA---G--LANILIE
TLQVSQSSN-DLTHSTSMLVAVVSSLSILGLDRKHAFYLKQLMQKFISKLIEARKVGASE
AGIH----PAAGLPPVSHALHGIIP------EMAIGMRTMLSLAAGAYGVPLPSFPPS--
--RQFLL--------------ADINDIVGKLQIWVAEHSSGDLFLKLDMLRTCVSVCEAL
PDVPAGVYLTSTILRAAKQVITLPKQ-PSTTPP---LISAEEQSRLLDNIRRGVSAASRL
GAPG--CRAEYWDDFLVRDVQVFERDDSSKLIPHKPSDLSVRGSG---------------
----------LTETIRDPFIYNPFSKP--------------------KSA-VTAPVLVAG
QLATFAVLLQNPLEVEVEVEDIALVTKGCGFVP---------------------------
------------------------------------------------------------
------------SHHSVVLGPVSMQTFTLSG---MPTEEGDLEVVGCRARIRNCYDQEFL
VFREDWHL---------------------PMNTKQSAAG--RVRLRTSRTADASEETGKL
ISV-QF-NLPTATTLQLKVVSAQPRIAVK-SNTLGSSAIMLLEGESRVFDLDLINEGTDV
PADFILVAAEDSVSSRLQEALSNK------DLSAAELYEIQNQL--AVTPAVDIKKKGLD
ESVK-ILEPGQTITYEVTIVGRPG---LVSATVQADYAYLGSPSAEVK---GTFYTRQVR
FPIAITVNGSVEIPRCNILSVHSDFAWESGAA----SNG----E-EDSLGPVQTRSTGVS
KLSHWLRTRYDA-----GE-CCMLSLDLRNVWPQPLSIDIQARK-PKSDLTLTQGP----
PPEAYTVIETLQPGHVTRVVLLVPLLFI--EN--------PHAQIPNLEM--QKQFVVAT
S-KLSAEAEAVSRESFWYREELLKCVRGTWK-----EE--SSGRHGEIDLRKGI-R--LS
PRMVDVLKMDH--------------VDFEYIL-EPCDEEAEEVESDAY--GAVKQIGKSH
FILKSERF-------------ATLSVKVHNH-TQDTLPLLLRLQPALR------------
--HQPHNIALD-LSRRFAWSGVLQRA----LQPA-IEPGGT------------GLAELGI
IALVQGEYEITASV--EEIKAH-RLPRAAKTGDAT----------------GAV------
------SERRI---WHARSPCVIDAVAE----------
>XP_009157479_Exophiala_dermatitidis
-------------------------------------MGYNPFLPTAGARVNVLCVPAG-
PVTPGRFQDFTKLLQ-DAANAKLNHLTSSSSAQD-------------GPRT--SSEDN-C
ILYEIS---PT--QDPGRPHLFPFETNSRCQILLGLIDGERIE---------------DN
ASEFDVEDGASTAALSDLEAIKTGFSQQSPSHLGLLVRQLVYF---------S-KKRPTS
VDR---DIIFMSDTQGGAV---AREFEAELSNPFTAKVEAMLNELKDQPISMVPG----A
-NAQACVRSS--------------DT--PNP-------STPSPASTPVPTPSSGSS-IVD
ADT---QSD--TS-----------------------------------------------
---------------------RGRFKIVHGMYQLQCGLWSDALSLLADGASMAQNGHDHL
WHGKALESLLLCMLLLSWSGQGFTVPQVC-------------------------------
-------RSLPNRSGI------FQTEV--------------------SSKTGD-------
----------------------SHRA----LAELM---PPMVESILELYAKVSNLDLGGS
LQDV----LRESRIRAVNILVLVKS----N--GGILTQGCLDQLVLG-------------
--------------------------RMETPAGGIPVAGEPVAVSKA---G--LANILIE
TLQASQSSN-YSTHFTSILVAVTSSLSVLGLSRKHAFYLKQMVQQFVTKLIEARKIGASA
VGIH----PAAGLPPVSHALQGILP------EMATGIRKMLSLVADAYGAPVPPVAPP--
--RHLIT--------------ADINVISEKVRTWAAEHSYGDLVLKLEMLRTCISVCEAL
PDVPAGLHFTSYILQASKRVVTLPRQSTNVSPP---LMSVEEQARLLDSMNRAALAAPRL
GFPK--CSAEYWDDFLVRDVQVFERDDASRLIPHKSSDLAVRGSG---------------
----------LTDTIRDPFIYNPFAKT--------------------KST-VAAPVLVAG
ELASFAVILQNPLEVEVEIEDISLVTKGCCFVP---------------------------
------------------------------------------------------------
------------SHHSIVLGPLSVQTFALSG---TPTEDGDLEIVGCRARIRNCYDQEFL
IFREDWKP---------------------YPNLKHNAVG--TVRRRTNRSSKTSDDHETL
LSI-QL-DLPVPASLKLKIIRPQPRITIQ-SDGLGTPSIMLLEGESRTFDLKLFNKSTDV
PADFILVTTEDSVSSRLQEALSNK------DLSSAEIHEVQKQL--VESPAVVVRKRNVG
SSAT-ILGPGQAGIYEVTIVGRPG---LVSATVQADYAYLGSPSQEVK---GTFYTRQVR
FSLSITVNGSIEIPRCNILPIHSDFAWRSNTTL--RHGS----E-QGPHPPVQTTKNNIF
ALSDWYNDIGTG-----SDNYCMLSLDLRNVWPRPLSIDIQARK-RSLNSDLEKTE----
WEEAFTVLETLQPGYITRVVLLIPRLFI--ED--------SHAQIPSLET--QKQFVVTT
S-KLSAEAEAASRESFWYREELLKCLRGTWK-----DE--SSGRCGEIDLRKGI-R--LS
PRLVDVLKLDH--------------VDLTYAL-QPCDGQGNRADGDAS--TPVRQIGRSH
FILKSETF-------------ATLSVKVHNR-TQDSLRLLLRLQPSLR------------
--NQPHTIALD-LSRRFLWSGVLQRA----LHPA-VESGGT------------AVAELGI
IALVPGDYNITASV--EEIKAR-R----AKSGDSV----------------STG------
------SGRRI---WHARTPCLIDAVNDD---------
>XP_013264061_Exophiala_aquamarina
-------------------------------------MGYNPFLPTAGARINTLCVPIG-
HVHPDRFQDFIKILR-TASVVKLKVINTSNRQRRLIGNFLVSLRSSVANYARNSDTEDGS
IFFDLA---AN--QDASRADMFPLEPNGKCQVLLGLVDGKRLAHS------TESG---NA
TANGD---------STTLESIRAQFAEPIINVPGLVVRQLVIF---------H-GDHTFM
DDS---DILHVPETDGDEA---AFDTMVRLSERWTGGIADLLKSLRDKPITMVPV----G
-SSQGFPRIS--------------RTLVPTI-------PEGSSTPVSAKSSSPISA-FNE
PEV---QSD--TS-----------------------------------------------
---------------------RGRFSIIRGMYSLQSGLWLDAMDSLSEGATLALENQDHL
WHGKALECLLVSMLLLSWSNVDYTVPQIC-------------------------------
-------RSLPNRSGI------FGADG--------------------TTQSAG-------
----------------------SLKT----LAQLV---PPLVETILESYAKISNLDLGGS
LQDL----LRESRVRHVNLLVTIKG----A--GCILNRNILDYLVSA-------------
--------------------------RDQSLDKPLEFEGEFVSISRA---G--LANILIE
TLQTSQSSN-NLSHYTSMLVAVASSLSILGLERKHAFYLKQLMQQFAPKLVEARKLGASE
VGVH----PAAGLPSLSNAQQGVIP------EMVVGTRIMLSLAASAYGVALPPVPSP--
--LDRRA--------------ADISDIRDKLSIWAIEQSSGDILLKIEMLRVCVGVCEAL
PDIPAGLHFTSNILRASRQTVTMPMQ-SKPPVP---IISTEEQVRLLESMRRAVSAASRL
GADG--YRAEYWDDFLVRDIQIFEKDTFSTLIAHKPSDLSIRTSG---------------
----------FADTVRDPFIYNPFSKD--------------------KHV-PSAPVLIAG
ELATFAVVLQNPLEIEVDIEEISLITKGSAFQS---------------------------
------------------------------------------------------------
------------SPHGIVLGPFSIQTFTLNG---RPTANGDLEVIGCRARIRNCYEQEFL
TFVDDWKI---------------------PLKHKPKAVF--KPRFRTRLKEMADEISADR
AIV-LF-EPPAPADLKLRVINAQPRLIVK-SSTLDQPSMMLLEGESRSFTLTLTNTSATV
AADLLLITTDDSVMTQLQEALSNK------DLNPVEIFEVQSQI--ANKPAISVRKRDGP
YAET-LLLPNRDISYTVEVTGRPG---LISAAVHADYAYLGSPSPEVR---DTFYTRQIR
FPIAITVNGSIELPRCNILPIHGDFAWHHGSQREEKQDA----SNANVSGVAASKSGQQS
KIHHWLQDLAHT-----SD-YCMLSLDLRNVWPQPLSISIQARKLPNTDQDDEELS----
WQNAYTVHDTLQPGIVTRVVLLLPRLFV--ED--------PYIPVPNLDT--QKQFVVSK
S-KMSTEAEASSRESFWYRELLLKCLRGTWI-----ET--SSGRHGEIDLRKGI-R--LS
PRMVEALKVDH--------------VNIDYAI-TLCQSGENSNRGPS---VPIKQIGRSH
FVVQNETF-------------ATLKVRVHNH-TQDTLQLLLRLQPSLR------------
--HQPHNIALD-LSKRFAWSGVLQRP----LRPA-IEPGGV------------CETELGI
IALVEGNYDINASV--EEIKAR-QKRTPGKTLDAV---------------GGGG------
------VERRI---WQARSPCLIDALSA----------
>XP_016223077_Exophiala_mesophila
-------------------------------------MGYNPFLPTADLRINVLCIPAG-
PVTPDRFQEFIKLLQ-SVAVVQPTDLVPGNAV-------------------------EGP
IFLDIT---AT--QDGRRADMFPLEPNGRPQILLGLIDHQRLGSH------DDRNGVSDK
AE------------PPSIVSVQSQFQELQIQSAAQLVSQLVLC---------H-NGSPAQ
PDS---GALLLDIDNGKES---ALKVVNDIIHRWNDAVSAFIDDYRDKPISMVPI----G
-SSQAFPRVS--------------RT--PVP-------NDGALTPVSSKAPSPLPT-VVE
TAP---QSS--TS-----------------------------------------------
---------------------KGRFYIIQGMLKLQSGQRLDALKSLSEGATLAIENQDHL
WHGKALECLLVSMLCLSWAEIPYTIPKAC-------------------------------
-------RSLPNRNGM------FGSDA--------------------AANAGT-------
----------------------SLKP----LASLI---PPLIETILELYGKVSNLDLGGS
LQDL----LRESRVRLVNLLVAIRS----I--GCVLNTQTLERLIVG-------------
--------------------------DDAAQDAS-SMDGEHVSVSKA---G--LANTLIE
TLQTSQASN-NSWHYTSLLVAVASSLSKLGLERKSSFYLKQLMQTFVPKLIEARKVGAAE
AGVH----PAAGLPPLSNALQGIIP------EMVVGTRTMLSVAASAYGVPLPSVPVI--
--RPLIP--------------AELALVHANLSSWAAEHATGDVLLKIEMLRVCIGVCEAL
PDIPASLHFASNILRAAKQNITMPVS-SPPRAP---IIPIEEQANLAENMKRAISAASRF
GHSG--CLAEYWDDFMVRDVQIFEQASISNLIPHKPGDLSVRASR---------------
----------FADPVRDPFIYNPFSTN--------------------KSV-ASAPVLVAG
ELAAFAVSLQNPLEIEVDIEEICLITKGVSFEP---------------------------
------------------------------------------------------------
------------SRHSVVLGPFSTQIFHLNG---RPIADGDLEIIGCRAKIRNCYQQEFF
IFRSDWTL---------------------PVSMKQKAGGFRRIKTRTKTTGDGIDGSESL
DKA-SL---PAPNSLKLQVVGRQPRLTMS-SSTLESPTIMLLEGESRSFVLGLTNESDDV
SADLVLMTTDDSVTTRLKEALLNK------DLSPSEQYEIQSQL--ATRPAIFIKREDRP
PSNL-KLAPKQSTSYTIQIVGRPG---LANAAVYADFAYLGVPSSEVK---QTFYTRQIR
YPINVTVNASIEIPRCSFLPIQSDFGWSSAHSDTEIQGS----A---------NGCTGAS
NLGSWLKAQPSA-----SD-FCMLSIDLRNVWPQPLEITIEARQQAASNLTLEDAQ----
RGDLYATHETLQPGLVTRVILLVHRLFI--SD--------PYTPIPNLDK--QKQFVVST
S-KLSPEAEAATRECFWYREELLKCLTGTWT-----EP--TSGRKGEIDLRKGI-R--LS
PRMVDVLRLDH--------------VEIDYTL-TPVESPSEESSTERD--QVMKQVGKSH
FILPAEKF-------------ATLKVKVHNR-TTETLRLLLRLQPALR------------
--NQPHNIALD-LSKRFAWSGVLQSA----LHPS-IEPNGV------------GEAELGI
IALVAGDYEINASV--EEIKGRHRSNSKTPNGQYP----------------DPG------
--------RRI---WHARSPFQLDATDPLPKSRSNP--
>XP_013277022_Rhinocladiella_mackenziei
-------------------------------------MGYNPFLPTAGAKVNVQCVPAG-
PVTPDRFQKFIKLLQ-NCAIVKLKLVEFSLSPQG-------------TSAE--SASEDGW
IFYDIS---AN--QETARPHLFPFETNSRCQILFGIIDGERI------------------
--GPDA--------ASVLQSINIEFPQLIPSTPGLLVRQLICF---------S-KTPSLR
ADS---GIVFIPDTNGDNA---ARDFMITVSKQLADGINRVIDDFRDQPISMVPG----A
-GSQILRRNG--------------NT--PNS-------AEGTSTPVSAKSQSPLP--SNE
AEA---QSD--TS-----------------------------------------------
---------------------RGRFNIIQGMFHLQRGLWSEALSSLSEGATIAQSGHDHL
WHGKALECLLVCMLYLSWSEVWFAVPPVC-------------------------------
-------RSLPNRSGS------FQAEV--------------------APNSGD-------
----------------------SRKL----LAQLM---PPMVETVLELYAKVSNLDLGGP
LQDV----LRESRIRLVNLLVFVKR----D--GGVLNQQYLDRLVLG-------------
--------------------------KGDIVDTQKPLGGEQVAISKA---G--LANILIE
TLQASQSSN-NPSHQTSLLVAVASSLSTLGLDRKHAFYMKQLMRQLAPKLIEARKVGASE
VGIH----PAAGLPPITPAHQGIIP------EMMVGTRIMLALAAAAYGAPLPPIPRV--
--RERIP--------------ADLNEINENLRIWAYEHSSGDALLKLEMLRTCVSVCEAL
PDISAGLHLTSHILRGAKQVVTMPKP-PATIVP---LISAEEQARLVDSIKRAVSAASRM
GEGG--CRAEYWDDFLVRDVQVFERDTLAKLIPHKPSDLSVRSSG---------------
----------LVETVRDPFIYNPFSKD--------------------ESA-IADPVLVAG
EWATFAVLLQNPLEVEVEIDEIRLITKDCSFTP---------------------------
------------------------------------------------------------
------------SPHSIVLGPFSTQMFSLNG---TPTESGDLQVVGCRARIRNCYEQDFL
IFREDWKF---------------------PLVLKQNTLG--RVRFQKGQPGN-AEENPKL
PEL-PF-PPPNPSPLKLKVISAQPRLVIE-PKTLGKSAIMLLEGESRVFELRLANESMTV
AADFVLVTTEDSVTARLQYALLNK------DLNPAELYEIQKQL--AVNPAIEIRSSDRS
VSTR-ILEPGRGVDYTVSIFGRPG---LVDATVQADYAYLGSPSSEVK---GTFYTRQVR
FPIAVTVNGSVEIPRCNVLPIHSDFVWNSDRL----NGA----P--KVENLVESRSADFS
KLSRWLKTRPEA-----TA-YCMLTLDLRNVWPQPLRVDIQVRN-RDPSPDSENQS----
WTDACSVHEILQPGHVSRVVLPVPRLFI--KD--------PHAPIPNLET--QKQFVVTS
S-KLSTEAEAASRESFWYREELLKCLRGSWK-----EE--SSGRHGEIDLRKGI-R--LS
PRMVDVLKLDH--------------IDIEYGL-KSYSNPPIDN--DSD--TTVKQIGRSH
FFLQTETF-------------ATLLVMIHNH-TPDTLQLLLRLQPALR------------
--HQTHNIALD-LSKRFAWSGVLQRA----LHPP-IEPGGT------------YVAELGI
IALAQGDYEINASV--EEIKGR-RTHIAANAANAV----------------GTG------
------TARRI---WHARSACLIDAGEE----------
>XP_018001396_Phialophora_attinorum
-------------------------------------MGFDPYWPTCLATINTTIVPAT-
AILPERFDEIYQALT-QQRCMPLSQMSKSKFSRN--------------DLVNSSDYRQGS
VFFDFG---RS--FSDNGTQALAFEPNSRTQLLIGIHDSSSLGQE------DETNL----
--------------DTALEALRT---------------------------------FAAA
RQR---DVVCILLAFGTNVAE-SRSGIAVFQDSASESIEAGLQHAY-------------S
LWSKQVCRIA--------------DGLSPAT-------L---FTPANSETSNAVPP-NED
VPR---DADINTG-----------------------------------------------
---------------------KRRYTIVLGLLNLYTGAWPDALRRLSEGITLAREAGDPM
WQARAIESLVLCMAFLVWQGSSFDLPSVCEQAYSTS------------------------
---QLMSKSIFARAAS------LNGST--------------------QPKTNA-------
----------------------ALSS----AQQWLKYAPVLLEAVLGVYEHVASF----A
EEDIPYIALTQSRIRTLNLLAFASR----S--HHDTLIEDLDKFLLE-------------
--------------------------KQLPSSLG-------VMPSSA---GIDIANQLSA
ALPTSEEAL-LTSDGVAATLAAVSCLSATGVGRRQAFMLRGLLQGLVPAISKARTAGAAE
ASVHHASTPAADSPRQSNV------------RVSMGLRSLALTTARSYGSLVSSSDDS--
--GQSPI--------------LTKSMIEQNLVAWCGEHTGGDLPLKTDILLLCIALCESV
GDIAGSSQLVSALLRLS---VINPLV-SLNSEPAKLVISANEQGRLLDRLKRWSENAEST
GVP---ISTLSWDDFLVRDIQVVQQGSRPPLLSHAPNELSLVDEA---------------
----------SGPQVRDPFIFNPFARS--------------------TTV-QAAPVVAAD
ETVVFSVQLQNPLEVPVDVSDIRLAAEGCQFTP---------------------------
------------------------------------------------------------
------------TRHSVVLGPLSSQIFTLTG---VASEAGTLKITGCKATVEGCQMQTFP
TMKAKWLP---------------------PLKVKQQMSRSNQMENRKKFSQE--------
----EM-KVADPFVLELTVIQRQPELEVA-SMSLTQTSLMLLEGEKRTFSLSVRNTSEMI
PANLVLLTSNDNISRGLRESLSRK------DLMAVDTYEVQHQL--KHRQALQISNTAQQ
QNQ---IDAKETKEYEVDLFGRAG---LSEASVHVDFAHLGAHLADIK---QTFYTRQIR
CPLALTVNGSIEVVRCNVLSVQGELP-------------------SDIQKHSKPGHSEHV
NGTSW----SSA-----PDGVCMLSLDLRNVWPQPLTVELQSLF----DLEATPIS----
EQNTYTAIETIQPGHVSRVILVIPRLFV--EN--------AFAPILNLDA--KKQFVVDT
S-TMRPEAEAAMRENFWYREELLKHITGTWK-----EE--KSGRQGEIDLRKGI-RLNLN
ARMIDVLRVEH--------------VEISYSL-IADSEDSTE--------NALRKLSVAH
YQLQIESF-------------ATLHVKVRNR-SNERLSLLLRLQPCLR------------
--DQPHNIALD-LSRRLAWSGVLQQV----LHPP-LDPGEE------------REAKLGL
LVLAAGLYEVSATV--EEVKPRSKASTPTRIRLEL------------------A------
------ADRRI---WHARMPCLIDAVKAIA--------
>NP_594102_Schizosaccharomyces_pombe
-------------------------------------MEFDFFSFVAPSRVQSLVLPFG-
RVRRKSFSSYLQLLR-RVSHIQLSDVPVATATRK-------------SSSFNPLAFPLGR
LVYNFL---TS--LDDQQALLEEFEYFRRVFVLIGIVDGSE-------------------
--------------EQEVEQLCSTLDVWRRRIPHALVAKCIVF---------NCPEDKEN
IFNAP-NIIIGPRSDFSINSV-MRSILCDITAELLEGFSSLEFSIHARSVILSP------
------------------------ITDMPHLAPLQ---RKNSNASIHSLGSSSRPT-LTR
TPS---ITSRSVN-----------------------------------------------
-----------SVTERSKSLSKGRIENQFGQLYLLAGRVPNALKHFSTAIALSKATGDFL
WQGLSLELFTVCLVIMAHLHVDVQIPPNILSMF---------------------------
-------PSYNDRLNA------FGPL----------------------------------
----------------------KFDA----LLNFI---TEMRNVVDQLYQKSTLQPNDAV
PGLC----FSESILRYAHLLTVVYS----C--KG-FNDNALDHIIAQ-------------
--------------------------APIRPVKK----ATTYVPNKA---T--ICQWIMR
AQGQHLNSL-SIRERCRIYGAMANMLGSIGFSRLRVKMLRELVASLTPVLLETRRQNASK
NGIH----PEV---IASHTAQSFKS------THYCNILPLISEICQEYGLLK--------
---------------------TDGSLLNPELTKW------GWSNLQFDVLNELISLCDSL
SDYRSILLLISLFFLTSVQ-----------------TASSSQQISMFKAFRKTYLFASNA
GIH---INAPYWDPFMITDLKFIGSSENAELIHQR-----LRNGL---------------
----------PKSIEKGPFIYNPFNRR--------------------QDQNQSKSVLVVD
EQVAFSIYFRNPLSVSVEVQDVHLETKGVSAKC---------------------------
------------------------------------------------------------
------------SHSTFTMRPLSIERTTLTV---TPTETGELHIVGCRVKVFGCE----P
ILQYVYEA---------------------KDKHKSLHVYLEKSKDVNAELRSLDTIDHLW
TYF-PFKKDLKTKSFDCIVIASQPKLSLA-FQNLTSGKFNFAEYETGELVYVIENTSF-V
EASHISVLFEDSSSKAFEQAIADK------SITADRLYELQFEE--FNLPTFTVESSQP-
---F-SLSPGERREIHIKIRAKPN---SQEGLILFESSVHKPEDTE-------FYVRRLR
IPVSLNISKRVDLKQ-----------WSAFMD----------------------------
---------TEG-----DPSYCLVLLNFYNHFSEPLFVTVKTAS----------------
TDESRSVL--IKPKADNVILFRLKRFIMSSEE--------INLDIPNLST---KQFVLSS
GFKKSIEDSYTMKKRFWIKEYFLKEVQASWK-----TD--DNLHHGEIYLRNHI----LS
DEMANNLSILP--------------IRIQAWV----------------------------
-SYDSEKV-------------TTVC-------PREPFKLVLEF---FG------------
--HADTN-----MRYKISWTQLNTQANTSSFNGL-ILDGPEEDIVCFNNSKCHVVIERNM
FAYTTGMYNIFVRIFNEELQLL---SQPVDLDEPI-------------------------
-------------------LLIVDAK------------
```
