## Supplementary material for "Coding Sequence Insertions in Fungal Genomes are Intrinsically Disordered and can Impart Functionally-Important Properties on the Host Protein": MAFFT_MSAs: XP_719367.1_blasthits_MAFFT.txt

```
>XP_719367_Candida_albicans
------------------------MPGLNFDNYQRNAFLTSKGFA-TPKATSTGTTIVGC
KFKDGVVIAADTRATSGPIVADKNCEKLHRLAPKIWCAGAGTAADTEMVTQLIASNLELH
ALSQNRQPRVIAALTMLKQHLFKYQGHLGAYLIVAGVDPTGAHLMSVQAHGSTDIGKYQS
LGSGSLNAMAVLETNFKEDMTRDEAIKLCSDAILAGVWNDLGSGSNVDVCVMEVGKDAEL
YRNYITPNVRIKKCKDYKFPRGTTAVLKQSI---RDICDVEETVVNF-NDNGDN------
-----MEVDTQA
>XP_002422488_Candida_dubliniensis
------------------------MPGLSFDNYQRNAFLTSKGFA-TPKATSTGTTIVGC
KFKNGVVIAADTRATSGPIVADKNCEKLHRLAPKIWCAGAGTAADTEMVTQLIASNLELH
ALSQNRQPRVIAALTMLKQHLFKYQGHLGAYLIVAGVDPTGAHLMSVQAHGSTDIGKYQS
LGSGSLNAMAVLETNFKDDMTRDEAIKLCSDAILAGVWNDLGSGSNVDVCVMEVGKDAEL
YRNYITPNVRIKKCKDYKFPRGTTAVLRQSI---RDICDVEETVVNF-NDNGDN------
-----MEVDAQA
>XP_002546365_Candida_tropicalis
------------------------MVGLNFDNYQRNAFLTTKGFA-NPKATSTGTTIVGC
KFKNGVVIAADTRATSGPIVADKNCEKLHRLAPKIWCAGAGTAADTEMVTQLIASNLELH
ALSQNRQPRVIAALTMLKQHLFKYQGHLGAYLIVAGVDPTGAHLMSVQAHGSTDIAKYQS
LGSGSLNAMAVLETYFKEDMTKEEAIKLCSDAILAGVWNDLGSGSNVDVCVMEVGKDAEL
MRTYITPNVRIQKCKDYKFPIGTTAVLNKSV---YDICDVEESVVTF-DDNGDQ------
-----MEIDAQA
>XP_003869052_Candida_orthopsilosis
------------------------MPGLNFENYQRNQFLTTKGFA-QPKATSTGTTIVGC
QFKNGVVIAADTRATAGPIVADKNCEKLHRLAPKIWCAGAGTAADTEMVTQLIASNLELH
ALSQNRQPRVITAVTMLKQHLFKYQGHLGAYLIVAGVDPTGAHLLSVQAHGSTDVGKYQS
LGSGSLAAMAVLETNFKEDMTKEEAIELCAKAIEAGIWNDLGSGSNVDVCVMEVGKDAQL
LRNYLTPNVRIKKCKDYKFPRGTTAVLSQKV---RDICDVEETVVTF-----DN------
-----MEVDATV
>XP_001523428_Lodderomyces_elongisporus
------------------------MAGLNFDNYQRNHFLTTKGFA-QPKATSTGTTIVGC
QFKNGVVIAADTRATAGPIVADKNCEKLHRLAPRIWCAGAGTAADTEMVTQLIASNLELH
ALSQNRQPRVITAVTMLKQHLFKYQGHLGAYLIVAGVDPTGAHLLSVQAHGSTDVGKYQS
LGSGSLAAMAVLETKFKEDMTKEEAIALCAEAIEAGIWNDLGSGSNVDVCVMEVGKDAQL
LRNYITPNVRIKKCRDYKFPLGTTAVLGQKV---RDICDIEETVVTF-DEGEDK------
-----MEVDATA
>XP_007373306_Spathaspora_passalidarum
------------------------MAGLNFENYQRNSYLSTKGFA-TPRATSTGTTIVGC
KFPGGVVIAADTRATSGPIVADKNCEKLHRLAPKIWCAGAGTAADTEMVTQLIASNLELH
ALSQNREPRVITALTMLKQHLFKYQGHLGAYLICAGVDPTGAHLLSVQAHGSTDIGKYQS
LGSGSLAAMAVLETNFREDLTKEEAIKLCADAIEAGIWNDLGSGSNVDVCVMEVGKDAEL
YRNYLTPNVRSQKARSYKFAPGTTAILRESV---RDILDVEETVVSF-----DQ------
-----MEVDTEA
>XP_043047445_Scheffersomyces_spartinae
------------------------MPGLNFDNYQRNQYLASKGFS-QAKATSTGTTIVGC
KFQNGVVIAADTRATAGDIVADKNCEKLHRLAPRIWCAGAGTAADTEMVTQLIASNLELH
SLYENRKPRVITAMTLLKQHLFKYQGHLGAYLIVAGTDPTGAHLTSVQAHGSTDVGEYLS
LGSGSLAAMAVLETNWKPDMTREEAMQLCSDAILLGIWNDLGSGSNVDLCVMEIGKDANL
YRNYMTPNVRIAKERSYKFARGTTAVLQTSV---RDLLDVEETVIPFGQKDSDA------
-----MEIEA--
>XP_001386964_Scheffersomyces_stipitis
------------------------MPGLNFDNYQRNSYLTTKGYG-TPKATSTGTTIVGC
KFKGGVVIAADTRATAGSIVADKNCEKLHRLAPKIWCAGAGTAADTEMVTQLIASNLELH
GLYQNRQPRVITALTMLKQHLFKYQGHLGAYLIVAGVDPTGAHLLSVQAHGSTDIGKYQS
LGSGSLAAMAVLETNFKEDMTKEEAIKLCADAIESGIWNDLGSGSNVDICVMEVGKDAEL
YRNYLTPNVRSEKARSYKFARGSTAVLRETV---RDILDVEETVVTF----GDA------
-----MEVDA--
>XP_020064715_Suhomyces_tanzawaensis
------------------------MPGLSFDNYQRNHFLTTKGFG-APTATSTGTTIVGC
QFKGGVVIAADTRATAGDIVADKNCEKLHRLAPKIWCAGAGTAADTEMVTQLIASNLELH
SLLQNRDPRVITALTMLKQHLFKYQGHLGAYLIVAGVDPTGAHLLSVQAHGSTDVGKYQS
LGSGSLAAMAVLETHFKEDMTKEEAMKLCADAIESGIWNDLGSGSNVDLCVMEVGKDAEL
YRNYLTPNVRSQKAKNYVFPRGTTGVLRENV---RELLDIEETVVTF----GDA------
-----MEVDA--
>XP_020076023_Hyphopichia_burtonii
------------------------MAGLSFDNYQRNNYLTTQGFG-APKATSTGTTIVGC
KFKGGVVIAADTRATAGPIVADKNCEKLHRLAPRIWCAGAGTAADTEMVTQLIASNLELH
SLYQSRKPRVITALTLLKQHLFKYQGHLGAYLICAGVDPTGAHLMSVQAHGSTDIGSYQS
LGSGSLAAMAVLETEWKEDLTKEEAMKLCASAIEAGIWNDLGSGSNVDLCVMEVGKDAEL
HRNYLTPNVRSEKARSYKFPRGTTGVLRQNI---RDIVDVEETVIPL---GGDA------
-----MEVDA--
>XP_015470211_Debaryomyces_fabryi
------------------------MPGLSFDNYQRNHFLTTKGFG-APTATSTGTTIVGC
KFKGGVVIAADTRATAGSIVADKNCEKLHRLAPRIWCAGAGTAADTEMVTQLIASNLELH
SLSQNRKPRVITALTLLKQHLFKYQGHLGAYLIVAGVDPTGAHLLSVQAHGSTDIGQYQS
LGSGSLAAMAVLETHWRPDMSREEAMKLVADAIELGIWNDLGSGSNVDLCVMEIGKDAEL
FRNYLTPNVRSEKTRSYKFPRGTTAVLRQSV---RELVDVEETVIPFSSGTNDA------
-----MEVDA--
>XP_461801_Debaryomyces_hansenii
------------------------MPGLSFDNYQRNHFLTTKGFG-APTATSTGTTIVGC
KFKGGVVIAADTRATAGSIVADKNCEKLHRLAPRIWCAGAGTAADTEMVTQLIASNLELH
SLSQNRKPRVITALTLLKQHLFKYQGHLGAYLIVAGVDPTGAHLLSVQAHGSTDIGQYQS
LGSGSLAAMAVLETHWRPDMSREEAMKLVADAIESGIWNDLGSGSNVDLCVMEIGKDAEL
YRNYLTPNVRSEKTRSYKFQRGTTAVLRESV---RELVDVEETVIPFNSGTADA------
-----MEVDA--
>XP_006683894_Yamadazyma_tenuis
------------------------MPGLSFDNFQRNQVLAANGHS-QPKATSTGTTIVGC
KFKGGVIIAADTRATTGSIVADKNCEKLHRLAPKIWCAGAGTAADTEMVTQLISSNLELH
GLAQNRPPRVITALTMLKQHLFKYQGHLGAYLIVAGTDATGAHLLSVQAHGSTDIGEYQS
LGSGSLAAMAILETNWKPDMSREEAMKLCSDAIESGIWNDLGSGSNVDLCVMEVGKDAQL
YRNYLTPNVRSQKNKSYKFARGTTGVLNKSV---REILDVEETVISF-GSGPDA------
-----MEVDA--
>XP_001485178_Meyerozyma_guilliermondii
------------------------MPGLSFDNYQRNQFLAAKGFG-TPRATSTGTTIVGC
KFAGGVVIAADTRATAGSIVADKNCEKLHRLAPQIWCAGAGTAADTEMVTQLIASNLELH
SLSQNRKPRVITALTMLKQHLFKYQGHLGAYLIVAGVDPTGAHLMSVQAHGSTDIGQYQS
LGSGSLAAMAVLETHWKPDMTKEEAVQLCAQAIELGIWNDLGSGSNVDVCVMEVGKDAEL
YRNYKTPNVRESKTRSYKFPRGTTAVLKERS---WQVVD--EQVVAL----GEP------
-----MEVDA--
>XP_018710562_Metschnikowia_bicuspidata
------------------------MPGLSFDNYQRNQFLSTRGYA-QPKATSTGTTIVGC
KFKGGVVIAADTRATAGAIVADKNCEKLHRLAPKIWCAGAGTAADTEMVTQLISLNLELH
SMWQARQPRVITALTMLKQHLFKYQGHLGAYLICAGVDPTGAHLMSVQAHGSTDIGEYQS
LGSGSLAAMAVLETSWKPDMTRDEAVKLCADAIEAGIWNDLGSGSNVDVCVLEVGKDAEL
LRNYLTPNVRSAKARSYKFARGTTAVLRKSI---RDIVDVEETVIGL--GSSDA------
-----MEVDA--
>XP_002614306_Clavispora_lusitaniae
------------------------MPGLSFDNYQRNQFLSAKGFG-TPTATSTGTTIVGC
KFAGGVVIAADTRATAGSIVADKNCEKLHRLAPRIWCAGAGTAADTEMVTQLIASNLELH
SMWESRQPRVITALTLLKQHLFKYQGHLGAYLIVAGVDPTGAHLMSVQAHGSTDVGEYQS
LGSGSLAAMAVLETHWKPDMTRDEAVKLCADAIEAGIWNDLGSGSNVDVCVMEVGKDAQL
LRNYLTPNVRSAKARSYKFPRGTTAVIRQSV---REFVDVEETVVDL--RGPEA------
-----MEVDA--
>XP_025341280_Candida_haemuloni
------------------------MPGLSFDNYQRNQFLSANGYA-APKATSTGTTIVGA
KFKGGVVIAADTRATTGSIVADKNCEKLHRLAPRIWCAGAGTAADTEMVTQLIASNLELH
AMWQSRQPRVITALTLLKQHLFKYQGHLGAYLIVAGSDPTGSHLMSVQAHGSTDVGEYLS
LGSGSLAAMAVLETHWKPDLSREEAVKLCADAIEAGIWNDLGSGSNVDVCVMETGKDAQL
YRNYLTPNVRGAKTQSYKFPRGTTAVLRQSI---RDIVDVEESVVEL--GRSDA------
-----MEVDA--
>XP_024715802_Candida_pseudohaemulonis
------------------------MPGLSFDNYQRNQFLSANGYA-APKATSTGTTIVGA
KFKGGVVIAADTRATTGSIVADKNCEKLHRLAPRIWCAGAGTAADTEMVTQLIALNLELH
AMWQSRQPRVITALTLLKQHLFKYQGHLGAYLIVAGSDPTGSHLMSVQAHGSTDVGEYLS
LGSGSLAAMAVLETNWKPDMAREEAVKLCADAIEAGIWNDLGSGSNVDVCVMETGKDAQL
YRNYLTPNVRGAKTQSYKFPRGTTAVLRESI---RDFVDVEETVVEL--GRLDA------
-----MEVDA--
>XP_025338625_Candida_duobushaemulonis
------------------------MPGLSFDNYQRNQFLSANGYA-APKATSTGTTIVGA
KFKGGVVIAADTRATTGSIVADKNCEKLHRLAPRIWCAGAGTAADTEMVTQLIASNLELH
AMWQSRQPRVITALTLLKQHLFKYQGHLGAYLIVAGSDPTGSHLMSVQAHGSTDVGEYLS
LGSGSLAAMAVLETNWTPDMTREEAVKLCADAIEAGIWNDLGSGSNVDVCVMETGKDAQL
YRNYLTPNVRGAKTQSYKFPRGTTAVLRESI---RDFVDVEETVVEL--GRSDA------
-----MEVDA--
>XP_028890077_Candida_auris
------------------------MPGLSFDNYQRNQFLTANGYA-APKATSTGTTIVGA
KFKGGVVIAADTRATTGSIVADKNCEKLHRLAPRIWCAGAGTAADTEMVTQLIASNLELH
AMWQSRQPRVITALTLLKQHLFKYQGHLGAYLIVAGSDPTGSHLMSVQAHGSTDVGEYLS
LGSGSLAAMAVLETHWKPDMTRDEAVKLCADAIEAGIWNDLGSGSNVDICVMETGKDAEL
YRNYLTPNVRGAKTQSYKFPRGTTGVLRQSI---RDIVDVEETVVEL--GRSDA------
-----MEVDA--
>NP_014800_Saccharomyces_cerevisiae
------------------------MAGLSFDNYQRNNFLAENSHT-QPKATSTGTTIVGV
KFNNGVVIAADTRSTQGPIVADKNCAKLHRISPKIWCAGAGTAADTEAVTQLIGSNIELH
SLYTSREPRVVSALQMLKQHLFKYQGHIGAYLIVAGVDPTGSHLFSIHAHGSTDVGYYLS
LGSGSLAAMAVLESHWKQDLTKEEAIKLASDAIQAGIWNDLGSGSNVDVCVMEIGKDAEY
LRNYLTPNVREEKQKSYKFPRGTTAVLKESI---VNICDIQEEQVDITA-----------
------------
>XP_018219373_Saccharomyces_eubayanus
------------------------MAGLSFDNYQRNSFLAGNSHT-QPKATSTGTTIVGV
KYKNGVVIAADTRSTQGPIVADKNCAKLHRISPKIWCAGAGTAADTEAVTQLIGSNIELH
SLYTSREPRVVSALQMLKQHLFKYQGHIGAYLIVAGVDPTGAHLFSIHAHGSTDVGYYLS
LGSGSLAAMAVLESHWKQDLSKDEAIKLASDAIQAGIWNDLGSGSNVDVCVMEIGKDAEY
LRNYLTPNVRESKQRSYKFPRGTTAVLKESI---INVCDVQEEQIDITA-----------
------------
>XP_033769290_Saccharomyces_paradoxus
------------------------MAGLSFDNYQRNSFLTENSHT-QPKATSTGTTIVGV
KFNNGVVIAADTRSTQGPIVADKNCAKLHRISPKIWCAGAGTAADTEAVTQLIGSNIELH
SLYTSREPRVVSALQMLKQHLFKYQGHIGAYLIVAGVDPTGSHLFSIHAHGSTDVGYYLS
LGSGSLAAMAVLESHWKQDLTKDEAIKLASDAIQAGIWNDLGSGSNVDVCVMEIGKDAEY
LRNYLTPNVRELKQKSYKFPRGTTAVLKESI---VNICDIQEEQIDITA-----------
------------
>XP_003677905_Naumovozyma_castellii
------------------------MAGLSFDNYQRNAALAAKSHSQQPKATSTGTTIVGV
KYANGVIIAADTRSTQGPIVANKNCAKLHRISPRIWCAGAGTAADTEAVTQLIGSNIELH
SLYTSREPRVVSALQMLKQHLFKYQGHIGAYLIVAGTDPTGAHLFSIHAHGSTDVGYYLS
LGSGSLAAMAVLESHWEPEMSKEAAVELASQAIQAGIFNDLGSGSNVDVCVMEVGKDAEY
LRNYLTPNVREAKQNSYKFARGTTAVLRESI---INVCEIDEEEVCVHAAA---------
------------
>XP_003669021_Naumovozyma_dairenensis
------------------------MAGLSFDNYQRNTFLTSKTATQQPKATSTGTTIVGL
KYRDGVVIAADTRSTQGPIVADKNCAKLHRISPKIWCAGAGTAADTEAVTQLIGSNIELH
SLYTSRSPRVVSALQMLKQHLFKYQGHIGAYLIVAGVDPTGAHLFSIHAHGSTDVGYYLS
LGSGSLAAMAVLESQWRPELSKEEAIELASQAIQAGIWNDLGSGSNVDVCVMEVGKDAEY
LRNYVTPNVREAKQQSYKFARGTTAVLKESI---VNVCEIEEEEISLIAA----------
------------
>XP_003956656_Kazachstania_africana
------------------------MVGLSFDNYQRNSFLSSKSHK-QPKATSTGTTIVGV
KFNGGVVIAADTRSTQGPIVADKNCAKLHRISPRIWCAGAGTAADTEAVTQLISSNIELH
SLSTRREPRVVTTLQMLKQHLFRYQGHIGAYLIVAGVDPTGAHLFSIHAHGSTDVGYYLS
LGSGSLAAMAVLESKWRADISKDEAIELASEAIEAGIWNDLGSGSNVDVCVMQIGQDAQY
LRNHRTPNVREPKQQNYKFRRGTTAVLKESI---INVCDIDEEIIDTAA-----------
------------
>XP_022463067_Kazachstania_naganishii
------------------------MAGLSFDNYQRNAFLASKTHSNLPKATSTGTTIVGV
KFHNGVVIAADTRSTQGPIVADKNCAKLHRISPRIWCAGAGTAADTEAVTQLIGSNVELH
SLYAKRQPRVVTALQMLKQHLFKYQGHIGAYLIVAGTDPTGAHLFSVQAHGSTDVGFYLS
LGSGSLAAMAVLESNWKEDLSKEEAIKLASDAIQAGIWNDLGSGSNVDLCVMETGKDAEY
LRNYITPNVREAKQKSYKFERGTTAVLKEKI---IDICEVEEEQVLVV------------
------------
>XP_448962_Candida_glabrata
------------------------MAGLSFDNYQRNAHVSKVSGA-DVKATSTGTTIVGV
KFAGGVVIAADTRSTQGPIVADKNCAKLHRISPRIWCAGAGTAADTEAVTQLIGSNIELH
SLYTNRSPRVVSALQMLKQHLFKYQGHIGAYLIVAGVDPTGAHLFSIHAHGSTDVGYYQS
LGSGSLAAMAVLESHWKPDMTKEEAIQLAADAIEAGIWNDLGSGSNVDVCVMEIGKDAEY
LRNYRTPNVREAKQKSYKFERGTTAVLKESI---VTICDIEEHAVDITA-----------
------------
>XP_004180202_Tetrapisispora_blattae
------------------------MAGLSFDNYQRNAFLASQSHN-TPKATSTGTTIVGV
KFNNGVIIAADTRSTQGPIVADKNCAKLHRMAPRIWCAGAGTAADTEAVTQLVGSNLELH
SLYTHREPRVVSALQMLKQHLFKYQGHIGAYLIVAGVDPTGPHLFAVQAHGSTDVGFYHS
LGSGSLAAMAVLETNWKQDLTKEEAMKLASDAIQAGIWNDLGSGSNVDLCVMEVGKDAEY
LRNYITPNVREPKQQSYKFKRGTTAVLREVE---IEV--YQEQEIDISA-----------
------------
>XP_003685731_Tetrapisispora_phaffii
------------------------MSGLSFDNYQRNTFLASKSYA-QPKATSTGTTIVGV
KFKGGVVIAADTRSTQGPIVADKNCAKLHRIAPRIWCAGAGTAADTEAVTQLIGSNIELH
SLYTERAPRVVSALQMLKQHLFKYQGHIGAYLIVAGVDPTGAHLFSIHAHGSTDVGYYHT
LGSGSLAAMAVLESQWKQDLSKEDAIKLASEAILAGIWNDLGSGSNVDLCVMEVGKDAEY
LRNYITPNVREPKQKSYKFARGTTAVLKESI---VNICDINEEVVDVTS-----------
------------
>XP_001642274_Vanderwaltozyma_polyspora
------------------------MTGLSFDNYQRNSYLTSKSTS-QPKATSTGTTIVGV
KFDGGVVIAADTRSTQGPIVADKNCAKLHRIAPRIWCAGAGTAADTEAVTQLIGSNIELH
SLYSNREPRVVSALQMLKQHLFKYQGHIGAYLIVAGVDPTGAHLFSIHAHGSTDVGYYHS
LGSGSLAAMAVLESNWKQDLTKEEAIKLASDAIQAGIWNDLGSGSNVDVCVMEVGKDADY
LRNHITPNVREPKQQSYKFARGTTAVLKESI---INVCDIDEEEVDVTA-----------
------------
>XP_003678914_Torulaspora_delbrueckii
------------------------MAGLSFDNYQRNNFLASKSHA-QPKATSTGTTIVGV
KFNNGVVIAADTRSTQGPIVADKNCAKLHRISPRIWCAGAGTAADTEAVTQLISSNLELH
SLYASREPRVVSALQMLKQHLFKYQGHIGAYLIVAGVDPTGAHLFSIHAHGSTDVGYYQS
LGSGSLAAMAVLESHWKQDLTKEEAINLASDAIEAGIWNDLGSGSNVDVCVMEIGKDAEY
LRNYRTPNVREPKQQSYKFARGTTAVLRESI---VNICDVQEETVDIVG-----------
------------
>XP_037144492_Zygotorulaspora_mrakii
------------------------MAGLSFENYQRNNFLSSTSNK-QPKATSTGTTIVGV
KYNNGVVIAADTRSTQGPIVADKNCAKLHRIAPRIWCAGAGTAADTEAVTQLIGSNLELH
SLYAGREPRVVSALQMLKQHLFKYQGHIGAYLIVAGIDPTGAHLFSIHAHGSTDVGFYQS
LGSGSLAAMAVLESNWRQDLSKDEAIKLASDAIQAGIWNDLGSGSNVDVCVMEIGKDAEY
LRNYLTPNVREAKQQSYRFARGTTAVLKESI---VKVCEVEEETVDIVG-----------
------------
>XP_002496957_Zygosaccharomyces_rouxii
------------------------MAGLSFENYQRNDYLASQGHA-VPKATSTGTTIVGV
KYDKGVVIAADTRSTQGPIVADKNCAKLHRMAPRIWCAGAGTAADTEAVTQLIGSNLELH
SQYANREPRVVSALQMLKQHLFRYQGHIGAYLIVAGVDPTGAHLFSVQAHGSTDVGHYLS
LGSGSLAAMATLESNWKQNLTKDEAVKLASDAIQAGIWNDLGSGSNVDVCVMEVGKDAEY
LRNYITPNVREPKQQSYKFARGTTAVLRESI---ISVCDVQEEPVDVTA-----------
------------
>XP_003647024_Eremothecium_cymbalariae
------------------------MAGLSFDNYQRNQYLTAQSHK-QPQATSTGTTIVGV
KFENGVVIAADTRSTQGPIVANKNCEKLHKISSRIWCAGAGTAADTDAVTGLIGSNLELH
SLFTGREPRVVSALQKLKQHLFKYQGHIGAYLIVAGVDPTGAHLFSVHAHGSTDVGYYQS
LGSGSLAAMAVLEANWKEHLTKEEAIKLAADAIEAGIWNDLGSGSNVDVCVMEVGKDAEL
LRNYITPNVREAKQKSYKFDRGTTAVLKESI---LEV--YDEEIVTLS------------
------------
>NP_982661_Eremothecium_gossypii
------------------------MAGLSFDNYQRNQHLASTSHK-QPRATSTGTTIVGV
KFEGGVVIAADTRSTQGPIVANKNCEKLHRIAPRIWCAGAGTAADTEAVTWLIGSNLELH
SLYTGREPRVVSALQKLKQHLFKYQGHIGAYLIVAGVDPTGAHLFSVHAHGSTDVGQYQS
LGSGSLAAMAVLEAQWREGMGRADAMALAAAAIEAGIWNDLGSGSNVDLCVMEVGKDAEL
FRNYITPNTREAKQNSYKFARGTTAVLREST---LQI--YDEEIVDTAA-----------
------------
>XP_451099_Kluyveromyces_lactis
-----------------------MSGGLSFENYQRNVHLAEKSHK-QPNATSTGTTIVGV
KFNGGVIIAADTRSTQGPIVADKNCEKLHRIAPRIWCAGAGTAADTEAVTQLISSNIELH
SLYTGREPRVVSSLQMLKQHLFKYQGHIGAYLIVAGVDPTGAHLFSIHAHGSTDVGYYQS
LGSGSLAAMAVLEANWNQDLSKEEAIKLASDAIEAGIWNDLGSGSNVDVCVMEVGKDAQL
LRNYLCPNVREPKQQSYKFARGTTGVLKESI---LKVCDIDEETVNITA-----------
------------
>XP_022675775_Kluyveromyces_marxianus
MGFKDLPLDKQDINKQHQKLKLKMSGGLSFDNYQRNLHLAQKSHK-QPNATSTGTTIVGV
KFNGGVIIAADTRSTQGPIVADKNCEKLHRIAPKIWCAGAGTAADTEAVTQLISSNIELH
SLYTGREPRVVSSLQMLKQHLFKYQGHIGAYLIVAGVDPTGAHLFSIHAHGSTDVGYYQS
LGSGSLAAMAVLESSWKPDMTKDEAIKLASDAIEAGIWNDLGSGSNVDICVMEVGKDAQL
LRNYLTPNVREPKQQSYKFARGTTGVLKESI---VSICDVEEQAVDITV-----------
------------
>XP_022629097_Lachancea_lanzarotensis
------------------------MAGLSFDNYQRNQHLAQRSKT-VPQATSTGTTIVGV
KFNGGVLIAADTRSTQGPIVANKNCAKLHRISPKIWCAGAGTAADTEAVTRLIGSNLELH
SQYVSREPRVVSALQMLKQHLFKYQGHVGAYLIVAGSDPTGAHLFSIHAHGSTDVGFYQS
LGSGSLAAMAVLESQWKQDLTKEEAMNLASDAIEAGIWNDLGSGSNVDLCVMEVGKDAEY
LRNFRKPNEREAKQRSYKFARGTTAVLSEKV---LDICQVEEEVVDIELEA---------
------------
>XP_002555177_Lachancea_thermotolerans
------------------------MAGLSFDNYQRNQFLAERSKT-VPQATSTGTTIVGV
KYDGGVLIAADTRSTQGPIVANKNCAKLHRISPKIWCAGAGTAADTEEVTKLIGSNLELH
SMYASREPRVVSALQMLKQHLFKYQGHIGAYLIVAGADPTGTHLFSIHAHGSTDVGFYQS
LGSGSLAAMAVLEANWRPDLKKEEAMQLASDAIEAGIWNDLGSGSNVDLCIMETGKDAEY
LRNYRTPNVREAKQRSYKFPRGTTAVLSERV---LDICQVEEETVDIELEA---------
------------
>XP_020058639_Aspergillus_aculeatus
------------------------MTGFDFSNYNRNAALHAKGVP-LPKATSTGTTIVGC
IYDNGVVIAADTRATSGPIVADKNCEKLHYIAPKIWCAGAGTAADTEFTTALISSNVELH
SLSTGRPPRVITCMTMLKQHLFRYQGHIGAYLVVAGVDPTGIGLFTVHAHGSTDKLPYVT
MGSGSLAAMSVFESMWKPQLDRDGAVALCAEAIKAGIFNDLGSGSNVDVCVIEKDQPTQL
LRNYIKPNERGQKERNYRFPRGTTAYLNQKV---ISKEDMRKYVSVEEA-SGDP----NL
-----MEVDI--
>XP_001272708_Aspergillus_clavatus
------------------------MTGFDFSNYNRNAALHAKGVP-LPKATSTGTTIVGC
IFDNGVVIAADTRATSGPIVADKNCEKLHYIAPKIWCAGAGTAADTEFTTALISSNVELH
ALSTGRPPRVITCMTMLKQHLFRYQGHIGAYLVVAGVDPTGVGLFTVHAHGSTDKLPYVT
MGSGSLAAMSVFESMWKPNLNREEAVALCSEAIKAGIFNDLGSGSNVDVCVIENDKPTQL
LRNYMKPNERGQKERNYRFPRGTTAYLNEKI---ISKEDMRKYVSVEEA-SGDS----NL
-----MEVDS--
>XP_001260115_Aspergillus_fischeri
------------------------MAGFDFSNYNRNAALHAKGVP-LPKATSTGTTIVGC
IFDNGVVIAADTRATSGPIVADKNCEKLHYIAPKIWCAGAGTAADTEFTTALISSNVELH
SLSTGRPPRVITCMTMLKQHLFRYQGHIGAYLVVAGVDPTGVGLFTVHAHGSTDKLPYVT
MGSGSLAAMSVFESMWKPQLNREEAIALCSEAIKAGIFNDLGSGSNVDVCVIQKDKPTQL
LRNYMRPNERGEKERNYRFPRGTTAYLNEKI---ITKQDMRKYVTVEDV-SGDP----NL
-----MEVDS--
>XP_041142762_Aspergillus_flavus
------------------------MTGFDFSNYNRNAALHAKGVP-LPKATSTGTTIVGC
IFDNGVVIAADTRATSGPIVADKNCEKLHYISPKIWCAGAGTAADTEFTTALISSNVELH
SLSTGRDPRVITCMTMLKQHLFRYQGHIGAYLVVAGVDPTGTGLYTVHAHGSTDKLPYVT
MGSGSLAAMSVFESTWKANLNREEAVELCAEAIKAGIFNDLGSGSNVDVCVIEKDKPTQL
LRNYIKPNERGEKERNYRFPRGTTAYLNQKV---ISKEDMRKYVTVEEV-SGDP----NL
-----MEVDS--
>XP_749622_Aspergillus_fumigatus
------------------------MAGFDFSNYNRNAALHAKGVP-LPKATSTGTTIVGC
IFDNGVVIAADTRATSGPIVADKNCEKLHYIAPKIWCAGAGTAADTEFTTALISSNIELH
SLSTGRPPRVVTCMTMLKQHLFRYQGHIGAYLVVAGVDPTGVGLFTVHAHGSTDKLPYVT
MGSGSLAAMSVFESMWKPQLNREEAIALCSEAIKAGIFNDLGSGSNVDVCVIQKDKPTQL
LRNYMRPNERGEKERNYRFPRGTTAYLNEKI---ITKQDLRKYVTVEDV-SGDP----NL
-----MEVDS--
>XP_659689_Aspergillus_nidulans
------------------------MAGFDFSNYNRNAALHAKGAP-LPKATSTGTTIVGC
IFDNGVVIAADTRATSGPIVADKNCEKLHYIAPKIWCAGAGTAADTEFTTALISSNIELH
SLSTGRPPRVITCMTMLKQHLFRYQGYIGAYLVVAGVDPTGIGLYTVHAHGSTDKLPYVT
MGSGSLAAMSVFESTWKPNLNKEEAIALASEAIKAGIFNDLGSGSNVDVCVIEKDKPTQL
LRNYMRPNERGQKERDYRFPKGTTAYLNEKV---FTKEDLRKYVTVEEI-SGDP----NL
-----MEVDP--
>XP_001394453_Aspergillus_niger
------------------------MTGFDFSNYNRNAALHAKGVP-LPKATSTGTTIVGC
IYDNGVVIAADTRATSGPIVADKNCEKLHYIAPKIWCAGAGTAADTEFTTALISSNIELH
ALSTGRPPRVITCMTMLKQHLFRYQGHIGAYLVVAGVDPTGIGLFTVHAHGSTDKLPYVT
MGSGSLAAMSVFESTWKPNLDREGAIALCAEAIKAGIFNDLGSGSNVDVCVIEKDKPTQL
LRNYIRPNERGEKERNYRFPKGTTAYLNQKI---ISKEDMRKYISVEEA-SGDP----NL
-----MEVDV--
>XP_015404092_Aspergillus_nomiae
------------------------MTGFDFSNYNRNAALHAKGVP-LPKATSTGTTIVGC
IFDNGVVIAADTRATSGPIVADKNCEKLHYISPKIWCAGAGTAADTEFTTALISSNIELH
SLSTGRDPRVITCMTMLKQHLFRYQGHIGAYLVVAGVDPTGTGLYTVHAHGSTDKLPYVT
MGSGSLAAMSVFESTWKANLNREEAVELCAEAIKAGIFNDLGSGSNVDVCVIEKDKPTQL
LRNYIKPNERGEKERNYRFPRGTTAYLNQKI---ISKEDMRKYVTVEEA-SGDP----NL
-----MEVDS--
>XP_001819498_Aspergillus_oryzae
------------------------MTGFDFSNYNRNAALHAKGVP-LPKATSTGTTIVGC
IFDNGVVIAADTRATSGPIVADKNCEKLHYISPKIWCAGAGTAADTEFTTALISSNVELH
SLSTGRDPRVITCMTMLKQHLFRYQGHIGAYLVVAGVDPTGTGLYTVHAHGSTDKLPYVT
MGSGSLAAMSVFESTWKANLNREEAVELCAEAIKAGIFNDLGSGSNVDVCVIEKDKPTQL
LRNYIKPNERGEKERNYRFPRGTTAYLNQKV---ISKEDMRKYVTVEEV-SGDP----NL
-----MEVDS--
>XP_040634620_Aspergillus_ruber
------------------------MAGFDFSNHNRNVALHARGVP-LPKATSTGTTIVGC
CYDGGVVIAADTRATSGPIVADKNCEKLHYIAPKIWCAGAGTAADTEFTTSLISSNVELH
SLSTGRPPRVITCMTMLKQHLFRYQGHIGAYLVVAGVDPTGVGLFTVHAHGSTDKLPYVT
MGSGSLAAMSVFESMWKPNLSREDAVNLSAEAIKAGIFNDLGSGSNVDVCVIQQDGPTQL
LRNYMKPNERGEKERNYRFPKGTTAWLNQKV---ISKEDMKKYVVVEEV-SGDK----DL
A----MDVDT--
>XP_040708318_Aspergillus_sydowii
------------------------MAGFDFSNYNRNAALHAKGAP-LPKATSTGTTIVGC
IYDNGVVIAADTRATAGPIVADKNCEKLHYIAPKIWCAGAGTAADTEFTTALISSNVELH
SLSTGRPPRVITCMTMLKQHLFRYQGYIGAYLVVAGVDPTGVGLYTVHAHGSTDKLPYVT
MGSGSLAAMSVFESTWKPNLNKEEAISLTSEAILAGIFNDLGSGSNVDVCVIDKDKPAQL
LRNYIKPNERAQKERDYRFQKGTTAWLNERV---YTKEDLRKYVTVEEI-SGDP----NL
-----MEVDP--
>XP_001215190_Aspergillus_terreus
------------------------MTGFDFSNYNRNAALHARGVP-LPKATSTGTTIVGC
IYDNGVVIAADTRATSGPIVADKNCEKLHYIAPKIWCAGAGTAADTEFTTALISSNIELH
SLSTGRPPRVITCMTMLKQHLFRYQGHIGAYLVVAGVDPTGIGLYTVHAHGSTDKLPYVT
MGSGSLAAMSVFESTWKPNLDRAGAIALCAEAIKAGIFNDLGSGSNVDVCVIEKDKPTQL
LRNYMRPNERGQKERDYRFPQGTTAYLNQKI---MSKEDMRKYVTIEEA-SGDP----NL
-----MEVDS--
>XP_022484387_Penicillium_arizonense
------------------------MPGFDFSNYNRNAALHARGVP-LPKATSTGTTIVGC
VYDKGVVIAADTRATSGPIVADKNCEKLHYIAPKIWCAGAGTAADTEFTTALISSNVELH
SLSTGRDPRVITCMTMLKQHLFRYQGHIGAYLVVAGVDPTGTGLYTVHAHGSTDKLPYVT
MGSGSLAAMSVFESMWQPDLDRQGAIDICAEAIKAGIFNDLGSGSNVDVCVIEQDKPTQL
LRNYMKPNERGEKERNYRFPRGTTAWLNQKV---ISKEDMKKYVTIETL-SGVD----NL
ATGESMEVDS--
>XP_014535556_Penicillium_digitatum
------------------------MPGFDFTNYNRNAALHARGVP-LPKATSTGTTIVGC
IYDKGVV----------------NCEKLHYISPKIWCAGAGTAADTEFTTALISSNVELH
SLSTGRDPRVITCMTMLKQHLFRYQGHIGAYLVVAGVDPTGTGLYTVHAHGSTDKLPYVT
MGSGSLAAMSVFESTWQPNLDRQGAIDICAEAIKAGIFNDLGSGSNVDVCVIEKDQPTQL
LRNYMKPNERPQKERNYRFPRGTTAYLDQRV---ISKEDMKKYVTIETL-SGND----NL
ATGDSMEVDT--
>XP_016602583_Penicillium_expansum
------------------------MPGFDFTNYNRNAALHARGVP-LPKATSTGTTIVGC
VYDKGVVIAADTRATSGPIVADKNCEKLHYIAPKIWCAGAGTAADTEFTTALISSNVELH
SLSTGRDPRVITCMTMLKQHLFRYQGHIGAYLVVAGVDPTGTGLYTVHAHGSTDKLPYVT
MGSGSLAAMSVFESTWQPDLDRQGAIDICAEAIKAGIFNDLGSGSNVDVCVIEKDQPTQL
LRNYMKPNERPQKERNYRFPRGTTAYLDQRV---ISKEDMKKYVTIETL-SGDD----NL
ATGDSMEVDT--
>XP_040646779_Penicillium_griseofulvum
------------------------MPGFDFTNYNRNAALHARGVP-LPKATSTGTTIVGC
IYDKGVVIAADTRATSGPIVADKNCEKLHYIAPKIWCAGAGTAADTEFTTALISSNVELH
SLSTGRDPRVITCMTMLKQHLFRYQGHIGAYLVVAGVDPTGTGLYTVHAHGSTDKLPYVT
MGSGSLAAMSVFESTWQPDLDRQGAIDICAEAIKAGIFNDLGSGSNVDVCVIEKDQPTQL
LRNYMKPNERPQKERNYRFPRGTTAYLDQRV---ISKEDMKKYVTIETL-SGDD----NL
TTGDRMEVDT--
>XP_038928152_Penicillium_roqueforti
------------------------MPGFDFTNYNRNAALHARGVP-LPKATSTGTTIVGC
IYDKGVVIAADTRATSGPIVADKNCEKLHYIAPKIWCAGAGTAADTEFTTALISSNVELH
SLSTGRDPRVITCMTMLKQHLFRYQGHIGAYLVVAGVDPTGTGLYTVHAHGSTDKLPYVT
MGSGSLAAMSVFESTWQPDLDRQGAIDICAEAIKAGIFNDLGSGSNVDVCVIEKDQPTQL
LRNYMKPNERPQKERNYRFPRGTTAYLDQRI---ISKEDMKKYVTIETL-SGDD----NL
ATGDSMEVDT--
>XP_002557850_Penicillium_rubens
------------------------MPGFDFTNYNRNAALHAKGVP-LPKATSTGTTIVGC
IYDKGVVIAADTRATSGPIVADKNCEKLHYIAPKIWCAGAGTAADTEFTTALISSNVELH
SLSTGRDPRVITCMTMLKQHLFRYQGHIGAYLVVAGVDPTGTGLYTVHAHGSTDKLPYVT
MGSGSLAAMSVFESTWQPDLDRQGAIDICAEAIKAGIFNDLGSGSNVDVCVIEKDQPTQL
LRNYMKPNDRPQKERNYRFPRGTTAYLDQRV---ISKEDMKKYVTIETL-SGDD----KI
TTGDSMEVDT--
>XP_040813174_Penicillium_solitum
------------------------MPGFDFTNYNRNAALHARGVP-LPKATSTGTTIVGC
VYDKGVVIAADTRATSGPIVADKNCEKLHYIAPKIWCAGAGTAADTEFTTALISSNVELH
SLSTGRDPRVITCMTMLKQHLFRYQGHIGAYLVVAGVDPTGTGLYTVHAHGSTDKLPYVT
MGSGSLAAMSVFESTWQPDLDRQGAIDICAEAIKAGIFNDLGSGSNVDVCVIEKDQPTQL
LRNYMKPNERPQKERNYRFPRGTTAYLDQRV---ISKEDMKKYVTIETL-SGDD----NL
ATGDSMEVDT--
>XP_022584682_Penicilliopsis_zonata
------------------------MPGFDFSNYNRNAALHAKGVP-LPKATSTGTTIVGC
IYDNGVVIAADTRATSGPIVADKNCEKLHFIAPQIWCAGAGTAADTEFTTALISSNIELH
SLSTGRSPRVITCMTMLKQHLFRYQGHIGAYLVVAGVDPTGVGLYTVHAHGSTDKLPYVT
MGSGSLAAMSVFESMWKPNLDRQGAVDLCAEAILAGIFNDLGSGSNVDVCVIEKEKPTQL
LRNYIKPNDRGQKERNYRFPKGSTAYLNQKI---ISKEDMRKYVTIEEL-SGDK----DL
AAVEKMEVDT--
>XP_016617063_Cladophialophora_bantiana
------------------------MPGFDFSNYNRNAALHARGVP-LPKATSTGTTIVGC
IFDNGVVIAADTRATSGPIVADKNCEKLHYISPNIWCAGAGTAADTEFTTALISSNLELH
SLSTGRTPRVVTVMTMLKQHLFRYQGYIGAYLVVAGVDPTGVGLFTVHAHGSTDKLPYVT
MGSGSLAAMAVFESTWKKNCTREEAIKLCSEAIMAGIFNDLGSGSNVDVCVIEKGRPSQL
MRNYIKPNERVKKERNYKFARGTTAVLNEKV---ITKEEIGRYVTVHEIGSGSDSD--SL
VVVEKMDVDEV-
>XP_008722521_Cladophialophora_carrionii
------------------------MPGFDFSNYNRNAALHARGVP-LPKATSTGTTIVGC
IYDNGVVIAADTRATSGPIVADKNCEKLHFISPNIWCAGAGTAADTEFTTALISSNLELH
SLSTGRTPRVVTVMTMLKQHLFRHQGHIGAYLVVAGVDPTGVGLFTVHAHGSTDKLPYVT
MGSGSLAAMSVFESTWKKNCTKDEAVKICSEAILAGIFNDLGSGSNVDVCVIEKDKPTEL
RRNYIKPNERVKKERNYKFARGTTAVLNEKF---ITKEEIGRYATVHEIGSGSDSD--SL
VVVEKMDVDEV-
>XP_016255650_Cladophialophora_immunda
------------------------MPGFDFSNYNRNAALHARGVP-LPKATSTGTTIVGC
IFDNGVVIAADTRATSGPIVADKNCEKLHYISPNIWCAGAGTAADTEFTTALISSNLELH
SLSTGRTPRVVTVMTMLKQHLFRYQGYIGAYLVVAGVDPTGVGLFTVHAHGSTDKLPYVT
MGSGSLAAMAVFESTWKKDCNREEAIKICSEAILAGIFNDLGSGSNVDVCVIEKDKPSQL
MRNYIKPNERVKKERNYKFARGTTAVLNEKV---ITKEEIGRYVTVHEIGSGSDSD--SL
VVVEKMDVDEV-
>XP_007745408_Cladophialophora_psammophila
------------------------MPGFDFSNYNRNAALHARGVP-LPKATSTGTTIVGC
IFDNGVVIAADTRATSGPIVADKNCEKLHYISPNIWCAGAGTAADTEFTTALISSNLELH
SLSTGRTPRVVTVMTMLKQHLFRYQGYIGAYLVVAGVDPTGVGLFTVHAHGSTDKLPYVT
MGSGSLAAMAVFESTWKKNCTREEAIKICSEAIMAGIFNDLGSGSNVDVCVIEKGRPSQL
MRNYIKPNERAKKERNYKFARGTTAVLNEKV---ITKEEVGRYVTVHEIGSGSDSD--SL
VVVEKMDVDEV-
>XP_018692870_Fonsecaea_erecta
------------------------MPGFDFSNYNRNAALHARGVP-LPKATSTGTTIVGC
IFDNGVVIAADTRATSGPIVADKNCEKLHYISPNIWCAGAGTAADTEFTTALISSNLELH
SLSTGRTPRVVTVMTMLKQHLFRYQGHIGAYLVVAGVDPTGVGLFTVHAHGSTDKLPYVT
MGSGSLAAMAVFESTWKKNCNREEAIKICSEAILAGIFNDLGSGSNVDVCVIEKGKPSQL
LRNYIKPNERVKKERNYKFARGTTAVLNEKV---ITKEEIGRYVTVHEIGSGSDSD--SL
VVVEKMDVDEV-
>XP_022511170_Fonsecaea_monophora
------------------------MPGFDFSNYNRNAALHARGVP-LPKATSTGTTIVGC
IFDNGVVIAADTRATSGPIVADKNCEKLHYISPNIWCAGAGTAADTEFTTALISSNLELH
SLSTGRTPRVVTVMTMLKQHLFRYQGHIGAYLVVAGVDPTGVGLFTVHAHGSTDKLPYVT
MGSGSLAAMAVFESTWKRNCNREEAIKICSDAILAGIFNDLGSGSNVDVCVIEKGKPSQL
LRNYIKPNERVKKERNYKFARGTTAVLNEKV---ITKEEIGRYVTVHEIGSGSDSD--SL
VVVEKMDVDEV-
>XP_016631111_Fonsecaea_multimorphosa
------------------------MPGFDFSNYNRNAALHARGVP-LPKATSTGTTIVGC
IFDNGVVIAADTRATSGPIVADKNCEKLHYISPNIWCAGAGTAADTEFTTALISSNLELH
SLSTGRTPRVVTVMTMLKQHLFRHQGYIGAYLVVAGVDPTGVGLFTVHAHGSTDKLPYVT
MGSGSLAAMAVFESTWKRDCNREEAIKICSEAILAGIFNDLGSGSNVDVCVIEKDKPSQL
MRNYIKPNERVKKERNYKFARGTTAVLNEKV---ITKEEIGRYVTVHEIGSGSDSD--SL
VVVEKMDVDEV-
>XP_022494915_Fonsecaea_nubica
------------------------MPGFDFSNYNRNAALHARGVP-LPKATSTGTTIVGC
IFDNGVVIAADTRATSGPIVADKNCEKLHYISPNIWCAGAGTAADTEFTTALISSNLELH
SLSTGRTPRVVTVMTMLKQHLFRYQGHIGAYLVVAGVDPTGVGLFTVHAHGSTDKLPYVT
MGSGSLAAMAVFESTWKRNCNREEAIKICSDAILAGIFNDLGSGSNVDVCVIEKDKPSQL
LRNYIKPNERVKKERNYKFARGTTAVLNEKV---ITKEEIGRYVTVHEIGSGSDSD--SL
VVVEKMDVDEV-
>XP_013281693_Fonsecaea_pedrosoi
------------------------MPGFDFSNYNRNAALHARGVP-LPKATSTGTTIVGC
IFDNGVVIAADTRATSGPIVADKNCEKLHYISPNIWCAGAGTAADTEFTTALISSNLELH
SLSTGRTPRVVTVMTMLKQHLFRYQGHIGAYLVVAGVDPTGVGLFTVHAHGSTDKLPYVT
MGSGSLAAMAVFESTWKRNCNREEAIKICSDAILAGIFNDLGSGSNVDVCVIEKGKPSQL
LRNYIKPNERVKKERNYKFARGTTAVLNEKV---ITKEEIGRYVTVHEIGSGSDSD--SL
VVVEKMDVDEV-
>XP_007753073_Cladophialophora_yegresii
------------------------MPGFDFSNYNRNAALHARGVP-LPKATSTGTTIVGC
IFDNGVVIAADTRATSGPIVADKNCEKLHFISPNIWCAGAGTAADTEFTTALISSNLELH
SLSTGRTPRVVTVMTMLKQHLFRHQGHIGAYLVVAGVDPTGVGLFTVHAHGSTDKLPYVT
MGSGSLAAMSVFESTWKKNCTKDEAVKICSEAILAGIFNDLGSGSNVDVCVIEKDKPTEL
RRNYIKPNERVRKERNYKFARGTTAVLNEKL---ITKEEIGRYATVHEIGSGSDSD--SL
VVVEKMDVDDV-
>XP_016236356_Exophiala_spinifera
------------------------MPGFDFSNYNRNAALHVRGVP-LPKATSTGTTIVGC
IYDNGVVIAADTRATSGPIVADKNCEKLHYISPNIWCAGAGTAADTEFTTALISSNLELH
SLSTGRTPRVVTVMTLLKQHLFRYQGHIGAYLVVAGVDPTGVGLFTVHAHGSTDKLPYVT
MGSGSLAAMAVFESTWKKNMTKDEAVKICSEAILAGIFNDLGSGSNVDVCVIEKDKPTQL
LRNYIKPNERVKKERNYRFARGTTAVLNEKV---ITKEDIGRYVTVHEIGSGSDSD--SL
VVVEKMDVDEV-
>XP_016265581_Exophiala_oligosperma
------------------------MPGFDFSNYNRNAALHARGVP-LPKATSTGTTIVGC
IYDNGVVIAADTRATSGPIVADKNCEKLHYISPNIWCAGAGTAADTEFTTALISSNLELH
SLSTGRMPRVVTVMTLLKQHLFRYQGHIGAYLVVAGVDPTGVGLFTVHAHGSTDKLPYVT
MGSGSLAAMSVFESTWKKNLTKDEAVKICSEAIMAGIFNDLGSGSNVDVCVIEKDKPTQL
LRNYIKPNERVKKERNYRFAKGTTAVLNEKV---ITKEEIGRYVTVHEIGSGSDSD--SM
VVVEKMDVDEA-
>XP_013310126_Exophiala_xenobiotica
------------------------MPGFDFSNYNRNAALHARGVP-LPKATSTGTTIVGC
IYDNGVVIAADTRATSGPIVADKNCEKLHYISPNIWCAGAGTAADTEFTTALISSNLELH
SLSTGRTPRVVTVMTLLKQHLFRYQGHIGAYLVVAGVDPTGVGLFTVHAHGSTDKLPYVT
MGSGSLAAMAVFESTWKRDCTRDEAVKVCSEAIMAGIFNDLGSGSNVDVCIIEKDKPTQL
LRNYIKPNERAKKERNYKFAKGTTAVLKEKV---ITKEEIGRYVTVHEIGNGSDSD--SL
VVVEKMDVDEV-
>XP_007719762_Capronia_coronata
------------------------MPGFDFSNYNRNAALHARGVP-LPKATSTGTTIVGC
IFDNGVVIAADTRATSGPIVADKNCEKLHYISPNIWCAGAGTAADTEFTTALISSNLELH
SLSTGRTPRVVTVMTMLKQHLFRYQGHIGAYLVVAGVDPTGVGLFTVHAHGSTDKLPYVT
MGSGSLAAMAVFESTWKRDCTKEEAIKVCSEAILAGIFNDLGSGSNVDVCVIEKDKPTEL
LRNYIRPNERAKKERDYKFPRGTTAVLNEKV---ITKEEIGRYVTVHEFGSGSDSD--SL
VVVEKMDVDEV-
>XP_007730982_Capronia_epimyces
------------------------MPGFDFSNYNRNAALHARGVP-LPKATSTGTTIVGC
IFDNGVVIAADTRATSGPIVADKNCEKLHYISPNIWCAGAGTAADTEFTTALISSNLELH
ALSTGRTPRVVTVMTLLKQHLFRYQGHIGAYLVVAGVDPTGIGLFTVHAHGSTDKLPYVT
MGSGSLAAMAVFESTWKRDCTKEEAIKVCSEAILAGIFNDLGSGSNVDVCVIEKDKPTQL
LRNYFKPNERVKKERDYKFARGTTAVLNEKV---ITKEEIGRYVTVHELSSGSDSD--SL
VVVEKMDVDEV-
>XP_009158708_Exophiala_dermatitidis
------------------------MPGFDFSNYNRNAALHARGVP-LPKATSTGTTIVGC
IFDNGVVIAADTRATSGPIVADKNCEKLHYISPNIWCAGAGTAADTEFTTALISSNLELH
SLSTGRVPRVVTVMTMLKQHLFRYQGHIGAYLVVAGVDPTGVGLFTVHAHGSTDKLPYVT
MGSGSLAAMAVFESSWKRDCTREEAIKLCSEAILAGIFNDLGSGSNVDVCVIEKDKPSQL
LRNYIKPNERAKKERNYKFARGTTAVLNEKV---ITKEEIGRYVTVHEIGNGSDSD--SL
VVVEKMDVDDV-
>XP_013262858_Exophiala_aquamarina
------------------------MPGFDFTNYNRNAALHARGVP-LPKATSTGTTIVGC
IYDNGVVIAADTRATSGPIVADKNCEKLHYISPNIWCAGAGTAADTEFTTALISSNLELH
ALSTGRTPRVVTVMTMLKQHLFRYQGHIGAYLVVAGVDPTGVGLFTVHAHGSTDKLPYVT
MGSGSLAAMAVFESNWKKTLSREGAIKLCSDAILAGIFNDLGSGSNVDVCVIEKDKPSQL
LRNYITPNQRVKKERNYKFARGTTAVLNQKI---ITKEEIGRYITVQELGTGSDSD--SL
VVVEKMDVDEV-
>XP_016222189_Exophiala_mesophila
------------------------MPGFDFSNYNRNAALHARGVP-LPKATSTGTTIVGC
IYDNGVVIAADTRATSGPIVADKNCEKLHYISPSIWCAGAGTAADTEFTTALISSNLELH
SLSTGRAPRVVTVMTMLKQHLFRHQGHIGAYLVVAGVDPTGVGLFTVHAHGSTDKLPYVT
MGSGSLAAMAVFESSWKSGLTRDDAVKLCSDAILAGIFNDLGSGSNVDVCVMEKDKPTQL
MRNHITPNQRVRKERNYKFARGTTAVLNEKI---ISKEDIGRYVTIQELGNGSDSD--SL
VVVEKMDVDEI-
>XP_013273240_Rhinocladiella_mackenziei
------------------------MPGFDFSNYNRNAALHARGVP-LPKATSTGTTIVGC
IFDNGVVIAADTRATSGPIVADKNCEKLHYISPSIWCAGAGTAADTEFTTALISSNLELH
SLSTGRSPRVVTVMTMLKQHLFRYQGYIGAYLVVAGVDPTGVGLFTVHAHGSTDKLPYVT
MGSGSLAAMAVFESTWKRGCSREDAIKLCAEAILAGIFNDLGSGSNVDVCVMEKDKPTQL
MRNYIKPNERVKKERNYKFAKGTTAVLNEKV---ITKEEIGRYVTVHEIGSGSDSD--SL
VVVEKMDVDDA-
>XP_018000135_Phialophora_attinorum
------------------------MPGFDFSNYNRNAALHARGVP-LPKATSTGTTIVGC
IYDKGVVIAADTRATSGPIVADKNCEKLHYISPSIWCAGAGTAADTEFTTAITSSNLELH
SLSTGRSPRVVTVMTMLKQHLFRYQGHIGAYLVVAGVDPTGCHLFTVHAHGSTDKLPYVT
MGSGSLAAMSVFESSWKGQLTREEAIKLCAEAIEAGIWNDLGSGSNVDVCVIEKDKPTQL
LRNYITPNVRVKKERDYKFAKGTTAVLNEKI---ITKEELGRYVTVHELGSGSDTDSSSV
VVVEKMDVDDA-
>NP_594544_Schizosaccharomyces_pombe
------------------MMGINERKGFDFEYYQRNLLLQEKGFP-TPKATSTGTTIVGV
IAKDCIVLGADTRATAGPIIADKNCKKLHLISPNIWCAGAGTAADTEFVTSMISSNIELH
SLYTNRKPRVVTALTMLKQHLFRYQGHIGAYLVLGGYDCKGPHLFTIAAHGSSDKLPYVA
LGSGSLAAISVLETKYQPDLERHEAMELVKEAIEAGIFNDLGSGSNCDLVVIDEEK-ATP
YRGYSKPNERATKQSKYTYDRGTTAVLKEDIYKFVTVQDLDEMQVDV-------------
------------
```
