## Supplementary material for "Coding Sequence Insertions in Fungal Genomes are Intrinsically Disordered and can Impart Functionally-Important Properties on the Host Protein": MAFFT_MSAs: XP_719379.1_blasthits_MAFFT.txt

```
>XP_719379_Candida_albicans
------------------------------------------------------------
-MAAPTAIRKS---TEK--SGINEQIQENSTLQSNQALDQNNDDED--MLIDTNAIPTTT
VE-DQDQSEPSNSLTIQQGET----TELQL-DESGKPKFSAASKS-NM------------
KVKLESRKVAVPPHRMTPLKNVWSKIYPPLVEHLKLQVRMNLKTKTVELRTN-KYTTDVG
ALQKGADFVKAFTLGFDVDDAIALLRLDDLYIETFEIKDVKT-LTGDHLSRAIGRIAGKD
GKTKFAIENATRTRIVLADSKIHILGGFTHIRMAREAVVSLILGSPPGKVYGNLRTVASR
MKERY
>XP_002422499_Candida_dubliniensis
------------------------------------------------------------
-MAAPTAIRKT---TEQ--SGINEQTQENSTSHPNQTIDQDNDDED--MLIDTTAVPTTT
AD-GQDQSEPSNSLSIQQGET----TELQL-DESGKPRFSAASKS-NM------------
KVKLESRKVAVPPHRMTPLKNVWSKIYPPLVEHLKLQVRMNLKTKTVELRTN-KYTTDVG
ALQKGADFVKAFTLGFDVDDAIALLRLDDLYIETFEIKDVKT-LTGDHLSRAIGRIAGKD
GKTKFAIENATRTRIVLADSKIHILGGFTHIRMAREAVVSLILGSPPGKVYGNLRTVASR
MKERY
>XP_002546335_Candida_tropicalis
------------------------------------------------------------
-MAAPTALKKT---TTE--EQIPTNTNIPQPNH------EQEDDED--MLIDTNTIPSTE
QSSKDEDEESSSSAAAKEPES----TKLQL-DENGKPRFTAASKT-NM------------
KVKLESRKVAVPPHRMTPLKNVWTKVYPPLVEHLKLQVRMNLKTRTVELRTN-KHTTDVG
ALQKGADFVKAFTLGFDVDDAIALLRLDDLYIETFEVKDVKT-LTGDHLSRAIGRIAGKD
GKTKFAIENATRTRIVLADSKIHILGGFTHIRMAREAVVSLILGSPPGKVYGNLRTVASR
MKERY
>XP_003869037_Candida_orthopsilosis
------------------------------------------------------------
-MSAPTALKRV---EEP--REV-----QPQENE-------VENDEE--MLIDTENVPSEG
LQ-----QSKADSHN------------VEL-DESGKPKFSGEAQS-SM------------
KVKLESRKVPVPPHRMTPLKNVWTKIYPPLVDHLKLQVRMNLKTKTVELRTN-KATTDAG
ALQKGADFVKAFTLGFDVDDAIALLRLDDLYIETFEIKDVKT-LTGDHLSRAIGRIAGKD
GKTKFAIENATRTRIVLADSKIHILGGFTHIRMAREAVVSLILGSPPGKVYGNLRTVASR
MKERY
>XP_001523403_Lodderomyces_elongisporus
------------------------------------------------------------
-MSATTT-----------------------------------------------------
-----------------------------------KP---------AT------------
MTKAESRKVPIPPHRMTPLKNAWTKIYPPLVEHLKLQVRMNLKLKAVELRST-KDTVD-G
GLQKGADFIKAFTLGFDVDDAIALLRLDDLYIETFEIKDVKT-LTGDHLSRAIGRIAGKD
GKTKFAIENATRTRIVLADSKIHILGGFTHIRMAREAVVSLILGSPPGKVYGNLRTVASR
LKERY
>XP_007373285_Spathaspora_passalidarum
------------------------------------------------------------
-MAAPTAIKNT---T------------LVPTNEQTHTKQNNEEEED--MLIDTNAVPETE
AQ----------TTSTSTNTE----SPAVL-DESGKPKFAPASKT-DM------------
KVKLEGRKVPIPPHRMTPLKNCWVKIYPPLVDHLKLQVRMNLKTKTVELRTN-KNTTDPG
ALQKGADFIKAFTLGFDIDDAIALLRLDDLYIETFEIKDVKT-LTGDHLSRAIGRIAGKD
GKTKFAIENATRTRIVLADSKIHIFGGFTHIRMAREAVVSLILGSPPGKVYGNLRTVASR
MKERY
>XP_043051070_Scheffersomyces_spartinae
------------------------------------------------------------
-MAAPTAIKKT---EVP--PVV------------APVPVPEVDDEE--VMIDVSA-PSEE
AQ--------EESSKTSTNES----QQVVL-DESGKPKFSAASKS-GM------------
KVKLESRKVPVPPHRMTPLKSSWTKIYPPLVEHLKLQVRMNLKTKTVELKTN-KHTTDVG
ALQKGADFVKAFTLGFDIDDAIALLRLDDLYIETFEIKDVKT-LQGDHLSRAIGRIAGKD
GKTKFAIENVTRTRIVLADSKIHILGGFTHIRMAREAVVSLILGSPPGKVYGNLRTVASR
MKERY
>XP_001387219_Scheffersomyces_stipitis
------------------------------------------------------------
-MAAPTAVKNV---A------------EPAVEVQAIAPSSVEEDDE--MLIEASTVPVSN
QA----------EAEKNTKES----AGVVL-DESGKPKFTAATNS-GM------------
KVKLESRKVAVPPHRMTPLKNVWPKIYPPLVDHLKLQVRMNLKTKTVELKTN-KSTTDVG
ALQKGADFIKAFTLGFDVDDAIALLRLDDLYIETFEIKDVKT-LTGDHLSRAIGRIAGKD
GKTKFAIENATRTRIVLADSKIHILGGFTHIRMAREAVVSLILGSPPGKVYGNLRTVASR
MKERY
>XP_020064700_Suhomyces_tanzawaensis
------------------------------------------------------------
-MVAPTAKKDL---APS--AAV--------------AQPVEENEEE--MLIDGSSVPVAE
EA-----APAPEGSEEAKPEA----EGVVL-DETGKPKFAAASKA-GM------------
KVKLESRKVPVPPHRMAPLKNTWTKIYPPLVEHLKLQVRMNLKTRTVEMRTN-KETTDVG
ALQKGADFVKAFTLGFDVDDAIALLRLDDLYIETFEIKDVKT-LQGDHLSRAIGRIAGKD
GKTKFAIENATRTRIVLADSKIHILGGFTHIRMARESVVSLILGSPPGKVYGNLRTVASR
MKERY
>XP_020077170_Hyphopichia_burtonii
------------------------------------------------------------
-MAAPTAIKTP---ISS--SKP-----IQNN---------EEGEEE--MLIDASNVPSSS
NK---AESTEETPADNENKDT----PGMVL-DENGKPKFAAASQA-GM------------
KVKLESRKVPVPPHRMTPLKNTWIKIYPPLVDHLKLQVRMNLKTKTVELRTN-KNTTDQG
ALQKGADFLKAFTLGFDVDDAIALLRLDDLYIETFEIKDVKT-LTGDHLARAIGRIAGKD
GKTKFAIENATRTRIVLADSKIHILGGFTHIRMAREAVVSLILGSPPGKVYGNLRTVASR
MKERY
>XP_015470156_Debaryomyces_fabryi
------------------------------------------------------------
-MAAPTAIKNI---PPP--KEV-----EATSNE------VVDGEEE--MLIDASSVPQEE
EE---GATKKKESNE------------MVL-DESGKPKFSAASKS-GM------------
KVKLESRKVPVPPHRMTPLKNTWTKIYPPLVDHLKLQVRMNLKTKTIEMKTN-KNTVDQG
ALQKGADFVKAFTLGFDVDDAIALLRLDDLYIETFEVKDVKT-LNGDHLSRAIGRIAGKD
GKTKFAIENATRTRIVLADSKIHILGGFTHIRMAREAVVSLILGSPPGKVYGNLRTVASR
MKERY
>XP_461746_Debaryomyces_hansenii
------------------------------------------------------------
-MAAPTAIKDL---PES--KDV-----EAVSNE------GIEGEEE--MLIDAGSVPQEN
EE---GASKKKESSE------------MVL-DESGKPKFSAASKS-GM------------
KVKLESRKVPVPPHRMTPLKNTWTKIYPPLVDHLKLQVRMNLKTKTIEMKTN-KNTVDQG
ALQKGADFVKAFTLGFDVDDAIALLRLDDLYIETFEVKDVKT-LNGDHLSRAIGRIAGKD
GKTKFAIENATRTRIVLADSKIHILGGFTHIRMAREAVVSLILGSPPGKVYGNLRTVASR
MKERY
>XP_006683625_Yamadazyma_tenuis
------------------------------------------------------------
-MSAPTAIKST---INE--PTV----------SQVGLKDAHDDDDD--EMIDVNAIPTGE
TA-------QEDISSSQKQET----AGVVF-DESGKPKFTAASKS-GM------------
KVKLESRKVPVPPHRMTPLKNTWPKIYPPLVDHLKLQVRMNLKTRTVEMKTN-KSTTDQG
ALQKGADFVKAFTLGFDVDDAIALLRLDDLYIETFEVKDVKT-LTGDHLSRAIGRIAGKD
GKTKFAIENATRTRIVLADSKIHILGGFTHIRMAREAVVSLILGSPPGKVYGNLRTVASR
MKERY
>XP_001485231_Meyerozyma_guilliermondii
------------------------------------------------------------
-MAAPTKIQQP---E------------LPVAEKQPELPSLAPEDDS--MLIDTNGVPEQE
EH--------------NATEV----AGVVL-DESGKPKFAAATKV-GM------------
KVKLESRKVQVPPHRMSPLKNTWPKIYPPLVEHLKLQVRMNLKTKTVELKTN-KTTTDPG
ALQKGADFVKAFTLGFDVDDAIALLRLDDLYIETFEVKDVKT-LTGDHLSRAIGRIAGKD
GRTKFAIENATRTRIVLADSKIHILGGFTHIRMAREAVVSLILGSPPGKVYGNLRTVASR
MKERY
>XP_018709984_Metschnikowia_bicuspidata
------------------------------------------------------------
-MAAPTAIKNS---AAA--QPV-----QA-----------PVENEE--VLINTTGIPTQL
EK---PADNEDEEMKDDPQES----STLVL-DESGKPRFAAASKS-GM------------
KVKLESRKVPVPPHRMTPLKNTWMKIYPPLVDHLKLQVRMNLKTKTVEMRTN-KFTEDQG
ALQKGADFIKAFTLGFDVDDAIALLRLDDLYIETFEVKDVKT-LTGDHLSRAIGRIAGKD
GKTKFAIENATRTRIVLADSKIHILGGFTHIRMAREAVVSLILGSPPGKVYGNLRTVASR
MKERY
>XP_002618086_Clavispora_lusitaniae
------------------------------------------------------------
-MAAPTAVKKA---VPA--TKP-----V------------EDAEEE--FLINTTSVPVEE
EKEPEKVEEDEEMKEEEDPTP----SSVVL-DEGGKPKFTAAAKS-GM------------
KVKLESRKVPVPPHRMTPLKNTWVKIYPPLVEHLKLQVRMNLKTKTVELKTN-KFTEDEG
ALQKGADFIKAFTLGFDVDDAIALLRLDDLYIETFEIKDVKT-LTGDHLSRAIGRIAGKD
GKTKFAIENATRTRIVLADSKIHILGGFTHIRMAREAVVSLILGSPPGKVYGNLRTVASR
MKERY
>XP_025340040_Candida_haemuloni
------------------------------------------------------------
-MTAPTAIKKL---PET--VKP-----Q------------ETTENE--LLVDVNNIPKEE
PK---PAVEDEDMKEDEPQPE-----SVVL-DESGKPKFAAAGKS-GM------------
KVKLESRKVPVPPHRMAPLKNTWMKIYPPLVEHLKLQVRMNLKTKTVELKTN-KHTEDVG
ALQKGADFIKAFTLGFDVDDAIALLRLDDLYIETFEIKDVKT-LTGDHLSRAIGRIAGKD
GKTKFAIENATRTRIVLADSKIHILGGFTHIRMAREAVVSLILGSPPGKVYGNLRTVASR
MKERY
>XP_024713335_Candida_pseudohaemulonis
------------------------------------------------------------
-MTAPTAIKKA---PVE--TKP-----Q------------ESNDDE--LLVDVNNVPREE
PK---AAAEDEEMKDDEPQPE-----SVVL-DESGKPKFAAAGKS-GM------------
KVKLESRKVPIPPHRMSPLKNTWMKIYPPLVEHLKLQVRMNLKTKTVELRTN-KHTEDEG
ALQKGADFIKAFTLGFDVDDAIALLRLDDLYIETFEIKDVKT-LTGDHLSRAIGRIAGKD
GKTKFAIENATRTRIVLADSKIHILGGFTHIRMAREAVVSLILGSPPGKVYGNLRTVASR
MKERY
>XP_025335243_Candida_duobushaemulonis
------------------------------------------------------------
-MTAPTAIKKA---SVE--TKP-----Q------------ETNDDE--LLVDVNNVPREE
PK---AAAEDEEMKDDEPQPE-----SVVL-DESGKPKFAAAGKS-GM------------
KVKLESRKVPIPPHRMSPLKNTWMKIYPPLVEHLKLQVRMNLKTKTVELRTN-KHTEDEG
ALQKGADFIKAFTLGFDVDDAIALLRLDDLYIETFEIKDVKT-LTGDHLSRAIGRIAGKD
GKTKFAIENATRTRIVLADSKIHILGGFTHIRMAREAVVSLILGSPPGKVYGNLRTVASR
MKERY
>XP_028892924_Candida_auris
------------------------------------------------------------
-MTAPTAIKKL---PVA--SKS-----D------------VSEENE--VLVDVNTIPREE
PK---TVDEYDEMKDDEPQPS-----SVVL-DESGKPKFPAASNS-GM------------
KVKLESRKVPVPPHRMSPLKNTWMKIYPPLVEHLKLQVRMNLKTKTVELKTN-KHTEDEG
ALQKGADFIKAFTLGFDVDDAIALLRLDDLYIETFEIKDVKT-LTGDHLSRAIGRIAGKD
GKTKFAIENATRTRIVLADSKIHILGGFTHIRMAREAVVSLILGSPPGKVYGNLRTVASR
MKERY
>NP_014788_Saccharomyces_cerevisiae
------------------------------------------------------------
-MVAPTALKKA--TVTPVSGQDGGSSRIIGINNTESID--EDDDDD--VLLDDSDNNTAK
EE------VEGEEGSRKTHES----KTVVV-DDQGKPRFTSASKTQGN------------
KIKFESRKIMVPPHRMTPLRNSWTKIYPPLVEHLKLQVRMNLKTKSVELRTNPKFTTDPG
ALQKGADFIKAFTLGFDLDDSIALLRLDDLYIETFEVKDVKT-LTGDHLSRAIGRIAGKD
GKTKFAIENATRTRIVLADSKIHILGGFTHIRMARESVVSLILGSPPGKVYGNLRTVASR
LKERY
>XP_018219362_Saccharomyces_eubayanus
------------------------------------------------------------
-MVAPTALKKD--NIVSVNGEDSSKSRIIGINNTESIE--EDDDDD--VLLEDVSDNTTK
DE------GNGEDESEKVRES----KTVVV-DDQGKPRFTSATKTQGN------------
KIKFESRKIMVPPHRLTPLRNNWTKIYPPLVEHLKLQVRMNLKTKSVELRTNPKFTTDPG
ALQKGADFIKAFALGFDLDDSIALLRLDDLYIETFEVKDVKT-LTGDHLSRAIGRIAGKD
GKTKFAIENATRTRIVLADSKIHILGGFTHIRMAREFVVSLILGSPPGKVYGNLRTVASR
LKERY
>XP_033769279_Saccharomyces_paradoxus
------------------------------------------------------------
-MVAPTALKKA--TVPPASGEDSGSSRIIGINNTESID--EEDDDD--VLLDDANDNTAK
DE------GDSEDGSQKMRES----KTVVV-DDQGKPRFTSASKTQGN------------
KIKFESRKIMVPPHRMTPLRNSWTKIYPPLVEHLKLQVRMNLKTKSVELRTNPKFTTDPG
ALQKGADFIKAFTLGFDLDDSIALLRLDDLYIETFEVKDVKT-LTGDHLSRAIGRIAGKD
GKTKFAIENATRTRIVLADSKIHILGGFTHIRMARESVVSLILGSPPGKVYGNLRTVASR
LKERY
>XP_003674135_Naumovozyma_castellii
------------------------------------------------------------
-MVAPTALKKS---AGLPVSNASIPSRIIGLDNTERIEE---DDDD--ILLD-QDIPEEK
DT---HDDTQPT----QKKEA----KGVVL-DEEGKPRFSSANKAEGA------------
KVKLESRKVPVPPHRMTPLRNSWTKIYPPLVDHLKLQVRMNLKTKSVELRTHPKHTTDPG
ALQKGADFIKAFTLGFDLDDSIALLRLDDLYIETFEIKDVKT-LTGDHLSRAIGRIAGKD
GKTKFAIENATRTRIVLADTKIHILGGFTHIRMAREAVVSLILGSPPGKVYGNLRTVASR
LKERY
>XP_003667831_Naumovozyma_dairenensis
------------------------------------------------------------
-MVAPTALKNS---ETLH-ANATTSSRIIGLNNTEKIEEDDDDDDD--VLID-QE--ETA
AL---PSGGPPTKIQGQKKES----KGVVL-DEQGKPRFSSANQKGST------------
KVKLESRKIAVPPHRMTPLRNSWTKIYPPLVDHLKLQVRMNLKTKSVELRTHPKHTTDPG
ALQKGADFIKAFTLGFDLDDSIALLRLDDLYIETFEIKDVKT-LTGDHLSRAIGRIAGKD
GKTKFAIENATRTRIVLADTKIHILGGFTHIRMARESVVSLILGSPPGKVYGNLRTVASR
LKERY
>XP_003957646_Kazachstania_africana
------------------------------------------------------------
-MVAPTALKSSASETFSPTSSGPVPSRIIGTNNNQTLED-EDDD-D--ILLDQENAGEDA
SL-----EQNGEESKKK-KES----KGVVL-DEEGKPRFSSAKKSNET------------
KVKLESRKVPVPPHRMTPLRNNWTKIYPPLVEHLKLQVRMNLKTKSVELRTHPKHTTDPG
ALQKGADFIKAFTLGFDLDDSIALLRLDDLYIETFEVKDVKT-LTGDHLSRAIGRIAGKD
GKTKFAIENATRTRIVLADSKIHILGGFTHIRMAREAVVSLILGSPPGKVYGNLRTVASR
LKERY
>XP_022463809_Kazachstania_naganishii
------------------------------------------------------------
-MVAPTAIKSN--ADSAGVSAPITASRIVGTDNTQPIEN-EDDDED--VLLDSGMAVDED
GE----GKGSDNGAANTKREH----KGVVL-DEQGKPRFSSANKASET------------
KIKAESRKVAVPPHRMTPLRNNWTKIYPPLVDHLKLQVRMNLKTKSVELRTHPKHTTDPG
ALQKGADFIKAFTLGFDLDDSIALLRLDDLYIETFEVKDVKT-LHGDHLSRAIGRIAGKD
GKTKFAIENATRTRIVLADSKIHILGGFTHIRMARESVVSLILGSPPGKVYGNLRTVASR
LKERY
>XP_448631_Candida_glabrata
------------------------------------------------------------
-MVAPTAVKRQ-------EEATAGPSRILGDGAPTAMID-EDDD-E--ILIDQ-------
-------DMEEEAPKKSKKEA----AGVVL-DESGKPRFGAAKDQATT------------
KVKLESRKVPVPPHRMTPLRNSWNKIYPPLVDHLKLQVRMNLKTRTVELRTHPKHTTDPG
ALQKGADFIKAFTLGFDLDDSIALLRLDDLYIETFEVKDVKT-LTGDHLSRAIGRIAGKD
GKTKFAIENATRTRIVLADSKIHILGGFTHIRMAREAVVSLILGSPPGKVYGNLRTVASR
LKERY
>XP_004180215_Tetrapisispora_blattae
------------------------------------------------------------
-MVAPTALKKNITNENTSTT-----SRIVGINNTENIEE-EDDD-D--VLLGNEEDTEEV
TK-----TEDSEEPEQK-AEA----TGVVL-DAEGKPRFGAANKSKQT------------
KVKLESRKVAVPPHRMTPLRNNWPKIYPPLVDHLKLQVRMNLRTKSVELRTHPKHTTDPG
ALQKGADFIKAFTLGFDLDDSIALLRLDDLYIETFEVKDVKT-LTGDHLSRAIGRIAGKD
GKTKFAIENATRTRIVLADSKIHILGGFTHIRMARESIVSLILGSPPGKVYGGLRTVASR
LKERY
>XP_003687537_Tetrapisispora_phaffii
------------------------------------------------------------
MMVAPTALKKN------DAGVAGVQSRIIGLDNRQTIED--DDD-D--VLLAEADGAADA
-------EEAVGSTKKT-GAS----SGVVL-DEEGKPRFSAASKTADS------------
KVKLESRKVPVPPHRMTPLRNSWSKIYPPLVDHLKLQVRMNLKSKSVELRTHPKHTTDPG
ALQKGADFIKAFTLGFDLDDSIALLRLDDLYIETFEIKDVKT-LHGDHLSRAIGRIAGKD
GKTKFAIENATRTRIVLADTKIHILGGFTHIRMAREAVVSLILGSPPGKVYGNLRTVASR
LKERY
>XP_001646042_Vanderwaltozyma_polyspora
------------------------------------------------------------
-MVAPTALKKS-AVSG----TS-SASRIVGVDNKQAI----DDD-E--VLLGNGDEHMMD
QD-----DGDEKKETVEKKET----AGVVL-DEQGKPRFASAKDAKQT------------
KVKLESRKVAVPPHRMTPLRNNWTKIYPPLVDHLKLQVRMNLKTKSVELRTNPKHTTDPG
ALQKGADFIKAFTLGFDLDDSIALLRLDDLYIETFEIKDVKT-LNGDHLSRAIGRIAGKD
GKTKFAIENATRTRIVLADSKIHILGGFTHIRMAREAVVSLILGSPPGKVYGNLRTVASR
LKERY
>XP_003678889_Torulaspora_delbrueckii
------------------------------------------------------------
-MVAPTALRKS-EVATGNGEID-GASRIIGVNNKESIDD-EDDD-D--VMLGQEAEV---
QE-----AANEEGVKKQSKES----KGVVL-DDQGKPRFGSANLAKEG------------
KVKLESRKVAVPPHRMTPLRNNWTKIYPPLVEHLKLQVRMNLKTKSVELRTNPKHTTDPG
ALQKGADFIKAFTLGFDLDDSIALLRLDDLYIETFEIKDVKT-LNGDHLSRAIGRIAGKD
GKTKFAIENATRTRIVLADSKIHILGGFTHIRMAREAVVSLILGSPPGKVYGNLRTVASR
LKERY
>XP_037144466_Zygotorulaspora_mrakii
------------------------------------------------------------
-MVAPTALKMD-NEPVSVGKIAGGSSRIIGIDNTEHIDD-EDDD-E--VLVGQDEAVEVT
AR-----SSNDKEV----SEK----AGVVL-DEEGKPRFASAKDSNES------------
KVKLEGRKVPVPPHRMTPLRNNWTKIYPPLVDHLKLQVRMNLKTRSVELRTNPKHTTDPG
ALQKGADFIKAFTLGFDLDDSIALLRLDDLYIETFEVKDVKT-LTGDHLSRAIGRIAGKD
GKTKFAIENATRTRIVLADTKIHILGGFTHIRMAREAVVSLILGSPPGKVYGNLRTVASR
LKERY
>XP_002496930_Zygosaccharomyces_rouxii
------------------------------------------------------------
-MVAPTALKKS-EAPTAPVE----SSRIVGVDNTAQIDD--DDD-D--VLVGQDTE-MKD
QD-----QEQEQESPKQ-QES----KGVVL-DDQGKPRFGSAKKSSGE------------
RVKIESRKVGVPPHRMTPLRNNWTKIYPPLVEHLKLQVRMNLKTKSVELRSHPRQTTDPG
ALQKGADFIKAFTLGFDLDDSIALLRLDDLYIETFEVKDVKT-LNGDHLSRAIGRIAGKD
GKTKFAIENATRTRIVLADAKIHILGGFTHIRMAREAVVSLILGSPPGKVYGNLRTVASR
LKERY
>XP_003646404_Eremothecium_cymbalariae
------------------------------------------------------------
-MVAPTAIKNT--GQSAVHAKGISSSRIIG-GHTQHMEN-DNDDDD--ILIDQDIAEQ--
-------EEVVDSPANEYDET----KGVIL-DTEGKPRFTAAAKSSES------------
KVKLESRKISVPPHRMTPLRNNWTKIYPPLVDHLKLQVRMNLKTKSVELRTHPKHTVDPG
ALQKGADFIKTFTLGFDLDDSIALLRLDDLYIETFEIKDVKT-LNGDHLSRAIGRIAGKD
GKTKFAIENATRTRIVLADSKIHILGGFTHIRMARETIVSLILGSPPGKVYGNLRTIASR
LKERY
>NP_985937_Eremothecium_gossypii
-----------------MDLAVSGLVSRYFFVAMKIFCDAMSRIMSIGAAVEEDTNRYCE
DMVAPTALKKS--GTDGQTAPGPTGSRIVGTDNTRSI----EDDDD--ILIDQEDSGAAA
AE-----------QAEGAREQ----QGVVL-DAEGKPRFAAAASVAET------------
RVKAESRKVPVPPHRMTPLRNSWTKIYPPLVDHLKLQVRMNLKTKSVELRTHPRHTTDPG
ALQKGADFIKAFTLGFDLDDSISLLRLDDLYIETFEIKDVKT-LHGDHLSRAIGRIAGKD
GKTKFAIENATRTRIVLADSKIHILGGFTHIRMAREAVVSLILGSPPGKVYGNLRTVASR
LKERY
>XP_452484_Kluyveromyces_lactis
------------------------------------------------------------
-MVAPTALKKS-DVS-EGTVPVTTTSRIVGVDNTEKIDE-DDDDAD--VLIDQ-DGDAML
VD-----EENNEESNKK-KED----AGVVL-DAEGKPRFTSAASSAQT------------
KVKLESRKVSVPPHRMTPLKNNWSKIYPPLVDHLKLQVRMNLKTKSVELRTHPKHTTDPG
ALQKGADFIKAFTLGFDLDDSIALLRLDDLYIETFEIKDVKT-LQGDHLSRAIGRIAGKD
GKTKFAIENATRTRIVLADSKIHILGGFTHIRMARESVVSLILGSPPGKVYGNLRTVASR
LKERY
>XP_022673810_Kluyveromyces_marxianus
------------------------------------------------------------
-MVAPTAVKKD-EQTVERTSATPTASRIVGTDNTQPIEE-DDDD-D--VLIDQ-DGDAVL
DD-----EENEDKKKQK-KED----AGVVL-DAEGKPRFTSAANSGQT------------
KVKLESRKVPVPPHRMTPLKNNWAKIYPPLVDHLKLQVRMNLKTKSVELRTHPKHTTDPG
ALQKGADFIKAFTLGFDLDDSIALLRLDDLYIETFEIKDVKT-LQGDHLSRAIGRIAGKD
GKTKFAIENATRTRIVLADSKIHILGGFTHIRMARESVVSLILGSPPGKVYGNLRTVASR
LKERY
>XP_022629122_Lachancea_lanzarotensis
------------------------------------------------------------
-MVAPTAVKKSTPGPNASEPSATSSSRIFGGDVSHKVAD-DDDDDE--VLVDDQNM----
-------DDEDAPQEGKGNETAKLLQEVVL-DERGKPRFPSAAQAGEN------------
KVKLESRKVSVPPHRMTPLRNNWTKIYPPLVDHLKLQVRMNLKTRTVELRTHPKHTTDPG
ALQKGADFIKAFTLGFDLDDSIALLRLDDLYIETFEIKDVKT-LNGDHLSRAIGRIAGKD
GKTKFAIENATRTRIVLADSKIHILGGFTHIRMARESVVSLILGSPPGKVYGNLRTVASR
LKERY
>XP_002555150_Lachancea_thermotolerans
------------------------------------------------------------
-MVAPTALKKAQNDTAGSNTAGSTNSRIFGLENTQQI-D-EDDDDE--VLVDAQEA----
-------SEGAAAPEDKTVES----NSVVL-DEQGKPRFASAAASGEM------------
KVKPESRKVPVPPHRMTPLRNNWTKIYPPLVDHLKLQVRMNLKTKTVELRTHPKHTTDPG
ALQKGADFIKAFTLGFDLDDAIALLRLDDLYIETFEIKDVKT-LNGDHLSRAIGRIAGKD
GKTKFAIENATRTRIVLADSKIHILGGFTHIRMARESVVSLILGSPPGKVYGNLRTVASR
LKERY
>XP_020056919_Aspergillus_aculeatus
------------------------------------------------------------
-----------------------------------MLTAFSDLDEE--ILIDAQPSA-DG
AAPAFNFA---SDPAHD--------ADVHI-DEEGRPVFTPAKDVHR-------------
VHRVETRKVPVPPHRMTPLKASWPRVYPPLVEHLKLQVRMNIKNRAVELRTS-RFTTDTE
ALQKGEDFVKAFTLGFDVDDAIALLRLDDLYIRSFEIRDIKT-LNGEHLSRAIGRCAGKD
GRTKFAIENATRTRIVIADQKIHLLGGIKNVEAAQQAIVNLIMGSPPGKVYGNLRKVASR
MKERF
>XP_001272557_Aspergillus_clavatus
------------------------------------------------------------
-MPAPTALLRE------PGNILPAEE------HIS--PSTLAQDDE--VLIDAQVST-QD
EALM-APA---TESAQD--------MDMRI-DEESRPVFTPIADSKT-------------
VLRVETRKVPVPPHRMTPLKANWPKIYPPLVEHLKLQVRMNIKNRAVELRTS-KFTTDTG
ALQKGEDFVKAFTLGFDVDDAIALLRLDDLYIRSFEIRDVKASLNGEHLSRAIGRIAGKD
GKTKFAIENASRTRVVLQGTKITILGRFKDLGIAQEAIVSLILGSPPGKVYGNLRKVASR
MKERF
>XP_001257759_Aspergillus_fischeri
------------------------------------------------------------
-MTAPTALLRK------SDEPLSAEE------PSL--AFSSERDDE--ILIDAQASG-QG
EAPS-LIP---TESAQD--------SDMRI-DEESRPVFTPIADAGT-------------
VLRVETRKVPVPPHRMTPLKANWPKIYPPLVEHLKLQVRMNIKNRAVELRTS-KFTTDTG
ALQKGEDFVKAFTLGFDVDDAIALLRLDDLYIRSFEIRDVKASLNGEHLSRAIGRIAGKD
GKTKFAIENASRTRVVLQGTKVTILGRFRDLGIAQEAIVSLILGSPPGKVYGNLRKVASR
MKERF
>XP_041142532_Aspergillus_flavus
------------------------------------------------------------
-MPAPTA-LKG------LDQTTTAGV------PVT--QAAIVQDDE--VLIDAQTSA-EE
SVPVLAPL---GENAQD--------TDMRI-DEEGRPVFTPAKDTNT-------------
VYRVETRKVPVPPHRFSPLKASWSRIYPPLVEHLKLQVRMNIKSRAVELRTS-KFTTDTG
ALQKGEDFVKAFTLGFDVDDAIALLRLDDLYIRSFEIRDVKASLHGEHLSRAIGRIAGKD
GKLKHSIENATRTRIVLADQKIHLLGGYRNILVAQEAVVSLILGSPPGKVYGNLRKVASR
MKERF
>XP_750535_Aspergillus_fumigatus
------------------------------------------------------------
-MPAPTALLRK------SDEPLSAEE------PSL--TFSS----------DAQASG-QG
EAPS-PIP---TESAQH--------SDMRI-DEESRPVFTPITDAGT-------------
VLRVETRKVPVPPHRMTPLKANWPKIYPPLVEHLKLQVRMNIKNRAVELRTS-KFTTDTG
ALQKGEDFVKAFTLGFDVDDAIALLRLDDLYIRSFEIRDVKASLNGEHLSRAIGRIAGKD
GKTKFAIENASRTRVVLQGTKVTILGRFRDLGIAQEAIVSLILGSPPGKVYGNLRKVASR
MKERF
>XP_663389_Aspergillus_nidulans
------------------------------------------------------------
-MPAPTA-LRA------ASDASTTET------PIA--PHAQEHDEE--ILIDVQPS---N
NADDVLAS---ANSAED--------TDMRI-DLEGRPVFTPAKDTPA-------------
AYRVETRKVPVPPHRMTPLKANWPKIYPPLVEHLKLQVRINIKSRAVELRTS-KFTTDTG
ALQKGEDFVKAFTLGFDIDDAIALLRLDDLYIRSFEIRDVKASLNGEHLSRAIGRIAGKD
GRTRHAIENASRTRIVIADQKIHILGRFQNINAGQEAVVSLILGAPPGKVYGNLRKVAAR
MKERF
>XP_001399124_Aspergillus_niger
------------------------------------------------------------
-MPAPTA-LRQ------TAEVAMAET------PVA--PTMSEQDEE--ILIDAQTSA-DQ
VSAGLAPE---IEPTQD--------SDMRI-DEEGRPLFTPAKDTSR-------------
VYRVESRKVPVPPHRMTPLKASWARIYPPLVEHLKLQVRMNIKNRAVELRTS-RFTTDTE
ALQKGEDFVKAFTLGFDVDDAIALLRLDDLYIRSFEIRDIKA-LNGEHLSRAIGRCAGKD
GRTKFAIENATRTRIVIADQKIHLLGAVKNVDCAQQAIVSLILGSPPGKVYGNLRKVASR
MKERF
>XP_015406978_Aspergillus_nomiae
LVVMHFLMSSEEAFYRTFEFGDIPSTRKLPEANRLVICVVFRGGKEDMFLFPKIITSNPS
KMPAPTA-LKK------LDQTTAAGT------PVT--QAAI--DDE--VLIDAQTSA-EQ
SVPVFVSA---EENALD--------TDMRI-DEEGRPVFTPAKDTNT-------------
VYRVETRKVPVPPHRFSPLKASWSRIYPPLVEHLKLQVRMNIKSRAVELRTS-KFTTDTG
ALQKGEDFVKAFTLGFDVDDAIALLRLDDLYIRSFEIRDVKASLHGEHLSRAIGRIAGKD
GKLKHSIENATRTRIVLADQKIHLLGGYRNILVAQEAVVSLILGSPPGKVYGNLRKVASR
MKERF
>XP_023089795_Aspergillus_oryzae
------------------------------------------------------------
-MPAPTA-LKG------LDQTTTAGV------PVT--QAAIVQDDE--VLIDAQTSA-EE
SVPVLAPL---GENAQD--------TDMRI-DEEGRPVFTPAKDTNT-------------
VYRVETRKVPVPPHRFSPLKASWSRIYPPLVEHLKLQVRMNIKSRAVELRTS-KFTTDTG
ALQKGEDFVKAFTLGFDVDDAIALLRLDDLYIRSFEIRDVKASLHGEHLSRAIGRIAGKD
GKLKHSIENATRTRIVLADQKIHLLGGYRNILVAQEAVVSLILGSPPGKVYGNLRKVASR
MKERF
>XP_040637186_Aspergillus_ruber
------------------------------------------------------------
-MPAPTA-LLR------RPEEMASME------ASTAAPRVPNQDDE--ILIDAQDCA-EN
DLSN-NPP---TVPVQD--------SEMRI-DEEGRPVFTPETNTNS-------------
VYRVETRKVPVPPHRMTPLKANWPKIYPPLVEHLKLQVRMNIKNKAVELRTS-KFTTDTG
ALQKGEDFIKAFTLGFDVDDAIALLRLDDLYIQSFELKDVKGSLNGEHIGRAIGRIAGKD
GKTKFAIENASRTRVVLADQKIHILGGFKNIHIAREAIVSLILGSPPGKVYGNLRTVASR
MKERF
>XP_040703108_Aspergillus_sydowii
------------------------------------------------------------
-MPAPTA-LR-------ASDASTAET------PFAPLPLTQEQDEE--VLIDAQAT---T
NLNDVLAP---VNSTED--------SDMRI-DMEGRPIFTPAKDTPT-------------
AYRVETRKVPVPPHRMTPLKSNWPKIYPPLVEHLKLQVRMNIKNRAVELRTS-KFTTDTG
ALQKGEDFVKAFTLGFDIDDAIALLRLDDLYIRSFEIRDVKASLNGEHLSRAIGRIAGKD
GRTRHAIENASRTRIVIADQKIHVLGRFQNINAGQEAIVSLILGAPPGKVYGNLRKVAAR
MKERF
>XP_001216034_Aspergillus_terreus
------------------------------------------------------------
------------------------------------------------------------
---------------------------MRI-DEEGRPVFTPAKDTNR-------------
AYRVETRKVPVPPHRMTPLKNTWSKIYPPLVEHLKLQVRMNIKNRAVELRTS-KFTTDTG
ALQKGEDFVKAFTLGFDVDDAIALLRLDDLYIRSFEIRDVKASLHGEHLSRAIGRIAGKD
GKLKHSIENASRTRIVLADQKIHLLGGYRNILAAQEAIVSLILGSPP---------VSSR
MKERF
>XP_022493765_Penicillium_arizonense
------------------------------------------------------------
-MSAPTA-LRQ------PE-VTGFQS------ENV----SYDQGDE--ILIDAHAS---T
DA--INPV---VESTDD--------SEMRI-DEEGRPVFTPAKDVAT-------------
AYRIETRKVPVPPHRMTPLKANWTKICPPIVEHLKLQVRMNIKSRAVELRTS-KFTNDVG
ALQKGADFVKAFTLGFDIDDAIALLRLDDLYIETFEIKDVKT-LNGEHLGRAIGRIAGKD
GKTKFAIENASRTRVVLADQKIHILGGFKNIHIAREAIVSLILGSPPGKVYGNLRTVASR
MKERF
>XP_014530976_Penicillium_digitatum
------------------------------------------------------------
-MSAPTA-IRQ------PEQAQGFQP------ENV----SHNQDDE--VLIDVQAT---N
EGTPANPV---AESTED--------SEMRI-DEEGRPVFTPAKDVAT-------------
AYKIETRKVPVPPHRMTPLKASWAKICPPIVEHLKLQVRMNIKSRSVELRTS-KFTNDVG
ALQKGADFVKAFTLGFDLDDAIALLRLDDLYIQTFEIKDVKT-LNGEHLGRAIGRIAGKD
GKTKFAIENASRTRVVLADQKIHILGGFKNIHIAREAIVSLILGSPPGKVYGNLRTVASR
MKERF
>XP_016592843_Penicillium_expansum
------------------------------------------------------------
-MSAPTA-LRQ------PEQALGFQP------ETV----SHDQDDE--VLIDVQAT---N
EGAPVNPV---AESAED--------NEMRI-DEEGRPVFTPATDVAT-------------
AYKIETRKVPVPPHRMTPLKASWAKICPPIVEHLKLQVRMNIKTRSVELRTS-KFTNDVG
ALQKGADFIKAFTLGFDLDDAIALLRLDDLYIQTFEIKDVKT-LNGEHLGRAIGRIAGKD
GKTKFAIENASRTRVVLADQKIHILGGFKNIHIAREAIVSLILGSPPGKVYGNLRTVASR
MKERF
>XP_040643915_Penicillium_griseofulvum
------------------------------------------------------------
-MSAPTA-IRQ------PEQAIGLQP------ETV----SHDQDDE--VLIDVQAV---N
EGAPINPV---AESTED--------SEMRI-DEEGRPVFTPAKDVAA-------------
AYRIETRKVPVPPHRMTPLKASWAKICPPIVEHLKLQVRMNIKSRSVELRTS-KFTTDVG
ALQKGADFVKAFTLGFDLDDAIALLRLDDLYIQTFEIKDVKT-LNGEHLGRAIGRIAGKD
GKTKYAIENASRTRVVLADQKIHILGGFKNIHIAREAIVSLILGSPPGKVYGNLRTVASR
MKERF
>XP_038928132_Penicillium_roqueforti
------------------------------------------------------------
-MSAPTA-IRQ------PEQALEFQP------ETV----SHDQDDE--VLIDVQAV---D
EGAPINPV---AESAED--------TEMRI-DEEGRPVFTPAKDVAA-------------
AYRIETRKVPVPPHRMTPLKASWAKICPPIVEHLKLQVRMNIKTRSVELRTS-KFTTDVG
ALQKGADFVKAFTLGFDLDDAIALLRLDDLYIQTFEIKDVKT-LNGEHLGRAIGRIAGKD
GKTKFAIENASRTRVVLADQKIHILGGFKNIHIAREAIVSLILGSPPGKVYGNLRTVASR
MKERF
>XP_002560116_Penicillium_rubens
------------------------------------------------------------
-MSAPTA-IRQ------SEQPLGVQP------ETI----SHDQDDE--VLIDVQAT---N
EDAPINPV---AETAGD--------SEMRI-DEEGRPVFTPAKDVAT-------------
AYRIETRKVPVPPHRMTPLKASWAKICPPIVEHLKLQVRMNIKSRSVELRTS-KFTNDVG
ALQKGADFVKAFTLGFDLDDAIALLRLDDLYIQTFEIKDVKT-LNGEHLGRAIGRIAGKD
GKTKFAIENASRTRVVLADQKIHILGGFKNIHIAREAIVSLILGSPPGKVYGNLRTVASR
MKERF
>XP_040814366_Penicillium_solitum
------------------------------------------------------------
-MSAPTA-IRQ------PEQALQFQP------EAV----AHDQDDE--VLIDVQAT---N
EGAPANPV---AESAED--------TEMRI-DEEGRPVFTPAKDVAT-------------
AYKIETRKVPVPPHRMTPLKASWAKICPPIVEHLKLQVRMNIKSRSVELRTS-KFTNDVG
ALQKGADFVKAFTLGFDLDDAIALLRLDDLYIQTFEIKDVKT-LNGEHLGRAIGRIAGKD
GKTKFAIENASRTRVVLADQKIHILGGFKNIHIAREAIVSLILGSPPGKVYGNLRTVASR
MKERF
>XP_022582519_Penicilliopsis_zonata
------------------------------------------------------------
-MPAPTALRGEKAESPAPATQPENAG-----------------DDE--FMLDLESAPP--
-------------------------LKMTPEDQQPSARH---------------------
LVHIETRKVPIPPHRFSPIKASWPKIYTPLCEHLHLQVRMNMKNKAVELRNS-RFTTDTG
ALQKGEDFIRALAYGFDVDDAIALLRLDDLYMETFEIKDIKT-LQGDHLSRAIGRIAGKD
GKTRFAIENATRTRVVVAGSKIHILGGFQDMKMAREAIVSLVLGAQPGKVYQDLRTIAAR
RKMRM
>XP_016621085_Cladophialophora_bantiana
------------------------------------------------------------
-MPAPTAPQRA------APEAIVES--EPHPHNILFPPVI--NEEN--IEVDIITAP-QP
ESLPQQTQ---E--ETD--------TAMQI-DEEGRPRFAPA--SSSQTPSE-----TT-
ALRIQSRKVPVPPHRMSPLKQSWSKIYPPLVEHLKLQVRMNIKSKAVELRTS-RFTTDTG
ALQKGEDFVRAFTLGFDVDDAIALLRLDDLYIETFEIKDVKT-LQGEHLGRAIGRIAGKD
GKTKFAIENTSKTRVVLADTKIHILGGFQNIRIAREAVVSLILGAPPGKVYGNLRTVASR
MKERF
>XP_008724583_Cladophialophora_carrionii
------------------------------------------------------------
-MPAPTALQRA------PA-TIADS----EPHDIPLPTTT--HDEE--QDLDIITEP-QL
QSSPSQ-----KLSEPD--------SVMEV-DEEGRPRFLPAT-TSSSSVSD-------P
AIRIQSRKVPIPPHRMSPLKTSWPKIYPPLVEHLKLQVRMNIKSKAVELRTS-KFTTDAG
ALQKGEDFVKAFTLGFDVDDAIALLRLDDLYIETFEIKDVKT-LQGEHLGRAIGRIAGKD
GKTKFAIENTSKTRVVLADSKIHILGGFQNIRIAREAVVSLILGAPPGKVYGNLRTVASR
MKERF
>XP_016246540_Cladophialophora_immunda
------------------------------------------------------------
-MPAPTALQRA------PPETIAESA-DQQPHDIPLPPDS--NEEN--IEVDIITAP-QP
ESAVTQAL---E--ETD--------TAMQI-DEEGRPRFAPA----SQSGSE-----TTA
ALRIQSRKVPVPPHRMSPLKQSWGKIYPPLVEHLKLQVRMNVKAKAVELRTS-RFTTDAG
ALQKGEDFVRAFTLGFDVDDAVALLRLDDLYIETFEIKDVKT-LQGEHLGRAIGRIAGKD
GKTKFAIENTSKTRVVLADSKIHILGGFQNIRIAREAVVSLILGAPPGKVYGNLRTVASR
MKERF
>XP_007751733_Cladophialophora_psammophila
------------------------------------------------------------
-MPAPTALQPA------ALEAISES--EPHPHDILLPPVT--NEEN--IEVDIITTP-QP
ETLPHQTQ---E--ETD--------MVMQI-DEEGRPRFAPAL-SSSQTPSE-----TT-
ALRIQSRKVPVPPHRMSPLKQSWSKIYPPLVEHLKLQVRMNIKSKAVELRTS-RFTTDTG
ALQKGEDFVRAFTLGFDVDDAIALLRLDDLYIETFEIKDVKT-LQGEHLGRAIGRIAGKD
GKTKFAIENTSKTRVVLADTKIHILGGFQNIRIAREAVVSLILGAPPGKVYGNLRTVASR
MKERF
>XP_018689411_Fonsecaea_erecta
------------------------------------------------------------
-MPAPTALQRA------PSETLADSMLSQEPHDIPLPLES--NEEN--IEVDIITAP-QP
ASDVPQTQ---EGADAD--------VAMQI-DEEGRPRFAPV----STQNAS-----TT-
AVRIQSRKVPVPPHRMSPLKQSWAKIYPPLVEHLKLQVRMNVKAKAVELRTS-RFTTDAG
ALQKGEDFVRAFTLGFDVDDAIALLRLDDLYIETFEIKDVKT-LQGEHLGRAIGRIAGKD
GKTKFAIENTSKTRVVLADSKIHILGGFQNIRIAREAVVSLILGAPPGKVYGNLRTVASR
MKERF
>XP_022507021_Fonsecaea_monophora
------------------------------------------------------------
-MPAPTALQRV------PPETIAESA-SQEPHHMHPSA-----EEN--IDVDIITAP-QP
EIIVPQTQEEEEEEEAD--------TAMQM-DEEGRPRFAPA--STSQVGFETATTTTTP
VLRIQSRKVPVPPHRMSPLKQSWTKIYPPLVEHLKLQVRMNVKSKAVELRTS-RFTTDTG
ALQKGEDFVRAFTLGFDVDDAIALLRLDDLYIETFEIKDVKT-LQGEHLGRAIGRIAGKD
GKTKFAIENTSKTRVVLADTKIHILGGFQNIRIAREAVVSLILGAPPGKVYGNLRTVASR
MKERF
>XP_016631942_Fonsecaea_multimorphosa
------------------------------------------------------------
-MPAPTALQRA------PPETIADSI-SQSLHDIPPTAEA--NEEENIEDVDIITVPAQP
ESTALQPQ---EEEETE---------AMQI-DEEGRPRFAPS---SSSSLSE----TTTP
ALRIQSRKVPVPPHRMSPLKSSWSKIYPPLVEHLKLQVRMNIRSKCVELRTS-RFTTSAS
ALQTGEDFVRAFTLGFDVDDAIALLRLDDLYIETFEIKDVKT-LQGEHLGRAIGRIAGKD
GKTKFAIENTSKTRLVLADSKIHILGGFQNIRIAREAVVSLILGAPPGKVYGNLRTVAAR
MKERF
>XP_022496905_Fonsecaea_nubica
------------------------------------------------------------
-MPAPTALQRV------PPETMAESA-SQEPHDIHPPA-----EEN--IDVDIITAP-QP
ESIVPQTQ--EEEEETD--------TAMEM-DEEGRPRFAPA--STSQVGFETATTTTTP
VLRIQSRKVPVPPHRMSPLKQSWGKIYPPLVEHLKLQVRMNVKSKAVELRTS-RFTTDTG
ALQKGEDFVRAFTLGFDVDDAIALLRLDDLYIETFEIKDVKT-LHGEHLGRAIGRIAGKD
GKTKFAIENTSKTRVVLADTKIHILGGFQNIRIAREAVVSLILGAPPGKVYGNLRTVASR
MKERF
>XP_013286785_Fonsecaea_pedrosoi
------------------------------------------------------------
-MPAPTALQRV------PPETITESA-SQEPHHIHPPA-----EEN--IDVDIITAP-QP
ESIVPQTQ--EEEEEAD--------TAMQM-DEEGRPRFAPA--STSQVGFETATTTTTP
VLRIQSRKVPVPPHRMSPLKQSWAKIYPPLVEHLKLQVRMNVKSKAVELRTS-RFTTDTG
ALQKGEDFVRAFTLGFDVDDAIALLRLDDLYIETFEIKDVKT-LQGEHLGRAIGRIAGKD
GKTKFAIENTSKTRVVLADTKIHILGGFQNIRIAREAIVSLILGAPPGKVYGSLRTVASR
MKERF
>XP_007754097_Cladophialophora_yegresii
------------------------------------------------------------
-MPAPTALQRA------PA-ALGDS----EPNEISLPTTT--HDEE--QDLDIMTEP-KL
QPSPPQ-----RPAEPD--------SSMEV-DEEGRSRFLPAT-TSSSSPSD-------P
AIRIQSRKVPIPPHRMSPLKTSWPKIYPPLVEHLKLQVRMNIKSKAVELRTS-KFTTDAG
ALQKGEDFVKAFTLGFDVDDAIALLRLDDLYIETFEIKDVKT-LQGEHLGRAIGRIAGKD
GKTKFAIENTSKTRLVLADSKIHILGGFQNIRIAREAVVSLILGAPPGKVYGNLRTVASR
MKERF
>XP_016237808_Exophiala_spinifera
------------------------------------------------------------
-MPAPTALQRA------P-EAFAETEAHLQ--EPSFDQAA---DEA--GDLDLVTAT-Q-
-D-ALFSS---E-KTDD--------TSMQL-DEEGRPRFAPAA--QADSLT---------
TVRIQSRKVPIPPHRMTPLKTSWPKIYPPLVEHLKLQVRMNIKSKAVELRTS-KFTTDSG
ALQKGEDFVKAFTLGFDTDDAIALLRLDDLYIETFEIKDVKT-LQGEHLGRAIGRIAGKD
GKTKFAIENTSKTRVVLADSKIHILGGFQNIRIAREAIVSLILGAPPGKVYGNLRTVARR
MKERF
>XP_016262848_Exophiala_oligosperma
------------------------------------------------------------
-MPAPTALQRA------P-EALAQTEAQLQ--EPSLNQPT---DET--GDLDLITAP-Q-
-D-TIFSP---E-GTDD--------TSMQV-DEEGRPRFAPAS--QADSPA---------
AVRIQSRKVPIPPHRMTPLKTNWPKIYPPLVEHLKLQVRMNVKSKAVELRTS-KFTTDSG
ALQKGEDFVKAFTLGFDTDDAIALLRLDDLYIETFEIKDVKT-LQGEHLGRAIGRIAGKD
GKTKFAIENTSKTRVVLADSKIHILGGFQNIRIAREAIVSLILGAPPGKVYGNLRTVARR
MKERF
>XP_013322509_Exophiala_xenobiotica
------------------------------------------------------------
-MPAPTALQRA------P-QALADTESQLE--DSSLPQPT--ADES--GDLEIVTIP-Q-
-D-SLPSN---EPSSED--------IGMQI-DEEGRPRFAPVS-TQSDSPT---------
AVRIQSRKVPIPPHRMSPLKTNWPKIYPPLVEHLQLQVRMNIKSKAVELRTS-KFTTDAG
ALQKGEDFVKAFTLGFDVDDAIALLRLDDLYIETFEIKDVKT-LQGEHLGRAIGRIAGKD
GKTKFAIENTSKTRVVLADSKIHILGGFQNIRIAREAVVSLILGAPPGKVYGNLRTVASR
MKERF
>XP_007720647_Capronia_coronata
------------------------------------------------------------
-MPAPTAVQRA------P-EALAEAVADSV----ALPPST--SDEN--LHVDIITAP-QP
SEPEVPV-----QATED--------TDMQI-DEEGRPRFAPAS-SQPDSPS---------
TIRIQSRKVPIPPHRMSPLKTNWPKIYPPLVEHLKLQVRMNIKSKAVELRTS-KFTTDAG
ALQKGEDFVKAFTLGFDVDDAIALLRLDDLYIETFEVKDVKT-LHGDHLGRAIGRIAGKD
GKTKFAIENTSKTRVVLADSKIHILGGFQNIRIAREAVVSLILGAPPGKVYGNLRTVASR
MKERF
>XP_007736814_Capronia_epimyces
------------------------------------------------------------
-MPAPTALQRT------S-EAPSEAEPDVL----PLPPSTSESDEN--LDVDIITAP-QP
SESDVPA-----QVTGD--------TAMQI-DEEGRPRFAPAS-SHPESPT---------
ALRIQSRKVPIPPHRMSPLKTNWPKIYPPLVEHLKLQVRMNIKSKAVELRTS-KFTTDAG
ALQKGEDFVKAFTLGFDVDDAIALLRLDDLYIETFEVKDVKT-LQGDHLGRAIGRIAGKD
GKTKFAIENTTKTRVVLADSKIHILGGFQNIRIAREAVVSLILGAPPGKVYGNLRTVASR
MKERF
>XP_009152334_Exophiala_dermatitidis
------------------------------------------------------------
-MPAPTALQRA------P-QSLADAASESVADHDAQQPST--TEEN--LDVEIITAP-QP
SEADAGAA---LETTGD--------TDMQI-DEEGRPRFAPASTTQSDSPSG--------
AVRIQSRKVPIPPHRMTPLKASWPKIYPPLVEHLKLQVRMNIKSKAVELRTS-KFTTDSG
ALQKGEDFVKAFTLGFDVDDAIALLRLDDLYIETFEIKDVKT-LQGDHLGRAIGRIAGKD
GKTKFAIENTSKTRVVLADSKIHILGGFQNIRIAREAVVSLILGAPPGKVYGNLRTVASR
MKERF
>XP_013256269_Exophiala_aquamarina
------------------------------------------------------------
-MPAPTALQRA------P-ESLTEDVRN--AHEIALPPSS--ADGN--IDEEIITTETQT
LP---------EEPSED--------DSMQI-DEEGRPRFGPLSISSQQQPD------SST
ALRIQSRKVLIPPHRMSPLKNSWSKIYPPLVEHLKLQVRMNIKSKAVELRTS-KFTTDAG
ALQKGEDFVKAFTLGFDVDDAIALLRLDDLYIETFEIKDVKT-LQGEHLGRAIGRIAGKD
GKTKFAIENTSKTRVVLADSKIHILGGFQNIRIAREAVVSLILGAPPGKVYGNLRTVASR
MKERF
>XP_016226150_Exophiala_mesophila
------------------------------------------------------------
-MPAPTALQRA------P-ELLAQDQDNVQQLDSTLPL----DENN--IQTDAFTVA-FT
PEQDEPT------PSKD--------TEMQI-DEEGRPRFAPSS-LQPDSPN---------
AHRIQSRKVPVPPHRMSPLKTHWPKIYPPLVEHLKLQVRMNTKSKAVELRTS-KFTTDAG
ALQKGEDFVKAFTLGFDVDDAIALLRLDDLYIETFEIKDVKT-LQGEHLGRAIGRIAGKD
GKTKFAIENTSKTRVVLADSKIHILGGFQNIRIAREAVVSLILGAPPGKVYGNLRTVASR
MKERF
>XP_013267478_Rhinocladiella_mackenziei
------------------------------------------------------------
-MPAPTALQRA------P-EALADTEAQNI--PLSIWP-----DKN--LDVDIVTAP-Q-
-DATLPNM---TEISEE--------TDMQI-DEEGRPRFAPAS-SPLGSPN---------
SVRIQSRKVPIPPHRMSPLKMNWTKIYPPLVEHLKLQVRMNIKSKAVELRTS-KFTTDAG
ALQKGEDFVKAFTLGFDVDDAIALLRLDDLYIETFEIKDVKT-LQGEHLSRAIGRIAGKD
GKTKFAIENTSKTRVVLADSKIHILGGFQNIRIAREAVVSLILGAPPGKVYGNLRTVASR
MKERF
>XP_018005744_Phialophora_attinorum
------------------------------------------------------------
-MPAPTALQRA------P-ETLGLER----PQDVPISASNDGDLED--IEIDTSTPA-QL
TSFAPSTP----TQPTD--------TTMQIADEEGRPQYPATTPTNTASPTTT-------
ALKTQSRKVPVPPHRMTPLKNSWPKIYPPLVEHLKLQVRMNIKSRAVELRTS-RYTTSPS
ALQSGEDFIRAFTLGFDVDDAIALLRLDDLYIETFEIKDVKT-LQGEHLSRAIGRIAGKD
GKTKFAIENTTKTRVVLADSKIHILGGFRNIRIAREAVVSLILGAPPGKVYGNLRIVAGR
MKERF
>NP_594514_Schizosaccharomyces_pombe
------------------------------------------------------------
-MLAPTAAVNV---------------------------TNEGENDN--VMIDTTRGEIEF
SDSA---------------------VNGTM-DIEGAPKFAPAKTSAEKKR----------
GAKPQMRRVPIPPHRMTPLRNVWPKLYPPLVEHLLLQVRMNTKSRSVELRES-KATKDPG
ALQKGMDFVQAFALGFDIDDAIALLRLDDLYIDTFEIKDVKT-LQGDHLSRAIGRIAGQG
GKTKFAIENASRTRIVLADSKIHILGGFTNIRIAKDAVVSLILGSPPGKVYANLRNAAAR
AKERI
```
