## Supplementary material for "Coding Sequence Insertions in Fungal Genomes are Intrinsically Disordered and can Impart Functionally-Important Properties on the Host Protein": MAFFT_MSAs: XP_719383.1_blasthits_MAFFT.txt

```
>XP_719383_Candida_albicans
------------------------------------------------------------
------------------------------------------------------------
------------------------------------------------------------
------------------------------------------------------------
------------------MAS-DNKYKYRIEISQMMFVSGEANDPPIETTSIIEDIVRGQ
VIEI-----------------LRQSTKTANSRGSRSIIPEDVIFLIRHDKAKVNRLRTYL
SWKDVRKNAKDQEGGGTESLIE----NT------------------NDVGVGAGG--PSQ
---SQSNDSSKM--LSRYKKSKIRLPWELQFMFSEQHLETQEENELIDDEEKAASIARLK
KLKMADDRTKNMTREEYVHWSECRQASFTFRKGKRFREWAQMSQLCDTRPNDDVIDILGF
LTFEIVCSLTEEAMNIKNSEDKLHHIQRLKQIVD--NKEK------PVKRKYLFDKPDEF
TTPIMPYHIEEAWRRLQSTDFKHKAARAFGGGVLKTRTRLI-------------------
---------------------------------
>XP_002422503_Candida_dubliniensis
------------------------------------------------------------
------------------------------------------------------------
------------------------------------------------------------
------------------------------------------------------------
------------------MTS-DNKYKYRIEISQMMFVSGEANDPPVETTSIIEDIVRGQ
VIEI-----------------LRQSTKTANSRGSRSIIPEDVIFLIRHDKAKVNRLRTYL
SWKDVRKNAKDQEGGGTESLIE----NT------------------NEAGVGANG--SSQ
---SQSNDSSKM--LSRYKKSKIRLPWELQFMFSEQHLETQEENELIDDEEKAASIARLK
KLKMADDRTKYMTREEYVHWSECRQASFTFRKGKRFREWAQMSQLCDTRPNDDVIDILGF
LTFEIVCSLTEEAMNIKNSEDKLNQIQKQKQIID--NKEK------PIKRKYLFDQPDEF
TTPIMPYHIEEAWRRLQSTDFKHKAARAFGGGVLKTRTRLI-------------------
---------------------------------
>XP_002546331_Candida_tropicalis
------------------------------------------------------------
------------------------------------------------------------
------------------------------------------------------------
------------------------------------------------------------
------------------MSS-ENKYKYRIEIQQMMFVSGESNDPPVETTSLIEDIVRGQ
VIEI-----------------LTQSTRTANSRGSRSITPEDVIFLIRHDKAKVNRLRTYL
SWKDVRKNAKDQEGGGTESLIE----ND------------------AATGGAAGGNNPNQ
GNPNQANDSSKM--LSRYKKSKIRLPWELQFMFTEQHLETQDENETIDDEEKAASIQRLK
KLKMADDRTKNMTREEYVHWSECRQASFTFRKAKRFREWAQMTQLCDTRPNDDVIDILGF
LTFEIVCSLTEEAMNIKNSEDKLHQIQKEKQNLDNNNKEK------PKKRKYLFDKPDEL
ASPIMPHHIEEAWRRLQATDFKHKAARSFGGGMIKTRTKLI-------------------
---------------------------------
>XP_003869033_Candida_orthopsilosis
------------------------------------------------------------
------------------------------------------------------------
------------------------------------------------------------
------------------------------------------------------------
------------------MSG-DSKYKYRIEIQQMMFVSGESNDPPIETTSLIEDIVRGQ
VIEI-----------------LVQTTKTANSRGSKSIAPEDVIFLIRHDKAKVNRLRTYL
SWKDVRKNAKDQEGGGTESLLE-GGADG------------------VTGGP---GDGKSQ
---QSSND-SKM--LSRYKKSKIRLPWELQFMFSEQHLETNDDNEQVDEEEKAATIASLK
RLKMADDRTKNMTREEYVHWSECRQASFTFRKAKRFREWANMAQLCDSRPNDDVIDILGF
LTFEIVCSLTEEAMNIKNSEDKLNQIQKEK------NMEREKQ---PKKRKYLFDRPDEL
ASPIMPYHIEEAWRRLQKTDFKHKAGRSFGGGMVKTRTRLI-------------------
---------------------------------
>XP_001523421_Lodderomyces_elongisporus
------------------------------------------------------------
------------------------------------------------------------
------------------------------------------------------------
------------------------------------------------------------
------------------MSG-DNKYKYRIEIQQMMFVSGESNDPPIETTSLIEDIVRGQ
VIEI-----------------LIQTTKTANSRGSKSIAPEDVIFLIRHDKAKVNRLRTYL
SWKDVRKNAKDQEGGGTESLLEGGGADA------------------SAGGSGANGGAPGQ
---LSANDSSKM--LSRYKKSKIRLPWEVQFMFSEQHLETAEENEQFDEEEKAATIASLK
RLKMADDRTKNMTREEYVHWSECRQASFTFRKAKRFREWAQMAQLCDSRPNDDVIDILGF
LTFEIVCSLTEEAMNIKNSEDKLTQLQQEK------NREQEKQ---PKKRKYLFDKPDEL
ASPIMPYHIEEAWRRLQKTDFKHKAARSFGGGMIKTRTRLI-------------------
---------------------------------
>XP_007373280_Spathaspora_passalidarum
------------------------------------------------------------
------------------------------------------------------------
------------------------------------------------------------
------------------------------------------------------------
-------------------MS-ESKYKYRIEIQQMMFVSGESNDPPIETTSIIEDIVRGQ
VIEI-----------------LMQATKTASSRGSKSIAPEDVIFMIRHDKAKVNRLRTYL
SWKDVRKNAKDQEGGGTESLIE----GD------------------AAAGTGGTGAAAAG
---ANQSDSSKM--LTRYRKSKIRLPWELQFMFSEQHLETGED-DQIDDEEKAATIASLK
RLKTADDRTKNMTREEYVHWSECRQASFTFRKAKRFREWAQIGQLCDSRPNDDVIDILGF
LTFEIVCSITEEAMLIKNSEEKLIQIR----KQKNVDDNV------PKKRKYLFDKPDEL
ANPLLPYHIEEAWRRLQANDFKHKAARSFGGGLVRTRTRLI-------------------
---------------------------------
>XP_043051074_Scheffersomyces_spartinae
------------------------------------------------------------
------------------------------------------------------------
------------------------------------------------------------
------------------------------------------------------------
------------------MSA-DSKYKYRVEIQQMMFVSGESVDPPVETTSLIEDIVRGQ
VIEI-----------------LLQSTKTANARGTKSIAPEDVIFIIRHDRAKVNRLRTYL
SWKDVRKNAKDQEAGGTESFME----NE------------------AGPGGVAGGVGATG
TNLPGAAGDSKVLSLTKYKKSKIRLPWELQFMFLEQHLETAEENEQVDDEEKAATIASLK
RLKMADDRTRNMTRQEYEHWSDCRQASFTFRKAKRFREWAQIAQLCDSRPNDDVIDILGF
LTFEIVCFLTEEAMEIKNSEERI--IQSKRSAQEQQQKET------IRKRKYLFDKPDEF
SKPIMPHHIEEAWRRLQNSDFKHRALRSFGGGVLKTRTRLI-------------------
---------------------------------
>XP_001387221_Scheffersomyces_stipitis
------------------------------------------------------------
------------------------------------------------------------
------------------------------------------------------------
------------------------------------------------------------
-------------------MN-ENKYKYRVEIQQMMFVSGESNDPPIETTSLIEDIVRGQ
VIEI-----------------LVQATKTAALRGTKSIAPEDVIFMIRHDKAKVNRLRTYL
SWKDVRKNAKDQEGGGTESLIE----ND------------------AAAG----GAAGGG
---VPANDSSKM--LSRYKKSKIRLPWELQFMFSEQHLETAEEAEQVDDEEKAATIASLK
RLKMADDRTKNMTKEEYVHWSECRQASFTFRKAKRFREWASMTQLCDSRPNDDVIDILGF
LTFEIVCSLTEEAMQIKNSEEKLNQIKSEKEKRQNPGQQT------QKKRKYLFDKPDEL
ANPVMPYHIEEAWRRLQSIDFKHKAARNFGGGLVKTRTRLI-------------------
---------------------------------
>XP_020064696_Suhomyces_tanzawaensis
------------------------------------------------------------
------------------------------------------------------------
------------------------------------------------------------
------------------------------------------------------------
------------------------------------------------------------
------------------------------------------------------------
------------------------------------------------------------
-----------M--LSRYKKSKIRLPWELQFMFSEQHLETAEESEQVDDEEKAATIASLK
RLKMADDRTKNMTREEYVHWSECRQASFTFRKAKRFREWAQITQLCDSRPNDDVIDILGF
LTFEIVCSLTEEAMLIKNSEEKLIQIKSEIEKSENPGQQK------QKKRKYLFDKPDEL
ENPIMPHHIEEAWRRLQSIDFKHKAARSFGGGRVKSRTRLI-------------------
---------------------------------
>XP_020077174_Hyphopichia_burtonii
------------------------------------------------------------
------------------------------------------------------------
------------------------------------------------------------
------------------------------------------------------------
------------------MS--QDKYKYRVEIQQMMFVSGESNDAPIETTSLIEDIVRGQ
VIEI-----------------LLQATKTAGLRGTKSIAPEDVIFLIRHDKAKVNRLRTYL
SWKDVRKNAKDQESGGTESLIE----ST------------------ENS--NANSNNNSS
------NDSSKM--LSKYKKSKIRLPWELQFMFSEQHLETVEENEQVDEDEKAATIASLK
RLKMADDRTKNMTKEEYVHWSECRQASFTFRKAKRFREWASISQICDSRPNDDVIDILGF
LTFEIVCSLTEEAMTIKHSEEKL--IQQSLTK--TINKDLN-----KRKRKYLFDKPDEL
AKPILPYHIEEAWRRLQSSDFKHKAIRSFGGGIIKRRTRLI-------------------
---------------------------------
>XP_015470160_Debaryomyces_fabryi
------------------------------------------------------------
------------------------------------------------------------
------------------------------------------------------------
------------------------------------------------------------
------------------MASQENKHKYRVEIQQMMFVLGESNDAPIETTSLIEDIVRGQ
VIEI-----------------LLQATKSAGVRGTKSIAPEDVIFLMRHDKAKVNRLRTYL
SWKDVRKNAKDQEGGGTESLME----GD------------------ASG--GAAGAPAAQ
------ASDSKM--LTKYKKLKIRLPWELQFMFSEQHLEGAEESEQVDDDEKAATMASLK
RLKMADDRTKNMTKEEYVHWSECRQASFTFRKAKRFREWAQITQLCDSRPNDDVIDILGF
LTFEIVCSLTEEAMQIKNAEEKL--IQQLIVKAGNLNKELN-----KRKRKYLFDKPDEL
AKPIMPYHIEEAWRRLQSTDFKHKAARSFGGGLVKTRTRFI-------------------
---------------------------------
>XP_002770578_Debaryomyces_hansenii
------------------------------------------------------------
------------------------------------------------------------
------------------------------------------------------------
------------------------------------------------------------
------------------MSSQENKHKYRVEIQQMMFVSGESNDAPVETTSLIEDIVRGQ
VIEI-----------------LLQATKSAGVRGTKSIAPEDVIFLMRHDKAKVNRLRTYL
SWKDVRKNAKDQEGGGTESLME----GD------------------ASG--GATGAPAVQ
------ATDSKM--LTKYKKSKIRLPWELQFMFSEQHLEAAEESEQVDDDEKAATMASLK
RLKMADDRTKNMTKEEYVHWSECRQASFTFRKAKRFREWAQITQLCDSRPNDDVVDILGF
LTFEIVCSLTEEAMQIKSAEEKL--IQQSIVKAGNLNKELN-----KRKRKYLFDKPDEL
AKPIMPYHIEEAWRRLQSTDFKHKAARSFGGGLVKTRTRFI-------------------
---------------------------------
>XP_006683612_Yamadazyma_tenuis
------------------------------------------------------------
------------------------------------------------------------
------------------------------------------------------------
------------------------------------------------------------
------------------MSSQDSKYRYRVEIQQMMFVSGESNDQPVETTSLIEDIVRSQ
VIDI-----------------LVESSRTANSRGTRSIAPEDVIFMIRHDKAKVNRLRTYL
SWKDVRKNAKDQEGGGTESLIE----NE------------------AAAGPT--------
---TQAQDSSKM--LTKYKKSKIRLPWELQFMFSEQHLETPEEAEQVDDDEKAATLASLK
RLKMADDRTRNMTREEYVHWSECRQASFTFRKARRFREWAQISQVCDSRPNDDVIDILGF
LTFEMVCSLTEEAMEVKKLEEKL------FHKSHKNNTEVSEA---TRKRKYLFDKPNDL
STPILPYHIAEAWRRLQAIEFRQRAARGYAGGKFKSKTRLI-------------------
---------------------------------
>XP_001485229_Meyerozyma_guilliermondii
------------------------------------------------------------
------------------------------------------------------------
------------------------------------------------------------
------------------------------------------------------------
------------------MS--QDKYKYRVEIQQMMFVLGESNDAPVETTMIIEDIVRGQ
VIEI-----------------LIQATKTASARGSKSIAPEDVIFLIRHDKAKVNRLRTYL
SWKDVRKNAKDQESGGTESLIE----GG------------------ADASGAGAGAPGGG
----TGVDSSKM--LSRYKKLRIRLPWEVQYMFSEQHLEAADEAEEVDDEEKAATIASLK
RLKMADDRTRNMTKEEYVHFSECRHASFTFRKAKRFREWAQIAQLCDSRPNDDVIDILGF
LTFEIVCFLTEEATAIKSAEEKL--VQMLMVKTG---KEMT-----KRRRKYLFDRPDEL
AKPLMPYHIEEAWRRLQSLDNKHKAVRSFGGGRIKTRTALI-------------------
---------------------------------
>XP_018709980_Metschnikowia_bicuspidata
------------------------------------------------------------
------------------------------------------------------------
------------------------------------------------------------
------------------------------------------------------------
------------------MSS-QDRSRYRVEVQQMMFVSGETNDPPVETTSLIEDIVRGQ
VIEI-----------------LLQATKTAASRGTRSIAPEDVIFLIRHDRAKVTRLITYL
SWKDVRKNTKD-EGGGTESLME----QE------------------S----GAAAAPAG-
------NDQSKM--ITRYRKLKIRLPWEVQFMFSEQHLETAEEAEEVDDEEKAATLASVK
RLKMADERTKYMTKEEYVHWSECRQASFTFRKAKKFREWAQITQICESRPNDDVIDILGF
LTFEIVCSLTEEAMAIKVSEDKL--VQQSLLKTGTLNKEID-----KRKRKYLFDRPDEL
AKPLQPYHIEEAWRRLQAIDYKHKATRSFGGGMLKSRTKVI-------------------
---------------------------------
>XP_002618090_Clavispora_lusitaniae
------------------------------------------------------------
------------------------------------------------------------
------------------------------------------------------------
------------------------------------------------------------
------------------MSS-QEKCRYRVEVSQMMFVSGETNDPPVETTSLIEDIVRGQ
VIEI-----------------LMQATKTAAKRGTRSIAPEDVIFLIRHDKAKVNRLITYL
SWKDVRKNTKD-EGGGTESFME----QE------------------GAAN-GATGGPST-
------TDQSKM--ITRYRKSKIRLPWEVQFMFSEQHLDNADDADEADDEEKAATLASLK
RLKMADERTKHMTKEEYVHWSECRQASFTFRKAKKFREWAQISQICESRPHDDVIDILGF
LTFEIVCSLTEEAMGIKSAEERL--LMQSMSKTG---KEIN-----ERKRKYLFDKPDEL
AKPIQPYHIEEAWRRLQSTDFKHKAVRAFGGGMLKSRTRLI-------------------
---------------------------------
>XP_025340036_Candida_haemuloni
------------------------------------------------------------
------------------------------------------------------------
------------------------------------------------------------
------------------------------------------------------------
------------------MSN-SDKYRYRVEVQQMMFVSGEVNDSPVETTSLIEDIVRGQ
VIEI-----------------LLQATKTAASRGTRSITSEDVIFLIRHDKAKVNRLITYL
SWKDVRKNTKDQEGGGAEGLIE----GD------------------AAGP-AAGSAPGA-
------SDQSKM--ITRYKKSKIRLPWEVQFMFSEQHLETAEEAEEVDDEEKAATMASLK
RLKMADDRTKNMTKEEYVHWSECRQASFTFRKTKKFREWAQITQICESRPNDDVIDILGF
LTFEIVCSLTEVAMAIKTAEEKL--IQQSLSKAGAINKEIN-----KRKRKYLFEKPDEL
AKPIQPYHIEEAWRRLQSTDFKHKAVRSFGGGMLKSRTRLI-------------------
---------------------------------
>XP_024713331_Candida_pseudohaemulonis
------------------------------------------------------------
------------------------------------------------------------
------------------------------------------------------------
------------------------------------------------------------
------------------MSN-SDKYRYRVEVQQMMFVSGEVNDLPVETTSLIEDIVRGQ
VIEI-----------------LLQATKTAASRGTRSITSEDVIFLIRHDKAKVNRLITYL
SWKDVRKNTKDQEGGGAEGLIE----GD------------------ATGP-SAGAAPGA-
------NDQSKM--ITRYKKSKIRLPWEVQFMFSEQHLETAEEAEEVDDEEKAATMASLK
RLKMADDRTKNMTKEEYVHWSECRQASFTFRKTKKFREWAQITQICESRPNDDVIDILGF
LTFEIVCSLTEVAMSIKTAEEKL--IQQSILKAGAINKEIN-----KRKRKYLFEKPDEL
AKPIQPYHIEEAWRRLQSTDFKHKAVRSFGGGMLKSRTRLI-------------------
---------------------------------
>XP_025335239_Candida_duobushaemulonis
------------------------------------------------------------
------------------------------------------------------------
------------------------------------------------------------
------------------------------------------------------------
------------------MSN-SDKYRYRVEVQQMMFVSGEVNDSPVETTSLIEDIVRGQ
VIEI-----------------LLQATKTAASRGTRSITSEDVIFLIRHDKAKVNRLITYL
SWKDVRKNTKDQEGGGAEGLIE----GD------------------AAGA-SAGAAPGA-
------NDQSKM--ITRYKKSKIRLPWEVQFMFSEQHLETAEEAEEVDDEEKAATMASLK
RLKMADDRTKNMTKEEYVHWSECRQASFTFRKTKKFREWAQITQICESRPNDDVIDILGF
LTFEIVCSLTEVAMSIKTAEEKL--IQQSISKAGAINKEIN-----KRKRKYLFEKPDEL
AKPIQPYHIEEAWRRLQSTDFKHKAVRSFGGGMLKSRTRLI-------------------
---------------------------------
>XP_028892920_Candida_auris
------------------------------------------------------------
------------------------------------------------------------
------------------------------------------------------------
------------------------------------------------------------
------------------MSN-SDKYRYRVEVQQMMFVSGEVNDSPVETTSLIEDIVRGQ
VIEI-----------------LLQATKTAASRGTRSISSEDVIFLIRHDKAKVNRLITYL
SWKDVRKNTKDQEGGGAEGLLE----GD------------------AAAPASAVAAPGA-
------NDQSKM--MTRYKKSKIRLPWEVQFMFSEQHLETAEEAEEVDDEEKAATMASLK
RLKMADDRTKNMTKEEYVHWSECRQASFTFRKAKKFREWAQITQICESRPNDDVIDILGF
LTFEIVCSLTEVAMSIKTAEEKL--IQQNLSKAGAINKEIN-----KRKRKYLFEKPDEL
AKPIQPYHIEEAWRRLQSTDFKHKAVRSFGGGMLKSRTRLI-------------------
---------------------------------
>NP_010680_Saccharomyces_cerevisiae
------------------------------------------------------------
------------------------------------------------------------
------------------------------------------------------------
------------------------------------------------------------
---------------------MMDKHKYRVEIQQMMFVSGEINDPPVETTSLIEDIVRGQ
VIEI-----------------LLQSNKTAHLRGSRSILPEDVIFLIRHDKAKVNRLRTYL
SWKDLRKNAKDQDASAGVA--SGTG-----------------------NPGAGGEDDLKK
AGGGEKDEKDGGNM-MKVKKSQIKLPWELQFMFNEHPLENNDDNDDMDEDEREANIVTLK
RLKMADDRTRNMTKEEYVHWSDCRQASFTFRKNKRFKDWSGISQLTEGKPHDDVIDILGF
LTFEIVCSLTETALKIKQREQVLQTQKDKSQQSSQDNTNFEFASSTLHRKKRLFDGPENV
INPLKPRHIEEAWRVLQTIDMRHRALTNFKGGRLSSKPIIM-------------------
---------------------------------
>XP_018223928_Saccharomyces_eubayanus
------------------------------------------------------------
------------------------------------------------------------
------------------------------------------------------------
------------------------------------------------------------
---------------------MMDKHKYRVEIQQMMFVSGEINDPPVETTSLIEDIVRGQ
VIEI-----------------LLQSNKTAHLRGSRSILPEDVIFLIRHDKAKVNRLRTYL
SWKDLRKNAKDQDASASVA--AGSG-----------------------NPGAGGEDDLKK
AGGVEKEDKDGGNM-MKVKKSQIKLPWELQFMFNEHPLENNDDNDDMDEDEREANIITLK
RLKMADDRTRNMTKEEYVHWSDCRQASFTFRKNKRFKDWSGISQLTEGKPHDDVIDILGF
LTFEIVCALTETALKIKLREQVLQTQKDKSQQSNQENSNFEFTSSTVHRKKRLFDGPENV
VNPLKPKHIEEAWRVLQTIDMRHRALTNFKGGRLSSKPIIM-------------------
---------------------------------
>XP_033765615_Saccharomyces_paradoxus
------------------------------------------------------------
------------------------------------------------------------
------------------------------------------------------------
------------------------------------------------------------
---------------------MMDKHKYRVEIQQMMFVSGEINDPPVETTSLIEDIVRGQ
VIEI-----------------LLQSNKTAHLRGSRSILPEDVIFLIRHDKAKVNRLRTYL
SWKDLRKNAKDQDASAGVA--GGTG-----------------------NAGAGGEDDLKK
AGGGEKDEKDGGNM-MKVKKSQIKLPWELQFMFNEHPLENNDDNDDMDEDEREANIVTLK
RLKMADDRTRNMTKEEYVHWSDCRQASFTFRKNKRFKDWSGISQLTEGKPHDDVIDILGF
LTFEIVCSLTETALKIKQREQVLQTQKDKSQQSSQDNTNFEFASSTLHRKKRLFDGPENV
VNPLKPRHIEEAWRVLQTIDMRHRALTNFKGGRLSSKPIIM-------------------
---------------------------------
>XP_003674134_Naumovozyma_castellii
------------------------------------------------------------
------------------------------------------------------------
------------------------------------------------------------
------------------------------------------------------------
---------------------MDNKHKYRVEIQQMMFVSGETNDPPIETTSLIEDIVRGQ
VIEI-----------------LLQANRTAHSRGSKSILPEDVIFLIRHDKAKVNRLRTYL
SWKDLRKNAKDQDATAGAT--ATVG-----------------------SGNTG-DDEEMK
K-SSEKDEKDGSNM-MKVKKSQIKLPWELQFMFSEQPLENNDDENDLDEDERDANIATVK
RLKMADDRTKNMTKEEYVHWSDCRQASFTFRKNKRFKDWSGISQLTEGKPHDDVIDILGF
LTFEIVCALTEMAIKIKKREQFLRTEKAKDQQSSSQDVNFEVA--TVHRKKRLFDGPDTV
VNPLKQKHIEEAWRVLQGIDMRHRALTNYRGGKLTTRPVIL-------------------
---------------------------------
>XP_003667832_Naumovozyma_dairenensis
------------------------------------------------------------
------------------------------------------------------------
------------------------------------------------------------
------------------------------------------------------------
--------------------MIDNKYKYRVEIQQMMFVSGETNDPPPETTSLIEDIVRGQ
VIEI-----------------LLQANKTAHSRGSKSILPEDVIFLIRHDKAKVNRLRTYL
SWKDLRKNAKDQDAAANAT--AAAG-----------------------GGVGGADDDDLK
K-VGDKDDKDGGNM-MKVKKSQIKLPWEVQFMFNEQPLENNDDDQELDEDEREANFTTLK
RLKMADDRTRNMTREEYVHWSDCRQASFTFRKNKRFKDWSGISQLTEGKPHDDVIDILGF
LTFEIVCSLTEAASKIKKREQLLQSEKAKRQQSLHQDLNFEVA--TLHRKKRLFDGPDNV
VNPLKAKHIEEAWRVLQTIDMKHRALTNFRGNKLTSRPAIM-------------------
---------------------------------
>XP_003957647_Kazachstania_africana
------------------------------------------------------------
------------------------------------------------------------
------------------------------------------------------------
------------------------------------------------------------
----------------------------------MMFVSGETNDPPVETTSLIEDIVRGQ
VVEI-----------------LLQANKTAHSRGSRSILPEDVIFLIRHDKAKVNRLRTYL
SWKDLRKNAKDQDPAAAAG--ASGG-----------------------PGTAAGDDDDLK
KGAGDKDEKESG-V-MKVKKSQIKLPWELQFMFNEQPLENNDDENDLDEDEREANIATLK
RLKMADDRTKNMTKEEYVHWSDCRQASFTFRKSKRFKDWSGISQLTEGKPHDDVIDILGF
LTFEIVCALTETALRLKEREQLLQSEKSKSKQSMYQDLDFQVT--TLTRKKRLFDGPDNE
INPLKAKHIEEAWRSLQSVDKKHRALTNFRGSKLSSRPTIL-------------------
---------------------------------
>XP_022464334_Kazachstania_naganishii
------------------------------------------------------------
------------------------------------------------------------
------------------------------------------------------------
------------------------------------------------------------
--------------------MSNDKYKYRVEIQQMMFVSGEANDPPVETTSLIEDVVRGQ
VIEI-----------------LLQANKTAHSRGGKTVLPEDVIFLIRHDKAKVNRLRTYL
SWKDLRKNAKDQDAAAAAGLPTTSGSGG------------------GNAGPGAGDEEESG
K----KTEKDSAL--MKVKKSTIKLPWELQFMFNEQPLENNDDNSNLDEDEREANIATLK
RLKIADDRTRNMTKEEYVHWSDCRQASFTFRKGRRFKDWSGISHLTEGKPHDDVIDILGF
LTFEIVCALTETALKIKKREQSLQAKNTKSGD---QDLELTKT-TLPNHKKRLFDGPDDV
VHPLKPKHIEEAWRLLQTVDMKHRALTNFKGGKLRSKPIIL-------------------
---------------------------------
>XP_449412_Candida_glabrata
------------------------------------------------------------
------------------------------------------------------------
------------------------------------------------------------
------------------------------------------------------------
----------------------MDKHKYRVEIQQMMFVSGETTEPPLETTSLIEDIVRGQ
VVEI-----------------LMQANKTAQSRGVKSILPEDVIFLIRHDKAKVNRLRSYL
SWKDLRKNAKDQDSNAPAG--G------------------------------GAEEEDLG
KKAGDKDEKDSSAN-MKVKKSQIKLPWELQFMFNEQPLENNEDADDIDEDEREANIATLK
RLKMNDDRTRNMTREEYVHWSDCRQASFTFRKSKRFKDWSGITQLTDGKPHDDVIDILGF
LTFEIVCSLTETALKIKKREQILQNQKQQSQNIH-QDVSLDKS--AITRKKRLFDNLDDE
VNPLKPNHVEEAWRVLQMIDKKHRALTNFRGGRLSSRPIIL-------------------
---------------------------------
>XP_004180217_Tetrapisispora_blattae
------------------------------------------------------------
------------------------------------------------------------
------------------------------------------------------------
------------------------------------------------------------
----------------------------------MMFVSGETNDPPVETTSLIEDIVKGQ
VIEV-----------------LIQANKTAHARGSKVIQPEDVIFLIRHDKAKVNRLRTYL
SWKDLRKNAKDQDANAGVM-----------------------------DGAAGGADEDVK
KPENDKDDKDGGNM-MKVKKSQIKLPWELQFMFNEQPLETFDDNEDLDEDQREANIATLK
RLKTADDRTRNMTKEEYVHWSDCRQASFTFRKSKRFKDWSGINQLTDGKPHDDVIDILGF
LTFEIVCSLTEMALNVKKHEQLIQRQKSKSQPTIPDNI-METT--TMRTKKRLFDGPDNV
VSPLTAKEIHEAWRVLQKVNMKGRVLTNFRGGRLRSKPVLL-------------------
---------------------------------
>XP_003687536_Tetrapisispora_phaffii
------------------------------------------------------------
------------------------------------------------------------
------------------------------------------------------------
------------------------------------------------------------
---------------------MDPKYKYRMEIQQMMFVSGETNDPPVETTSLIEDIVKSQ
VIEI-----------------LLQATKTAHSRSSKVVLPDDVIFLMRHDKAKVNRLRTYL
SWKDLRKNAKDQDASAAAG------------------------------APAVGGEEEAK
A---EKDDKDGIV--TKVKKSQIKLPWELQFMFNEQA---QDDENDMDDDEREASIITMK
RLKMADDRTRNMTKEEYVHWSDCRQASFTFRKTKRFKDWSGITQITDGKPHDDVMDILGF
LTFEMVCSLTEAALKINRREQLIQSQKNKSQVN--QDTAFETT--VLNRKKRLFDGPDNV
VRPLKARHIEEAWRQLQLLSPKQKALGTFKGNKVTKRSVFV-------------------
---------------------------------
>XP_001646041_Vanderwaltozyma_polyspora
------------------------------------------------------------
------------------------------------------------------------
------------------------------------------------------------
------------------------------------------------------------
----------------------MDKHKYRIEIQQMMFVSGETNDPPVETTSLIEDIVRGQ
VIEI-----------------LLQSNKTAQTRGSKSMLPEDIIFLIRHDKAKVTRLRTYL
SWKDLRKNAKDQDSSAQTG--GGAG---------------------------GAGVEDEV
KGDGDKEDKDGAAV-MKVKKSKIKLPWELQFMFNEQALENNDDENDMDEDEREANIATLK
RLKMADERTKNMTKEEYVHWSDCRQASFTFRKSKRFKDWSGITQLTDGKPHDDVIDILGF
LTFEIVCSLTETALRINKKEQILLSIKNKSQQLM-QDLNFETT--ALHRKKRLFDGPDNV
VNPLKPRHIEEAWRMLQKESMRQRALGNFKGGRINSRTIIL-------------------
---------------------------------
>XP_003678887_Torulaspora_delbrueckii
------------------------------------------------------------
------------------------------------------------------------
------------------------------------------------------------
------------------------------------------------------------
----------------------MDKHKYRVEIQQMMFVFGETNDPPVETTSLIEDIVRGQ
VMEI-----------------LLQATKTAQMRNSKSILTEDVIFIIRHDKAKVNRLRTYL
LWKELRKHAKDQDAAAA-----GTA-----------------------PG--GGGDEEEK
KGPAEKDDKDPANT-MKVRKSQIKLPWDLQFMFNEQPLENNDDDDELDEDEREANLATLK
KLKMADDRTRNMTKEEYVHWSDCRQASFTFRKAKRFRDWSGISQLTDSKPHDDVIDILGF
LTFEIVCSLTETALKIKKHEQRLQLQKDKSQQNN-QD--FEVT--EIHRKKRLFDGPDNV
VNPLKRKHVEEAWRTLQTIDMRHRALTNFRGGKFRSRPIIM-------------------
---------------------------------
>XP_037144464_Zygotorulaspora_mrakii
------------------------------------------------------------
------------------------------------------------------------
------------------------------------------------------------
------------------------------------------------------------
----------------------MDKHKYRLEIQQMMFVSGETNEAPVETTSLIEDIVRGQ
VIEI-----------------LLQSTKTAQMRNSKSILPEDVIFLIRHDKAKVNRLRTYL
SWKDLRKNAKDQDAAAAAG--SGSG-----------------------PG--GIEDDEKK
AGP-EKDEKEGGNV-MKVKKSQIKLPWELQFMFNEQPLEKNEDDDELDEDEREANMATLK
RLKTADDRTRNMTKEEYVHWSDCRQASFTFRKAKRFKEWSGISQLTDSKPHDDVIDILGF
LTFEIVCSLTETALRIKKQGQILQLQKNKSQKSA-PDLKLEIT--NIHRKKRLFDGPDNV
ANPLKRKHVEEAWRILQTIDMKHRALTNFRGGKLNSRPVIM-------------------
---------------------------------
>XP_002496928_Zygosaccharomyces_rouxii
------------------------------------------------------------
------------------------------------------------------------
------------------------------------------------------------
------------------------------------------------------------
----------------------MEKHKYRIEIQQMMFVSGETNDPPVETTSLIEDIVRGQ
VIEI-----------------LLQSTKTAHMRNSKSILPEDVIFLIRHDKAKVNRLRTYL
SWKDLRKNAKDQDPTGGPA--GAGG---------------------------GGGDDEDK
KVAPDGAEKESGAV-MKVKKSQIKLPWELQFMFNEQALENNEEDDDLDEDEREANIATLK
RLKMADERTKYMTKEEYVHWSDCRQASFTFRKAKRFRDWSGISQLTEGKPHDDVIDILGF
LTFEIVCALTETALKVKKREQMLQIQKDKSQQTGQE---FSLK-HSAKRKKWLFEGPDNV
VSPLRRCHVEEAWRILQAIDMKHRALKNFRGGKLNLRTVII-------------------
---------------------------------
>XP_003646406_Eremothecium_cymbalariae
------------------------------------------------------------
------------------------------------------------------------
------------------------------------------------------------
------------------------------------------------------------
----------------------MDNYKYRVEIQQMMFVSGENNEPPVETTSLIEDIVRGQ
VIEI-----------------LLQASKTAHARNSKSILPEDVIFLIRHDKAKVNRLRTYL
SWKDLRKNAKDQDAQAQAA--GAAAGGN------------------GSSGPSGVVEDEEK
K------EKDPTAM-MKVKKSSMKLPWELQFMFNEQPLENNED-DELDEVEREANIATLK
RLKMADDRTRDMTKDEYVHWSDCRQASFTFRKSKRFKDWSGISQLVDGKPHDDVIDILGF
LTFEIVCALTETALKIKKREEMLKSEKDKKLQPPLDGIPLDAR----SPKKRLFDGPDNL
VNPLKPKHIEEAWRVLQTIDNRHRALSNFKGGRLSSRPVIM-------------------
---------------------------------
>NP_985935_Eremothecium_gossypii
------------------------------------------------------------
------------------------------------------------------------
------------------------------------------------------------
------------------------------------------------------------
----------------------MDSYKYRVEIQQMMFVSGENNDPPVETTSLIEDIVRGQ
VIEI-----------------LLQASKTAFARNSKSILPEDVIFLIRHDKAKVNRLRTYL
SWKDLRKNAKDQDAQAQAA--GASGTAA------------------G-AGPAGPAEEDEK
K------EKDAGAM-MKVKKSSMKLPWELQFMFNEQPLEHNED-DDLDEDEREANMATLK
RLKMADDRTRDMTKEEYVHWSDCRQASFTFRKGKRFKDWSGISQLVDGKPHDDVVDILGF
LTFEIVCSLTEAALKIKKREEMLKSEKDKNLQPALDGMTIDTR----KRKKRLFDGPDNL
VNPLKPKHIEEAWRVLQAVDNKHRALSNFKGGRLYSRLVIM-------------------
---------------------------------
>XP_454093_Kluyveromyces_lactis
------------------------------------------------------------
------------------------------------------------------------
------------------------------------------------------------
------------------------------------------------------------
---------------------MSDKYKYRVEIQQMMFVSGENNEPPVETTSLIEDIVRGQ
VVEI-----------------LLQATRTANCRGSKSIVPEDVIFLIRHDKAKVNRLRTYL
SWKDLRKNAKDQDAQQ-AA--AGGGAGD------------------G-SGPGGIDDDDAG
KK-----DKDGAGVNMKVKKSSIKLPWELQFMFNEQPLE-NPDEDDMDDDEREANMATLK
RLKMADDRTRGMTKEEYVHWSDCRQASFTFRKSKRFKDWSGISQLIDSKPHDDVIDILGF
LTFEIVCAITETALKIKTRYERIRSMK---TQSQPQEYSVGTT----RRKKRLFDGPDNV
VNPLKPEHIEEAWRVLQTVNMKHRALSNYKGGRLSSRTVIM-------------------
---------------------------------
>XP_022674887_Kluyveromyces_marxianus
------------------------------------------------------------
------------------------------------------------------------
------------------------------------------------------------
------------------------------------------------------------
---------------------MSDKYKYRVEIQQMMFVSGENNEPPVETTSLIEDIVRGQ
VVEI-----------------LLQATRTANCRGSKSIVPEDVIFLIRHDKAKVNRLRTYL
SWKDLRKNAKDQDAQQAAA--AGAGGAE------------------G-SGGAGIDDDDAA
KK-----DKDGAGVNMKVKKSSIKLPWELQFMFNEQPLE-NADEDDMDDDEREANIATLK
RLKMADDRTRGMTKEEYVHWSDCRQASFTFRKSKRFKDWSGISQLIDSKPHDDVIDILGF
LTFEIVCAITETALKIKTRYERIRSMK---TQSQLQEYSVGVN----RRKKRLFDGPDNV
VNPLKPEHIEEAWRVLQTVNMKYRALSNYKGGRLTSRTVIM-------------------
---------------------------------
>XP_022629124_Lachancea_lanzarotensis
------------------------------------------------------------
------------------------------------------------------------
------------------------------------------------------------
------------------------------------------------------------
----------------------MDKYKYRIEIQQMMFVSGENSDPPVETTCIIEDIVRGQ
VIEI-----------------LLQSTKTAHTRGSKSIMPEDVIFLIRHDRAKVNRLRTYL
SWKDLRKNAKDQDANAAAG--GNAGGGA--------------------DGGEGAMEDDDK
KG-----DKDGGNM-MRVKKSQIKLPWELQFMFNEQPLEMNEDADDLDEDEREANVATLK
RLKMADDRTRDMTKEEYVHWSDCRQASFTFRKGKRFKDWSGITQLTDSKPHDDVIDILGF
LTFEIVCSLTETALKFKKRDELLQRKRDKSQKAQLDVVLEITR----ERKKRLFDGPDNV
VNPLKPKHVEEAWRALQAIDMKHRALTNFKGGRLSSRPAIM-------------------
---------------------------------
>XP_002555148_Lachancea_thermotolerans
------------------------------------------------------------
------------------------------------------------------------
------------------------------------------------------------
------------------------------------------------------------
----------------------MDKYKYRVEIQQMMFVSGENNDPPVETTCLIEDIVRGQ
VIEI-----------------LLQSNKTAHSRGSKSILPEDVIFLIRHDRAKVNRLRTYL
SWKDLRKNAKDQDANAAAG--GNSGGGG--------------------DGPEGAVEEDDK
KG-----DKDGGNM-MRVKKSQIKLPWELQFMFNEQPLETNEDADDLDEDEREANVATLK
RLKMADDRTRDMTKEEYVHWSDCRQASFTFRKGKRFKDWSGITQLTEGKPHDDVIDILGF
LTFEIVCALTETALKFKKREELLQLKKDKSQKSQPDVVQDSTR----ERKKRLFDGPDNV
VNPLKPKHVEDAWRALQTIDMKHRALTNFKGGRLSSRPAIM-------------------
---------------------------------
>XP_020061038_Aspergillus_aculeatus
------------------------------------------------------------
------------------------------------------------------------
------------------------------------------------------------
------------MFALSGGFPPGSEYEPEDADVESEEQ----------------------
-----------------------FKERLTNTWRQMMFVSGETAEPSVETTTLIEEIVRQQ
VVEI-----------------LARSTALATRRGVRSISTDDLIFLIRHDKAKVSRLKTFL
SWKDVRKNVKDSDDKGGADAADFAAADD----------------PIAGGVV--AGPQDVA
SK-------------PKNKRARVGLAWDVNSFYSVQVPEREDEE---DEEEEEQNYATLQ
RLAAADERTKHMTREEYVFWSECRQASFTYRKSKRFREWAGFGIVTESKPNDDIVDILGF
LTFEIVQTLTEEALKVKEREDREKNRRGGA-----DNG--EDSKKRKRE-TGLFDPPEEG
RTPVEPKHIREAYRKLQATPNKNIAMLLHNGRVPARMPLRLVSRVWTFLLCNANGENRFD
GVILLYGVYWSPS--------------------
>XP_001268856_Aspergillus_clavatus
------------------------------------------------------------
------------------------------------------------------------
------------------------------------------------------------
------------------------------MATDRTPK----------------------
-----------------------YRQEI----QQMMFVSGETAEPSVETTTLIEEIVRQQ
VIEI-----------------LVRSTTLAARRGVRAISTDDLIFLIRHDKAKVSRLKTFL
SWKDVRKNVKDSDDKGGADAADFAGADD----------------PIAGGVV--AGPQDGP
SK-------------PKNKRARVGLAWDVNSFYSIQVPEREDEE---DEEEEEQNYATLQ
RLAAADERTKHMTREEYVFWSECRQASFTYRKSKRFREWAGFGIVTESKPNDDIVDILGF
LTFEIVQTLTEEALKVKEREDREKIRRGGA-----ESGAGENNKKRKRE-TGLFDPPEEG
RTPVEPRHIREAYRKLQATPNKNIAMLLHNGRIPPRMPLRLI------------------
---------------------------------
>XP_001264353_Aspergillus_fischeri
------------------------------------------------------------
------------------------------------------------------------
------------------------------------------------------------
------------------------------MATDRTPK----------------------
-----------------------YRQEI----QQMMFVSGETAEPSVETTTLIEDIVRQQ
VIEI-----------------LARSTTLATRRGVRSISTDDLIFLIRHDKAKVSRLKTFL
SWKDVRKNVKDSDDKGGADAADFAGADD----------------PIAGGVV--AGPQDVA
SK-------------PKNKRARVGLVWDVNSFYSVQVPEREDEE---DEEEEEQNYATLQ
RLAAADERTKNMTREEYVFWSECRQASFTYRKSKRFREWAGFGIVTESKPNDDIVDILGF
LTFEIVQTLTEEALKVKEREDREKIRRGGA-----ESGAGENTKKRKRE-TGLFDPPEEG
RTPVEPRHIREAYRKLQATPNKNIAMLLHNGRIPARMPLRLVGSILSCILTSMLIYSQI-
---------------------------------
>XP_041145922_Aspergillus_flavus
------------------------------------------------------------
------------------------------------------------------------
------------------------------------------------------------
------------------------------MSTDRTPK----------------------
-----------------------YRQEI----QQMMFVSGETAEPSVETTTLIEEIVRQQ
VVEI-----------------LARSTTLATRRGVRSISTDDLIFLIRHDKAKVSRLKTFL
SWKDVRKNVKDSDDKGGADAAEFAGADD----------------PLAGGVV--AGPQDVA
SK-------------PKNKRARVGLAWDVNSFYSVQVPERDDEE---DEEEEEQNYATLQ
RLAAADERTKHMTKEEYVFWSECRQASFTYRKSKRFREWAGFGIVTESKPNDDIVDILGF
LTFEIVQTLTEEALKVKEREDREKNRRGGA-----ENDSGE-TKKRKRE-TGLFDPPEEG
RTPVEPKHIREAYRKLQATPNKNIAMLLHNGRVPARMPLRLI------------------
---------------------------------
>XP_752773_Aspergillus_fumigatus
------------------------------------------------------------
------------------------------------------------------------
------------------------------------------------------------
------------------------------------------------------------
----------------------------------MMFVSGETAEPSVETTTLIEDIVRQQ
VIEI-----------------LARSTMLATRRGVRSISTDDLIFLIRHDKAKVSRLKTFL
SWKDVRKNVKDSDDKGGADAADFAGADD----------------PIAGGVV--AGPQDVA
SK-------------PKNKRARVGLVWDVNSFYSVQVPEREDEE---DEEEEEQNYATLQ
RLAAADERTKNMTREEYVFWSECRQASFTYRKSKRFREWAGFGIVTESKPNDDIVDILGF
LTFEIVQTLTEEALKVKEREDREKIRRGGA-----ESGAGENTKKRKRE-TGLFDPPEEG
RTPVEPRHIREAYRKLQATPNKNIAMLLHNGRIPARMPLRLVGSILSCISDLHADLLPDL
TEFHILSPSYTRTFPFPAFTFFPSAELYYDRYP
>XP_658323_Aspergillus_nidulans
------------------------------------------------------------
------------------------------------------------------------
------------------------------------------------------------
------------------------------MSSDRTPK----------------------
-----------------------YRQEI----QQMMFVSGETAEPSIETTTLIEDIVRQQ
VVEL-----------------LARSTALATRRGVRSISTDDLIFLIRHDKAKVSRLKTFL
SWKDVRKNVKDSDDKGGADAADFAGADD----------------PMAGGVV--AGPQDVA
SK-------------PKNKKARVGLAWDVNSFYSVQVPERDDEE---DEEEEEQNYATLQ
RLAAADERTKHMTREEYVFWSECRQASFTYRKSKRFREWAGFGIVTESKPNDDIVDILGF
LTFEIVQTLTEEALKVKEREDREKNRRGGA-----ENSA-EDTKKRKRE-TGLFDPPEEG
RTPVEPRHIREAYRKLQATPNKNIAMLLHNGRLPARMPLRLFLMGLSI------------
---------------------------------
>XP_001392838_Aspergillus_niger
------------------------------------------------------------
------------------------------------------------------------
------------------------------------------------------------
------------------------------MSTDRTPK----------------------
-----------------------YRQEI----QQMMFVSGETAEPSVETTTLIEDIVRQQ
VVEI-----------------LARSTALATRRGVRSISTDDLIFLIRHDKAKVSRLKTFL
SWKDVRKNVKDSDDKGGADAADFAGADD----------------PIAGGVV--AGPQDVA
SK-------------PKNKRARVGLAWDVNSFYSVQVPEREDEE---DEEEEEQNYATLQ
RLAAADERTKNMTKEEYVFWSECRQASFTYRKSKRFREWAGFGIVTESKPNDDIVDILGF
LTFEIVQTLTEEALKVKEREDREKNRRGGG-----ENG--ESSKKRTRE-TGLFDPPEEG
RTPVETRHIREAYRKLQATPNKNIAMLLHNGRLPAKMPLRLVGSYLILELVVRC------
---------------------------------
>XP_015405612_Aspergillus_nomiae
------------------------------------------------------------
------------------------------------------------------------
------------------------------------------------------------
------------------------------MSTDRTPK----------------------
-----------------------YRQEI----QQMMFVSGETAEPSVETTTLIEEIVRQQ
VVEI-----------------LARSTTLATRRGVRSISTDDLIFLIRHDKAKVSRLKTFL
SWKDVRKNVKDSDDKGGADAAEFAGADD----------------PLAGGVV--AGPQDVA
SK-------------PKNKRARVGLAWDVNSFYSVQVPEREDEE---DEEEEEQNYATLQ
RLAAADERTKHMTKEEYVFWSECRQASFTYRKSKRFREWAGFGIVTESKPNDDIVDILGF
LTFEIVQTLTEEALKVKEREDREKNRRGGA-----ENGSGENTKKRKRE-TGLFDPPEEG
RTPVEPRHIREAYRKLQATSNKNIAMLLHNGRVPARMPLRLI------------------
---------------------------------
>XP_023091419_Aspergillus_oryzae
------------------------------------------------------------
------------------------------------------------------------
------------------------------------------------------------
------------------------------MSTDRTPK----------------------
-----------------------YRQEI----QQMMFVSGETAEPSVETTTLIEEIVRQQ
VVEI-----------------LARSTTLATRRGVRSISTDDLIFLIRHDKAKVSRLKTFL
SWKDVRKNVKDSDDKGGADAAEFAGADD----------------PLAGGVV--AGPQDVA
SK-------------PKNKRARVGLAWDVNSFYSVQVPERDDEE---DEEEEEQNYATLQ
RLAAADERTKHMTKEEYVFWSECRQASFTYRKSKRFREWAGFGIVTESKPNDDIVDILGF
LTFEIVQTLTEEALKVKEREDREKNRRGGA-----ENDSGE-TKKRKRE-TGLFDPPEEG
RTPVEPKHIREAYRKLQATPNKNIAMLLHNGRVPARMPLRLEGHVYFAGVRVDI------
---------------------------------
>XP_040642798_Aspergillus_ruber
------------------------------------------------------------
------------------------------------------------------------
------------------------------------------------------------
-------------------------------MSDRNPK----------------------
-----------------------YRQEI----QQMMFVSGETAEPSIETTTLIEEIVRQQ
VIEI-----------------LIRSTALATRRGVRSISTDDLIFLIRHDKAKVSRLRTFL
SWKDVRKNVKDSDDKGGGDAADFAGADD----------------PLAAGAV--AGPQDMA
AK-------------PKNKRAKVGLVWDVNSFYSVQVPERDDEE---DEEEEEQNYATLQ
RLAAADERTKHMTKEEYVFWSECRQASFTYRKSKRFREWAGFGIVTESKPNDDIVDILGF
LTFEIVQTLTEEALKVKEREDHEKNRRGPT-----DNG-GENPKKRKRE-TGLFDPPEEG
RNPVEPRHIREAYRKLQATPNRQVAMLLHNGRIPSRFPLRLI------------------
---------------------------------
>XP_040706652_Aspergillus_sydowii
------------------------------------------------------------
------------------------------------------------------------
------------------------------------------------------------
------------------------------MSSDRTPK----------------------
-----------------------YRQEI----QQMMFVSGETAEPSIETTTLIEDIVRQQ
VVEI-----------------LARSTTLATRRGVRSISTDDLIFLIRHDKAKVSRLKTFL
SWKDVRKNVKDSDDKGGADAADFAGADD----------------PMAGGVV--AGPQDVT
SK-------------PKNKRARVGLAWDVNSFYSVQVPERDDEE---DEEEEEQNYATLQ
RLAAADERTKHMTREEYVFWSECRQASFTYRKSKRFREWAGFGIVTESKPNDDIVDILGF
LTFEIVQTLTEEALKVKEREDREKTRRGGS-----ENGA-EDTKKRKRE-TGLFDPPEEG
RTPVEPRHIREAYRKLQATPSKNIAMLLHNGRIPARMPLRLI------------------
---------------------------------
>XP_001210689_Aspergillus_terreus
------------------------------------------------------------
------------------------------------------------------------
------------------------------------------------------------
--------------------------------MLFLPY----------------------
-----------------------HCLDL----SIMMFVSGETAEPSVETTTLIEEIVRQQ
VVEI-----------------LVRSTQLATRRGVRSISTDDLIFLIRHDKAKVSRLKTFL
SWKDVRKNVKDSDDKGGADAADFAGADD----------------PIAGGVV--AGPQDVA
SK-------------PKNKRARVGLAWDVNSFYSVQVPEREDEE---DEEEEEQNYATLQ
RLAAADERTKNMTKEEYVFWSECRQASFTYRKSKRFREWAGFGIVTESKPNDDIVDILGF
LTFEIVQTLTEEALKVKEREDREKNRRGGA-----ENGAGENTKKRKRE-TGLFDPPEEG
RTPVEPRHIREAYRKLQATPNKNVAMLLHNGRTPARMPLRLI------------------
---------------------------------
>XP_022490280_Penicillium_arizonense
------------------------------------------------------------
------------------------------------------------------------
------------------------------------------------------------
-------------MTEVASSVFSIPADNSPNAMPKPEDN---------------------
-----TNNQE------------------------MMFVSGETAEPSTETTTLIEDITRQQ
VLEI-----------------LSRSTALATRRGVRSISTDDLIFLIRHDKAKVSRLRTFL
SWKDVRKNVKDSDDKGGGDAADFAAADD------------------AAGVV--AGPQDVA
SK-------------PKNKKARVGLAWDVNSFYSVQIPEREDEE---DEEEEEQNYATLQ
RLAAADERTRHMTKEEYVFWSECRQASFTYRKSKRFREWAGFGVVTESKPNDDIVDILGF
LTFEIVQTLTEQALRVKEREDNEKNRRGGA-----DAG--ENLKKRKRE-TGLFDPPEEG
RTPIEPRHVREAYRKLQATPRSQTAMLLHNGRLPARMPLVLI------------------
---------------------------------
>XP_014530866_Penicillium_digitatum
-----------MLLWM--------------------------------------------
------------------------------------------------------------
---------------------------------------------DWLAFGFACFASTSS
TRS----------------------SFQVDSATTSPETI---------------------
-----IESQEDHGKKE-NTIGDLFTDKD----LKMMFVSGETAEPSPETTTLIEEITRQQ
VIEI-----------------LTRSTALATRRGVRSISTDDLIFLIRHDKAKVSRLRTFL
SWKDVRKNVKDSDDKGGGDAADFAAADD------------------AAGVV--AGPQDVA
PK-------------PKNKRAKVGLAWDVNSFYSVQVPEREDEE---DEEEEEQNYATLQ
RLAAADERTRHMTREEYVFWSECRQASFTYRKTKRFREWAGFGIVTESKPNDDIVDILGF
LTFEIVQTLTEEALKVKEREDNEKHRRGGA-----DAG--ENLKKRKRE-TGLFDPPEEG
RTPIEPRHVHEAYRKLQATPQKAKALLLHNGRVPYRFPLALI------------------
---------------------------------
>XP_016602821_Penicillium_expansum
MSVPNLGARSVVELWMQCRDHFGRS--L--------------------------------
----------EELMLSDPDGTLTDPDMHLTDPDGTLTDPDMLLTDPDGTLTDLDMLLTDC
TITSPVNAPCADSALGLDFSDDISMHSVEDVSGANQDHLLDDSESDLFSMGEYFHENYTQ
LHSPNKEGLPRLRLRLLCIHIFNLLGVRIDSAVTSSETS---------------------
-----IESQEDHGTERRNKSGGSFTNNT----IKMMFVSGETAEPSPETTTLIEEITRQQ
VIEI-----------------LTRSTALATRRGVRSISTDDLIFLIRHDKAKVSRLRTFL
SWKDVRKNVKDSDDKGGGDAADFAAADD------------------AAGVV--AGPQDVA
PK-------------PKNKRAKVGLAWDVNSFYSVQVPEREDEE---DEEEEEQNYATLQ
RLAAADERTRHMTREEYVFWSECRQASFTYRKSKRFREWAGFGIVTESKPNDDIVDILGF
LTFEIVQTLTEEALKVKEREDNEKHRRGGA-----EAG--ENLKKRKRE-TGLFDPPEEG
RTPIEPRHVREAYRKLQATPQKAKAMLLHNGRVPYRFPLALI------------------
---------------------------------
>XP_040649224_Penicillium_griseofulvum
------------------------------------------------------------
------------------------------------------MMDP--------------
-----------------------------NVSGG--------------------------
----------------------------------SSETT---------------------
-----IESQEDYEMVDTTVSEGLPTNNN----LKMMFVSGETAEPSPETTTLIEEITRQQ
VIEI-----------------LSRSTALATRRGVRSISTDDLIFLIRHDKAKVSRLRTFL
SWKDVRKNVKDSDDKGGGDAADFAAADD------------------AAGVV--AGPQDVA
PK-------------PKNKRAKVGLAWDVNSFYSVQVPEREDEE---DEEEEEQNYATLQ
RLAAADERTRNMTREEYVFWSECRQASFTYRKSKRFREWAGFGIVTESKPNDDIVDILGF
LTFEIVQTLTEQALKVKEAEDNEKHRRGGA-----EAG--ENLKKRKRE-TGLFDPPEEG
RTPIEPRHVREAYRKLQATPQKSIAMLLHNGRVPPRQPLALI------------------
---------------------------------
>XP_038927983_Penicillium_roqueforti
MSSPNLDVGSINALWAQSREDPSSDEELSDHDGIWSDSDGISSDSNSSDSDRTLTDPDMA
SSDSDGTSSDSDMASSDSNMSLSDYDGTSSDIDGALTDPDVTMSVSDGTMDDLDVTMSDC
TVYSPVNAPCAALDSGLDFRDDISMHSVEDVFGA------------------------KL
LRGPSEEGLSSIRLLSISSRILTSFSSRIDNAATSPEII---------------------
-----TESQEDHEMDE-DNFGKSFTNDD----VEMMFVSGETAEPAQETTTLIEEITRQQ
VIEI-----------------LTRSTALATRRGVRSISTDDLIFLIRHDRAKVSRLRTFL
SWKDVRKNVKDSDDKGGGDAADFAAADD------------------AAGVV--AGPQDVA
PK-------------PKNKRAKVGLAWDVNSFYSVQVPEREDEE---DEEEEEQNYATLQ
RLAAADERTRHMTREEYVFWSECRQASFTYRKSKRFREWAGFGIVTESKPNDDIVDILGF
LTFEIVQTLTEEALKVKEREDNEKHRRGGA-----EAG--ENLKKRKRE-TGLFDPPEEG
RTPIEPRHVREAYRKLQATPQKAVAMLLHNGRVPHRIPLALI------------------
---------------------------------
>XP_002561555_Penicillium_rubens
MSFPNLDAGSIVEHWAQGSEELARNKGL--------------------------------
----------MRSYYDDYDVTMSDAD----------------MASP---------VKSDC
TMASPINAPWEDSDSGVDFPDDISMHSVGDVTDAHQDHLSGDSESDFFSMGEYFYEYYTE
IHGP--EGLPGLRVHLLSTHIFKSFTFA------TSPTI---------------------
-----SESQEDHEMEE-SIFEGSFTNDN----IKMMFVSGETAEPSPETTTLIEDITRQQ
VVEI-----------------LTRSTALATRRGVRSISTDDLIFLIRHDKAKVSRLRTFL
SWKDVRKNVKDSDDKGGGDAADFAAADD------------------AAGVV--AGPQDVA
PK-------------PKNKRAKVGLAWDVNSFFSVQVPEREDEE---DEEEEEQNYATLQ
RLAAADERTRHMTKEEYVFWSECRQASFTYRKSKRFREWAGFGVVTESKPNDDIVDILGF
LTFEIVQTLTEEALKVKEREDNEKHRRGGA-----EAG--ENLKKRKRE-TGLFDPPEEG
RTPIEPRHVREAFRKLQATPQRSIAMLLHNGRVPFHHGLALVGLHYHYLYVLMLTKSPGL
NPFSLRRQFQIDAPS------------------
>XP_040808617_Penicillium_solitum
MSFPNVNARSIVELWMQLRGEFARS--Q--------------------------------
----------EESMLSDHDGS-----------------------------------LSDC
TMTSPANARVASDS-GLDSPDGISVHSAQGVSVANQDGLSVDPESDFFAMGQYFHEHY--
------------------IHIFNSFTFQMDSAAISSQTN---------------------
-----AESQKDHEMEKKDTFEGSFTNDI----IKMMFVSGETAEPSPETTTLIEEITRQQ
VIEI-----------------LTRSTSLATRRGVRSISTDDLIFLIRHDKAKVSRLRTFL
SWKDVRKNVKDSDDKGGGDAADFAAADD------------------AAGVV--AGPADVA
PK-------------PKNKRAKVGLAWDVNSFYSVQVPEREDEE---DEEEEEQNYATLQ
RLAAADERTRHMTREEYVFWSECRQASFTYRKSKRFREWAGFGIVTESKPNDDIVDILGF
LTFEIVQTLTEEALKVKEREDNEKHRRGGA-----EAG--ENTKKRKRE-TGLFDPPEEG
RTPIEPRHVREAYRKLQATPQKAKAMLLHNGRVPYRFPLALI------------------
---------------------------------
>XP_022584536_Penicilliopsis_zonata
------------------------------------------------------------
------------------------------------------------------------
------------------------------------------------------------
-----------------------------MAAIKRYKKQ---------------------
-----TANCHGERSWKHSWFQKTYTHEI----LQMMFVSGETAEPSAETTTLIEEIVRQQ
VIEI-----------------LSRSTTLATRRGVRSISTDDLIFLIRHDKAKVSRLKTFL
SWKDVRKNVKDSDDKGGADAADFAGADD----------------PIAGGVV--AGPQDVA
SK-------------PKNKRAKVGLAWDVNSFYSIQVPERDDEE---DEEEEEQNYATLQ
RLATADERTKNMTREEYVFWSECRQASFTYRKSKRFREWAGFGIVTESKPNDDIVDILGF
LTFEIVQTLTEEALKVKEREDREKKGRGGG-----ENGGGENSKKRKRE-TGLFDPPEEG
RTPVEPRHIREAYRKLQATPNKSVAMLLHNGRMPVRTPVRLVSSLVLPVHICRCMTDRFR
SKFGRLWPGDLGIDLKVLWCYVVLIPK------
>XP_016620719_Cladophialophora_bantiana
------------------------------------------------------------
MANRGAENLKQSLSKALIFGDAPDKAEVIESHPGEGPSSAAASS----------------
------------------------------------------------------------
-----------------------------SNKLG-DDDS---------------------
-----FETAAD------------FKQRLIHWIGQMMFVSGETAEPSAETTWMIEEIVREQ
VIEM-----------------LTQATALANRRGSKTISIADLIFQIRHDRAKVSRLKTFL
SWKDVRKNVKDSDDKGGGDAAEVGDFDE------------------ASGGVNPSAPQKST
A----------------NKKAKLVLPWEIQSFYAEQVPERDDEE---DEEEEEQNEATLA
RLASADERTKNMTKDEYVYWSDCRQASFTFRKGKRFREWAGFGTIIDNRPNDDAVDILGF
LTFEIVQTLTEEALKVKAAEDLANNKLN-G-----GRGDQDASKKRKREGCSLFEMPEEG
RTPIEPKHVREAFRRLQTVPNKYKFM--RQGFAGMRTPLRLI------------------
---------------------------------
>XP_008724961_Cladophialophora_carrionii
------------------------------------------------------------
MDNHNTGDRRSQIARALVLGGTIQESTSATAFAS--------------------------
------------------------------------------------------------
-----------------------------SSASSAYDHD---------------------
-----DETAED------------FKQRLIYLLEQMMFVSGETAEPSTETTWMIEEIVREQ
VIEM-----------------LTRATMLANRRGSRSISIGDLIFQIRHDRAKVSRLKTFL
SWKDVRKNVKDSDDKGGGDAGDVGDFEE------------------ASGGVNPAAPPKTS
A----------------AKKAKLVLPWEIHSFYAEQVPERDDEE---DEEEEEQNEATLA
RLASADERTKNMTREEYVYWSDCRQASFTFRKSKRFREWAGFGTILDSKPNDDVVDILGF
LTFEIVQTLTEEALKVKTAEDAANRKLN-G-----GRPGEEASKKRKREGCSLFEMPEEG
RTPVEPKHVREAFRRLQVVPTKYKFM--RQGFAGMRTPLRLI------------------
---------------------------------
>XP_016243967_Cladophialophora_immunda
------------------------------------------------------------
MA-----------------GERP-------------------------------------
------------------------------------------------------------
------------------------------------------------------------
---------AK------------YRQE----IQQMMFVSGETAEPSAETTWMIEEIVREQ
VIEM-----------------LTQATALANRRGSKSISIADLIFQIRHDRAKVSRLKTFL
SWKDVRKNVKDSDDKGGGDAAEVGDFDE------------------ASGGVNPSAPQKTT
A----------------TKKAKLLLPWEIQSFYAEQVPERDDEE---DEEEEEQNEATLA
RLASADERTKNMTKDEYVYWSDCRQASFTFRKGKRFREWAGFGTIIDNRPNDDAVDILGF
LTFEIVQTLTEEALKVKAAEDLANNKLN-G-----GRGDQDTSKKRKREGCTLFEMPEEG
RTPIEPKHVREAFRRLQTVPNKYKFM--RQGYAGMRTPLRLI------------------
---------------------------------
>XP_007748027_Cladophialophora_psammophila
------------------------------------------------------------
MANRGAEDLKQSVSKALIFGDAPDSPEAIESHPGEGLGSGAASS----------------
------------------------------------------------------------
-----------------------------SNKPG-DDDD---------------------
-----FENAAD------------FKRRLINWIGQMMFVSGETAEPSAETTWMIEEIVREQ
VIEM-----------------LTQATALANRRGSKTISIADLIFQIRHDRAKVSRLKTFL
SWKDVRKNVKDSDDKGGGDAAEVGDFDE------------------ASGGVNPSAPQKPT
A----------------NKKAKLVLPWEIQSFYAEQVPERDDEE---DEEEEEQNEATLA
RLASADERTKNMTKDEYVYWSDCRQASFTFRKGKRFREWAGFGTIIDNRPNDDAVDILGF
LTFEIVQTLTEEALKVKAAEDLANNKLN-G-----GRGDQDTSKKRKREGCSLFEMPEEG
RTPIEPKHVREAFRRLQTVPNKYKFM--RQGFAGMRTPLRLI------------------
---------------------------------
>XP_018692667_Fonsecaea_erecta
------------------------------------------------------------
MATR---DPGKGVQEALIFRDTPAEPHTYKGLPKDDNG-AAAPS----------------
------------------------------------------------------------
-----------------------------SERPG-DDDD---------------------
-----FESLND------------FELRLMHWIEQMMFVSGETAEPSAETTWMIEEIVREQ
VIEM-----------------LTQATALANRRGSKTISIADLIFQIRHDRAKVSRLKTFL
SWKDVRKNVKDSDDKGGGDAAEVGDFDE------------------ASGGVNPSAPQKTT
A----------------NKKAKLVLPWEIQSFYAEQVPERDDEE---DEEEEEQNEATLA
RLASADERTKNMTKDEYVYWSDCRQASFTFRKGKRFREWAGFGTIIDNRPNDDAVDILGF
LTFEIVQTLTEEALKVKAAEDVANKKQN-G-----GRGDQDASKKRKREGCSLFEMPEEG
RTPVEPKHVREAFRRLQTVPNKYKFM--RQGFAGMRTPLRLI------------------
---------------------------------
>XP_022511662_Fonsecaea_monophora
------------------------------------------------------------
MADQIHEGAEGDAYGPLILGNALDTPEDGSVSTEGSLSSATPTA----------------
------------------------------------------------------------
-----------------------------SDTPR-DDDD---------------------
-----FESPEE------------FKQRLIYWIGQMMFVSGETAEPSTETTWMIEEIVREQ
VIEMVRHTRIELSTPLLIYNQLTQATALANRRGSKTISIADLIFQIRHDRAKVSRLKTFL
SWKDVRKNVKDSDDKGGGDAAEVGDFDE------------------ASGGVNPSAPQKTT
T----------------TKKAKLVLPWEIQSFYVEQVPERDDEE---DEEEEEQNEATLA
RLASADERTKNMTKDEYVYWSDCRQASFTFRKGKRFREWAGFGTIIDNRPNDDAVDILGF
LTFEIVQTLTEEALKVKAAEDMANKKLN-G-----GRGDRDASKKRKREGCSLFEMPEEG
RTPVEPKHVREAFRRLQTVPNKYKFM--RQGFAGMRTPLRLI------------------
---------------------------------
>XP_016634065_Fonsecaea_multimorphosa
------------------------------------------------------------
MANRGLENPE-DVCEALIVGKALDKSQASRAPPNQDSGPAAAAS----------------
------------------------------------------------------------
-----------------------------PDRLGDDDDD---------------------
-----WESPED------------FKRRLIYWIGQMMFVSGETAEPSAETTWMIEEIVREQ
VIEM-----------------LTQATALANRRGSKTISIADLIFQIRHDRAKVSRLKTFL
SWKDVRKNVKDSDDKGGGDAAEVGDFDE------------------ASGGVNPSAPQKST
A----------------NKKAKLVLPWETQSFYAEQVPERDDEE---DEEEEEQNEATLA
RLASADERTKNMTKDEYVYWSDCRQASFTFRKGKRFREWAGFGTIIDNRPNDDAVDILGF
LTFEIVQTLTEEALKVKAAEDIANNKQNGG-----GRGDQDASKKRKREGCSLFEMPEEG
RTPIEPKHVREAFRRLQTVPNKYKFM--RQGFAGMRTPLRLI------------------
---------------------------------
>XP_022501259_Fonsecaea_nubica
------------------------------------------------------------
MADQLLEDAGGGAYGPLILANDLDTSAEGSVSPEGSPRSTTPSA----------------
------------------------------------------------------------
-----------------------------SDTPG-NDDD---------------------
-----FESPED------------FKQRLIYWIGQMMFVSGETAEPSTETTWMIEEIVREQ
VIEM-----------------LTQATALANRRGSKTISIADLIFQIRHDRAKVSRLKTFL
SWKDVRKNVKDSDDKGGGDAAEVGDFDE------------------ASGGVNPSAPQKTT
T----------------TKKAKLVLPWEIQSFYVEQVPERDDEE---DEEEEEQNEATLA
RLASADERTKNMTKDEYVYWSDCRQASFTFRKGKRFREWAGFGTIIDNRPNDDAVDILGF
LTFEIVQTLTEEALKVKAAEDMANKKLN-G-----GRGDQDASKKRKREGCSLFEMPEEG
RTPVEPKHVREAFRRLQTVPNKYKFM--RQGFAGMRTPLRLI------------------
---------------------------------
>XP_013287911_Fonsecaea_pedrosoi
------------------------------------------------------------
MADQIHEGAEGDAYGPLILGNALDTPENGSVSTEGSLSSATPTA----------------
------------------------------------------------------------
-----------------------------SDTPR-DDDD---------------------
-----FESPEE------------FKQRLIYWIGQMMFVSGETAEPSTETTWMIEEIVREQ
VIEM-----------------LTQATALANRRGSKTISIADLIFQIRHDRAKVSRLKTFL
SWKDVRKNVKDSDDKGGGDAAEVGDFDE------------------ASGGVNPSAPQKTT
T----------------TKKAKLVLPWEIQSFYVEQVPERDDEE---DEEEEEQNEATLA
RLASADERTKNMTKDEYVYWSDCRQASFTFRKGKRFREWAGFGTIIDNRPNDDAVDILGF
LTFEIVQTLTEEALKVKAAEDMANKKLN-G-----GRGDRDASKKRKREGCSLFEMPEEG
RTPVEPKHVREAFRRLQTVPNKYKFM--RQGFAGMRTPLRLI------------------
---------------------------------
>XP_007759879_Cladophialophora_yegresii
------------------------------------------------------------
MDNHSTGDHRSQIARALILGGSIQESASATA-----------------------------
------------------------------------------------------------
------------------------------TAFRAYSHD---------------------
-----DETTDD------------FKQRLIYLLEQMMFVSGETAEPSPETTWMIEEIVREQ
VIEM-----------------LTRATMLANRRGSRSISIGDLIFQIRHDRAKVSRLKTFL
SWKDVRKNVKDSDDKGGGDAGDVGDFEEVRQEVPLPGQCPSLTRQKASGGVNPAAPPKTS
A----------------AKKAKLVLPWEIHSFYAEQVPERDDEE---DEEEEEQNEATLA
RLASADERTKNMTREEYVYWSDCRQASFTFRKSKRFREWAGFATILDSKPNDDVVDILGF
LTFEIVQTLTEEALKVKAAEDAANRKLN-G-----GRPGEEASKKRKREGCSLFEMPEEG
RTPVEPKHVREAFRRLQVVPTRYKFM--RQGFAGMRTPLRLI------------------
---------------------------------
>XP_016232771_Exophiala_spinifera
------------------------------------------------------------
--------------------MASDHSKTLDSDTMTEYSRPGPRL----------------
------------------------------------------------------------
-----------------------------VDPPDYDQID---------------------
-----IETMDE------------FKDRLIYWVEQMMFVSGETTEPSAETTWMIEEIVREQ
VVEM-----------------LTQATALANRRGSKSISIIDLIFQIRHDRAKVSRLKTFL
SWKDVRKNVKDSDDKGGGDAGDVGDFDE------------------AAGGVNPSAPQKTS
A----------------NKKARLVLPWEVQSFYAEQVPEREDEE---DEEEEEQNEATLA
RLASADERTKNMTKEEYVYWSDCRQASFTFRKGKRFREWAGFGTVIDSKPNDDVVDVLGF
LTFEVVQTITEEALKVKAIEDQANKKAS-G-----GRGDQEALKKRKRAGCSLFEMPEEG
RTPVEPKHVREAFRRLQVVPNKYKFM--RRGYAGMRTPLRLI------------------
---------------------------------
>XP_016257809_Exophiala_oligosperma
------------------------------------------------------------
---------------------------------MAERAK---------------------
------------------------------------------------------------
----------------------------------YRQ-----------------------
------------------------------EIQQMMFVSGETAEPSAETTWMIEEIVREQ
VVEM-----------------LTQATGLANRRGSKTISIIDLIFQIRHDRAKVSRLKTFL
SWKDVRKNVKDSDDKGGGDGAD--DFDE------------------AAGGVNPSAPQKTT
A----------------NKKARLVLPWEVQSFYAEQVPEREDEE---DEEEEEQNEATLA
RLASADERTKNMTKEEYVYWSDCRQASFTFRKGKRFREWAGFGTVIDSKPNDDVVDVLGF
LTFEVVQTLTEEALKVKAIEDQANKKAN-G-----GRGDQEALKKRKRAGCSLFEMPEEG
RTPVEPKHVREAFRRLQVIPNRYKFM--RRGYAGMRTPLRLI------------------
---------------------------------
>XP_013314096_Exophiala_xenobiotica
------------------------------------------------------------
MAGER--------------------PAKYRQ--E--------------------------
------------------------------------------------------------
------------------------------------------------------------
-------------------------------IQQMMFVSGETAEPSAETTWMIEEIVREQ
VVEM-----------------LTQATVLANRRGSKSIAIVDLIFQIRHDRAKVSRLKTFL
SWKDVRKNVKDSDDKGGGDAGDVGDFDE------------------AAGGVNPSAPQKTS
G----------------NKKAKLLLPWEVQSFYSEQVPEREDEE---DEEEEEQNEATLA
RLASADERTKNMTKDEYVYWSDCRQASFTFRKGKRFREWAGFGTILDSKPNDDVVDILGF
LTFEIVQTLTEEALKVKAAEDLANKKAN-G-----GRGDQDSMKKRKREGCSLFEMPEEG
RTPVEPKHVREGFRRLQAVPNRYKFM--RQGFAGMRTPLRLI------------------
---------------------------------
>XP_007723844_Capronia_coronata
------------------------------------------------------------
--MQS--------------------PAGSNG--ECSPTKSDQPT----------------
------------------------------------------------------------
-----------------------------GVMLAAADDD---------------------
-----CETTEE------------FKLRLTYVIAQMMFVSGETAEPSAETTWMIEEIVREQ
VLEM-----------------LTQATALANRRGSRSISIVDLIFQIRHDRAKVSRLKTFL
SWKDVRKNVKDSDDKGGGDGGDVGDFEE------------------ASGGVNPSAPQKSS
G----------------NKKAKLVLPWEAQFFYAEQVPERDDEE---DEEEEEQNEATLA
RLASADERTKNMTKDEYVYWSDCRQASFTFRKGKRFREWAGFGTIIESKPNDDVVDILGF
LTFEIVQTLTEEALKVKAAEDLANKKAN-G-----GRGDQDTIKKRKREGCSLFEMPEEG
RTPVEPKHVREAFRRLQAVPNRYKFM--RQGFAGMRTPLRMI------------------
---------------------------------
>XP_007734961_Capronia_epimyces
------------------------------------------------------------
MSNNQIGPVLEASFTTSRVSGDALWSAGPDE--LCELNTDQPTD----------------
------------------------------------------------------------
-----------------------------SVIVPADEDD---------------------
-----IETKED------------FQLRLIFAIAQMMFVSGETAEPSTETTWMIEEIVREQ
VLEM-----------------LTQATGLANRRGSRSISIVDLIFQIRHDRAKVSRLKTFL
SWKDVRKNVKDSDDKGGGDAGDVGDFEE------------------ASGGVNPSAPQKSS
G----------------NKKAKLVLPWEAQSFYSEQVPERDDEE---DEEEEEQNEATLA
RLASADERTKNMTKEEYVYWSDCRQASFTFRKGKRFREWAGFGTIIESKPNDDVVDILGF
LTFEIVQTLTEEALKVKAAEDLASKKAN-G-----GRGDQDTMKKRKREGCSLFEMPEEG
RTPVEPKHVREAFRRLQAVPNRYKFM--RQGFAGMRTPLRMI------------------
---------------------------------
>XP_009153929_Exophiala_dermatitidis
------------------------------------------------------------
MANER--------------------PAKYRQ--E--------------------------
------------------------------------------------------------
------------------------------------------------------------
-------------------------------IQQMMFVSGETAEPSAETTWMIEEIVREQ
VLEM-----------------LTQATSLANRRGSKSISIVDLIFQIRHDRAKVSRLKTFL
SWKDVRKNVKDSDDKGGAEAGDVGDFEE------------------ASGGVNPSAPQKST
G----------------TKKAKLILPWEVQSFYAEQVPERDDEE---DEEEEEQNEATLA
RLASADERTKNMTKDEYVYWSDCRQASFTFRKGKRFREWAGFGTIIESKPNDDVVDILGF
LTFEIVQTLTEEALKVKAAEDLANKKAN-G-----GRGDQDTMKKRKREGCSLFEMPEEG
RTPVEPKHVREAFRRLQAVPNRYKFM--RQGFAGMRTPLRMI------------------
---------------------------------
>XP_013262985_Exophiala_aquamarina
------------------MDPLIGISNDGKAWLINAILNEDTFETQTKRNATGLTYQDRV
CDNHISPSIDLKHQQAIDLSDISTTPHSHGAATTNTPSQISAPGDSRDHINLGQEIENDE
SVEHDDDVARGSNATSLGDWINELRGFASFNGGKNESESMALDGDSTNNDPALSTASDND
KSTGASMRRFTLGAEDLTTSPEAKSEWSFSEASSMEDDD---------------------
-----SETMED------------FKQRLIYWIAQMMFVSGETAEPSPETTWMIEEIVREQ
VLEM-----------------LQQATILANRRGSRSISIVDLIFQIRHDRAKVSRLKTFL
SWKDVRKNVKDSDDKGGGDAGDVGDFEE------------------ASGGVNPSAPQKAT
G----------------TKKAKLVLPWEVQSFYAEQVPERDDEE---DEEEEEQNEATLA
RLASADERTKDMTREEYVYWSDCRQASFTFRKGKRFREWAGFGTIIDSKPNDDVVDILGF
LTFEIVQTLTEEALKVKAAEDLANKKASGGGAGATGRSDLEASKKRKREGCSLFEMPEEG
RTPVEPKHVREGFRRLQVTPPKYKFM--RPGYAGMRTPLRLI------------------
---------------------------------
>XP_016229196_Exophiala_mesophila
------------------------------------------------------------
MATER--------------------PAKYRQ--E--------------------------
------------------------------------------------------------
------------------------------------------------------------
-------------------------------IQQMMFVSGETAEPSPETTWMIEEIVREQ
VLEM-----------------LQQATILANRRGTRSISIVDLIFQIRHDKAKVSRLKTFL
SWKDVRKNVKDSDDKGGGDAADV-DFEE------------------ASGGVNPSAPQKSS
T----------------TKKAKLILPWEAQSFYSEQVPERDDEE---DEEEEEQNEATLA
RLASADERTKNMTKDEYVYWSDCRQASFTFRKGKRFREWAGFGTIIDSKPNDDVVDILGF
LTFEIVQTLTEEALKVKAAEDIANKKAN-G-----GRGDQEASKKRKREGCSLFEMPEEG
RTPVEPKHVREAFRRLQVVPNKYKFM--RQGFAGMRTPMRLI------------------
---------------------------------
>XP_013270327_Rhinocladiella_mackenziei
------------------------------------------------------------
MDGGKDPDIDQRISTSLVLGDTLQDMNNKCGVPGSDFHPDVQSS----------------
------------------------------------------------------------
-----------------------------IMPGDEDD-----------------------
-----------------------FMLRLTHGIEQMMFVSGETAEPSVETTWMIEEIVREQ
VLEM-----------------LTQATALAHRRGSKSISIVDLIFQIRHDRAKVSRLKTFL
SWKDVRKNVKDSDDKGGGDAGDVGDFDE------------------ASGGVNPSAPQKSS
A----------------NKKAKLVLPWEVQSFYAELVPERDDEE---DEEEEEQNEATLA
RLASADERTKNMTKDEYVYWSDCRQASFTFRKGKRFREWAGFGTIVDSKPNDDVVDILGF
LTFEIVQTLTEEALKVKALEDLANKKAN-G-----GRGDQEALKKRKREGCSLFEMPEEG
RTPVEPKHVREAFRRLQTVPNRYKFM--RQGLAGMRTPLRLI------------------
---------------------------------
>XP_018000458_Phialophora_attinorum
-------------------------MAERPAKYRQEIQQYWTKRMELAAELRSFWSLIPT
TTARTIGEAARRPDDRKLIVLGSHVRGHSSCTLTTKQPRKVSYTVVLVTIVIPYLDRHGP
LPIRKAPSNPLLRTASVTAALTLTLRNQANPPTSPSKILAQDQDPFQEAPFEDTAEEGGS
FGGISNDFWNSLEAPPVEKPSLFDTIFPLDDPIDDPETSKWRLDPVDCYGYDITKGYDYN
YVAPPIESPEFTEAQMASESFDNYREYFANICAKMMFVSGETAEPSPDTTWHIEEIVREQ
VIHM-----------------LKTAVELANRRGSKSINIHDLMFQIRHDKSKLSRLKTFL
SWKDVRKNVKDSDDKGGGDA-DIDIDNE------------------NAQAPAAGGPAQKS
-----------------NKKQKLVLPWDVESFYSVQVPERDDEE---DEEEDEQNEATLA
RLASADERTRNMTREEYVYWSDCRQASFTFRKGKRFREWAGFGTIVDTKPNDDVIDILGF
LTFEIVQTLTEAALKVKAEADSHNRRMTQG---------QGESKKRKHEGMGLFVMHEEG
RTPVEPAHVARSVSSSADPAAEVLDVSEWTGWDAASLSAHLMG-----------------
---------------------------------
>NP_588193_Schizosaccharomyces_pombe
------------------------------------------------------------
------------------------------------------------------------
------------------------------------------------------------
------------------------------------------------------------
------------------MTETGRTSKYRVEIQQMMFILGEVQDPLPETTQLVEELIRGQ
VMEM-----------------LIQANELALRRGSRSITVEDLFFLIRHDRAKVNRLKTYL
SWKEVRKKAKEQDANPADT-----------------------------------------
KDLFEEVDSKTRSM------NAVAMPWEVKNMFTEPVPETEEFEE--DNDTMEMAYATRQ
RLKMADERTKKMTREEYVHWSECRQASFTYRKGKRFREWCGMSILTDTRPDNDIVDILGF
LTFEIVATLTEEALAVKDRMDRIQNSSGSGGSHAAH----------HPKNCSLFDGLTEG
RTPLQVSHVLEAFRRLQIPDKTHTAMRSFHGGLVKSRVYLI-------------------
---------------------------------
```
