## Supplementary material for "Coding Sequence Insertions in Fungal Genomes are Intrinsically Disordered and can Impart Functionally-Important Properties on the Host Protein": MAFFT_MSAs: XP_719388.1_blasthits_MAFFT.txt

```
>XP_719388_Candida_albicans
------------------------------------MFSTAYKFAKMIAQAGLSLGVVAL
IGLYTYQN-----------------NLIYPASL-NDGHGYCATPDEYNMP-YELINLPTE
DGELLQCYSL--------KQDPHSPSYSNKTILILSPNAGNIGHALPIVSIFYKKFGYNV
FIYSYRGYGKSTGSPSEKGLKMDADRVMQYLTKEDSQYQQSSIILYGRSLGGAVAIYIAA
TKTSS--IHAMILENTFLSIRKTVP-------------------HAFP-LLKYVAGFVHQ
TWDSESLV-PLISPKVPVLLLSARKDEIVPPSHMDRIYELLKSESKGMFEFENSSHNDTV
VQEGYWDRVHSFIKNKVNPVGF--------------------------
>XP_002422507_Candida_dubliniensis
------------------------------------MLSTAYKFAKMIAQAGLSLGVVAL
IGLYTYQN-----------------NLIYPASL-NDGHGYCATPDEYDMP-YELINLPTE
DGELLQCYSL--------KQDPHNPSYTNKTILILSPNAGNIGHALPIVSIFYKKFRYNV
FIYSYRGYGKSTGRPSEKGLKMDADRVIQYLTKEDSQYQQSSITLYGRSLGGAVAIYIAS
AKSSS--IHAMILENTFLSIRKTVP-------------------HVFP-LLKYMTGFVHQ
TWDSESLV-PLISPKIPVLLLSARKDEIVPPSHMDRIYELLKSESKEMLEFEDSNHNDTV
IQEGYWDEVHSFIKNKVNPVGF--------------------------
>XP_002546327_Candida_tropicalis
------------------------------------MFLSLYKLAKVCTQIGASIAVLVL
VGLYTYQS-----------------SLIYPASL-NDGHGYCATPDEYDMP-YELVNLKTE
DGETLQCYSL--------KQDPQSASYSNKTVLILSPNAGNIGHALPIVSIFYKNFGYNV
FIYSYRGYGKSTGTPSEKGLKLDADRVMEYLTKEDSQYQQSSLILYGRSLGGAVAIYIAA
TKSAS--IHALILENTFLSIRKTVP-------------------HVFP-LLKYITMFVHQ
TWDSESLV-PLISNSIPVLMLSARKDEIVPPKHMDTIYQLMPSKNKEKINFENSAHNDTV
LQETYWDTIHSFIKNKVNPVGF--------------------------
>XP_003869029_Candida_orthopsilosis
--------------------------MLHTLDSFTYMGWTVYNLAKTATQLGGGMALLAL
LGLYYYQN-----------------SLIYPSSL-NDGHGYCATPDEYGIP-YEALNLTTS
DGETLQCYSM--------KQDSKSPDYTNKTVLMLSPNAGNIGHSLPIASIFYTKFGYNV
FIYSYRGYGHSTGTPSEMGLKKDADTVVEYLIQNDNQYQQSSIVLYGRSLGGAVAIYIAA
TKSAS--IDGLVLENTFLSIRKTVP-------------------HIFP-VLKYITSFVHQ
KWDSELLL-SQVSPKIPVLLLSARKDEIVPPQHMDEIYNLLPSDCKDMVKFEDSYHNDTV
LQESYWDTIHTFIRDKVNPVGL--------------------------
>XP_001523417_Lodderomyces_elongisporus
------------------------------------MVWTIYSLVKSITQLGLGVSAVAL
AALYYYQS-----------------SLIYPASL-NDGHGYCATPDEYDIP-FEQVSLTTE
DGETLQCYSM--------KQDQKDPDYKNKTVLLLAPNAGNIGHALPIAAIFYKSFGYNA
FIYSYRGYGKSTGVPSEVGLKRDADRVMEYLSREDAQYQESSIVLYGRSLGGAVGVYIAA
TKSSC--VHAIILENTFLSIRKTVP-------------------HIFP-LLKFVTGFVHQ
KWDLESLV-PLIPSKIPVLLLSARRDEIVPPLHMDTIYDLLQSESKEIKTFENSYHNDTV
LQEGYWDKIHAFIKDKVNPVGL--------------------------
>XP_007373277_Spathaspora_passalidarum
-------------------------------------MESIFRIAKSMAAIGITVAALAL
GGLYTYQS-----------------SIIYPSSM-NGARAHVSTPDEYGME-YEAVKLTTP
DGETLECFSL--------KQDITN-NYTNKTILILSPNAGNIGYALPIVQLLYARFRYNV
FIYSYRGYGNSTGTPSEKGLKIDADCVMEYL-KSDKQYSSSKIVLYGRSLGGAVAIYIAE
KYGDL--VSGIILENTFLSIPKTVP-------------------HVFP-LLKYFTLFVNQ
IWDSESLV-PRINENIPVMLMSARQDEIVPPSHMDEIYKKLPSEIKIKWKYEQSTHNDTV
VQDEYWERVEEFVNEKVN------------------------------
>XP_043046994_Scheffersomyces_spartinae
------------------------------------------------------------
------------------------------------------------MPNYELVYLETD
DKERLQCFLL--------KHDPLSPNYSNKTVLILSPNAGNIGHALPIVSLFYNKFGYNV
FIYSYRGYGKSSGSPSEKGLKLDAQRVVKHLTEEDTQYMKSSVILYGRSLGGAVAIYISA
TMSKA--VLGLILENTFLSIRKCVP-------------------HIFP-LLRFFTMFVHQ
RWELEQLL-SLIPDSIPVLLLSARKDEIVPPEHMDHINQTLNSTYKEMHTFPDSDHNDTV
CQRGYWEIIHEFIKQNVNPVGY--------------------------
>XP_001386977_Scheffersomyces_stipitis
-----------------------------MFGISSAIFTKLLGVLKTMAQIGISLGALVL
LGLYTYQN-----------------TLIYPASL-NDGHGHCATPDEYDMPDYDLVNLRTE
DGETLQCYSL--------KHDRTSPDYANKTILILSPNAGNIGHALPIVSIFYRNFGYNV
FIYSYRGYGRSTGKASEKGLKIDAQTVMQYLTEEDEQYSQSSLVLYGRSLGGAVAIYIAA
TMSKS--ICAVILENTFLSIRKTVP-------------------HVFP-LLKYFTSFVHQ
HWDSESLV-PLIPASIPVLLLSARKDEIVPPEHMDRINALSKSEDKTFYTFENSAHNDTV
IQPEYWNYIQVFIQDKVNPVGY--------------------------
>XP_020064691_Suhomyces_tanzawaensis
-----------------------------MFLGLSAIVIKLLKLAKTMAQVGITLGVLAL
VGLYTYQS-----------------SLIYPASL-NDGHGHCATPDEFDMPNYELVHLKTV
DGETLQCYLL--------KHPKSSPNYANKTVLILSPNAGNIGHALPIVSIFYKNFGYNV
FIYSYRGYGRSTGKPSENGLKLDAQRVMQYLTTEDEQYSQSSIILYGRSLGGAVSIYIAA
TMSSL--VHALILENTFLSIRKTVP-------------------HIFP-FLKYITRFVHQ
KWELESLV-PLIPANIPVLLLSARKDEIVPPAHMDTIFSLLQSEDKTMFTFENSMHNDTV
VQPDYWDKIQSFIQNKVNPVGY--------------------------
>XP_020075466_Hyphopichia_burtonii
-------------------------------MSLSLVLYKLLKIGKMFCQISLGVMALLL
LGLYSYQA-----------------TLIYPASL-NDGHGYCATPDEYDMPEFKNVYLKTE
DGETLHCYSL--------KQDRNSVNYSNKTIVILSPNAGNIGHALPIVALFYKEFRYNV
FIYSYRGYGKSSGKPSEAGLKIDAQRVMSYLTSEDEQYQESSLILYGRSLGGAVAIYIAS
SMSSL--VHAIILENTFLSIPKTVP-------------------HVLP-PLKYFTSFVSE
TWDLEKLI-PNIPSNIPALLLSARKDEIVPPEHMDKIYELLKTEDKIFYKFPNSVHNDTV
IQPAYWEKIHAFIKDQVNPVGY--------------------------
>XP_015467013_Debaryomyces_fabryi
-----------------------------------------------MAQIALSIGVTLF
IGLYSYQS-----------------SLIYPASL-NDGHGYCATPDEYGMPDYELVNLKTE
DGENLQCYLL--------KQNQESPSYSNKTILILSPNAGNIGHALPIVSMFYSNFGYNV
FIYSYRGYGKSTGKPSEKGLKIDAQRIMQYLTIEDEQYQQSSIVLYGRSLGGAVGIYIAA
TMGPS--IKGIILENTFLSIRKTVP-------------------HIFP-MLKYLAIFIHQ
VWDLEKLV-GTISSSIPVLLLSARKDEIVPPEHMDRIFSLSKSDDKVMYKFENSLHNDTV
IQPAYWEKIQDFVDNKVNPIVH--------------------------
>XP_456945_Debaryomyces_hansenii
--------------------------------------------MSYMAQIVLSIGVSLF
VGLYSYQS-----------------SLIYPASL-NDGHGYCATPDEYGMPGYELVNLKTE
DGENLQCYSL--------KQNKESPTYSNKTIVVLSPNAGNIGHALPIVSMFYSNFGYNV
FIYSYRGYGKSTGKPSEKGLKLDAQRIMQYLTIEDEQYQQSSIVLYGRSLGGAVGIYIAS
TMAPH--IKGIILENTFLSIRKTVP-------------------HIFP-MLRYLAVLIHQ
VWDSEKLV-STIPSNIPLLMLSARKDEIVPPEHMDRIFSLSKSDDKIMYKFENSSHNDTV
IQSGYWEKIHDFVDNKVNTVSH--------------------------
>XP_006688648_Yamadazyma_tenuis
---------------------------MSLITAGTLITMKLLKFVKLIMKIGVSLGGLVL
AGLYSYQS-----------------KLIYPASI-NDGRGHCATPDEYNMPDYELVELKTK
DGETLQGYSL--------KHDVKSPTYKNKTVLMLSPNAGNIGHALPIVSVFYLNFGYNV
FIYSYRGYGKSTGQPSEKGLKVDAQTVVKYL-REDKQFSNSSLILYGRSLGGAVTIYIAA
TMSDA--VSGIILENTFLSIPKTVP-------------------HIFP-FLKYAARFVHQ
VWDSESLV-PKIPVRIPVLLLSARKDEIVPPNHMDRIFELLETDNKSLVKFPDSQHNDTV
IQDGYWDKVQMFIKENINPVGY--------------------------
>XP_001481956_Meyerozyma_guilliermondii
----------------------------------MKLIVRITTVFKTMAQVGLAVGALVL
YGLYTYQS-----------------SLIYPASL-NDGHGHCATPDEYDM-DFETLHLKTK
DGETLHCYLL--------KHDRNQRDYTNKTVVMLSPNAGNIGHALPLVAMFYKNLNCNV
FIYSYRGYGKSTGKPSEVGLKLDADRVVDYL-RSDSQYSSSHIVLYGRSLGGAVAIYIAS
RYGYY--ISGMILENTFLSIRKTVP-------------------HIFP-FLKIFANFVHQ
KWDLEKLV-PKIPASVPALLLSARNDEIVPPPHMDRIFSLLRSDNKLMYKF-DSLHNDTV
IQAGYWDHIEEFLER----IG---------------------------
>XP_018711487_Metschnikowia_bicuspidata
---------------------------------MLKVLWRLVHATQMFAILGAVLGGLAL
AGLYTFQN-----------------SLIYPAAL-NDGRGYCATPDEMEMPDYEELFLTTE
DGVELQCYVL--------RQDRASAAYTNKTVVILSPNAGNIGHALQIVAIFYKTFGYNV
LIYSYRGYGKSSGTPLEAGLKLDAKRVVEYVSREDEQLLQTSLVLYGRSLGGAVAIHMAA
TYPQA--VLGVVLENTFLSIPKTVP-------------------HVFP-ALKYFTMFVHQ
VWDSERLV-PLIPELTPLLLLSARRDEIVPPAHMDRLFLLLKALLKTLHRFEHACHNDTV
TYPAYWDIVHRFIREQVNPVGY--------------------------
>XP_002616241_Clavispora_lusitaniae
-------------------------------------MFNWTYLAKMFAVLGTSLGGLAL
AGLYTFQR-----------------TLIYPSSM-NDGRGYCATPDELDMP-YEDLHLTTE
DGETLHCYAL--------KHDRNSPTYTNKTVLMLSPNAGNIGHALPIVAIFFRTFGYNV
FIYSYRGYGRSTGTPSESGLKKDARRVMAHLTEEDAQFRDSSLVLYGRSLGGAVAVFIAA
TFPDA--VQAIVLENTFLSIPKTVP-------------------HIFP-ALRYFTMFVHQ
RWESERLV-PQIPADVPALLMSARQDEIVPPEHMDRIFELLPSQDKTMFRYEGASHNDTI
AQPSYWERVHAFIRDKVNPVGL--------------------------
>XP_025344104_Candida_haemuloni
-------------------------------MGSFAFLSKLFYPVKMLALLGLSISGAAL
VGLYTFQS-----------------SLIYPASM-NDGHGYCARPEEFGMPDYEDLYLDTE
DGESLHCYCL--------KHDKKSPDYTNKTVLILSPNAGNIGHALPIVSMFYKNFGYNV
FIYSYRGYGKSTGKPSETGLRLDAQAIMSYI-AQDEQLSQSSLILYGRSLGGAVAIYISS
LMGAS--VQGLILENTFLSIPKTVP-------------------HIFP-FLKYFTMFVHQ
KWESERLV-PLIPSNIPVLFFSARKDEIVPPNHMDKIHELSQSTDKTFFKYPNSQHNDTV
IQLDYWERVHEFIKNKVNPAGY--------------------------
>XP_024713833_Candida_pseudohaemulonis
-------------------------------MGPITIFKKLFYPVKMIALIGISILGAAL
VGLYTFQN-----------------LLIYPASM-NDGHGYCARPEEFGMPDYEDLYLETE
DGELLHCYCL--------KHDRKLPDYTNKTVLILSPNAGNIGHALPIVSMFYKNFGYNV
FIYSYRGYGKSTGKPSETGLRLDAQAMMSYI-AKDEQLLESSLVLYGRSLGGAVAIYISS
LMGAS--VQGLILENTFLSIPKTVP-------------------HIFP-FLKYFTMFVHQ
KWELERLV-PLIPANIPVLFQSARKDEIVPPSHMDRIYELSQSTDKTFYKYTHSQHNDTV
VQPEYWERVHDFIKNKVNPVGY--------------------------
>XP_025336426_Candida_duobushaemulonis
-------------------------------MGPLTIFQKLFYPVKMIALIGISISGAAL
MGLYTFQN-----------------SLIYPASM-NDGHGYCARPEEFGMPDYEDL-----
----------------------KSPDYTNKTVLILSPNAGNIGHALPIVSMFYKNFGYNV
FIYSYRGYGK-----------LDAQAMMSYI-AKDEQLSESSLVLYGRSLGGAVAIYISS
LMGAS--VQGLILENTFLSIPKTVP-------------------HIFP-FLKYFTMFVHQ
KWESERLV-PLIPANIPVLFQSARKDEIVPPSHMDRIYELSQSTDKTFYKYTHSQHNDTV
VQPEYWERVHDFIKNKVNPVGY--------------------------
>XP_028892000_Candida_auris
-------------------------------MGLVKFFGKILYSVKMLALIGLSISGAAL
MGLYSFQN-----------------SLIYPASM-NDGHGYCARPEEFGMPDYEDLHLDTE
DGEVLHCYCL--------KQDHSSPEYTNKTVLILSPNAGNIGHALPIVSMFYKNFGYNV
FIYSYRGYGKSTGKPSEEGLRLDAQTVMKHI-SKDEQLSQTSLILYGRSLGGAVSIYISS
LMPNN--VQGLILENTFLSIPKTVP-------------------HIFP-FLKYFTVFVHQ
KWESERLM-PSIPANIPVLFFSARKDEIVPPSHMDKLYELSQSNDKTFFKYPNSQHNDTV
VQPDYWERVHEFIKNKVNPVGY--------------------------
>NP_014079_Saccharomyces_cerevisiae
---------------------------------------MLWKVSKMFLGGLVALTTISV
ATLYHYQN-----------------RLVYPSWA-QGARNHVDTPDSRGIP-YEKLTLITQ
DHIKLEAWDI--------KNEN-----STSTVLILCPNAGNIGYFILIIDIFYRQFGMSV
FIYSYRGYGNSEGSPSEKGLKLDADCVISHL-STDSFHSKRKLVLYGRSLGGANALYIAS
KFRDL--CDGVILENTFLSIRKVIP-------------------YIFP-LLKRFTLLCHE
IWNSEGLM-GSCSSETPFLFLSGLKDEIVPPFHMRKLYETCPSSNKKIFEFPLGSHNDTI
IQDGYWDIIRDFLIEKGFI-----------------------------
>XP_018219580_Saccharomyces_eubayanus
---------------------------------------MLWKVSKMFFSGFLALSSISI
TTLYLYQN-----------------RLVYPSWA-QGARNHVDTPDSRGIP-YEKLTLITQ
DQIRLEAWDI--------KNEN-----STSTLLILCPNAGNIGYFIPIIDIFYRQFGMSV
FIYSYRGYGNSEGSPGEQGLKLDADCVMSHL-STDPFHAKRKLVLYGRSLGGANALYIAS
KFSNL--CDGVILENTFLSIRKVIP-------------------YIFP-LLKRFTVLCHE
IWNSEGLM-GSCSPETPFLFLSGLKDEIVPPFHMRKLYETCPSANKKIFEFPLGSHNDTI
IQDGYWDIVREFLVEKGFI-----------------------------
>XP_033768648_Saccharomyces_paradoxus
---------------------------------------MLWKVSKMFLGGLVALTTISV
ATLYHYQN-----------------RLVYPSWA-QGARNHVDTPDSRGIP-YEKLTLITQ
DHIKLEAWDI--------KNEN-----STSTVLILCPNAGNIGYFIPIIDIFYRQFGMSV
FIYSYRGYGNSEGSPSEEGLKLDADCVISHL-STDSFHSKRKLVLYGRSLGGANALYIAS
KFRDL--CDGVMLENTFLSIRKVIP-------------------YIFP-LLKRFTLLCHE
IWNSEGLI-GSCRPETPFLFLSGLKDEIVPPFHMRKLYETCPSTDKKIFEFPLGSHNDTI
IQDGYWDIIRDFLIEKGFI-----------------------------
>XP_003676564_Naumovozyma_castellii
---------------------------------------MLLKYLKMIFGGAVTLASISL
TALYMYQN-----------------KIIYPSWA-QGARNHVDTPASRDLP-YERVVLTTE
DGINIEAYDL--------QNNN-----SSTTVLILCPNAGNIGYSIPILDLFYRQLGVSV
FIYSYRGYGKSQGSPNEAGLKKDADCVMEYL-SKSSFHRKNKLVLYGRSLGGANAIYIAS
KFPKI--CDAVILENTFLSIRKVIP-------------------YLFP-LLSKVTFMCHE
VWNSEQLI-TQCDPTTNFLFLNGLMDEIVPPAHMKKLFDTCPARDKKFFEFPLGHHNDTI
VQDGYWDIIRDFLKRNDFI-----------------------------
>XP_003671170_Naumovozyma_dairenensis
--------------------------------------MLWLRYMKMLVGGTLALTSISL
SILYFCQN-----------------RLIYPSWA-QGARKFVDTPDSRGLP-YKRVVLTTK
DGVNIEAYDL--------QNEK-----STSTVLILCPNAGNIGYFIPILDIFYRQFGLSV
FIYSYRGYGHSQGSPNENGMKLDAERVVSYL-ATDPHHKERRLILYGRSLGGANALYIAS
KFPQL--CDGVILENTFLSIRKVIP-------------------YIFP-WLSRFSFMCHE
IWNSEGLM-TQCSETTSFLFLNGSRDEIVPPAHMKKLYELCPARKKKFFEFPLGHHNDTI
IQDGYWNIIKDFLKSNNFI-----------------------------
>XP_003955422_Kazachstania_africana
--------------------------------------------MKWFTGGVFALTTVSF
GALYIFQN-----------------RLVYPSWA-QGARKYVDTPASRGLP-YERVVLASK
DGVQIEAYDL--------QNKN-----STSTVLILCPNAGNIGYFIPVIELFYKQLGTSV
FIYSYRGYGHSEGSPSEAGLKRDADRVLSYL-STNDFHKKRKLVLYGRSLGGANAIYIAS
KFGNL--VDGVILENTFLSIRKVIP-------------------YMFP-ILKRLAFMCHE
IWNSEQEI-KGIPETISILFLRGLKDEIVPPHHMKKLFEICPSKDKRIFEFPLGHHNDTI
LQDGYWAIIEEFLSSHGFI-----------------------------
>XP_022466861_Kazachstania_naganishii
---------------------------------------MWLKYARIIFGGLLALSTVSM
SALYLFQN-----------------RLVYPSWA-QDARKHVDTPDIRNIP-YDRVRLITK
DGVKIDAFDV--------KNPN-----SKTTIVILCPNAGNIGYFIPIIELFYRQFGLSV
FIYSYRGYGLSEGSPSEAGLKMDADRAISYL-ATNEFHKKRKLVLYGRSLGGANAIYIAS
KYPSL--IDGVILENTFLSITKVIP-------------------YMFP-ILSKFAFMCHE
LWKSEDVI-SQCSPSSPFLFLSGLRDEIVPPSHMKKLFELCTSTAKRIFEFPTGHHNDTI
LQDGYWEIIRDFLDQYNFI-----------------------------
>XP_449526_Candida_glabrata
---------------------------------------MLYRTFKMIFGGVLALGTISV
TAVYLVQN-----------------KLVYPSWA-QGAREYVDTPASKNIP-YKEVTLTTK
DGIELQAWDI--------RNEE--TK-SKSTVLILCPNAGNIGYFIPIIDIFYSQFGLNV
FIYSYRGYGYSKGTPSEEGLKIDADRVMSYL-ATDDFHKTKKLILYGRSLGGANAIYIAS
KFSQL--CDAVILENTFLSIRKVIP-------------------YIFP-WISRFAFMCHE
VWNSEEDM-PHCNSEIPYLFLSGLEDEIVPPEHMKDLYDICPSGSKQIYEFPFGTHNTTI
IQDGYWEIVRKFLEDNKFIEPAQ-------------------------
>XP_004178078_Tetrapisispora_blattae
---------------------------------------MPRKTVSML-AGAIGVTSLIV
SMLYVFQN-----------------KLVYPSWA-EGARNHVATPDSYDIP-YKRVILKTK
DNVDIEAYDM--------RNEN--RD-SISTVLILCPNAGNIGYFLPIADIFYKRFGMSV
FLYSYRGYGHSEGSPSETGLKLDADRVISYL-STDSFHKQKKIVLFGRSLGGANAIYIAS
KYPQL--IDGVILENTFLSIRKVIP-------------------YMIP-ILKYVANWCHE
IWNSELSI-TKTGSFTPFLFMGGQKDEIVPPSHMKRLYELCPSTQKQIFEFPLGYHNDTI
VQEGYWEIVKSFLEGFKFI-----------------------------
>XP_003683556_Tetrapisispora_phaffii
------------------------------------MFDKAIALTKMIIGGISIVAAASL
AGLYTFQN-----------------RLVYPSWA-QNARNYVDTPDKYNLP-YKRVILKTR
DNIQLEAYDL--------HYNDISGD-SKTTVLILCPNAGNIGYFLPIIEIFFRQFKTNV
FIYSYRGYGNSTGSPTEKGLKIDADTAIEHL-INDDFHKDKKLVLYGRSLGGANAIYIAS
KYKNI--VDTVVLENTFLSIPKVIP-------------------HMLP-KLKYVVSFCHE
IWNSEKEI-SNCSSETPFLFLSGKKDEIVPPEHMKTLYQLCPSNKKQIFEFPKGFHNDTI
IQDGYWDIIEKFLEENRFI-----------------------------
>XP_001643170_Vanderwaltozyma_polyspora
---------------------------------------MLLRFIKMFLGGLTVLSTISV
SAIYFLQN-----------------KVVYPSWA-QGARNHVDTPDKFDMP-YKRVELTTR
DDIVIEGYDI--------QNDD--PD-SISTVLILCPNAGNIGFFLPIVDIFYRQLNLSV
FIYSYRGYGFSEGSPSEDGLKIDADRVMSYL-ATSSFHKNKKLILYGRSLGGANAIYIAS
KFSQL--CDAVILENTFLSIPKVIP-------------------YMYP-PLKYFAYFCHE
IWESESEI-INCSSSAPFLFLSGLQDEIVPPMHMKKLYQLCPSSQKQVIEFPSGHHNDTI
IQDGYWEVIRTFLEQYKLIN----------------------------
>XP_003678583_Torulaspora_delbrueckii
---------------------------------------MLWRVLKMFVEGVAAMASVSL
TALYFMQN-----------------RLIYPSWA-QGARDQVDTPASYGLP-YRLVQLTTS
DGIKIEAYDM--------QNTS--GG-SESTVLILCPNAGNIGYFIPIADIFYRQLNMSV
FLYSYRGYGHSEGSPSENGLKLDADCVMAHL-SQDSFHKKNKLVLYGRSLGGANAIYIAS
KFANL--CDAVILENTFLSIPKVVP-------------------YVFP-ALKYFRGMVHE
IWNSEELI-KGCDDTLPFLFLRGLKDEIVPPSHMRKLYDECPSRNKQVFEFPLGTHNDTI
IQEGYWSMVRDFLEEFGLI-----------------------------
>XP_037145407_Zygotorulaspora_mrakii
---------------------------------------MLIKIAKMIIEGCVAVSTISF
AALYLFQN-----------------KLVYPSWA-QGARDFVDTPESYNLP-YRRVVLTTE
DNVKIEAYDM--------QKEN-----STATVIILCPNAGNIGYFVPIADIFYRQLGTSV
FLYSYRGYGHSEGSPSEQGLKMDADCVMSHL-SSDPFHKTQKLVLYGRSLGGANAIYIAS
KYQHL--VDAVVLENTFLSIRKVIP-------------------YVFP-WLKYFALMCHE
VWNSEIAI-TKCDPTVPFLFLRGLKDEIVPPVHMKQLYNLCPSTQKRVFEFPLGFHNDTI
IQPGYWDIIQDFLKTCGCL-----------------------------
>XP_002495795_Zygosaccharomyces_rouxii
---------------------------------------MLWGICKMLIEG-CAFASLSL
ATLYVFQN-----------------KLVYPSWA-QGARNEVDTPESYGLP-YERIEITTS
DGVKIEAYDL--------QNNS--AE-STSTVLILCPNAGNIGYFIPIADMFYRQMGTSV
FIYSYRGYGHSEGSPNEKGLKLDADSVMEFL-SSSKFHKSKRLVLYGRSLGGANAIYIAS
KYSQL--CDAVILENTFLSLREVIP-------------------YIFP-YLKYFSGLCHE
VWNSKLDI-LHCDNSLPFLFLSGQKDEIVPPHHMKKLAELCPSNNKQVFEFPFGYHNDTI
VQDGYWDIVHDFLEQNGLI-----------------------------
>XP_003644599_Eremothecium_cymbalariae
--------------------------------------MVLERLVNMVLGGAALTVSVFL
AALYVYQN-----------------KLVYPSWA-QGARQHVDTPDMYGLP-YKEQRLVTK
DGVEIRAFDI--------RKSG-----SKATFLVLAPNAGNIGYFLSVAEMLYKQFSVSV
FMYSYRGYGYSQGSPSEQGLKLDADCVMEFM-SHDDFYSAQKIVLYGRSLGGANAIYIAR
KYGSL--CDAMILENTFLSIRKVIP-------------------YVFP-YLKYFSFMCHE
VWNSEAEM-PLVYEDLPVLFLSGLKDEIVPPDHMQKLYDLCRSRTKGFFTFPLGYHNDTI
VQSGYWDIVHDFLEKHMIL-----------------------------
>NP_983909_Eremothecium_gossypii
--------------------------------------MVIQQMFKMVVGGTAVVITACL
GALYVYQS-----------------KLVYPSWA-QGARKHVDTPDLYGLP-YQELRLRTR
DGVEIRAFDI--------RNLR-----SKGTILVLAPNGGNIGYFLSVAELLYRQMGLSV
FLYSYRGYGYSEGEPSEQGLKLDADRVMEYM-RKDEFYRTQRLVLYGRSLGGANALYIAR
KYGAQ--CDALILENTFLSIPKVIP-------------------YVFP-YLRYVSFLCRE
VWNSEEEI-RLVDETIPILFLSGLKDEIVPPSHMQALYSLSKSSGKKFVTFADGYHNDTI
IQNGYWDVVHDFLQKHDVI-----------------------------
>XP_454899_Kluyveromyces_lactis
--------------------------------------MHLYKIGKMVLGSAAVIVSASL
GALYLYQN-----------------KLIYPSWA-QGARDHVDTPDQYGLP-YEDLTLTTS
DGVLLKAFDI--------RNEN-----STATMLVLCPNAGNIGYFLPVARFLYNEFNLSI
FLYSYRGYGLSTGFPSERGLKIDADTVMDHL-TNSEFHKSRKLILYGRSLGGANAIYLAR
KFTDI--CDAIILENTFLSIRKVIP-------------------YVFP-MLKNVAFMCHE
VWDSEQEIVNIQDDTLPFLFLAGLRDEIVPPPHMKLLYKLCPSSCKRFIEFPIGSHNDTI
IQDGYWVVVKEFLQKHNLI-----------------------------
>XP_022678435_Kluyveromyces_marxianus
--------------------------------------MMLMRITKMVFTGAAILVSASL
SALYLYQN-----------------RLVYPSWA-QGARDHVDTPDQYGLP-YEDVTLKTP
DGVFIKAFDI--------RNDN-----STATMLILSPNAGNIGYFLPMARFLYHELNVSI
FIYSYRGYGLSTGSPSEAGLKIDADTVMHHL-ANSDFHKSRKLILHGRSLGGANAIYIAR
KFTSL--CDAVILENTFLSIRKVIP-------------------YVFP-LLKHVSFMCHE
VWDSEHEIAKIQDEQLPFLFLSGLKDEIVPPLHMKLLYKLCPSSLKQFVELPQGTHNDTI
IQDGYWVVVKEFLQKHDLI-----------------------------
>XP_022630961_Lachancea_lanzarotensis
---------------------------------------MFIRLLRFFVGGTVATGGAAL
LALYIYQN-----------------KLIYPSWA-EGARDFVDTPDKYGLP-YTEHHIRTA
DGVEIRAYDI--------RNEK-----SNVTWLILCPNAGNIGYFLSAAELIYRRFNASV
FIYSYRGYGFSEGVPSESGLKLDADAVMNFL-QQDSFYKTRKLVLYGRSLGGANAIYIAR
KYSHV--CDAVILENTFLSIPKVIP-------------------HVFP-LLSSFSFLCHQ
NWNSERDI-KETDSTLPWLFLSGQKDEIVPPSHMQQLYKDCPSEHKRIFLFPRGRHNDTI
VQEGYWDQIHKFLADYL-------------------------------
>XP_002555028_Lachancea_thermotolerans
---------------------------------------MF-RIFKVLLGGAASAAGLSL
LALYALQN-----------------RLVYPSWA-QGARKYVDTPDNYGLP-YVERHLKTT
DRVEIRAFDI--------RRED-----SNVTWLILCPNAGNIGYFLPVVELIYRRFNASV
FIYSYRGYGFSQGSPSEKGLKQDADAVMAFL-QQDSFYKTQKLLLYGRSLGGANAIYIAG
NYSHA--CDGVILENTFLSIPKVIP-------------------HIFP-WLARFSFLCHE
RWNSESEI-EHVDPTLPWLFLSGKKDEIVPPKHMERLYKLCPSEKKSIVEFPNGCHNDTI
VQEGYWDKVEEFVRKYM-------------------------------
>XP_020061634_Aspergillus_aculeatus
---------------------MSES-PPPPSWTIASMANSAVQFLRLPVLASSGLAVVAS
GLLYFKQN-----------------ELIYPRNVPVDARTNVPKPQQFGITDYEELHLPTP
DGETLHALFI--------RP-TRKRIAQDLTVLMFHGNAGNIGHRIPIAKILQEILGCNV
LMLEYRGYGLSTGTPDEAGLKVDAQTGLDYL-RQRAETKDSQIVVYGQSLGGAVAIDLVA
KNQDKGAIAGLILENTFLSIRKLIP-------------------TVFP-PARYLARLCHQ
YWTSEEVLPKITK--VPILFLSGLKDEIVPPSNMTQLFAVCKSSRKVWRTLPNGGHNDSV
AEPGYFEHIHSFVMEEIVRHD---------------------------
>XP_001273303_Aspergillus_clavatus
---------------------MSDSPPPPPSWSIAAMANNAVHFLRLPVLASSGLAVVAS
GLLYFKQN-----------------ELIYPRNVPVDARTNVPSPRQFGLNDYEDLQIPTP
DGESLHAFFI--------RP-ENKQHARNVTVLMFHGNAGNIGHRVPIAKVLQEVLSCNV
LMLEYRGYGLSTGVPDEAGLKVDAQTGLDYL-RQRAETRDTKIVIYGQSIGGAVAINLVA
ENQDSGDVGGLILENTFLSIRKLIP-------------------TVFP-PARYLARLCHQ
YWTSEEVLPKIKD--VPILFLSGLKDELVPPSNMTQLFAVCKSSRKVWRTLPNGGHNDTV
AEPGYFEHIHDFVMEEVVRSQN--------------------------
>XP_001261385_Aspergillus_fischeri
---------------------MSESPPPPPSWSIAAMANNAVHFLRLPVLASSGLAVVAS
GLLYFKQN-----------------ELIYPRNVPTDARTNVPSPRQFGISDYEDLQIPTP
DGESLHAFFI--------RP-ANKQHARNITVLMFHGNAGNIGHRVPIAKVLQEILGCNV
LMLEYRGYGLSTGVPDEAGLKIDAQTGFDYL-RERAETRNTTIIVYGQSLGGAVAINLVA
ENQDSGDVGGLILENTFLSIRKLIP-------------------TVFP-PARYLARLCHQ
HWASEEVMPKIRD--VPILFLSGLKDELVPPSNMTQLFAVCKSSCKVWRTLPNGGHNDTV
AESGYFEHIHDFVMEEVIRKQ---------------------------
>XP_041141662_Aspergillus_flavus
---------------------MSESPPPPPSWSITNMANSAAQYLRLPVLASSGLAVVAS
GLLYFKQN-----------------ELIYPRNVPTDARTFVPKPRQFGVNNYEELQIPTP
DGESLHALFL--------RP-SKKGLAGDITVLMFHGNAGNIGHRIPIARVLLDILGCNV
LMLEYRGYGLSTGVPDEAGLKIDAQTGLDYI-RQRAETSNNKVIVYGQSLGGAVAINLVA
ENQDKGDIGGLILENTFLSIRKLIP-------------------TVFP-PARYLARFCHQ
YWTSEEVLPKITK--VPILFLSGLKDEIVPPSNMTQLFAICQSERKVWRTLPNGAHNDSV
AEPGYFEHIHSFIKEEVIDQD---------------------------
>XP_749044_Aspergillus_fumigatus
---------------------MSESPPPPPSWSIAAMANNAVHFLRLPVLASSGLAVVAS
GLLYFKQN-----------------ELIYPRNVPADARTNVPSPRQFGISDYEDLQIPTP
DGESLHAFFI--------RP-ANKQHARNITVLMFHGNAGNIGHRVPIAKVLQEILGCNV
LMLEYRGYGLSTGVPDEAGLKIDAQTGFDYL-RQRAETRNTTIIVYGQSLGGAVAINLVA
ENQDSGDVGGLILENTFLSIRKLIP-------------------TVFP-PARYLARLCHQ
HWASEEVMPKIRD--VPILFLSGLKDELVPPSNMTQLFAICRSNCKVWRTLPNGGHNDTV
AESGYFEHIYDFVIEEVIRKH---------------------------
>XP_661361_Aspergillus_nidulans
------------------------------------MCS---------------------
-------------------------ELIYPRNIPADARTNVPKPRQFGIEDYEELQLRTP
DGESLHAYFI--------RA-PRKRVDQNLTVLMFHGNAGNVGHRIPIAKIMQDYLGCHV
LMLEYRGYGLSTGVPDEHGLKIDAQTALDHL-RLRGETANSRIVVYGQSLGGAVAINLVA
NNEDKGSISGLILENTFLSIRKLIPRHVPSSISASNICTMITISSVFP-PARYLARFCHQ
TWTSEEVLPKITK--TPILFLSGLQDEIVPPSNMTQLFAICNSKRKVWRTLPNGAHNDSV
AEPDYFEHIHSFVTEEVLKHN---------------------------
>XP_001396261_Aspergillus_niger
---------------------MSES-PPPPSWSIAGMANSAVQFLRLPVLASSGLAVVAS
GLLYFKQN-----------------ELIYPRNVPVDARTNVPKPQQFGITDYEDLQIPTP
DGESLHALFI--------RP-SRKRIGQNITVLMFHGNAGNIGHRIPIAKVLQDVLGCNV
LMLEYRGYGLSTGTPDETGLKVDAQTGLEYI-QQRPETRDSKIVVYGQSLGGAVAINLVA
NNQGNGAIAGLILENTFLSIRKLIP-------------------TVFP-PARYLARFCHQ
YWTSEDILPKITQ--VPILFLSGLKDEIVPPSNMTQLFAICKSDRKVWRTLPNGGHNDSV
AEPGYFEHILSFVREEVLADGQ--------------------------
>XP_015406166_Aspergillus_nomiae
LCLSSIKYCTFISTRTLLSSIMSESPPPPPSWSITSMANSAAQYLRLPVLASSGLAVVAS
GLLYFKQN-----------------ELIYPRNVPTDARTNVPKPRQFGVNNYEELQIPTP
DGESLHALFL--------RP-SKKGLAGDLTVLMFHGNAGNIGHRIPIARVLLDILGCNV
LMLEYRGYGLSTGVPDEAGLKIDAQTGLDYI-RQRAETSNNKVVVYGQSLGGAVAINLVA
ENQDKGDIGGLILENTFLSIRKLIP-------------------TVFP-PARYLARFCHQ
YWPSEDILPKITK--VPILFLSGLKDEIVPPSNMTQLFAVCQSERKVWRTLPNGAHNDSV
AEPGYFEHIHSFIKEEVIDHDQ--------------------------
>XP_001817268_Aspergillus_oryzae
---------------------MSESPPPPPSWSITNMANSAAQYLRLPVLASSGLAVVAS
GLLYFKQN-----------------ELIYPRNVPTDARTFVPKPRQFGVNNYEELQIPTP
DGESLHALFL--------RP-SKKGLAGDITVLMFHGNAGNIGHRIPIARVLLDILGCNV
LMLEYRGYGLSTGVPDEAGLKIDAQTGLDYI-RQRAETSNNKVIVYGQSLGGAVAINLVA
ENQDKGDIGGLILENTFLSIRKLIP-------------------TVFP-PARYLARFCHQ
YWTSEEVLPKITK--VPILFLSGLKDEIVPPSNMTQLFAICQSERKVWRTLPNGAHNDSV
AEPGYFEHIHSFIKEEVIDQD---------------------------
>XP_040636900_Aspergillus_ruber
---------------------MSDSPPPPTSWSLASMANNAVQFLRLPVLASSGLAVVAS
GLLYFKQN-----------------ELIYPRNVPVDARTNIPSPRQFGITDYEDLQIPTP
DGESLHALFI--------RP-SNKRLAQDVTVLMFHGNAGNIGHRIPIAKIMQEVVGCNV
LMLEYRGYGLSTGVPDETGLKVDAQTGLDYI-RQRAETMYTKILIYGQSLGGAVAINLVA
DNQESGDIAGLILENTFLSIRKLIP-------------------TVFP-PARYLARLCHQ
HWTSEEVLPEITD--VPILFLSGLKDELVPPSNMTQLYAVCNSNRKFWRTLPNGGHNDSV
AEPGYFEHILEFVKEEVTSNGK--------------------------
>XP_040703578_Aspergillus_sydowii
---------------------MSESPPPPPSWSIGSMANSAVQFLRLPMLASSGLAVVAS
GLLYFKQKFVRLYRSLDTTGHGACGELIYPRNIPADARTSVPKPRQFGLDDYEELQLRTP
DGESLHAYFI--------RA-PPKRLDQNLTVLMFHGNAGNVGHRIPIAKVLQDFLGCHV
LMLEYRGYGLSTGVPDENGLKIDAQTALDHL-RQRGETADSRIIVYGQSLGGAVAINLVA
TNEDKGGIAGLILENTFLSIRKLIP-------------------SVFP-PARYLARFCHQ
TWTSEEVLPKITQ--TPVLFLSGLKDEIIPPSNMTQLFAICNSNRKVWRTLPNGAHNDSV
AEPGYFEHIHSFVTEEILKN----------------------------
>XP_001213532_Aspergillus_terreus
---------------------MSESPPPPPSWSITSMANSAVQFLRLPVLASSGLAVVAS
GLLYFKQN-----------------ELIYPRNVPVDARTNVPQPRQFGITDYEDLHIPTP
DGESLHALFI--------RP-SNRRPGRDLTVLMFHGNAGNIGHRIPIAKILQEVLGCNV
LMLEYRGYGLSTGVPDENGLKIDAQTGLDYL-RQRAETKNSKIVIYGQSIGGAVAIHLVA
TNQDKGDIRGLILENTFLSIRKLIP-------------------TVFP-PARYLARFCHQ
YWASEEVLPKITD--IPILFLSGLKDEIVPPSNMTQLYAICKSRRKVWRTLPNGAHNDSV
AEPGYFEHIHSFVMEEVLDD----------------------------
>XP_022488786_Penicillium_arizonense
---------------------MAES-PPPPSWSISNMANSAAQFMRLPVLASSGLAVVAS
GLLYFKQN-----------------ELIYPRNVPVDARTNVPSPRQFGITDFEDLQIPTP
DGESLHALFL--------RQ-RPGRFSRNLTVLMFHGNAGNIGHRVPIAKAVQDTLQCNV
FMLEYRGYGMSTGVPDEAGLKIDAQTGLDYL-RHRPETRDTKIVVYGQSLGGAVAINLVA
SNQEPGDIGGLILENTFLSIRKLIP-------------------NVFP-PARYLARFCHQ
YWNSEQILPKITH--TPILFLSGLKDELVPPSNMAQLFAVCNSEIKLWRTLPSGGHNDSV
AEPGYFDHIHSFITEEVLANKE--------------------------
>XP_014533042_Penicillium_digitatum
---------------------MSES-PPPPTWSISSMANSAAQFMRLPVLASSGLAVVAS
GLLYFKQN-----------------ELIYPRNVPVDARTNVPSPRQFGISDFEDLQIPTP
DGESLHALFL--------RQ-RPGRFSRNLTVLMFHGNAGNIGHRVPIAKAVQDTLQCNV
FLLEYRGYGMSTGTPDEAGLKIDAQTGLDYL-RQRSETRDTEIVIYGQSLGGAVAINLVA
TNEEKGDIVGLILENTFLSIRKLIP-------------------NVFP-PARYLARFCHQ
YWISEDVLPKITK--TPVLFLSGLKDELVPPSNMTQLFAVCQSECKIWRTLPNGGHNDSV
AEPGYFEHILSFITEEVLPPKQ--------------------------
>XP_016598377_Penicillium_expansum
---------------------MSES-PPPPAWSISSMANSAAQFMRLPVLASSGLAVVAS
GLLYFKQN-----------------ELIYPRNVPVDARTNVPSPRQFGISDFEDLQIPTP
DGESLHALFL--------RQ-RPGRFSRNLTVLMFHGNAGNIGHRVPIAKAIQDTLQCNV
FLLEYRGYGMSTGTPDEAGIKIDAQTGLDYL-RQRSETRDTEIVVYGQSLGGAVAINLVA
TNEEQGDIAGLILENTFLSIRKLIP-------------------NVFP-PARYLARFCHQ
YWTSEDVLPKITK--TPVLFLSGLKDELVPPSNMTQLFAVCQSECKIWRTLPNGGHNDSV
AEPGYFEHILSFITEEVLPNKQ--------------------------
>XP_040645791_Penicillium_griseofulvum
---------------------MSES-PPPPSWSISNMANSAAQFMRLPVLASSGLAVVAS
GLLYFKQN-----------------ELIYPRNVPVDARTNVPSPRQFGISDFEDLQIPTP
DGESLHAFFL--------RQ-RPSRYSRNLTVLMFHGNAGNIGHRVPIAKAVQDTLQCNV
FLLEYRGYGMSTGTPDEAGLKIDAQTGLDYL-RHRPETRDTEIVVYGQSLGGAVAINLVA
TNEEQGDIGGLILENTFLSIRKLIP-------------------NVFP-PARYLARFCHQ
YWTSEDVLPKITK--TPVLFLSGLKDELVPPSNMTQLFAVCKSECKTWRTLPNGGHNDSV
AEPGYFEHILAFITEEVLPNKQ--------------------------
>XP_038932433_Penicillium_roqueforti
---------------------MSES-PPPPSWSISNMANSAAQFMRLPVLASSGLAVVAS
GLLYFKQN-----------------ELIYPRNVPVDARTNVPSPRQFGITDFEDLQIPTP
DGESLNALFL--------RQ-RPGRFSRNVTVLMFHGNAGNIGHRVPIAKALQDTLQCNV
FLLEYRGYGMSTGTPDEAGLKIDAQTGLDYL-RQRPETRDTEIVVYGQSLGGAVAINLVA
TNEEEGDIGGLILENTFLSIRKLIP-------------------NVFP-PARYLARFCHQ
YWTSEDVLPKITK--TPVLFLSGLKDELVPPSNMTQLFAVCNSECKIWRTLPNGGHNDSV
AEPGYFEHILSFITEEVLPNKQ--------------------------
>XP_002567949_Penicillium_rubens
---------------------MSES-PPPPSWSISNMANSAAQFMRLPVLASSGLAVVAS
GLLYFKQN-----------------ELIYPRNVPVDARTNVPSPRQFGISDFEDLQIPTP
DGESLHALFL--------RQ-RPTRFSRNLTVLMFHGNAGNIGHRVPIAKALQDTLQCNV
LLLEYRGYGMSTGTPDEAGLKIDAQTGLDYL-RQRPETRDTDIIVYGQSLGGAVAINLVA
SNEEQGDIGGLILENTFLSIRKLIP-------------------NVFP-PARYLARFCHQ
YWTSEDMLPKITK--TPVLFLSGLKDELVPPSNMTQLFAVCQSECKIWRTLPNGGHNDSV
AEPGYFEHILSFVTEEVLPNK---------------------------
>XP_040812843_Penicillium_solitum
---------------------MSDS-PPPPAWSISSMANSAAQFMRLPVLASSGLAVVAS
GLLYFKQN-----------------ELIYPRNVPVDARTNVPSPRQFGISDFEDLQIPTP
DGESLHALFL--------RQ-RPGRFSRNLTVLMFHGNAGNIGHRVPIAKALQDTLQCNV
FLLEYRGYGMSTGTPDEAGIKIDAQTGLDYL-RQRPETRDTEIVVYGQSLGGAVAINLVA
TNEEQGDIAGLILENTFLSIRKLIP-------------------NVFP-PARYLARFCHQ
YWTSEDVLPNITK--TPVLFLSGLKDELVPPSNMTQLFAVCQSECKIWRTLPNGGHNDSV
AEPGYFEHILSFITEEVLSNKQ--------------------------
>XP_022577422_Penicilliopsis_zonata
------------------------------------MANSAVQFLRLPVIASSGLAVVAS
GLLYFKQN-----------------ELIYPRNVPVDARTNVPKPRQFGISDYEDLQIPTP
DGESLNALLL--------RP-ETKRLGPPVTVLMFHGNAGNIGHRIPIAKVLMEILGCHV
LMLEYRGYGLSTGTPDEAGLKIDAQTGLDYI-RQRAETRDSKIVVYGQSLGGAVAINLVA
KNEGRGDIAGLILENTFLSIRKLIP-------------------TVFP-PARYLARLCHQ
YWTSEDILPKISD--VPVLFLSGLKDEIVPPSHMTQLFAVCKAQRKFWRTLPNGGHNDSV
AEPGYFEHIHSFIMEEVISEQ---------------------------
>XP_016625531_Cladophialophora_bantiana
------------------------------------MTSSYLSWLRIPVFATSGLAALGS
SLLYFKQN-----------------DIIYPANLPAGSRTNVDSPEKYGIQNADSIMFPTP
DGETLHAYLL--------RP-SNPSLRKNITLVTFHGNAGNVGHRLPIGKVLSQSLGCHV
FMVEYRGYGLSTGSPSEDGLSIDGQTALDFV-RNHNELRKTNIVLYGQSLGGALAIKLLQ
TNYQVGDISAVILENTFLSIRKLIP-------------------SVMP-AAKYLSYLCHQ
RWDSEQSLAKVEDAGIPVLFLSGLQDEIVPPSMMKTLFDQCP-TTKVWKEFPNGDHNSTV
AEPGYFESIWGFLVRDVLRGERE-GKHTRADV--DVDSDQLRSEPVGE
>XP_008723148_Cladophialophora_carrionii
-------------------------------------MSSYLTWLRIPVFATSGLAALGS
SLLYFKQN-----------------DIIYPASLPAGSRTNVPIPEQFHLKNAESIKFPTP
DGETLHAYLL--------RP-PTPSLRKNITLLMFHGNAGNVGHRLPIGKVLSESLGCHV
FMVEYRGYGSSTGSPSEDGLSIDGQTALDYV-RNHEELRKTHIVLYGQSLGGALAVKLLQ
TNYQVGDIAAVILENTFLSIRKLIP-------------------SVMP-PAKYLAYLCHQ
RWDSEQSISKVGDKDIPVLFLSGLRDEIVPPSMMKDLFNQCP-TRKVWKDFPNGDHNSTV
AEPGE---------------AR--------------SRED------GC
>XP_016250313_Cladophialophora_immunda
---------MYSVLRSYLPPQFNHTLAKLRLDEAVAMTSSYLSWLRIPVFATSGLAALGS
SLLYFKQN-----------------DIIYPANLPAGSRTNVDPPEKYGIQDAESIKFPTP
DGETLHAYLL--------RP-SDPSLRKNVTLVTFHGNAGNVGHRLPIGKVLSQSLGCHV
FMVEYRGYGLSTGSPSEDGLSIDGQTALDFV-RNHKELRKTNIVLYGQSLGGALAIKLLQ
TNYHVGDISAVILENTFLSIRKLIP-------------------SIMP-AAKYLSYLCHQ
RWDSEQSLAKVEDAEIPVLFLSGLRDEIVPPSMMKSLFEQCP-TAKVWKEFPNGDHNSTV
AEPGYFEAIWGFLIREVLRGTRG-EKPKRANV--DVDSDQLRSEPVGE
>XP_007739327_Cladophialophora_psammophila
------------------------------------MTSSYLSWLRIPVFATSGLAALGS
SLLYFKQN-----------------DIIYPANLPAGSRTNVDSPEKYGIQDADSIMFPTP
DGETLHAYLL--------RP-SNPSLRKNITLVTFHGNAGNVGHRLPIGKVLSQSLGCHV
FMVEYRGYGLSTGSPSEDGLSIDGQTALDFV-RNHNELRKTNIVLYGQSLGGALAIKLLQ
TNYQVGDISAVILENTFLSIRKLIP-------------------SVMP-AAKYLSYLCHQ
RWDSEQSLAKVEDAGIPVLFLSGLRDEIVPPSMMKALFDQCP-TTKVWKEFPNGDHNSTV
AEPGYFESIWGFLVRDVMRGERE-GKLKRVDV--DVDSDQLRSKPVGE
>XP_018695563_Fonsecaea_erecta
------------------------------------MASSYLSWLRIPVFATSGLAALGS
SLLYFKQN-----------------DIIYPANLPAGSRTTVDPPEKYGIQDAESIRFPTP
DGETLHAYLL--------RP-SDPSLKKNITLVTFHGNAGNVGHRLPIGKVLSQSLGCHV
FMVEYRGYGLSTGSPSEDGLSIDGQAALDFV-RNHKELRNTNIVLYGQSLGGALAIKLLQ
TNYQVGDISAVILENTFLSIRKLIP-------------------SIMP-AAKYLSYLCHQ
RWDSEQSLAKVEDAKIPVLFLSGLRDEIVPPSMMKALFDQCP-TAKVWKEFPNGDHNSTV
AEPGYFEAIWGFLVRD--------------------------------
>XP_022514135_Fonsecaea_monophora
------------------------------------MTSSYLSWLRIPVFATSGLAALGS
SLLYFKQN-----------------DIIYPANLPTGSRSIVDRPEKYGIEDAETIRIPTP
DGETLHAYLL--------RP-SDPSLRKNITLLTFHGNAGNIGHRLPIGKVLSQNLGCHV
FMVEYRGYGFSTGTPSEEGLSIDGQAALDFV-REHAELRNTNIVLYGQSLGGALAVKLLQ
ANYQVGDISAVILENTFLSIRKLIP-------------------SIMP-AAKYLSYLCHQ
RWDSEQSLAKVRDTGIPVLFLSGLRDEIVPPSMMKALFDQCP-TTKVWKEFPDGDHNSTV
AEPGYFEAIWNFLVQDVLRSPRE-EKMRKAEL--DVDSDDLRSEPVGA
>XP_016628005_Fonsecaea_multimorphosa
------------------------------------MASSYLSWLRIPVFATSGLAALGS
SLLYFKQN-----------------DIIYPANLPAGSRTTVDPPEKYGIQDAESVKFPTP
DGETLHAYLL--------RP-SDPSLRKNVTLVTFHGNAGNVGHRLPIGKVLSQSLGCHV
FMVEYRGYGLSTGSPSEDGLSVDGQTALDFV-RNHKELRNTNIVLYGQSLGGALAIKLLQ
TNYQVGDISGVILENTFLSIRKLIP-------------------SIMP-AAKYLSYLCHQ
RWDSEQSLAKVEDAEIPVLFLSGLRDEIVPPSMMKTLFDQCP-TAKVWKEFPHGDHNSTV
AEPGYFEAIWGFLVRDVLRGARG-EKLKRADV--DVDKDQLRSEPVDE
>XP_022498638_Fonsecaea_nubica
------------------------------------MTSSYLSWLRIPVFATSGLAALGS
SLLYFKQN-----------------DIIYPANLPTGSRSIVDRPEKYGIEDAETIRIPTP
DGETLHAYLL--------RP-SDPSLRKNITLLTFHGNAGNIGHRLPIGKVLSQNLGCHV
FMVEYRGYGFSTGTPSEEGLSIDGQAALDFV-REHTELRKTNIVLYGQSLGGALAVKLLQ
ANYQVGDISAVILENTFLSIRKLIP-------------------SIMP-AAKYLSYLCHQ
RWDSEQSLAKVQDTGIPVLFLSGLRDEIVPPSMMKALFDQCP-TAKVWKEFPDGDHNSTV
AEPGYFEAIWNFLVQDVLRSPRE-EEMRKAELDVDVDSDDLRSEPVGA
>XP_013284340_Fonsecaea_pedrosoi
------------------------------------MTSSYLSWLRIPVFATSGLAALGS
SLLYFKQN-----------------DIIYPANLPTGSRSIVDRPEKYGIEDAETIRIPTP
DGETLHAYLL--------RP-SDPSLRKNITLLTFHGNAGNIGHRLPIGKVLSQNLGCHV
FMVEYRGYGFSTGTPSEEGLSIDGQAALDFV-REHAELRKTNIVLYGQSLGGALAVKLLQ
ANYQVGDISAVILENTFLSIRKLIP-------------------SIMP-AAKYLSYLCHQ
RWDSEQSLAKVQDTGIPVLFLSGLRDEIVPPSMMKALFDQCP-TTKVWKEFPDGDHNSTV
AEPGYFEAIWNFLVQDVLRSPRE-EKMRKAEL--DVDSDDLRSEPVGA
>XP_007753685_Cladophialophora_yegresii
-------------------------------------MSSYLSWLRIPVFATSGLAALGS
SLLYFKQN-----------------DIIYPASLPAGSRTNVPRPEQFHLKSAESINFPTP
DGETLHAYLL--------RP-PTPSLRKNITLLMFHGNAGNVGHRLPIGKVLSESLGCHV
FMVEYRGYGSSTGSPSEDGLSVDGQTALDYV-RNHEELRKTHIVLYGQSLGGAVAVKLLQ
TNYQAGDIAAVILENTFLSIRKLIP-------------------SVMP-PAKYLAYLCHQ
RWDSEQSISKVGDKDIPVLFLSGLRDEIVPPSMMKDLYNQCP-TRKVWKDFPNGDHNSTV
AEPGYFDAIWEFLVHEVL-GARR-EKQDLEKKDVDVSRDDLRSEPVG-
>XP_016237938_Exophiala_spinifera
-------------------------------------MNSVFSYLRVPLFVSSSLAALGS
SLLYFKQN-----------------DIIYPANLPAGARTNVPTPDQFNITSAESIKFPTP
DGETLHAYLL--------RP-PKSPVQNNVTLVTFHGNAGNVGHRLPIGKVLSESLGCHV
FMVEYRGYGLSTGSPDEDGLTIDGQTALNFV-RNHEELRRTSIVLYGQSLGGAVAIKLLQ
ANEQVGDIAAVILENTFLSIRKLIP-------------------SIMP-PAKYIAALCHQ
RWNSEECMTKVTETDIPVLFLSGLKDEIVPPTMMKSLYTACP-TKKVWKEFPNGDHNSTV
AEPGYFDAIWEFLVQEVIRVSRRNTEPSRGDT--NVHREELWS-----
>XP_016262712_Exophiala_oligosperma
-------------------------------------MNSVFSYLRIPLFVSSSLAALGS
SLLYFKQN-----------------DIIYPANLPAGARTNVPTPDQFNITSAESIKFPTP
DGETLHAYLL--------RP-PKSPVQNNVTLVTFHGNAGNVGHRLPIGKVLSESLGCHV
FMVEYRGYGLSTGSPDEDGLTIDGQTALNFV-RNHEELRKTSIVLYGQSLGGALAIKLLQ
SNEQAGDIAAVILENTFLSIRKLIP-------------------SIMP-PAKYIAALCHQ
RWNSEESMTKVTDKDIPVLFLSGLKDEIVPPTMMKSLHAACP-TKKVWKEFPNGDHNSTV
AEPGYFDAIWEFLVQEVMRASRRNTKPSRGDT--DVHREELWS-----
>XP_013311853_Exophiala_xenobiotica
-----------------------------MGFLRTATMGTTFSYLRIPIFASSGLAALGS
SLLYFKQN-----------------DIIYPANLPAGARTNVPTPDQFNLKSAESIKFPTP
DGETLHAYLL--------RP-PTPSLKKNITLVTFHGNAGNVGHRLPIGKVLSESLGCHV
FMVEYRGYGLSTGSPDEEGLTIDGQTALDYV-RNHEELRKTSIVLYGQSLGGALAVKLLQ
SNEQAGDIAAVILENTFLSIRKLIP-------------------SVMP-PAKYIAYLCHQ
RWNSEESLAKVTDKDIPLLFLSGLKDEIVPPTMMRTLYEACP-AKKVWQEFPNGDHNSTV
AEPGYFDAIWEFLVEDVLRSSRK-ADVKRGNT--DVDREELWS-----
>XP_007720478_Capronia_coronata
-------------------------------------MNSIFSYLRIPLFASSGLAALGS
SLLYFKQN-----------------DIIYPANLPAGARTNVPTPEQFHIEDAESIKFPTP
DGETLHAYLL--------RP-PTPALKKDITLVMFHGNAGNIGHRLPIGKVLSESLGCHV
FMVEYRGYGLSTGTPDESGLSTDGQTALDYV-RNHEELRKTNIVLYGQSLGGAVAVKLLE
ANEQAGDIAGVILENTFLSMRKLIP-------------------TVMP-PAKYLAALCHQ
QWNSEETLAKVKDKDIPILFLSGLQDEIVPPSMMKALYDQCP-TQKVWKEFPAGDHNSTV
AEPGYFDAIWEFLVRDVLRGARK-KSLVRDNV--NVDRDELWA-----
>XP_007736989_Capronia_epimyces
-------------------------------------MGSMLSYLRVPLFASSGLAALGS
SLLYFKQN-----------------DIIYPANLPAGSRTNVPSPHQFHIDEAESIKFPTP
DGETLHAYLL--------RP-PTPSLKKDITLVMFHGNAGNVGHRLPIGKVLSESLGCHV
FMVEYRGYGLSTGSPDEGGLSTDGQTALDFV-RNHEELRKTNIVLYGQSLGGAVAVKVLQ
ANEQVGDIAGVILENTFLSIRKLIP-------------------SVMP-PAKYIAALCHQ
QWNSEETLARVNDTEVPILFLSGLQDEIVPPSMMKTLYEQCR-TRKVWKEFPGGDHNSTV
AEPGYFDAVWQFLVQDVLRGSRK-TNLGMADV--DVDRSSLWS-----
>XP_009152645_Exophiala_dermatitidis
-------------------------------------MGTAFSYLRIPLFASSGLAALGS
SLLYFKQN-----------------DIIYPANLPPGSRTEVPKPEQFRIRAAESIKFPTP
DGETLHAYLL--------RP-PTPTLKKDITLVMFHGNAGNVGHRLPIGKVLSESVGCHV
FMVEYRGYGLSTGSPDENGLTVDGQTALDFV-RSHEELRKTHIVLYGQSLGGAVAVKLLQ
ANEQAGDIAGVILENTFLSIRKLIP-------------------SVMP-PAKYIAALCHQ
QWNSEETMAKISDKDMPILFLSGRQDEIVPPSMMKALYDQCPSTRKVWKEFPNGDHNSTV
AEPEYFDTIWEFLSRDVLRGAQK-KNLKRDSV--DVDRSELWA-----
>XP_013254575_Exophiala_aquamarina
----------------------------------MNAMGTALSYLRIPALATSGLAAVGS
SLLYFKQN-----------------DIIYPANIPAGSRTQVPTPDQFGLKNAESITFPTP
DDQVLHAYLL--------RP-SEPSLKKNVTLLTFHGNAGNIGHRLPIGKVLSESLGCHV
FMVEYRGYGLSTGTPDEVGLSVDAQTALDYV-RNHRELRKTNIIIYGQSLGGAVAVKLLQ
ANEQVGDIVAVILENTFLSIRKMIP-------------------AVMP-AAKYLTPFCHQ
RWDSETTLAKVKDKSIPILFLSGGRDEIVPASMMKNLYDMCP-TKKIWREFPNGDHNSTV
AEPGYFDAIWEFLVQDALGLEGM-PNLKKDEI--SIDEDELWS-----
>XP_016226929_Exophiala_mesophila
-------------------------------------MGNTVSYLRVPALATSGIAALGS
SLLYFKQN-----------------DIIYPASLPAGSRTEVPSPNQFGITNADSLHFPTP
DGETLHAYLL--------RP-TNPPVKKNVTLITFHGNAGNVGHRLPIAKVLSESLGCYV
FMVEYRGYGKSTGSPDEDGLTIDGQTALDFV-RNHKELRKTNIVLYGQSLGGAVAIKLLQ
MNEQVGDIAAVILENTFLSLRKLIP-------------------TVMP-PARYLAPLCHQ
LWNSESTLANVTNKDVPILFLSGGRDEIVPASMMKDLHDLCP-TKKTWKEFPSGDHNSTV
AEPGYFDAIWDFLVYEVLGSDR--GAEKKAPV--DVDPEELWA-----
>XP_013274208_Rhinocladiella_mackenziei
-------------------------------------MGVTLSYLRIPVFMTSGLAALGS
GFLYFKQN-----------------DLIYPANLPAGSRTNVPTPEQFHLKQAESIKFPTP
DGETLHGYLL--------RP-PTPSLKKNITLLTFHGNAGNVGHRLPIGKVLSESLGCHV
FMVEYRGYGLSTGSPDEDGLSIDGQTALDFV-RNHEELRKTNIVLYGQSLGGAVAIKLLQ
ANERVGDIAAVILENTFLSIRKLIP-------------------TVMP-PAKYLVPLCHQ
CWNSEESLAKVSDLDIPILFLSGLRDEIVPPAMMKALHDQCP-TRKVWKEFPNGDHNSTV
AEPGYFDAIWDFLVQDVLRGARQ-NSLKRGDV--DVDRDELWG-----
>XP_018005668_Phialophora_attinorum
-------------------------------MSAGWGAASLLSYLRIPVLASSGLAAVGS
SLLYFKQN-----------------ALIYPANLPPGARTEVPRPEQLKIDNADSIQFPTP
DGETLHAYLL--------RPNENGQLQKNITLLTFHGNAGNIGHRLPIGKVLAESLGCHV
FMVEYRGYGLSTGSPSEEGLTIDGQTALDYV-RNHDELSKTKIVIYGQSLGGAVAVKLVQ
ANQNAGDIAGVILENTFTSIRKLIP-------------------IVMP-PARFIASWCHQ
KWGTDETLAEVTNKKIPFLFLSGLRDEIVPPVMMKTLFETCP-SRKAWKEFPNGDHNSTV
AEPGYFDAIWTFLVQDVLDGFRG---VKNGPAETHVPKSELWS-----
>NP_595609_Schizosaccharomyces_pombe
--------------------------------MAGSLSSAIFNVLKYSGMASLAVTLIAL
GFLYKYQK-----------------TLVYPSAFPQGSRENVPTPKEFNME-YERIELRTR
DKVTLDSYLMLQSESPESRP----------TLLYFHANAGNMGHRLPIARVFYSALNMNV
FIISYRGYGKSTGSPSEAGLKIDSQTALEYL-MEHPICSKTKIVVYGQSIGGAVAIALTA
KNQDR--ISALILENTFTSIKDMIP-------------------TVFPYGGSIISRFCTE
IWSSQDEIRKIKK--LPVLFLSGEKDEIVPPPQMVLLFGLCGSAKKKFHSFPKCTHNDTC
LGDGYFQVIADFLAENDINTPAS-------------------------
```
