## Supplementary material for "Coding Sequence Insertions in Fungal Genomes are Intrinsically Disordered and can Impart Functionally-Important Properties on the Host Protein": MAFFT_MSAs: XP_719395.1_blasthits_MAFFT.txt

```
>XP_719395_Candida_albicans
------------------------------------------------------------
------------------------------------------------------------
------------------------------------------------------------
------------------------------------------------------------
------------------------------------------------------------
------------------------------------------------------------
------------------------------------------------------------
------------------------------------------------------------
------------------------------------------------------------
--MPDFILTIDSDEEVD----VSDSEQLQ-------------------------------
---------------------------------------------------DINPDFKFQ
ID-G-ETTN--TLEEFDF----QENKV-------KEVDLDEIIKKKGGL-----------
-----------------------------------------------K------------
-EESDDEELALDGFGMG------------ASKQEEEEEEEEEEVEVPEVK----------
---E------------------------------VVEPE----DSAEA--IADFYE----
----E-SSPQQ---THTSFQTLQLSRPVLKGIAELKFTKPTPIQSASIPIALLGKDIVAG
AQTGSGKTGAYMIPIIERLLY-KPS--TSTKVIILTPTRELALQVYEFGKKLSHHVNNLN
IGLAVGGLNLRQQEEQLKTRPDIVIATPGRLIDHIRNSPSFSVQDIQVLVIDEADRMLEE
GFQDELTEILSLIPKHKRQTLLFSATM-NTRIQDLIQLSLQKPVRIMIDPPKSVASKLLQ
QFVRIRK-RDQLKPALLYQLLKGV----SSRVVVFVARKETAHRLRIVLGLLGLKVSELH
GALTQEQRLQNVKNFKSLEVPVLICTDLAARGLDIPKIELVINYDMPKTFEIYLHRVGRT
ARAGRDGTSITFVGESSQERAIVKSAI-----------------VNG----KGVAKTVDW
KQAEETNKLLESK-ESVIDEVL-----EEEKEAKELLRAEMELTKASNLIKHEQEIHSRP
KRTWFK----------GEVMEQ-------------LTKHGKKVNSKKRKANEVRKD-E-G
-----------R------------------------------------------------
-------------SY---------------------------------------------
------------------------------------------------------------
------------------------------------------------------------
------------------------------------------------------------
-------------------------------------------------------KKTKT
DRM---------------------------------------------------------
---------------------------------------------------------KIS
NKKKSKK-----------------------------------------------------
------------------------------------------------------------
------------------------------------------------------------
------------------------------------------------------------
------------------------------------------------------------
------------------------------------------------------------
------------------------------------------------------------
------------------------------------------------------------
------------------------------------------------------------
------------------------------------------------------------
------------------------------------------------------------
------------------------------------------------------------
------------------------------------------------------------
------------------------------------------------------------
------------------------------------------------------------
------------------------------------------------------------
--------
>XP_002421607_Candida_dubliniensis
------------------------------------------------------------
------------------------------------------------------------
------------------------------------------------------------
------------------------------------------------------------
------------------------------------------------------------
------------------------------------------------------------
------------------------------------------------------------
------------------------------------------------------------
------------------------------------------------------------
--MSDLIYTIDSDEEVA----LSASDT-E-------------------------------
---------------------------------------------------ETNPDFHFQ
ID-S-GTTN--TVEEFDF----QDKKL-------AEVDLDAIIQKKG-------------
------------------------------------------------------------
-IQLPEDEQAVD-----------------------ESDESDQEVDIPETK----------
---E------------------------------AVQPE----DTPEE--IANFYE----
----Q-ST-HQ---SHTSFQTLQLSRPVLKGIAELKFTKPTPIQSASIPIALLGKDIVAG
AQTGSGKTGAYMIPIIERLLY-KPS--TSTKVIILTPTRELALQVYEFGKKLSHHVNNLN
IGLAVGGLNLRQQEEQLKTRPDIVIATPGRLIDHIRNSPSFSVQDIQVLVIDEADRMLEE
GFQEELTEILSLIPKHKRQTLLFSATM-NTRIQDLIQLSLQKPVRIMIDPPKQVASKLLQ
QFVRIRK-RDHLKPALLYQLLKGV----STRVVVFVARKETAHKLRIVLGLLGLKVSELH
GALSQEQRLQNVKNFKSLDVPVLICTDLAARGLDIPKIELVINYDMPKTFEIYLHRVGRT
ARAGRDGTSITFVGESSQERAIVKAAI-----------------VNG----KGVAKTVDW
NQAEQTSKIISSK-ESVIDEVL-----QEEKEAKELLRAEMELTKASNLIKHEQEIHSRP
KRTWFK----------GEVMEH-------------LTKHGKKVNAKKRKANE-----E-G
-----------R------------------------------------------------
-------------SY---------------------------------------------
------------------------------------------------------------
------------------------------------------------------------
------------------------------------------------------------
-------------------------------------------------------KKTKT
DRM---------------------------------------------------------
---------------------------------------------------------KIS
NKKKSK------------------------------------------------------
------------------------------------------------------------
------------------------------------------------------------
------------------------------------------------------------
------------------------------------------------------------
------------------------------------------------------------
------------------------------------------------------------
------------------------------------------------------------
------------------------------------------------------------
------------------------------------------------------------
------------------------------------------------------------
------------------------------------------------------------
------------------------------------------------------------
------------------------------------------------------------
------------------------------------------------------------
------------------------------------------------------------
--------
>XP_002546405_Candida_tropicalis
------------------------------------------------------------
------------------------------------------------------------
------------------------------------------------------------
------------------------------------------------------------
------------------------------------------------------------
------------------------------------------------------------
------------------------------------------------------------
------------------------------------------------------------
------------------------------------------------------------
------------------------------------------------------------
------------------------------------------------------------
--------------------------MSSKGVSKKKVKPSKTIDATKKLAEKI-------
-----------KQQALKK-Q----------------------------------------
-----------------------------QEKES-------SSSTTTSTP----------
-----------------------EPSSSSITTIDPDAEL---------------------
--------------KFKTFKELNLVPDLLESIENMKFTKPTPIQSESIPHALEGKDIIGL
AQTGSGKTAAFAIPILQSLWHAQQPYFG----LVLAPTRELAFQIKETFDALGSSMG-LR
SSCIVGGMDMMDQARDLMRKPHIIVATPGRIMDHLEHTKGFTLKNLKYLVMDEADRLLDM
DFGPALDKILKVIPTK-RTTYLFSATM-TNKIEKLQRASLHNPVRVAVSSKYQTADNLVQ
SMMLV---NDGYKNTILIHLLNEF---MSKSIIVFTRTVAHAQRTALLARILGFNAVPLH
GQLSQSQRLGSLNKFKSNTANILIATDVAARGLDIPSVDVVINYDIPTDSKAYIHRVGRT
ARAGRSGKSISLITQY--DLEM--------------------------------------
--------------YLRIESVLGYKLPKEDKPPKEVLDA---------------------
----LHIHVDKAT---AEAI------------------------RQTKELHEKRGGNNRR
-----------R------------------------------------------------
------------------------------------------------------------
------------------------------------------------------------
------------------------------------------------------------
------------------------------------------------------------
-------------------------------------------------------NKDDA
DREER-------------------------------------------------------
------------------------------------------------------------
------------------------------------------------------------
------------------------------------------------------------
------------------------------------------------------------
------------------------------------------------------------
------------------------------------------------------------
------------------------------------------------------------
------------------------------------------------------------
------------------------------------------------------------
------------------------------------------------------------
------------------------------------------------------------
------------------------------------------------------------
------------------------------------------------------------
------------------------------------------------------------
------------------------------------------------------------
------------------------------------------------------------
------------------------------------------------------------
--------
>XP_003869731_Candida_orthopsilosis
------------------------------------------------------------
------------------------------------------------------------
------------------------------------------------------------
------------------------------------------------------------
------------------------------------------------------------
------------------------------------------------------------
------------------------------------------------------------
------------------------------------------------------------
----------------------------MRVDLSLILIFFSSLFSFASMTLQKNFKHSIM
AK-EDLLFTIDSDVEVE-----DDSDSSVEDVKEEVS-----------------------
---------------------------------------------------DINPNFEFS
I--GDEVD---EIKDWEAETDETI----------KDVNLDEIIEKK--------------
------------------------------------------------------------
------R-----GDLPG--------------EEEGSPEEEE----EEHDE----------
---ME-------------------QGGADEEEEDPDAEE--------------FYESAPS
NETNT------------TFQELQLSRPILKSIQSLSFTSPTPIQSSTIPIALLGKDIVAG
AQTGSGKTAAYLIPLIERLIF-KNS--TSTKAIILAPTRELAIQVYDVGRKLGQFVKNLS
FGLAVGGLNLRQQEQQLKSRPDIVIATPGRLIDHIRNSPSFSVEDVQVLVIDEADRMLEE
GFQEELTEILSLIPKQKRQTLLFSATM-NTKVQDLVQLSLNKPVRVMIDPPKTVASRLEQ
QFVRIRK-RESLKPALLFQLLRKLDG----RIVVFVSRKEMAHKLRVILGLLGLKVAELH
GALTQEQRLANMKLFMG-DVNVLVCTDLAARGLDI-RIEYVVNFDMPKTYEIYLHRVGRT
ARAGRKGTSITFVGESNQDRAIVKAAIN-----------------NG----RSVARKVDW
NDVEAINKRIDEK-ESVVDEVL-----QEEKEAKEILRAEMQLNKASNLIKYEKDIHSRP
KRTWFK----------SDVMGQ-------------LTKHGKKVNSKKRKANEDKKENEK-
-----------R------------------------------------------------
-------------SY---------------------------------------------
------------------------------------------------------------
------------------------------------------------------------
------------------------------------------------------------
-------------------------------------------------------KKTKT
DRS---------------------------------------------------------
---------------------------------------------------------K--
-----KSG----------------------------------------------------
------------------------------------------------------------
------------------------------------------------------------
------------------------------------------------------------
------------------------------------------------------------
------------------------------KRK---------------------------
------------------------------------------------------------
------------------------------------------------------------
------------------------------------------------------------
------------------------------------------------------------
------------------------------------------------------------
------------------------------------------------------------
------------------------------------------------------------
------------------------------------------------------------
------------------------------------------------------------
------------------------------------------------------------
--------
>XP_001527442_Lodderomyces_elongisporus
------------------------------------------------------------
------------------------------------------------------------
------------------------------------------------------------
------------------------------------------------------------
------------------------------------------------------------
------------------------------------------------------------
------------------------------------------------------------
------------------------------------------------------------
-----------------------------------------------------------M
AKNEDLILTIDSDAEYD-----NISESSEEEAEEAVSVKSKKKNNNNNNNK------KSK
AGKHGK----------------------------ANLEEAEAEEDDDEARGEMNLDFQFS
L--GDDLN---EIKDWEVE--EPA----------KDIDLNEIIKKK--------------
------------------------------------------------------------
------RESKKDGNGDD--------------EEDDGDEDEDASESEEDDE----------
---KEELKAAGKN----------GQAGDDDEDENEDEDEEEEVDTKED--LDNFYE---S
QETNT-SASAL---KSKTFQELQLSRPILKSLQQLGFTVPTPVQASTIPIALLGKDIVAS
AQTGSGKTAAYLIPIIERLLYVKNS--TSTKAIILTPTRELAIQVHDVGRKLGQFVSNLN
FGMAVGGLSLKQQEQQLKTRPDIVIATPGRLIDHIRNSPSFSVEDVQVLIIDEADRMLEE
GFQEELTEILSLIPKQKRQTLLFSATMNNTKIQDLVQLSLNKPIKVSIDPPRTVASKLEQ
QFVRIRK-REELKPAVLYLLLKKLEG----RTVVFTRTKVEAHKLRIILGLLGLTVAELH
GALTQEQRLANVKAFKN-NVNVLICTDLAARGLDI-RIEYVINYDMPKTYEIYTHRVGRT
ARAGRKGTSISFVGESMQDRNIVKNAIQ----------------FNS----RSVARKIDW
DEVEKIQTKIKLN-EGAIEEVI-----EEEKQAREIMRAEMQLNKAENLMKYEKEIKSRP
KRTWFK----------SEVMEH-------------LTKHGKKVNAKKRKANEERKEEGKE
-----------R------------------------------------------------
-------------SY---------------------------------------------
------------------------------------------------------------
------------------------------------------------------------
------------------------------------------------------------
-------------------------------------------------------KKTKA
DRT---------------------------------------------------------
---------------------------------------------------------KLK
TKAKSSSK----------------------------------------------------
------------------------------------------------------------
------------------------------------------------------------
------------------------------------------------------------
------------------------------------------------------------
------------------------------KRK---------------------------
------------------------------------------------------------
------------------------------------------------------------
------------------------------------------------------------
------------------------------------------------------------
------------------------------------------------------------
------------------------------------------------------------
------------------------------------------------------------
------------------------------------------------------------
------------------------------------------------------------
------------------------------------------------------------
--------
>XP_007377609_Spathaspora_passalidarum
------------------------------------------------------------
------------------------------------------------------------
------------------------------------------------------------
------------------------------------------------------------
------------------------------------------------------------
------------------------------------------------------------
------------------------------------------------------------
------------------------------------------------------------
------------------------------------------------------------
------------------------------------------------------------
------------------------------------------------------------
------------------------------------------------------------
-----------------------------------------MDAEHPD------------
-SD---------------------------------------------------------
-------------------------------A--EEAEE----DTAEA--MAEFYA---D
EQESS-AAKSQ---VHTTFQTLQLSRPVLKGLAQLGYVKPSPIQSASIPIALLGKDIVAG
AQTGSGKTAAYMIPIIERLLY-KPSKVPSTRVIVLTPTRELAIQVCDVGKKLSQFINNLN
FGLAVGGLNLRQQELQLKSRPDIVIATPGRLIDHIRNSPSFSIDNLEVLVIDEADRMLDE
GFQAELTEILSLIPKYKRQTLLFSATM-NTKIQDLIQLSLQKPVRIMIDPPKTAASKLIQ
EFIRIRK-RDHLKPALLFQLLKTIDPKQQNRIVVFVSRKEMAHKLRIIIGLLGMKVSELH
GSLTQEQRLKSVSDFKNLVVPVLICTDLASRGLDIPKIEIVINYDMPKTHEVYLHRVGRT
ARAGRDGVSISFVGESTQDRSIVKAAIKSIAEGN-S----------G----KAISRNVDW
NKVESINKIIESK-KEIIEEVL-----DEEKQAKEILQAEMELTKASNIIKHGKEIQARP
KRTWFESERDKKKHQ-TEVMQH-------------LTKHGKKVNSKKRKALEVKKE-DSG
-----------R------------------------------------------------
-------------SY---------------------------------------------
------------------------------------------------------------
------------------------------------------------------------
------------------------------------------------------------
-------------------------------------------------------KKTKV
DRT---------------------------------------------------------
---------------------------------------------------------NNQ
--K-NPKR----------------------------------------------------
------------------------------------------------------------
------------------------------------------------------------
------------------------------------------------------------
------------------------------------------------------------
---------------------------------NASKKGKKRK-----------------
------------------------------------------------------------
------------------------------------------------------------
------------------------------------------------------------
------------------------------------------------------------
------------------------------------------------------------
------------------------------------------------------------
------------------------------------------------------------
------------------------------------------------------------
------------------------------------------------------------
------------------------------------------------------------
--------
>XP_043047022_Scheffersomyces_spartinae
------------------------------------------------------------
------------------------------------------------------------
------------------------------------------------------------
------------------------------------------------------------
------------------------------------------------------------
------------------------------------------------------------
------------------------------------------------------------
------------------------------------------------------------
------------------------------------------MVKKKDSVAGDKSGSKAT
NNNDDFILTIDSDDE-------EVAYEESESEIEQE------------EEK------KSS
KKKGGK----------------------------KDNDDAPEVD--E----DLNPDFHFA
LD-DITTSG--DFTGWDFKLD-D-------ASAKKDVDLDGILRRKGGLTNLVATGD---
-----------D--NDE-------------------SASEEEPSEEDE------------
-DDDEDDDLAMDGFGMG------------TKEV---EEKDEDDEE-DDGE----------
---ESLVEADMDE----------EHPNTDSED--E---E----DSEEA--IKEFYA---D
EEESQ-SATSQ---VHTTFQTLQLSRPVLKGLGQLGYTRPSPIQSAVIPIALLGKDVVAG
AVTGSGKTAAYLLPIIERLLY-KPAKISSTRVVILAPTRELAIQVCDVGKKIAHYVNNLS
FGLAVGGLNLRQQEQQLKTRPDIVVATPGRLIDHIRNSPSFSIDSLEVLVIDEADRMLDE
GFQVELTEILSLIPKHKRQTLLFSATM-NTKIQDLIQLSLQRPIRIMIDPPKTAATKLIQ
EFVRIRK-RDTLKPALLFQLLKQLDPNQERRTIVFVARKESAHRLRIILGLLGMKVAELH
GSLTQEQRLSSVTDFKNLTVPVLICTDLAARGLDIPKIELVLNYDMPKSYDIYLHRVGRT
ARAGRDGVSITFVGESSQDRAIVKSALKALEESNGK---------EG----KVVSRNVEW
DQVEKLSKLVEAK-QEVITEVL-----EEEQQAKEILQAEMELTKASNLLKHEKEIKARP
KRTWFETEKEKKQHQ-TDAMQQ-------------LTKHGKKVNSKKRKAIESKKE-DGS
-----------R------------------------------------------------
-------------SY---------------------------------------------
------------------------------------------------------------
------------------------------------------------------------
------------------------------------------------------------
-------------------------------------------------------KKTKQ
DRM---------------------------------------------------------
---------------------------------------------------------DNQ
VKKSVPKK----------------------------------------------------
------------------------------------------------------------
------------------------------------------------------------
------------------------------------------------------------
------------------------------------------------------------
---------------------------------KQKSKGKKRA-----------------
------------------------------------------------------------
------------------------------------------------------------
------------------------------------------------------------
------------------------------------------------------------
------------------------------------------------------------
------------------------------------------------------------
------------------------------------------------------------
------------------------------------------------------------
------------------------------------------------------------
------------------------------------------------------------
--------
>XP_001383630_Scheffersomyces_stipitis
------------------------------------------------------------
------------------------------------------------------------
------------------------------------------------------------
------------------------------------------------------------
------------------------------------------------------------
------------------------------------------------------------
------------------------------------------------------------
------------------------------------------------------------
------------------------------------------------------------
------------------------------------------------------------
--------------------------------------------------------FIFS
LD-GIETTS--KFDGWDFSVD-RNAN----EVANKEVDLDGILRRKGGLVSLAGSDA---
-----------Q--KEEEVE-----DEE--------EEENDEDIQNED------------
-EDEGEEELALDGFGMG------------AEEKVIDEEDEEDEED-ENDK----------
---SDG-EDDKDT----------EVEVSEEGE--EENDE----DTAEA--MAEFYA---D
EKETK-SAKSQ---VHTTFQTLQLSRPVLKGLSQLGYTKPSPIQSASIPIALLGRDIVAG
AVTGSGKTAAYMIPIIERLLY-KPSKVASTRVIVLTPTRELAIQVGDVGKKIGQFVNNLN
FGLAVGGLNLRQQEQQLKSRPDVVIATPGRLIDHIRNSPSFSIDSLEVLVIDEADRMLDE
GFQVELTEILSLIPKNKRQTLLFSATM-NTKIQDLIQLSLQRPVRIMIDPPKTAATKLTQ
EFVRIRK-RDHLKPALLFQLLKKLDPAQQSRIVVFVSRKESAHKLRIVLGLLGMKVSELH
GSLTQEQRLNNVNDFKKLIVPVLICTDLAARGLDIPKIEIVINYDMPKSHEVYLHRVGRT
ARAGRDGTSISFVGESTSDRNIVKDAIKSLEGGEVK----------G----KAVSRNIDW
VDVEQLNKIVESK-QEIIEEVL-----DEEKQAKEILQAEMQLAKASNMMKHEKEIQSRP
KRTWFESEKDKKKHQ-TEVMQQ-------------LTKHGKKVNSKKRKAIEVKKD-DGG
-----------R------------------------------------------------
-------------SY---------------------------------------------
------------------------------------------------------------
------------------------------------------------------------
------------------------------------------------------------
-------------------------------------------------------KKTKV
DRI---------------------------------------------------------
---------------------------------------------------------TDQ
--KRNPKA----------------------------------------------------
------------------------------------------------------------
------------------------------------------------------------
------------------------------------------------------------
------------------------------------------------------------
------------------------------KIGNGSSK----------------------
------------------------------------------------------------
------------------------------------------------------------
------------------------------------------------------------
------------------------------------------------------------
------------------------------------------------------------
------------------------------------------------------------
------------------------------------------------------------
------------------------------------------------------------
------------------------------------------------------------
------------------------------------------------------------
--------
>XP_020065620_Suhomyces_tanzawaensis
------------------------------------------------------------
------------------------------------------------------------
------------------------------------------------------------
------------------------------------------------------------
------------------------------------------------------------
------------------------------------------------------------
------------------------------------------------------------
------------------------------------------------------------
------------------------------------------------------------
------------------------------------------------------------
--------------------------------------------------------FKFS
LD-GFETT---KFEGWDFKVKEDTPKLS------KDVDLDGILRRKGGLVNLAGEEE---
-----------EEEEEEEEE-----EEEEEE-----EEEEEEEEEEGG------------
-DEGSDDELAMDGFGMG------------AEQVDNTAEEDEDEAKVEEEE----------
---ESDVEADMDE----------EHPGSDEESDAENDDE----DSAEK--MAEFYE---T
PEATT-T---Q---AHQTFQSLQLSRPILKGLSQLGYTTPSPIQSASIPIALMGKDIVAG
AVTGSGKTAAYMIPIIERLLY-KPSKVSATRVIVLTPTRELSIQVCDVGKKIGRFVNNLN
FGLAVGGLNLRQQEQQLKTRPDIVIATPGRLIDHIRNSPSFNIDSLEILVIDEADRMLEE
GFQVELTEILSLIPKHKRQTLLFSATM-NTKIQDLIQLSLQKPVRIMIDPPKSTSNKLIQ
EFVRIRK-RDHLKFALLFQLLKDINPDQSSRIVVFVSRKETAHKLRIVLGLLGMKVSELH
GSLSQEQRLKNVSDFKNLVVPVLICTDLASRGLDIPKIEIVINFDMPKSHEIYLHRVGRT
ARAGRDGRSISFVGESTQDRAIVKDTIKVISEDPSN--------AKS----KAVSRNVDW
KQVEGLNKIIEEK-KETIEEVL-----DEEKQAKEILLAEMEINKAANIMNHEKEIQSRP
KRTWFKAGAEDKK-Q-TEVMKH-------------LTKHGKKVNSKKRKAIEVKKE-DLG
-----------R------------------------------------------------
-------------SY---------------------------------------------
------------------------------------------------------------
------------------------------------------------------------
------------------------------------------------------------
-------------------------------------------------------KKTKN
DRM---------------------------------------------------------
---------------------------------------------------------DDQ
--KRNPKA----------------------------------------------------
------------------------------------------------------------
------------------------------------------------------------
------------------------------------------------------------
------------------------------------------------------------
------------------------------KIGKG-------------------------
------------------------------------------------------------
------------------------------------------------------------
------------------------------------------------------------
------------------------------------------------------------
------------------------------------------------------------
------------------------------------------------------------
------------------------------------------------------------
------------------------------------------------------------
------------------------------------------------------------
------------------------------------------------------------
--------
>XP_020079386_Hyphopichia_burtonii
------------------------------------------------------------
------------------------------------------------------------
------------------------------------------------------------
------------------------------------------------------------
------------------------------------------------------------
------------------------------------------------------------
------------------------------------------------------------
------------------------------------------------------------
------------------------------------------------------------
APKDDFILTIDSDSETE----PVIQDDSSDEE---------------EIEK------PKS
KSKKQT----------------------------KKVEPKPEEE--EGVPDEINPDFQFS
MD-GFDTTT--QFNGWDFKIDQENKEVG-EKP--KDVNLDEILRRKGGLASLAGRDA---
-----------KDVAEEKEE-----EEEEEE-----EEEEEKEEEKEA------------
-NDEDDEELALDGFGMG------------VKEESSDEEDEDKDED-KDEE----------
---ED--EDEGEQ----------MEYQDDGKS--EEKPE----DSPEE--IAKFYA---T
KEDTE-NAEKQ---THQNFQSLQLSRPVLKGLAQLGYTKPSPIQSASIPISLLGKDIVAG
AVTGSGKTAAYMIPIIERLLY-KPSKVASTRVIVLTPTRELAIQVCDVGKKIARFVSNLN
FGLAVGGLNLRQQEQQLKTRPDIVIATPGRLIDHIRNSASFSIESLEVLVIDEADRMLEE
GFQTELTEILSLIPKHKRQTLLFSATM-NTRIQDLIQLSLDKPVRIMIDPPKAAASKLIQ
EFVRIRK-REHLKPALLFNLLKTVDPNQQNRIVVFVARKESAHRLRIILGLLGMKVSELH
GSLTQEQRLQSVTDFKNLTVPVLICTDLAARGLDIPKIEIVINYDMPKSHEIYLHRVGRT
ARAGRDGKSITFVGESTQDRAIVKESLKSIAQTEEENKKNKKAHIKG----KAVSRNVDW
KEVENLNLLVEQK-NDTIQEVL-----DEEKEEKEILQAEMQLNKASNLMKHEKEIKARP
KRTWFESEEDKKKNQ-TQVMQH-------------LTKHGKKVNSRKRKAIEARKE--SG
-----------R------------------------------------------------
-------------SY---------------------------------------------
------------------------------------------------------------
------------------------------------------------------------
------------------------------------------------------------
-------------------------------------------------------KKTKS
DRL---------------------------------------------------------
---------------------------------------------------------AFQ
GKSRNVKV----------------------------------------------------
------------------------------------------------------------
------------------------------------------------------------
------------------------------------------------------------
------------------------------------------------------------
------------------------------------------------------------
------------------------------------------------------------
------------------------------------------------------------
------------------------------------------------------------
------------------------------------------------------------
------------------------------------------------------------
------------------------------------------------------------
------------------------------------------------------------
------------------------------------------------------------
------------------------------------------------------------
------------------------------------------------------------
--------
>XP_015466638_Debaryomyces_fabryi
------------------------------------------------------------
------------------------------------------------------------
------------------------------------------------------------
------------------------------------------------------------
------------------------------------------------------------
------------------------------------------------------------
------------------------------------------------------------
------------------------------------------------------------
--------------------------------------------MAK---KSNKVSAIEA
PSQKDFILTIDSDSEGD----NEIPDLEEESEVDQELKEEE--NPNPKSKS------KKN
KKNKSG----------------------------NKDQEPNEEQ--E----EINPNFKFS
LD-GFETST--AFDGWDFKVE-SNGEVS-KKPTVKDVDLDGILRRKGGLANLAGSDI---
-----------K--VDEKIE-----DVES-------EDDEDEQEEGDD------------
-DDEDDDELALDGFGMS------------ATEPSANIENAEDEEE-SEDD----------
---DEAVEADMDE----------EHPGSDEED--ENPVE----DTAED--MAEFYA---D
EEEAT-TAKKQ---LHNTFQSLQLSRPVLKGLSQLGYTKPSPIQSACIPIALLGKDIVAG
AVTGSGKTAAYMIPIIERLLY-KPAKISSTRVIVLAPTRELAIQVCDVGKKIGQFVNNLN
FGLAVGGLNLRQQEQQLKTRPDIVIATPGRLIDHIRNSPSFSIDSLEVLVIDEADRMLDE
GFQAELTEILSLIPKHKRQTLLYSATM-NTKIQDLIQLSLQKPVRVMIDPPKSAATKLIQ
EFVRIRK-RDHLKAALLFHLIKSVDPSQQNRIVVFVARKESAHKLRIILGLLGMRVSELH
GSLTQEQRLASVNDFKNLTVPVLICTDLAARGLDIPKIEIVINYDMPKTHEIYLHRVGRT
ARAGRDGKSITFVGESTQDRAIVKDAIKSISDEQARNSK------QG----KAVSRNVDW
KEVEELNKIVESK-ATVIEEVL-----DEEKQAKEILHAEMELAKATNMIKHEKEIQSRP
RRTWFESEKD-KKHQ-TEVMQQ-------------LTKHGKKVNSKKRKAIEDKKE-NTS
-----------R------------------------------------------------
-------------SY---------------------------------------------
------------------------------------------------------------
------------------------------------------------------------
------------------------------------------------------------
-------------------------------------------------------KKTKQ
DRM---------------------------------------------------------
---------------------------------------------------------T-Q
--K-KPKS----------------------------------------------------
------------------------------------------------------------
------------------------------------------------------------
------------------------------------------------------------
------------------------------------------------------------
---------------------------------KGKHKK---------------------
------------------------------------------------------------
------------------------------------------------------------
------------------------------------------------------------
------------------------------------------------------------
------------------------------------------------------------
------------------------------------------------------------
------------------------------------------------------------
------------------------------------------------------------
------------------------------------------------------------
------------------------------------------------------------
--------
>XP_458454_Debaryomyces_hansenii
------------------------------------------------------------
------------------------------------------------------------
------------------------------------------------------------
------------------------------------------------------------
------------------------------------------------------------
------------------------------------------------------------
------------------------------------------------------------
------------------------------------------------------------
--------------------------------------------MAKKSNKSNKLSTLQK
PSQKDFILTIDSDSEGE----NEIPDLEEESEVDQELKEEEKPKPKPKPKS------KKN
KKNKDI----------------------------NNDQEKTEEQ--E----EINPNFTFS
LD-GFETST--AFDGWDFKVE-SNGDVT-KKPISKDVDLDGILRRKGGLANLAGSDV---
-----------K--VDEKND-----EVESEEVEEVEEDDEDEENEQEG------------
-DD-DDDELALDGFGMS------------ATEASANADDDQDEQE-PEDD----------
---DEGVEADMDE----------EYPGSDQED--EKPVE----DTAED--MAEFYA---D
EEEAT-TAKKQ---LHTTFQSLQLSRPVLKGLSQLGYTKPSPIQSACIPIALLGKDIVAG
AVTGSGKTAAYMIPIIERLLY-KPAKISSTRVIVLAPTRELAIQVCDVGKKIGQFVNNLN
FGLAVGGLNLRQQEQQLKTRPDIVIATPGRLIDHIRNSPSFSIDSLEVLVIDEADRMLDE
GFQAELTEILSLIPRHKRQTLLYSATM-NTKIQDLIQLSLQKPVRVMIDPPKSAAIKLVQ
EFVRIRK-RDHLKPALLFQLIKSVDPSQQNRIVVFVARKESAHKLRIILGLLGMRVSELH
GSLTQEQRLASVNDFKNLTVPVLICTDLAARGLDIPKIEIVINYDMPKTHEIYLHRVGRT
ARAGREGKSITFVGESTQDRAIVKDAIKSISEEQARNSK------QG----KAVSRNVDW
KEVEELNKIVESK-ATVIEEVL-----DEEKQAKEMLHAEMELSKATNMIKHEKEIQSRP
RRTWFESEKD-KKHQ-TEVMQQ-------------LTKHGKKVNSHKRKAIEVKKE-NSS
-----------R------------------------------------------------
-------------SY---------------------------------------------
------------------------------------------------------------
------------------------------------------------------------
------------------------------------------------------------
-------------------------------------------------------KKTKQ
DRM---------------------------------------------------------
---------------------------------------------------------SVQ
--K-KPKS----------------------------------------------------
------------------------------------------------------------
------------------------------------------------------------
------------------------------------------------------------
------------------------------------------------------------
---------------------------------NGKNKK---------------------
------------------------------------------------------------
------------------------------------------------------------
------------------------------------------------------------
------------------------------------------------------------
------------------------------------------------------------
------------------------------------------------------------
------------------------------------------------------------
------------------------------------------------------------
------------------------------------------------------------
------------------------------------------------------------
--------
>XP_006687709_Yamadazyma_tenuis
------------------------------------------------------------
------------------------------------------------------------
------------------------------------------------------------
------------------------------------------------------------
------------------------------------------------------------
------------------------------------------------------------
------------------------------------------------------------
------------------------------------------------------------
------------------------------------------------------------
------------------------------------------------------------
------------------------------------------------------------
------------------------------------------------------------
------------------------------------------------------------
------------------------------------------------------------
------------------------------------------------------------
------------------------------------------------------------
------------------------------------------------------------
------------------------------------------------------------
------------------------------------------------------------
----------------------------MSRIVVFVARKETAHNLRIVLGLLGLKVSELH
GSLTQEQRLENVSNFKNLVVPILICTDLAARGLDIPKIELVINFDMPKSYEIYLHRVGRT
ARAGRDGISITFVGESSQDRSIVKNSIKAITENPGN----------G----KAISRSADW
KQVEELNKIIESK-EDIIEEVK-----EEEKSAKEIIQAEMELNKASNILKHKSEIQSRP
RRTWFQSSEEKNP---TSAMHQ-------------LTKHGKKVNHNKRKVIEERKD-I-S
-----------R------------------------------------------------
-------------PY---------------------------------------------
------------------------------------------------------------
------------------------------------------------------------
------------------------------------------------------------
-------------------------------------------------------KKTKA
DRM---------------------------------------------------------
---------------------------------------------------------NKD
VKKSNKKR----------------------------------------------------
------------------------------------------------------------
------------------------------------------------------------
------------------------------------------------------------
------------------------------------------------------------
------------------------------R-----------------------------
------------------------------------------------------------
------------------------------------------------------------
------------------------------------------------------------
------------------------------------------------------------
------------------------------------------------------------
------------------------------------------------------------
------------------------------------------------------------
------------------------------------------------------------
------------------------------------------------------------
------------------------------------------------------------
--------
>XP_001484533_Meyerozyma_guilliermondii
------------------------------------------------------------
------------------------------------------------------------
------------------------------------------------------------
------------------------------------------------------------
------------------------------------------------------------
------------------------------------------------------------
------------------------------------------------------------
------------------------------------------------------------
-----------------------------------MHRYCRVGFRDEHRISHLTASTMAK
KHRDDFVMTIDSDSE---------------------------------------------
-----------------------------------ASDGGDSDT--EQKTGDLNPDFVF-
---GEAEET--AFTGWDL----DQKDVA-NH---KDVDLDGILRSKGGLLGMIDGEE---
-----------EEQKEEEEE----------------NEDNAEDEEEVN------------
-AGEDDEDLAMDGFGMG------------AEQE--DDEEEENSEQ-ENEH----------
---EAELEDEQEQ----------EI---------SENDE----DSAAA--IAEFYE---E
SKTTE-KI--------TSFQALQLSRPLLKGVGNLGYTVPSAIQAASIPIAMMGKDIVAG
AVTGSGKTAAYLIPIIERLIY-KPAAVSATRVIVLTPTRELAIQVCDVGKKLGQFVANLN
FGLAVGGLNLRQQEQQLKSRPDIVVATPGRLIDHIRNSPSFSIENLEVLVMDEADRMLEE
GFQVELTEILELIPKHKRQTMLFSATM-NTKIQDLIQLSLDKPVRIMVNPPKQAASKLVQ
EFVRIRK-REHLKPALLYHLLRLVDPQQQNRIVVFVSRKEMAHRLRIVLGLLGMKVLELH
GSLTQEQRLQSVKDFRSLAVPVLICTDLAARGLDIPKIEIVINFDMPKTHEIYLHRVGRT
ARAGREGRSITFVGESNQDRSIVKDAIKSLEEQK-----------NG----KAVSRTVDW
KKVEELNSIVESK-KDTIDEVL-----EEEKLAKEILQAEMQLEKASNIMKHEKEIHSRP
KRTWFQSEQEKKQAQRTPVMQL-------------LTKHGKKVNSKKRKAHEERKE-E-K
-----------R------------------------------------------------
-------------SY---------------------------------------------
------------------------------------------------------------
------------------------------------------------------------
------------------------------------------------------------
-------------------------------------------------------KKTKS
DRS---------------------------------------------------------
---------------------------------------------------------A--
-----PKT----------------------------------------------------
------------------------------------------------------------
------------------------------------------------------------
------------------------------------------------------------
------------------------------------------------------------
---------------------------------KAKSKKRK-------------------
------------------------------------------------------------
------------------------------------------------------------
------------------------------------------------------------
------------------------------------------------------------
------------------------------------------------------------
------------------------------------------------------------
------------------------------------------------------------
------------------------------------------------------------
------------------------------------------------------------
------------------------------------------------------------
--------
>XP_018709281_Metschnikowia_bicuspidata
------------------------------------------------------------
------------------------------------------------------------
------------------------------------------------------------
------------------------------------------------------------
------------------------------------------------------------
------------------------------------------------------------
------------------------------------------------------------
------------------------------------------------------------
------------------------------------------------------------
------------------------------------------------------------
--------------------------------------------------------FKFS
LD-DFQTTS--TTDGWEFRVIEDDKAPK-K----KDVNLDEILRRKGGLTGLVEGEA---
-----------EPTAEAESK-----NATSIGSAEEESNDNSELTGQEAD----------A
EAKDDDDELAMDGFGMGFLE--------DVED--DEAAEDDDEGN-DDNE----------
---E---EEVLDE----------GADGSDSE-----KDE----DSADA--IADFFE---K
ADEAE-----D---PHNTFQSLDLSRPVLKGLSNLGYTKPSPIQASSIPIALMGKDIVAG
AVTGSGKTAAYMIPIIERLLF-KPTKIASTRVIVLTPTRELAIQVCDVGKKIGRFINNLT
FGLAVGGLNLRQQEQQLKTRPDIVVATPGRLIDHIRNSASFSIDNLEILVMDEADRMLEE
GFQVELTEILTLIPKHKRQTMLYSATM-NTKIQDLIQLSLNKPVRIMIDPPKAAASNLVQ
EFVRIRK-KDTMKPALLYQLLKSCDPQQQSRIVVFVSRKDTAHRLRIILGLLGMKVSELH
GSLSQEQRLNNVNDFKNLTVPVLICTDLAARGLDIPKIEMVINYDMPKSHEIYLHRVGRT
ARAGRDGRSVTLVGEAAADRNIVKAAIKSLESSESQ--------Q------KAVSRLVDW
SEIETVHKVIEDK-EALIEEVL-----EEEKEAKDLLSAEMEMSKAENLLKHGKEIYSKP
KRTWFESEAD--KRK-NLALQE-------------LSKNKTKLNSKKRKQKEVEKE-T-G
-----------R------------------------------------------------
-------------SY---------------------------------------------
------------------------------------------------------------
------------------------------------------------------------
------------------------------------------------------------
-------------------------------------------------------KKTKV
DRV---------------------------------------------------------
---------------------------------------------------------NTQ
GKARNSKG----------------------------------------------------
------------------------------------------------------------
------------------------------------------------------------
------------------------------------------------------------
------------------------------------------------------------
------------------------------GKKKGK------------------------
------------------------------------------------------------
------------------------------------------------------------
------------------------------------------------------------
------------------------------------------------------------
------------------------------------------------------------
------------------------------------------------------------
------------------------------------------------------------
------------------------------------------------------------
------------------------------------------------------------
------------------------------------------------------------
--------
>XP_002614838_Clavispora_lusitaniae
------------------------------------------------------------
------------------------------------------------------------
------------------------------------------------------------
------------------------------------------------------------
------------------------------------------------------------
------------------------------------------------------------
------------------------------------------------------------
------------------------------------------------------------
---------------MYISTLVMNRYGGTVCRRMSGIAKKKAHRVHLLYTIMAKGKGKAK
TPKEDLILTIDSDSEAE----LPVQDSDSEPE----------------------------
-----------------------------------LESNKKEEV--EQQEEDLNPDFQFS
LD-GFETTN--TMDGWEFRVTEETPANK-K----KDVNLDEILRRRGGLSGLIGEEK---
-----------EDEKE-----------------EEESENENENEEEKDE----------A
ANSDDEDELALDGFGMG------------AEE--DNSEEEQEEVV-DEEE----------
---E---E----D----------NKSSSDEE-----NDE----DSAEA--IAEFYE---K
A-ESD-----Q---AHKSFQSLDLARPVLKGLASLGYTKPSPIQSASIPIALLGKDIVAG
AVTGSGKTAAYMIPIIERLLY-KSSKVASTRVVILTPTRELAIQVCDVGKKIGRYVNNLT
FGLAVGGLNLRQQEQQLKTRPDIVVATPGRLIDHIRNSASFSLDALEILVMDEADRMLEE
GFQVELTEILTLIPKHKRQTMLFSATM-NTKIQDLIQLSLNKPVRIMIDPPKAAANKLVQ
EFVRIRK-KDEMKPALLYYLLKSVDPSQQSRIVVFVSRKETAHRLRIILGLLGMKVSELH
GSLTQEQRLNNVNDFKNLTVPVLICTDLAARGLDIPKIEMVINYDMPKSHEIYLHRVGRT
ARAGREGRSITFVGEAAADRNIVKAAMKSLEESQSQ--------Q------KAVSRNVDW
PKVEVYHNVVQEK-NDTVQEVL-----EEEKSAKEVLAAEMELAKADNLIKYGKDIQSRP
RRTWFESESEKKKRQ-SLVMQQ-------------LTKDKHKPNSKKRKMLEARSD-G-G
-----------R------------------------------------------------
-------------MY---------------------------------------------
------------------------------------------------------------
------------------------------------------------------------
------------------------------------------------------------
-------------------------------------------------------KKTKV
DRA---------------------------------------------------------
---------------------------------------------------------KTQ
GKARNSKG----------------------------------------------------
------------------------------------------------------------
------------------------------------------------------------
------------------------------------------------------------
------------------------------------------------------------
------------------------------GKNKRK------------------------
------------------------------------------------------------
------------------------------------------------------------
------------------------------------------------------------
------------------------------------------------------------
------------------------------------------------------------
------------------------------------------------------------
------------------------------------------------------------
------------------------------------------------------------
------------------------------------------------------------
------------------------------------------------------------
--------
>XP_025344355_Candida_haemuloni
------------------------------------------------------------
------------------------------------------------------------
------------------------------------------------------------
------------------------------------------------------------
------------------------------------------------------------
------------------------------------------------------------
------------------------------------------------------------
------------------------------------------------------------
------------------------------------MAKSKKSK-----QAVGKAAAAPK
AKKDDLIMTIDSDSENE----GPAPEPSDDEE----------------------------
-----------------------------------DEKAEEEE---NKEHKDLNPDFQFS
LD-GFETTN--TADGWDFRVAEDKPENK-K----KDVNLDDILRSKGGLTGLVGSE----
-----------EAAKEEDEE-----D-------EEEEEDEEEEEEEEAG----------E
VPEEDDDELAMDGFGMN------------VQES-DEEEEDEEVQE-EEEE----------
---E---DDVEEV----------PRVGSDDE---EDEDK----DSEEA--MAQFYE---K
A-DSS-----Q---AHTTFQSLDLSRPVLKGLANLGYTKPSPIQSASIPIALMGKDIVAG
AVTGSGKTAAYMIPVIERLLY-KPSKVASTRVIVLTPTRELAIQVCDVGKKIGRFINNLS
LGLAVGGLNLRQQEQQLKTRPDIVVATPGRLIDHIRNSASFSLDSLDILIMDEADRMLEE
GFQAELTEILSLIPKHQRQTMLFSATM-NTKIQDLIQLSLNKPVRIMIDPPKAAATKLIQ
EFVRIRK-KEEMKPALLFHLLKLLDPSQQNRTVVFVSRKETAHKLRIILGLLGMKVSELH
GSLSQEQRLNNVSDFKNLTVPVLICTDLAARGLDIPKIEMVFNYDMPKTHEIYLHRVGRT
ARAGREGKSITFVGEAAADRNIVKAAIKSLESGENK--------QPG----KAVSRNVNW
EEIEKIQTIVTEK-KDVVEEVL-----AEEKSQKELLTAEMELAKADNLMKYGKEIQSRP
KRTWFETEAEKRKHQ-SEAMQQ-------------LTKNKHNINSKKRKQKEGRAD-G-G
------------------------------------------------------------
-------------SW---------------------------------------------
------------------------------------------------------------
------------------------------------------------------------
------------------------------------------------------------
-------------------------------------------------------KKTKT
IRQ---------------------------------------------------------
---------------------------------------------------------AGQ
GKPRNSGG----------------------------------------------------
------------------------------------------------------------
------------------------------------------------------------
------------------------------------------------------------
------------------------------------------------------------
------------------------------GKKGKKK-----------------------
------------------------------------------------------------
------------------------------------------------------------
------------------------------------------------------------
------------------------------------------------------------
------------------------------------------------------------
------------------------------------------------------------
------------------------------------------------------------
------------------------------------------------------------
------------------------------------------------------------
------------------------------------------------------------
--------
>XP_024711314_Candida_pseudohaemulonis
------------------------------------------------------------
------------------------------------------------------------
------------------------------------------------------------
------------------------------------------------------------
------------------------------------------------------------
------------------------------------------------------------
------------------------------------------------------------
------------------------------------------------------------
------------------------------------MAKKTKSQ-----KANGNGAVKAK
QPKDDLIMTIDSDSENE----APVEEPSDEEE----------------------------
-----------------------------------EEKPKDDE---NKEHDDINPNFQFS
LD-GFETTN--TADGWDFRVAEEKTENK-R----KDVNLDDILRSKGGLTGLVGGE----
-----------EAEEEVE----------------EEDEDEDEE-----------------
-VEEDDDELALDGFGMN------------AQSE-DEEEEEEEQVE-EEEE----------
---E---P------------------ASDDEDS-EDEDK----DSAEA--IAKFYE---K
A-EES-----Q---THTTFQTLDLSRPVLKGLANLGYTKPSPIQSASIPIALMGKDIVAG
AVTGSGKTAAYMIPVIERLLF-KPTKVASTRVIILTPTRELAIQVCDVGKKIGRFINNLS
LGLAVGGLNLRQQEQQLKTRPDIVVATPGRLIDHIRNSASFSLDALEILIMDEADRMLEE
GFQAELTEILTLIPKHQRQTMLFSATM-NTKIQDLIQLSLNKPVRIMIDPPKAAATKLVQ
EFVRIRK-KEEMKPALLFHLLKLLDPAQQNRTVVFVSRKETAHKLRIILGLLGMKVSELH
GSLSQEQRLNNVSDFKNLTVPVLICTDLAARGLDIPKIEMVVNYDMPKTHEIYLHRVGRT
ARAGREGRSITFVGEATADRNIVKAAIKSLEN-DGK--------KNG----KAVSRNVEW
DEVEKVQKVVEEK-KDVVDEVL-----AEEKLQKELLTAEMELAKADNLMKHGKEIQLRP
KRTWFETEAEKRKHQ-SEAMQQ-------------LTKNKHNLNAKKRKQKEGKED-G-G
-----------R------------------------------------------------
-------------SW---------------------------------------------
------------------------------------------------------------
------------------------------------------------------------
------------------------------------------------------------
-------------------------------------------------------KKTKT
VRM---------------------------------------------------------
---------------------------------------------------------AGQ
GKPRNSGS----------------------------------------------------
------------------------------------------------------------
------------------------------------------------------------
------------------------------------------------------------
------------------------------------------------------------
------------------------------GKKNKKKH----------------------
------------------------------------------------------------
------------------------------------------------------------
------------------------------------------------------------
------------------------------------------------------------
------------------------------------------------------------
------------------------------------------------------------
------------------------------------------------------------
------------------------------------------------------------
------------------------------------------------------------
------------------------------------------------------------
--------
>XP_025336684_Candida_duobushaemulonis
------------------------------------------------------------
------------------------------------------------------------
------------------------------------------------------------
------------------------------------------------------------
------------------------------------------------------------
------------------------------------------------------------
------------------------------------------------------------
------------------------------------------------------------
------------------------------------MAKKTKSQ-----KANGNGAVRAK
QPKDDLIMTIDSDSENE----APVEEPSDEEE----------------------------
-----------------------------------EEKPKDDE---NKEHDDINPNFQFS
LD-GFETTN--TADGWDFRVAEEKTENK-R----KDVNLDDILRSKGGLTGLVGGE----
-----------EAEEEEEEE-----E-------DEEEEDDDEE-----------------
-VEEDDDELALDGFGMN------------AQSG-DEEEEEEEQVE-EEEE----------
---E---P------------------VSDNEDSDEDEDK----DSAEA--IAKFYE---K
A-EES-----Q---THTTFQTLDLSRPVLKGLANLGYTKPSPIQSASIPIALMGKDIVAG
AVTGSGKTAAYMIPVIERLLF-KPTKVASTRVIVLTPTRELAIQVCDVGKKIGRFINNLS
LGLAVGGLNLRQQEQQLKTRPDIVVATPGRLIDHIRNSASFSLDALEILIMDEADRMLEE
GFQAELTEILTLIPKHQRQTMLFSATM-NTKIQDLIQLSLNKPVRIMIDPPKAAATKLVQ
EFVRIRK-KEEMKPALLFHLLKLLDPAQQNRTVVFVSRKETAHKLRIILGLLGMKVSELH
GSLSQEQRLNNVSDFKNLTVPVLICTDLAARGLDIPKIEMVVNYDMPKTHEIYLHRVGRT
ARAGREGRSITFVGEATADRNIVKAAIKSLEN-DGK--------KNG----KAVSRNVEW
DEVEKIQKVVEEK-KDVVDEVL-----AEEKSQKELLTAEMELAKADNLMKYGKEIQSRP
KRTWFETEAEKRKHQ-SEAMQQ-------------LTKNKHNLNAKKRKQKEGKED-G-G
-----------R------------------------------------------------
-------------SW---------------------------------------------
------------------------------------------------------------
------------------------------------------------------------
------------------------------------------------------------
-------------------------------------------------------KKTKT
VRM---------------------------------------------------------
---------------------------------------------------------AGQ
GKPRNSGS----------------------------------------------------
------------------------------------------------------------
------------------------------------------------------------
------------------------------------------------------------
------------------------------------------------------------
------------------------------GKKNKKKH----------------------
------------------------------------------------------------
------------------------------------------------------------
------------------------------------------------------------
------------------------------------------------------------
------------------------------------------------------------
------------------------------------------------------------
------------------------------------------------------------
------------------------------------------------------------
------------------------------------------------------------
------------------------------------------------------------
--------
>XP_028891739_Candida_auris
------------------------------------------------------------
------------------------------------------------------------
------------------------------------------------------------
------------------------------------------------------------
------------------------------------------------------------
------------------------------------------------------------
------------------------------------------------------------
------------------------------------------------------------
------------------------------------MARTKRTK-----KGGVSKGPEKK
AVKDDLMLTIESGSEDE----TLVPE-EPESE----------------------------
-----------------------------------EEKPK--E---NEEEDDINPEFKFS
LD-GFETTN--TADGWDFRVAEENTENK-R----KDVNLDDILRSKGGLTGLVGTEGDEK
DKEKENNKSDNESETESDNE-----S-------DNESADEEEDENEA-------------
-NNSDDDELAMDGFGMN------------VKESEDENEEEEEVQE-DEDK----------
---E---DEDN---------------ASDSE---SNEDE----DSEEA--IANFYE---K
A-EES-----Q---KHTSFQTLDLSRPVLKGLANLGYVKPSPIQSAAIPIALMGKDIVAG
AVTGSGKTAAYMIPVIERLLY-KPTKVPSTRVVVLTPTRELAIQVFDVGKKIGRFINNLS
LGLAVGGLNLRQQEQQLKSRPDIVVATPGRLIDHIRNSASFSLDALEILIMDEADRMLEE
GFQAELTEILTLIPKHQRQTMLFSATM-NTKIQDLIQLSLNKPVRIMIDPPKSAASKLVQ
EFVRIRK-KDEMKPALLFHLLKILDPAQQNRTVVFVSRKETAHRLRIILGLLGMKVSELH
GSLSQEQRLNNVSDFKSLAVPVLICTDLAARGLDIPKIEMVVNYDMPKTHEIYLHRVGRT
ARAGREGRSITFVGEAAADRNIVKAAIKSLE--EDK--------KSG----KAVSRNVEW
EEVEKINKIVEDK-KEVVEEVL-----VEEKSQKELLTAEMELTKADNLIKHGKEIQSRP
KRTWFETEAEKKKHQ-SEAMQQ-------------LTKNKHHLNAKKRKQKEGRSE-G-P
------------------------------------------------------------
-------------SW---------------------------------------------
------------------------------------------------------------
------------------------------------------------------------
------------------------------------------------------------
-------------------------------------------------------KKTKA
VRM---------------------------------------------------------
---------------------------------------------------------ATQ
GKPRNANG----------------------------------------------------
------------------------------------------------------------
------------------------------------------------------------
------------------------------------------------------------
------------------------------------------------------------
------------------------------SKKGKKGKK---------------------
------------------------------------------------------------
------------------------------------------------------------
------------------------------------------------------------
------------------------------------------------------------
------------------------------------------------------------
------------------------------------------------------------
------------------------------------------------------------
------------------------------------------------------------
------------------------------------------------------------
------------------------------------------------------------
--------
>NP_013093_Saccharomyces_cerevisiae
------------------------------------------------------------
------------------------------------------------------------
------------------------------------------------------------
------------------------------------------------------------
------------------------------------------------------------
------------------------------------------------------------
------------------------------------------------------------
------------------------------------------------------------
----------------------------------------------------MVVGTKKY
SNL-DFVPTI-SDSEDD----VPILDSSDD--------EKVEAKKTTKKRK------GKN
NKKKVS----------------------------EGDNLD------EDVHEDLDAGFKFD
LD-ADDTTS--NFQGWNFLAEGESNKDDAEAFVKKDVDLDKIIRRKGGLVKMAHIDSKQE
-----------E-ETEKEKV-----EK-------------ENDS----------------
----DDEELAMDGFGMGAPMNNGD----ENQSEEEEEEEEKEEEEEEEEE----------
---QE-EMTLEKG----------G------KDDEIDEED----DSEEA--KADFYA---P
ETEGD-EAKKQ---MYENFNSLSLSRPVLKGLASLGYVKPSPIQSATIPIALLGKDIIAG
AVTGSGKTAAFMIPIIERLLY-KPAKIASTRVIVLLPTRELAIQVADVGKQIARFVSGIT
FGLAVGGLNLRQQEQMLKSRPDIVIATPGRFIDHIRNSASFNVDSVEILVMDEADRMLEE
GFQDELNEIMGLLPS-NRQNLLFSATM-NSKIKSLVSLSLKKPVRIMIDPPKKAATKLTQ
EFVRIRK-RDHLKPALLFNLIRKLDPTGQKRIVVFVARKETAHRLRIIMGLLGMSVGELH
GSLTQEQRLDSVNKFKNLEVPVLICTDLASRGLDIPKIEVVINYDMPKSYEIYLHRVGRT
ARAGREGRSVTFVGESSQDRSIVRAAIKSVEENKSL--------TQG----KALGRNVDW
VQIEETNKLVESM-NDTIEDIL-----VEEKEEKEILRAEMQLRKGENMLKHKKEIQARP
RRTWFQSESDKKN---SKVLGA-------------LSRNKKVTNSKKRKREEAKADGNGA
-----------R------------------------------------------------
-------------SY---------------------------------------------
------------------------------------------------------------
------------------------------------------------------------
------------------------------------------------------------
-------------------------------------------------------RKTKT
DRI---------------------------------------------------------
---------------------------------------------------------ADQ
ERTFKKQK----------------------------------------------------
------------------------------------------------------------
------------------------------------------------------------
------------------------------------------------------------
------------------------------------------------------------
--------------------------------STNSNKKKGFKSRR--------------
------------------------------------------------------------
------------------------------------------------------------
------------------------------------------------------------
------------------------------------------------------------
------------------------------------------------------------
------------------------------------------------------------
------------------------------------------------------------
------------------------------------------------------------
------------------------------------------------------------
------------------------------------------------------------
--------
>XP_018220426_Saccharomyces_eubayanus
------------------------------------------------------------
------------------------------------------------------------
------------------------------------------------------------
------------------------------------------------------------
------------------------------------------------------------
------------------------------------------------------------
------------------------------------------------------------
------------------------------------------------------------
---------------------------------------------------MMVAGIKKF
AGL-DFVPTI-SDSEDD----VPVLDSSDD--------EKVEVKKTAKKTK------SKK
NKKKAT----------------------------GADGLD------EDVHEDLNAGFKFD
LD-ADDTTS--NFQGWNFLA--EANKDDPEAPVKKDVDLDKIIRRKGGLVKMAHIDTKEE
-----------E-E-EEEEE-----EE-------------AHDS----------------
----DDEELAMDGFGMGAPAKN---------EEEDDSEDEPEEEQEQEEE----------
---QE-ELTMEKG----------G------KNDEAVEED----DSEEA--KADFYA---P
ETEAN-DAKKQ---MYDNFNSLSLSRPVLKGLASLGYVKPSPIQSATIPIALLGKDIIAG
AVTGSGKTAAFMIPIIERLLY-KPGKIASTRVIVLLPTRELALQVADVGKQIARFVSGIT
FGLAVGGLNLRQQEQLLKSRPDIVIATPGRFIDHIRNSASFNVDSVEILVMDEADRMLEE
GFQDELNEIMGLLPS-NRQNLLFSATM-NSKIKSLVSLSLRRPVRIMIDPPKKAATKLTQ
EFVRIRK-RDHLKPALLFNLIRKLDPMGQKRIVVFVARKETAHRLRIIMGLLGMSVGELH
GSLTQEQRLDSVNKFKNLEVPVLICTDLASRGLDIPKIEVVVNYDMPKSYEIYLHRVGRT
ARADREGRSVTLVGESSHDRSIVRAAIKSVEENKSL--------TQG----KALGRNVDW
IQIEETNKLVESM-SDTVEEIL-----VEEKEEKEILRAEMQLRKGENMLKHKKEIQARP
RRTWFQNESDKKN---SKLLGA-------------LSRNKKVTNSKKRKREEAIADDNGS
-----------R------------------------------------------------
-------------SY---------------------------------------------
------------------------------------------------------------
------------------------------------------------------------
------------------------------------------------------------
-------------------------------------------------------RKTKN
DRV---------------------------------------------------------
---------------------------------------------------------TDQ
ERTFKKQK----------------------------------------------------
------------------------------------------------------------
------------------------------------------------------------
------------------------------------------------------------
------------------------------------------------------------
--------------------------------SANPNKKKGFSKRR--------------
------------------------------------------------------------
------------------------------------------------------------
------------------------------------------------------------
------------------------------------------------------------
------------------------------------------------------------
------------------------------------------------------------
------------------------------------------------------------
------------------------------------------------------------
------------------------------------------------------------
------------------------------------------------------------
--------
>XP_033767771_Saccharomyces_paradoxus
------------------------------------------------------------
------------------------------------------------------------
------------------------------------------------------------
------------------------------------------------------------
------------------------------------------------------------
------------------------------------------------------------
------------------------------------------------------------
------------------------------------------------------------
----------------------------------------------------MVVGTKKY
SDL-DFVPTI-SDSEED----VPILDSSDD--------EKVEVKKTTKKRK------GKN
NKKKAV----------------------------EADNLD------EDVHEDLDAGFKFD
LD-ADDTTS--NFQGWNFLGEGESNKDDAEAFVKKDVDLDKIIRRKGGLVKMAHIDSKQE
-----------K-EKEEEEE-----EE-------------ENDN----------------
----DDEELAMDGFGMGAPMNN-----------EGEDESEEEEEEEEEDE----------
---QE-EMTLEKG----------G------KDDEVDEED----DSEEA--KADFYA---P
ETEGD-EAKKQ---MYENFNSLSLSRPVLKGLASLGYVKPSPIQSATIPIALLGKDIIAG
AVTGSGKTAAFMIPIIERLLY-KPAKIASTRVIVLLPTRELAIQVADVGKQIARFVSGIT
FGLAVGGLNLRQQEQMLKSRPDIVIATPGRFIDHIRNSASFNVDSVEILVMDEADRMLEE
GFQDELNEIMGLLPS-NRQNLLFSATM-NSKIKSLVSLSLKKPVRIMIDPPKKAATKLTQ
EFVRIRK-RDHLKPALLFNLIRKLDPMGQKRIVVFVARKETAHRLRIIMGLLGMSVGELH
GSLTQEQRLDSVNKFKNLEVPVLICTDLASRGLDIPKIEVVINYDMPKSHEIYLHRVGRT
ARAGREGRSVTFVGESSQDRSIVRAAVKSVEENKSL--------TQG----KALGRNVDW
VQIEETNKLVESM-KDTIEEIL-----VEEKEEKEILRAEMQLRKGENMLKHKKEIQARP
RRTWFQSESDKKN---SKVLGA-------------LSRNKKVTNSKKRKREEAKSDGNGA
-----------R------------------------------------------------
-------------SY---------------------------------------------
------------------------------------------------------------
------------------------------------------------------------
------------------------------------------------------------
-------------------------------------------------------RKTKT
DRT---------------------------------------------------------
---------------------------------------------------------ADQ
ERTFKKQK----------------------------------------------------
------------------------------------------------------------
------------------------------------------------------------
------------------------------------------------------------
------------------------------------------------------------
--------------------------------SANSNKKKGFKSRR--------------
------------------------------------------------------------
------------------------------------------------------------
------------------------------------------------------------
------------------------------------------------------------
------------------------------------------------------------
------------------------------------------------------------
------------------------------------------------------------
------------------------------------------------------------
------------------------------------------------------------
------------------------------------------------------------
--------
>XP_003673106_Naumovozyma_castellii
------------------------------------------------------------
------------------------------------------------------------
------------------------------------------------------------
------------------------------------------------------------
------------------------------------------------------------
------------------------------------------------------------
------------------------------------------------------------
------------------------------------------------------------
-----------------------------------------------------MK--KNF
KNL-DFVPTI-SDSEDD----IPDLD-DNSDVESS---APVEVKKNVSSKK------QKK
-QKKGK----------------------------KGNSNQLNAHGEDEVHEDLNEDFNFN
LDDDDEFSKASGFQGWDFDGN-DKSKND---DVKKDVDLEKIIRRKGGLIKMAHIEGED-
-----------D-DQDEESE-----D--------------DQEQ----------------
----DEDELALDGFGMGAK----------DEKEEDGGEEQE-QDNSEDEQ----------
---EE-L----------------TAIGNSDDDEEENE-E----DSGEA--IEKFYA---P
ASEGD-DAKKQ---TYANFNSLSLSRPVLKGLATLGYTKPSPIQSATIPVALSGKDIIAG
AVTGSGKTAAFMIPVIERLLF-KSAKIAATRVIVLTPTRELAIQISDVGKKIGKFINGIT
FGLAVGGLNLRQQEQELKARPDIVIATPGRFIDHIRNSASFNVDSVEILVIDEADRMLEE
GFQEELNEIMQLLPN-KRQTLLFSATM-NSKIKQLVSLSLRKPVRIMIDPPKQAASRLTQ
EFVRIRA-RDHLKPALLFNLIKKLDGYGQKRMVVFVSRKEMAHRLRIILGLLGMNVAELH
GSLSQEQRLESVTKFKSLEIPVLICTDLASRGLDIPKIEVVINYDMPKSYEIYLHRVGRT
ARAGREGRSVSFVGETSNERSIVRDAIKSVEEVSKI--------KSDGS--RALGRQVNW
NQVEETNKLVEKM-SDTIEDVL-----VEEKQEKEILRAEMQLKKGENMLKHKQEIQSRP
RRTWFQTEAEKKN---AKIFGA-------------LAKNKKEVNSKKRKRQEALEESSGA
-----------R------------------------------------------------
-------------SY---------------------------------------------
------------------------------------------------------------
------------------------------------------------------------
------------------------------------------------------------
-------------------------------------------------------KKTQK
DRT---------------------------------------------------------
---------------------------------------------------------TEQ
EKAYKKQR----------------------------------------------------
------------------------------------------------------------
------------------------------------------------------------
------------------------------------------------------------
------------------------------------------------------------
--------------------------------GNPGKKNS----KK---GKK--------
------------------------------------------------------------
------------------------------------------------------------
------------------------------------------------------------
------------------------------------------------------------
------------------------------------------------------------
------------------------------------------------------------
------------------------------------------------------------
------------------------------------------------------------
------------------------------------------------------------
------------------------------------------------------------
--------
>XP_003669152_Naumovozyma_dairenensis
------------------------------------------------------------
------------------------------------------------------------
------------------------------------------------------------
------------------------------------------------------------
------------------------------------------------------------
------------------------------------------------------------
------------------------------------------------------------
------------------------------------------------------------
-----------------------------------------------------MK--RNF
KNL-DFVPTI-SDSEDD----IPDLD-DNSDVESQ---IEVKSKKSIQKKN------KKN
IKKKQE----------------------------KADSNNDNAN--EDVHDDLNENFQFN
LDNDDEFAKNANLQSWDFMSNGDNNGDE---PIRKDVDLEKIIRRKGGLIKLARVEGDDE
-----------D-DEEEEGE-----EIKDVDENSEKQPEYDEDE----------------
----GEDELAMDGFGMGAK----------KIKEDQYDEEDEDEDDNDDDQ----------
---EE-RESSDED----------NSIHNDEEEKEEGEDE----DTAEE--VAKFYA---P
EAEGD-DAKKQ---THTSFNTLSLSRPVLKGLANLGYNKPSPIQSATIPIALLGKDIIAG
AVTGSGKTAAFMIPIIERLLF-KPAKVSSTRVIVLTPTRELAIQIADVAKKIGKFVNGLT
FGLAVGGLNLRQQEQILKQRPDIVIATPGRFIDHVRNSASFNVDSVEILVMDEADRMLEE
GFQEELNEIMQLLPT-KRQTMLFSATM-NSKIKQLINLSLKKPVRIMINPPKQAASKLTQ
EFVRIRT-RDHLKPALLFNLIKKLDEYSQKRMVVFVARKETAHKLRIILGLLGMNVAELH
GSLTQEQRLESVTKFKSLEIPVLICTDLASRGLDIPKIEVVINYDMPKSYDIYLHRVGRT
ARAGREGRSVSLVGESSNERSIVRDAIKSVEDVSKI--------KNDGS--RALGRQVNW
NQVEEINKLVENM-AGTVEDVL-----EEEKQEKEILRAEMQIRKGENLLKHRAEIQARP
RRTWFQSETEKKN---AKIFGV-------------LAKNKKEVNSKKRKRQEAMEDAPSN
-----------R------------------------------------------------
-------------MY---------------------------------------------
------------------------------------------------------------
------------------------------------------------------------
------------------------------------------------------------
-------------------------------------------------------KKTQK
DRV---------------------------------------------------------
---------------------------------------------------------DDQ
ERTFRKQK----------------------------------------------------
------------------------------------------------------------
------------------------------------------------------------
------------------------------------------------------------
------------------------------------------------------------
--------------------------------KSDGKKKF----KK---GKK--------
------------------------------------------------------------
------------------------------------------------------------
------------------------------------------------------------
------------------------------------------------------------
------------------------------------------------------------
------------------------------------------------------------
------------------------------------------------------------
------------------------------------------------------------
------------------------------------------------------------
------------------------------------------------------------
--------
>XP_003956773_Kazachstania_africana
------------------------------------------------------------
------------------------------------------------------------
------------------------------------------------------------
------------------------------------------------------------
------------------------------------------------------------
------------------------------------------------------------
------------------------------------------------------------
------------------------------------------------------------
-------------------------------------------------MVPKLKQGSKI
DYL-NFVPTI-SDSEED----IPELDVSDDETVEK---IPVKSKKK--------------
-KSKAK----------------------------QIE---------EKAHEDLNENFNFN
LD-GDDLGTSSNFQGWDFLG--DEKKDENAEDIRKDVDLDKIIRRKGGLIQMAHVESSES
-----------E-EEEEE----------------------EEED----------------
----DDDELAMDGFGMGATEQNDA-----NKNESSDEEEKEEVVEEESEE----------
---EE-L---------------------SGD-EEK-E-T----DSAEA--VAEYFA---P
EEEAE-DAKKQ---THTTFNTLNLSRPVLKGLSSLGFTKPSPIQSATIPIALLGKDIVAG
AVTGSGKTAAFMIPIIERLLY-KPAKVASTRVVILTPTRELAIQISDVAKKIGHFVNGLT
FGLAVGGLNLRQQEQILKSRPDIVIATPGRFIDHVRNSASFSVDRVEILVLDEADRMLEE
GFQDELSEIMTLLPT-RRQNLLFSATM-NSKIKQLVSLSLKKPVRIMIDPPKQAADRLVQ
EFVRIRK-RDHLKPALLYNLIRKLDSTGQKRIVVFVSRKEVAHRLRIILGLLGMGVAELH
GSLSQEQRLDSVNKFKSLDVPVLICTDLASRGLDIPKIEIVINYDMPKSYEIYLHRVGRT
ARAGREGRSVTFVGESSQERAIVRDAIKSVEDTNKV--------PKNGHTGRALGRNVDW
NQVEETNKVVEKN-IDTVDDIL-----VEEKQEKEIIRAEMQLKKGQNMLKYKDEIQSRP
RRTWFQTESEKKN---SKVIGA-------------LAKTKKTANSKKRKREEELES-M-P
-----------R------------------------------------------------
-------------SY---------------------------------------------
------------------------------------------------------------
------------------------------------------------------------
------------------------------------------------------------
-------------------------------------------------------KKTQS
DRK---------------------------------------------------------
---------------------------------------------------------TDQ
ERTMKKMK----------------------------------------------------
------------------------------------------------------------
------------------------------------------------------------
------------------------------------------------------------
------------------------------------------------------------
--------------------------------SSMGKGKG----KGKKGGRR--------
------------------------------------------------------------
------------------------------------------------------------
------------------------------------------------------------
------------------------------------------------------------
------------------------------------------------------------
------------------------------------------------------------
------------------------------------------------------------
------------------------------------------------------------
------------------------------------------------------------
------------------------------------------------------------
--------
>XP_022465912_Kazachstania_naganishii
------------------------------------------------------------
------------------------------------------------------------
------------------------------------------------------------
------------------------------------------------------------
------------------------------------------------------------
------------------------------------------------------------
------------------------------------------------------------
------------------------------------------------------------
-------------------------------------------------------MVKKF
NDL-DFVPTI-SDSEED----IPDLDVSEDEALDQEE-NKEQVRESATQNK------KKK
KASKSK----------------------------KSAGE-------DAERGDLDENFRFT
LDDASTYSK--DFQGWDFDVSKANGDEL----ARKDVDLDKIIRRKGGLLQMAAIDKKKD
-----------E-ESDGASS--------------------EEEEASDTE----------S
AAHKDEDELAMDGFGMGAK----------PQEEEIENGDESSSEDEDDDV----------
---EE-SEEEGKE----------LVASDHGEDADDGEED----DTAEA--KAEFYA---S
DNEAD-DAKKQ---THETFNSLSLSRPVLKGLAHLGYTKPSPIQSATIPVALQGKDVIAG
AVTGSGKTAAFMIPIIERLLF-KPSKVAMTRVIVLTPTRELAIQISDVAKKIGQFVSGLT
FGLAVGGLNLRQQEQALKARPDIVIATPGRFIDHIRNSASFNVDSVEILVLDEADRMLEE
GFQDELKEIMTMLPS-KRQNLLFSATM-NSKIKSLVSLSLRRPVRIMIDPPKQAASKLTQ
EFVRIRK-RDNLKPALLFNLIRKLDSNAQKRIVVFVARKETAHRLRIILGLLGMAVAELH
GSLTQEQRLESVTRFKSLDVPVLICTDLASRGLDIPKIEVVINYDMPKSHEIYLHRVGRT
ARAGREGRSVTLVGESSQERAIVRAAIKSVEETNQI--------SNNGG--RALGRNVDW
NQVEETNKLVEKS-ADTIEAVL-----VEEKEEKEILRAEMQLKKGENMLKHKKEIQARP
RRTWFQTETEKKN---AKVMGT-------------LSATKKNTNSKKRKREEAME--DGG
-----------R------------------------------------------------
-------------SY---------------------------------------------
------------------------------------------------------------
------------------------------------------------------------
------------------------------------------------------------
-------------------------------------------------------KKTQK
DRI---------------------------------------------------------
---------------------------------------------------------NDQ
QRPPKGKK----------------------------------------------------
------------------------------------------------------------
------------------------------------------------------------
------------------------------------------------------------
------------------------------------------------------------
------------------------------GGKKNGKR----------------------
------------------------------------------------------------
------------------------------------------------------------
------------------------------------------------------------
------------------------------------------------------------
------------------------------------------------------------
------------------------------------------------------------
------------------------------------------------------------
------------------------------------------------------------
------------------------------------------------------------
------------------------------------------------------------
--------
>XP_445552_Candida_glabrata
------------------------------------------------------------
------------------------------------------------------------
------------------------------------------------------------
------------------------------------------------------------
------------------------------------------------------------
------------------------------------------------------------
------------------------------------------------------------
------------------------------------------------------------
-------------------------------------------------MSLKMK-GKKY
TDL-DFVPTI-SDSEED----VPDLD-SDEEK-------PKPETKG--------------
-KKKNK----------------------------SVD---------EES-ADMNSGFRFN
TD-DGEINT--NFDGWEFLG--DEKDEE-----KKDVDLDKIIRKKGGLIGMAHVD--EA
-----------E-KSESE----------------------ESES----------------
----DDEDLAMDGFGMGAQEQPEG----EEEDEDASNSEQESNDEEEDDD----------
---EE-T----------------YDVGDAGDAEEKVE-E----DTAEE--MQAFYA---P
ESESE-NAKKE---VHKTFNDLALSRPVMKGLSNLGYVKPSPIQSATIPIALLGKDIIAG
AVTGSGKTAAFMIPIIERLLY-KPAKVASTRVIVLTPTRELAIQVADVGKKIGQFVSNLT
FGLAVGGLNLRQQEQMLKTRPDIVIATPGRFIDHIRNSASFNVDSVEVLVIDEADRMLED
GFQDELNEIMSLLPS-KRQTLLFSATM-NSRIKQLISLSLKRPVRIMIDPPKQAATKLTQ
EFVRIRK-RDHLKPSLLFNLIRKLDPNGQKRIVVFVARKDMAHKLRIILGLLGMAVAELH
GSLTQEQRLDSVNKFKSLQVPVLICTDLASRGLDIPKIEVVINYDMPKSYEIYLHRVGRT
ARAGREGRSITFVGEASAERSIVKDAIRGVNDS-EI--------PGS----KAVGRNVDW
NQVEETNKIVENM-DQTVQDIL-----VEEKEEKEILRAEMELKKGENLLKHKDEIQSRP
KRTWFQSEKEKKN---SKIMGA-------------LSKTKKEVNSKKRKRNEAMEDGH-K
-----------R------------------------------------------------
-------------SY---------------------------------------------
------------------------------------------------------------
------------------------------------------------------------
------------------------------------------------------------
-------------------------------------------------------KKTQS
DRT---------------------------------------------------------
---------------------------------------------------------ADQ
ERTMKKQA----------------------------------------------------
------------------------------------------------------------
------------------------------------------------------------
------------------------------------------------------------
------------------------------------------------------------
--------------------------------KANGKKKG----KSK--GKR--------
------------------------------------------------------------
------------------------------------------------------------
------------------------------------------------------------
------------------------------------------------------------
------------------------------------------------------------
------------------------------------------------------------
------------------------------------------------------------
------------------------------------------------------------
------------------------------------------------------------
------------------------------------------------------------
--------
>XP_004179931_Tetrapisispora_blattae
------------------------------------------------------------
------------------------------------------------------------
------------------------------------------------------------
------------------------------------------------------------
------------------------------------------------------------
------------------------------------------------------------
------------------------------------------------------------
------------------------------------------------------------
---------------------------------------------------MVVSRKKKF
VNL-DFVPTI-SDSEDD----IPDLDESDNEINQG---NSAPVKNSSKSTK------QK-
-KSKTK----------------------------NSQELD------EDVHEDMNGDFHFN
TD-GDELTT--KFDGWEFLGDKKE--DQ----AKRDVDLDGIIRRKGGLIKKAHVETSDE
-----------E-QEDEEDE-----DE-------------KEEEEEEEE----------A
QDKGDDDELAMDGFGMGNAKTTNE----AADEEDSESEDMSADEEENDGT----------
---SE-LNIPG-------------------GDEKEEEED----DSEEA--KANFYA---P
ENEGD-EAKKQ---VHNTFNTLSLSRPVLKGLAALGYSKPSPIQSAAIPIALLGKDIIAG
AVTGSGKTAAFMIPIIERLLY-KPAKVTSTRVIVLTPTRELAIQVSDVGKKVGKFVNGVT
FGLAVGGLNLRQQEQQLKSRPDIVVATPGRFIDHIRNSASFNVDSVEILVIDEADRMLED
GFQDELNEIMSLLPS-KRQTLLFSATM-NSKIKQLISLSLKKPVRIMIDPPKQAAAKLVQ
EFVRIRK-RDNLKPALLYTLIRKLDGAGQKRIVVFVARKETAHKLRIILGLLGQSVGELH
GSLTQEQRLDSVNKFKSLEVPVLLCTDLASRGLDIPKIEVVINYDMPKSYEIYLHRVGRT
ARAGREGRSVTFVGEASQDRVIVRSAIRSVEENIG----------RG----KALGRNVDW
NQVEETNKLIEKM-DTTIDEIL-----DEEKQEKEIIRAEMELKKSENLLKHKSEIQSRP
KRTWFQTETEKKN---AKIFDA-------------LSKNKKTTNSKKRKRQEAMEDSSSS
-----------R------------------------------------------------
-------------SY---------------------------------------------
------------------------------------------------------------
------------------------------------------------------------
------------------------------------------------------------
-------------------------------------------------------KKTKN
DRA---------------------------------------------------------
---------------------------------------------------------QDQ
ERTFKKQK----------------------------------------------------
------------------------------------------------------------
------------------------------------------------------------
------------------------------------------------------------
------------------------------------------------------------
------------------------------APKNDKKKVKYMKGRN--------------
------------------------------------------------------------
------------------------------------------------------------
------------------------------------------------------------
------------------------------------------------------------
------------------------------------------------------------
------------------------------------------------------------
------------------------------------------------------------
------------------------------------------------------------
------------------------------------------------------------
------------------------------------------------------------
--------
>XP_003688285_Tetrapisispora_phaffii
------------------------------------------------------------
------------------------------------------------------------
------------------------------------------------------------
------------------------------------------------------------
------------------------------------------------------------
------------------------------------------------------------
------------------------------------------------------------
------------------------------------------------------------
---------------------------------------------MVSVKGKKNAFEGNF
RTM-DFIPTI-SDSEED----VPDLDSEDEVV------VQPTAKVTGKKKK------GK-
-KQNVV----------------------------EETEES------K----DLNPEFNFN
LD-GEELTT--NFQGWDFAGDDENK-DD----VKKDVDLDGIIKRKGGLINQVHIASDNE
-----------E-ED-----------E-------------EEEEAGN------------N
E---DDEELAMDGFGMG---INAE----VEQE---DDEEEESNEKEPETT----------
---KG-FNVSNKG----------L--------ADVEEQE----DSVEA--MADFYA---P
EEESK-EAKKQ---VHTNFNTLSLSRPVLKGLSDLGYTKPSPIQSATIPIGLLGKDIIAG
AVTGSGKTAAFMIPIIERLLY-KPANIASTRVIVLTPTRELAIQVSDVGKRIGKYVNGLT
FGLAVGGLNLRQQEQELKTRPDVVIATPGRFIDHIRNSASFNVDSVEVLVIDEADRMLED
GFQEELNEIMSLLPT-KRQTLLFSATM-NSKIKQLISLSLRRPVRIMINPPKQAAARLTQ
EFVRIRK-RDLLKPALLYYLIRKLDSSSQKRIVVFVSRKEMAHRLRIIMGLLGMKVAELH
GSLTQEQRLQSVNQFKSLEVPVLICTDLASRGLDIPKIEVVINYDMPKSYEIYLHRVGRT
ARAGREGRSVTFVGESSQDRSIVRSAIKSAEEGEN----------QN----QVLGRNVEW
NKVDEVSKLIDSN-GETIDDIL-----DEEKQEKEILRAEMELRKGENLMKHKTEIQARP
RRTWFQTEDEKKN---AKIMGT-------------LSKNKKTINSKKRKRQEALE--DKP
-----------R------------------------------------------------
-------------SY---------------------------------------------
------------------------------------------------------------
------------------------------------------------------------
------------------------------------------------------------
-------------------------------------------------------KKTQS
DRK---------------------------------------------------------
---------------------------------------------------------IDQ
ERAMKKQK----------------------------------------------------
------------------------------------------------------------
------------------------------------------------------------
------------------------------------------------------------
------------------------------------------------------------
--------------------------------LHQVRKIKVERARNSFCGVKFYNQKFCI
TLKS--------------------------------------------------------
------------------------------------------------------------
------------------------------------------------------------
------------------------------------------------------------
------------------------------------------------------------
------------------------------------------------------------
------------------------------------------------------------
------------------------------------------------------------
------------------------------------------------------------
------------------------------------------------------------
--------
>XP_001645430_Vanderwaltozyma_polyspora
------------------------------------------------------------
------------------------------------------------------------
------------------------------------------------------------
------------------------------------------------------------
------------------------------------------------------------
------------------------------------------------------------
------------------------------------------------------------
------------------------------------------------------------
------------------------------------------MAVTSDRKNNRKKAITKF
NDL-DFVPTI-SDSEED----VPDLDDSDDELLTS---ENKSVKTPAKSKK------GK-
-KNDPV----------------------------KINGNG------DEVAEDLNPDFRFN
ID-GGELST--NFQGWDFVGDQKENDDD----MKKDVDLDGIIRRKGGLLNMAHIEVAEE
-----------E-EE--EEE-----EE-------------EEEE---------------E
E---EEEELAMDGFGMG---ATKK----NEQEEAGDEDDDDNEEEEEEEV----------
---D-----------------------DDKEDDDEEREE----DTAEE--MASFYA---P
ESESS-EATST---VHSTFNSLTLSRPVLKGLSDLGYTKPSPIQSATIPIGLSGKDIIAG
AVTGSGKTAAFMIPIIERLLY-KPAKVASTRVIVLTPTRELAIQIADVGKKIGKYVSGLT
FGLAVGGLNLRQQEQELKTRPDIVIATPGRFIDHVRNSSSFNVDSVEVLVMDEADRMLEE
GFQEELNEILTLLPS-KRQTLLFSATM-NSRIKSLISLSLRKPVRIMINPPKQAAARLTQ
EFVRIRK-RDHLKPALLFYLIRKLDGTGQKRIVVFVARKEMAHKLRIILGLLGMKVGELH
GSLTQEQRLQSVNNFKSLEVPVLICTDLASRGLDIPKIEVVINFDMPKSYEIYLHRVGRT
ARAGREGRSVTFVGESSQDRSIVRSAIKSVEESSS----------KN----KAVSRNVEW
TQIEETNKLVESF-GETIDDIL-----VEEKQEKEILRAEMQLRKGENMIKHKKEIQSRP
KRTWFQSEAEKKN---AKILDT-------------LQKNKKTVNSKKRKRLEALEDNDNS
-----------R------------------------------------------------
-------------SY---------------------------------------------
------------------------------------------------------------
------------------------------------------------------------
------------------------------------------------------------
-------------------------------------------------------KKTQK
DRV---------------------------------------------------------
---------------------------------------------------------VDQ
ERSMKKQK----------------------------------------------------
------------------------------------------------------------
------------------------------------------------------------
------------------------------------------------------------
------------------------------------------------------------
--------------------------------IANGKKSK----NKKKFNKR--------
------------------------------------------------------------
------------------------------------------------------------
------------------------------------------------------------
------------------------------------------------------------
------------------------------------------------------------
------------------------------------------------------------
------------------------------------------------------------
------------------------------------------------------------
------------------------------------------------------------
------------------------------------------------------------
--------
>XP_003681875_Torulaspora_delbrueckii
------------------------------------------------------------
------------------------------------------------------------
------------------------------------------------------------
------------------------------------------------------------
------------------------------------------------------------
------------------------------------------------------------
------------------------------------------------------------
------------------------------------------------------------
------------------------------------------------------MSKVDF
LSS-GFVPTI-SDSEDD----VPNLDQSDEET------EKVVIEIESNKKK------NK-
-KKK-S----------------------------KQVETG------EAVDGDLNPNFNFN
VE-GDDVS---KFQGWDFFGDDQKG-ES----IKKDVDLNGIIRRKGGLINMAHIEGESE
-----------E-EEGGEDD-----DD-------------VEEE----K----------E
E---DDDELALDGFGMG---STKK----EEENETSEEENDQEQEEEEADV----------
---EP-ISIPDNG----------E------EHSE---DE----DSPEE--MAKFYA---P
EAESE-QATKQ---VHNDFNSLSLSRPVLKGLGDLGYTRPSPIQSATIPIALLGKDIIAG
AVTGSGKTAAFMIPIIERLLY-KPAKIASTRVIVLTPTRELAIQVSDVAKKLGKYVSGLT
FGLAVGGLNLRQQEQSLKARPDIVVATPGRFIDHIRNSASFNVDSVEVLVIDEADRMLEE
GFQEELNEILSLLPS-KRQTLLFSATM-NSKIKQLVSLTLKRPVRVMIDPPKQAASKLTQ
EFVRIRK-RDHLKPSVLFHLIKKLDGTGQKRMVVFVARKEMAHRLRIILGLLGISVGELH
GSLSQEQRLQSVNQFKSLEVPILVCTDLASRGLDIPKIEVVINYDMPKNYEVYLHRVGRT
ARAGREGRSVSLVGESSQDRSVVRSAIKSVEESSE----------GQ----TAAVRNIDW
NNVEEINKLVVSM-EGTIDEIL-----EEEKGEKEILRAEMELRKGENLLKHKAEIEARP
KRTWFNSEAEKKN---AKMFGA-------------LAKNKKTVNSKKRKRMEAAE--DSS
-----------R------------------------------------------------
-------------SY---------------------------------------------
------------------------------------------------------------
------------------------------------------------------------
------------------------------------------------------------
-------------------------------------------------------KKTQK
NRT---------------------------------------------------------
---------------------------------------------------------ADQ
ERAYKKQN----------------------------------------------------
------------------------------------------------------------
------------------------------------------------------------
------------------------------------------------------------
------------------------------------------------------------
--------------------------------RTPGKKIR----RRERVGSKLH------
------------------------------------------------------------
------------------------------------------------------------
------------------------------------------------------------
------------------------------------------------------------
------------------------------------------------------------
------------------------------------------------------------
------------------------------------------------------------
------------------------------------------------------------
------------------------------------------------------------
------------------------------------------------------------
--------
>XP_037142322_Zygotorulaspora_mrakii
------------------------------------------------------------
------------------------------------------------------------
------------------------------------------------------------
------------------------------------------------------------
------------------------------------------------------------
------------------------------------------------------------
------------------------------------------------------------
------------------------------------------------------------
------------------------------------------------------MSKSDF
LSG-DFVPTI-SDSEDD----IPNLDDSDEESINTSVASKKKTESRGNSNK------SS-
-KKTAT----------------------------ANVENG------KAKDDSLNPDFTFN
VD-SNDTTM--QFQGWEFFGDSKEG-DY----VRKEVDVDGIIRRKGGLTKMARVEGESE
-----------S-EE-DEDA-----EE-------------AEEEQGDAQ----------S
E---DDDELALNGFGMG---AKNQ----DEDAELSEDIEDSDDNVESAS-----------
---HG-LEIMESG----------KKEQDQREDDD---EE----DSPEE--MAKFYA---P
DDESE-EAKSQ---VHTSFNTLSLSRPVLKGIADLGYTRPSPIQCAAIPIALLGKDIIAG
AVTGSGKTAAFMIPIIERLLY-KPAKIASTRVIVLAPTRELAIQGADVGKKLGKYVNGLT
FGLAVGGLNLRQQEQTLKARPDIVIATPGRFIDHIRNSASFNVDSVEILVIDEADRMLEE
GFQDELNEIMTLLPS-RRQTMLFSATM-NSKIKQLVSLSLRRPVRVMIDPPKQAASKLVQ
EFVRIRK-RDHMKPAVLFHLIKKLDGNAQKRMVVFVSRKEMAHRLRVILGLLGVGVAELH
GSLSQEQRLQSVNKFKSLEIPVLICTDLASRGLDIPKIEVVINYDMPKNYEVYLHRVGRT
ARAGRDGRSVSLVGESSQDRSVVKSAIKSVDENEG----------GS----TAVGRNIDW
AQAEQINKLIERN-AQTVEDIL-----AEERDEKEILQAESQLRKGENLLKHKSEIESRP
KRTWFRSEADKKN---LKILGA-------------LTKNKKTINSKKRKRNEAIE--DAP
-----------R------------------------------------------------
-------------IF---------------------------------------------
------------------------------------------------------------
------------------------------------------------------------
------------------------------------------------------------
-------------------------------------------------------KKTQK
GRS---------------------------------------------------------
---------------------------------------------------------ADQ
ERAFKRQS----------------------------------------------------
------------------------------------------------------------
------------------------------------------------------------
------------------------------------------------------------
------------------------------------------------------------
--------------------------------RNTGAKNK----KK---GKK--------
------------------------------------------------------------
------------------------------------------------------------
------------------------------------------------------------
------------------------------------------------------------
------------------------------------------------------------
------------------------------------------------------------
------------------------------------------------------------
------------------------------------------------------------
------------------------------------------------------------
------------------------------------------------------------
--------
>XP_002495397_Zygosaccharomyces_rouxii
------------------------------------------------------------
------------------------------------------------------------
------------------------------------------------------------
------------------------------------------------------------
------------------------------------------------------------
------------------------------------------------------------
------------------------------------------------------------
------------------------------------------------------------
--------------------------------------------------MVNAVAKKGK
LDL-DFVPTI-SDSEDA----LPDLESSDDDENHM---NDTPAKPQASTKK------SKK
NNKKKS----------------------------STDDVED-----ENVNKDLNPEFRFD
LE-GNDIVS--NLQAWNFVGDEPDGDN-----VKKDVDLDGIIRRKGGLIKTIRVDGESD
-----------EEKNEVEEE-----EE-------------NSEDGGEEN----------S
E---DDDELAMDGFGMGAVNKDEE----DEEEDENDSGSEDEKDQVEEED----------
---EE----------------------DEDQAQKQEEEE----DSPEE--MAKFYA---P
QSESE-EAKKK---VFNNFNSLSLSRPVLKALGDLGYATPSPIQGATIPIALLGKDIIAG
AVTGSGKTAAFMIPIIERLIY-KPAKVASTRVIVLAPTRELAIQVADVGKKLGKYVNGLT
FGIAVGGLNLRQQEQILKTRPDIVIATPGRFIDHIRNSSSFNVDSVEVLVIDEADRMLEE
GFQDEINEIMHLLPS-KRQTMLFSATM-NSKIKQLVSLSLKRPVRVMTDPPQQAVSKLQQ
EFVRIRK-RDHLKPSTLFYLIKKLDGAAQKRMVVFVSKKEMVHRLRIILGLLGMAVAELH
GSLNQEQRLQSINKFKSLEVPVLICTDLASRGLDIPKIEVVINYDMPKSFEIYLHRVGRT
ARAGREGRSVSFVGETSQERSIVKSAIKSAQESGE----------KN----LPVGRNVDW
NQIEEINKTVESM-SDTVKDIL-----DEEKQEKEILQAEMQLKKGENLIKHKQEIESRP
KRTWFQTETEKKN---SKGMGS-------------LPKN--TLNSKKRKRQEALEE--KT
-----------R------------------------------------------------
-------------PY---------------------------------------------
------------------------------------------------------------
------------------------------------------------------------
------------------------------------------------------------
-------------------------------------------------------KKTQK
NRS---------------------------------------------------------
---------------------------------------------------------EDQ
ERSFRRQN----------------------------------------------------
------------------------------------------------------------
------------------------------------------------------------
------------------------------------------------------------
------------------------------------------------------------
-----------------------------------GKKM-----KDKKKGKK--------
------------------------------------------------------------
------------------------------------------------------------
------------------------------------------------------------
------------------------------------------------------------
------------------------------------------------------------
------------------------------------------------------------
------------------------------------------------------------
------------------------------------------------------------
------------------------------------------------------------
------------------------------------------------------------
--------
>XP_003645531_Eremothecium_cymbalariae
------------------------------------------------------------
------------------------------------------------------------
------------------------------------------------------------
------------------------------------------------------------
------------------------------------------------------------
------------------------------------------------------------
------------------------------------------------------------
------------------------------------------------------------
------------------------------------------------------------
------------------------------------------------------------
------------------------------------------------------------
--------------------MAQVTKISKSGRNKE----------LSSLAEKI-------
-----------RKNAIEKHQ----------------------------------------
-----------------------------QDKESYLDKDKENQETSVSGP----------
-----------------------D------EVLDNETTE---------------------
--------------NFESFRDLDIVPELIEACENLKFTKPTPIQSKAIPPALQGNDIIGL
AQTGSGKTAAFAIPILNQLWHDQQPYYA----CILAPTRELAQQIKETFDSLGSLMG-VR
STCIMGGMNMMDQARDLMRKPHIIIATPGRLMDHLENTKGFSLRKLRFLVIDEADRLLDM
EFGAVLDRILKNIPTKGRTTYLFSATM-TSKIDKLQRASLTNPVKCSVSNKYQTVDTLIQ
TLMVV---PGGLKNTYLIYLLNEF---IGKSTIVFTRTKANAERISGLCNLLEFSATALH
GDLNQNQRTGALDLFKAGRRSILVATDVAARGLDIPSVDIVINYDIPVDSKSYIHRVGRT
ARAGRSGKSISLVSQY--DLEL--------------------------------------
--------------ILRIEDVLGKKLPKEDINKNMIL-S---------------------
----LRDSVDKAN---GEVVME--------------------LNRRNKE-KQARGKGRRG
-----------R------------------------------------------------
-------------MA---------------------------------------------
------------------------------------------------------------
------------------------------------------------------------
------------------------------------------------------------
-------------------------------------------------------SKENM
DKEEQ-------------------------------------------------------
------------------------------------------------------------
------------------------------------------------------------
------------------------------------------------------------
------------------------------------------------------------
------------------------------------------------------------
------------------------------------------------------------
------------------------------------------------------------
------------------------------------------------------------
------------------------------------------------------------
------------------------------------------------------------
------------------------------------------------------------
------------------------------------------------------------
------------------------------------------------------------
------------------------------------------------------------
------------------------------------------------------------
------------------------------------------------------------
------------------------------------------------------------
--------
>NP_982378_Eremothecium_gossypii
------------------------------------------------------------
------------------------------------------------------------
------------------------------------------------------------
------------------------------------------------------------
------------------------------------------------------------
------------------------------------------------------------
------------------------------------------------------------
------------------------------------------------------------
------------------------------------------------------MGTKKV
NQFKDFVPTI-SDSEED----IPDLDASDDE-------YETAGKVKSRKKT------KKG
RKGGAV----------------------------IAD--D------EDAHADLNPEFHFN
DE-GAEGTT--DFSGWDFVGD--GERAE-----QKDVDLDGIIRRKGGLVQLAGV-----
-----------------EES-----EE-------------EVEEAE--S----------A
AGASDDEELALDGFGMGAVAQREA----AGAADESDSE---SDKDSDNSA----------
------EEAVELD----------GVEF--GDEQEEAREE----DTAEE--MAQFYA---P
SNEGE-EAKNV---VHSTFNSLSLSRPVLKGLAALGYTKPSPIQGATIPIALLGKDVIAG
AVTGSGKTAAFMIPIIERLLY-KPAKIASTRVLVLTPTRELAIQVADVGKKLGKFVSGLT
FGLAVGGLNLRQQEQALKLRPDIVIATPGRIIDHIRNSASFSVDSVEVLVIDEADRMLED
GFQDELNEIMSLIPS-KRQTLLFSATM-NSRIKQLISLSLKKPVRIMIDPPKQAANKLTQ
EFVRLRK-REHLKPALLYHLLRKLDSTGQKRIVVFVARKEVAHRLRVILGLLGMKAGELH
GSLTQEQRLQSVNNFKSLDVPVLVCTDLASRGLDIPKIEVVINYDMPKTYEIYLHRVGRT
ARAGREGKSVTLVGESTQERSIVKDAIKSVDGSKG----------SG----RACGRVVDW
KQVEEIHKLVQAK-EDVIGEIL-----EEEKQEKEILRAEMEIRKGENMLKFKEEINARP
RRTWFQSESEKKN---SSILQA-------------LSKNKKVTNSKKRKREEAQQE-VGS
-----------R------------------------------------------------
-------------QY---------------------------------------------
------------------------------------------------------------
------------------------------------------------------------
------------------------------------------------------------
-------------------------------------------------------KKTQK
DRT---------------------------------------------------------
---------------------------------------------------------TNQ
ELAFRKQK----------------------------------------------------
------------------------------------------------------------
------------------------------------------------------------
------------------------------------------------------------
------------------------------------------------------------
--------------------------------KG-GNKKK----KVRK------------
------------------------------------------------------------
------------------------------------------------------------
------------------------------------------------------------
------------------------------------------------------------
------------------------------------------------------------
------------------------------------------------------------
------------------------------------------------------------
------------------------------------------------------------
------------------------------------------------------------
------------------------------------------------------------
--------
>XP_455788_Kluyveromyces_lactis
------------------------------------------------------------
------------------------------------------------------------
------------------------------------------------------------
------------------------------------------------------------
------------------------------------------------------------
------------------------------------------------------------
------------------------------------------------------------
------------------------------------------------------------
------------------------------------------------------MAVKKF
RSFDDFVPTI-SDSEED----VPDLDASDDE-------MEKKPVKSSKTKN------KSK
KKAKQQ----------------------------QGSHLD------EDVHEDLNPEFQFS
ID-SGEVTT--NFAGWDFQGDEKSDEVE-----KKDVDLDGIIRRKGGLIMMAATGSDAE
-------------ESLSEES-----EE-------------EPEEGD--E----------P
GESDDEDELALDGFGMGVKRKATE----ENEEDEEDEEE--EDDDEDD------------
------DKKTEMS----------QADLGKGKDEDEDIEE----DTKEE--MAEFYA---P
EEESA-DAKKI---VHKTFNSLSLSRPVLKGLGSLGYTSPSPIQSAAIPIALLGKDIIAG
AVTGSGKTAAFMIPIIERLLY-KPAHIASTRVVVLTPTRELAIQVADVGKNIGKFVNGLT
FGLAVGGLNLRQQEQALKTRPDIVIATPGRFIDHLRNSASFSVDSVEILVIDEADRMLEE
GFQEELQEIMSLIPS-KRQTLLFSATM-NSKIKQLISLSLKKPVRIMIDPPKQAADKLTQ
EFIRIRK-RDHLKPALLYQLIRKLDNTSQKRIVVFVARKETAHKLRIVLGLLGMQVGELH
GSLTQEQRLQSVNNFKSLQVPVLICTDLASRGLDIPKIEVVINFDMPKTYEIYLHRVGRT
ARAGREGRSVTFVGESSQDRSIVRSAIRSVEENAE----------SG----KALSRNVDW
TQVEQVNSLIGAK-GDVVEEII-----EEEKQEKEILRAEMELRKGENMLKHKEEISARP
RRTWFQSEAEKKN---SKMLQV-------------LAKNKKPINSKKRKQQEALAE--NP
-----------R------------------------------------------------
-------------LY---------------------------------------------
------------------------------------------------------------
------------------------------------------------------------
------------------------------------------------------------
-------------------------------------------------------KKTQK
DRV---------------------------------------------------------
---------------------------------------------------------EYQ
ERQYSKKQ----------------------------------------------------
------------------------------------------------------------
------------------------------------------------------------
------------------------------------------------------------
------------------------------------------------------------
--------------------------------AAYGKKGK----KGKK------------
------------------------------------------------------------
------------------------------------------------------------
------------------------------------------------------------
------------------------------------------------------------
------------------------------------------------------------
------------------------------------------------------------
------------------------------------------------------------
------------------------------------------------------------
------------------------------------------------------------
------------------------------------------------------------
--------
>XP_022675368_Kluyveromyces_marxianus
------------------------------------------------------------
------------------------------------------------------------
------------------------------------------------------------
------------------------------------------------------------
------------------------------------------------------------
------------------------------------------------------------
------------------------------------------------------------
------------------------------------------------------------
------------------------------------------------------MVGKKF
KAFGDFVPTI-SDSEED----IPDLDASDDE-------LQKKPVKASKNSK------NKG
KKGKKN----------------------------TGQDLD------EDVHEDLNPEFQFS
VD-GAEVTT--NFEGWEFLGDDKTDAPE-----KKDVDLDGIIRRKGGLIKMAAAGSEEE
-----------EGESAEEEE-----EE-------------EEEESDKEE----------V
NNDSDDDELALDGFGMGAIKKTKE----STEDDEENEEENQEDSDEENDA----------
---EGSDEDVEMT----------QNDLGRGKFNEEEEVE----DSPEE--MAKFYA---P
DDEGD-DAKKT---VHKTFNSLSLSRPVLKGLSSLGYTKPSPIQSAAIPIALLGKDIIAG
AVTGSGKTAAFMIPIIERLLY-KPAQIASTRVIVLTPTRELAIQVSDVGKNIAKFVNGIT
FGLAVGGLNLRQQEQSLKTRPDIVVATPGRFIDHIRNSPSFSVDAVEILVIDEADRMLED
GFQEELQEIMSLIPS-KRQTLLFSATM-NSKIKQLISLSLKRPVRIMIDPPKQAAAKLTQ
EFVRIRK-RDHLKPALLYQLIRKLDSASQKRIVVFVARKETAHKLRIILGLLGMQVGELH
GSLTQEQRLQSVNNFKSLQVPVLICTDLASRGLDIPKIEVVINYDMPKTYEIYLHRVGRT
ARAGREGRSVTFVGESSQDRSIVRSALRSVEENAD----------SG----KALSRSVDW
VQVEQINSLVESK-NEVIEEVL-----DEEKQEKEILRAEMELRKGENMLKHKEEISARP
RRTWFQSESEKKN---SKLLQI-------------LSKNKKPMNSKKRKQQEALAE--RP
-----------R------------------------------------------------
-------------LY---------------------------------------------
------------------------------------------------------------
------------------------------------------------------------
------------------------------------------------------------
-------------------------------------------------------KKTKK
DRM---------------------------------------------------------
---------------------------------------------------------EYQ
ELQFKKQS----------------------------------------------------
------------------------------------------------------------
------------------------------------------------------------
------------------------------------------------------------
------------------------------------------------------------
--------------------------------KAPAKKGK----KGKK------------
------------------------------------------------------------
------------------------------------------------------------
------------------------------------------------------------
------------------------------------------------------------
------------------------------------------------------------
------------------------------------------------------------
------------------------------------------------------------
------------------------------------------------------------
------------------------------------------------------------
------------------------------------------------------------
--------
>XP_022628964_Lachancea_lanzarotensis
------------------------------------------------------------
------------------------------------------------------------
------------------------------------------------------------
------------------------------------------------------------
------------------------------------------------------------
------------------------------------------------------------
------------------------------------------------------------
------------------------------------------------------------
-----------------------------------------------------MVTLGKF
KDLDDFVPTI-SDSENE----VPDLDDSEDENTFKDDSKNDGMKKKSQRQK------QKS
NKAATV----------------------------DID---------EDVHEDLNPGFKFD
LG-GSEVSA--GFDGWAFDGDAKADDSN------KDVDLDGIIRRKGGLIKLAGTENSDG
-----------EAQS-------------------------EEKEEVNGE----------R
DEESDDEDLALDGFGMGATEKVGD----DSEDDQSRSESEEDNLEEN--L----------
---EE-QAEIAGT----------E-------GEV----D----DTEEA--KAEFYA---P
DEESS-EARKT---VHRNFNSLSLSRPVLKGLGALNYVKPSPIQSATIPIALLGKDIIAG
AVTGSGKTAAYMIPIIERLLY-KPAQISSTRVIVLTPTRELAIQVSDVGRKLSKFVSNIS
YGLAVGGLNLRQQEQNLRSRPDVVIATPGRLIDHIRNSASFNVESVEVLVIDEADRMLEE
GFHDELTEIMSLIPS-KRQTLLFSATM-NAKINQLISLSLKKPVKIMIDPPRQVASQLTQ
EFVRIRK-REDLKPALLFHLIKKLDDYGQKRIVVFVARKEMAHKLRIILGLLGMKVAELH
GSLSQEQRLQAVNGFKTLEVPVLICTDLASRGLDIPKIEFVINFDMPKTYEIYLHRVGRT
ARAGREGRSITFVGESSQDRNVVKGAIKSAEENNK----------QD----TVVGRMVDW
SRVEEINGLISNK-EEVIGEIL-----EEEKEEKDILRVEMQVRKSENLLKHKTEISSRP
RRTWFQSEAEKKN---SKIMNT-------------LSKNKKEVNSKKRKRMEATED--RS
-----------R------------------------------------------------
-------------SY---------------------------------------------
------------------------------------------------------------
------------------------------------------------------------
------------------------------------------------------------
-------------------------------------------------------KKTKK
DRS---------------------------------------------------------
---------------------------------------------------------TDQ
QRTYAKQK----------------------------------------------------
------------------------------------------------------------
------------------------------------------------------------
------------------------------------------------------------
------------------------------------------------------------
-------------------------------AKVDAKKKK----KARK------------
------------------------------------------------------------
------------------------------------------------------------
------------------------------------------------------------
------------------------------------------------------------
------------------------------------------------------------
------------------------------------------------------------
------------------------------------------------------------
------------------------------------------------------------
------------------------------------------------------------
------------------------------------------------------------
--------
>XP_002551931_Lachancea_thermotolerans
------------------------------------------------------------
------------------------------------------------------------
------------------------------------------------------------
------------------------------------------------------------
------------------------------------------------------------
------------------------------------------------------------
------------------------------------------------------------
------------------------------------------------------------
------------------------------------------------------MDKQKF
KDFEDFVPTI-SDSENE----VPDLDGSEDETLHPETS------TKTKSKK------KKA
NNS-------------------------------NPN---------EDIHEDLNPSFRFD
LD-GAEVSS--GFEGWNFDGDKKL-ETN------PDVDLDGIIRRKGGLIQMAGTGDSES
-----------DG-S-------------------------EKESESEGE-----------
--------LALDGFGMGADEKSSKCQSATHEGDATDSEGDESGVDEDSGV----------
---ES-DKQTEGQ----------EALMTAGNGSVSDIED----DSEEA--KAEFYA---L
EEEST-EAKKT---VHTNFNSLSLSRPVLKGLGALNYVKPSPIQSATIPIALLGKDIIAG
AVTGSGKTAAYMIPIIERLLY-KPAQIASTRVIVLTPTRELAIQVSDVGAKLAKFVNGIS
FGLAVGGLNLRQQEQTLRSRPDIVIATPGRLIDHIRNSASFNVDSVEILVIDEADRMLEE
GFQDELNEIMSLIPS-KRQTLLFSATM-NSKINQLISLSLKKPVKIMIDPPRQAAAKLTQ
EFVRVRK-RDELKPALLFHLIRKLDDLSQKRVVVFVARKEVAHKLRIILGLLGMKVAELH
GSLSQEQRLQAVNGFKSLQVPVLICTDLASRGLDIPKIEFVINYDMPKTYDIYLHRVGRT
ARAGREGRSISFVGESSQDRNVVKNAIKSAEENKK----------QD----TVVGRMVDW
AKVEEINKLTTNK-DDVIAEIL-----EEEKQEKEILRAEMEVRKGENMLKHKDEISARP
RRTWFQTEGEKKN---SKVIQA-------------LSKGKKTVNSKKRKRIEATED--RS
-----------R------------------------------------------------
-------------SY---------------------------------------------
------------------------------------------------------------
------------------------------------------------------------
------------------------------------------------------------
-------------------------------------------------------KKTQK
DRG---------------------------------------------------------
---------------------------------------------------------SDQ
QRTYAKQK----------------------------------------------------
------------------------------------------------------------
------------------------------------------------------------
------------------------------------------------------------
------------------------------------------------------------
-------------------------------AKKEMKKKK----QARK------------
------------------------------------------------------------
------------------------------------------------------------
------------------------------------------------------------
------------------------------------------------------------
------------------------------------------------------------
------------------------------------------------------------
------------------------------------------------------------
------------------------------------------------------------
------------------------------------------------------------
------------------------------------------------------------
--------
>XP_020060797_Aspergillus_aculeatus
------------------------------------------------------------
------------------------------------------------------------
------------------------------------------------------------
------------------------------------------------------------
------------------------------------------------------------
------------------------------------------------------------
------------------------------------------------------------
------------------------------------------------------------
------------MAP---KRK---------------------------------------
-VDDDFVMTL-SDDENDTPNQLDEEGDNDEFGSKRTD-AATKKRKREEPADT-----KNK
KVKQQQQQENKKQANKSSKKGSKQAAQLEPEEEDGEEDSEDEEADAAEDDGALNPDFEFD
VGGVANE--VTEFDGW-AQNVPDE--ETGRKGDKKAVDIDEIIERRQAKKEA-----AAK
K----------KQKRQQVAE-----EDD----SGDE--------SDGGM----------S
VDFGDDELMAEDGFGMGADGEDESGNENADEDSE--EEVEEDDEEANEDDEDE-------
D--EDEEAASDDDSVATPVAHP-DDVGADEE-SDAESEV----DAEEAAKRKAFFA---P
EEK---TETSAVN-AKRSFQDFNLSRPILRGLAAVNFSNPTPIQQKTIPVALLGKDIVGS
AVTGSGKTAAFVVPILERLLF-RPRKVPTSRVAILMPTRELAVQCYNVATKLATYTD-IT
FCQLVGGFSLREQENILKKRPDVIIATPGRFIDHMRNSPSFTVDTLEILVLDEADRMLED
GFADELNEILTTIPK-SRQTMLFSATM-TDTVDKLIRVGLNRPVRLMVDSKKNTALTLTQ
EFVRLRPGREDKRLGYLLYLCKEI---YTGRVIVFFRQKKEAHRVRIVFSLLGLKAAELH
GSMSQEQRIKSVESFRDGKAAFLLATDLASRGLDIKGVETVINYEAPQSHEIYLHRVGRT
ARAGRSGRACTIAAEP--DRKVVKAAVKAGKAQGA----------------KIASRVIDP
AVADSWAAKAEGL-ADEIEEVL-----EEEKVEKQLAQAEMQVTKGENLIKHEAEIKSRP
KRTWFETEKDKRA---SRKLGAEALNGP-----GQSKKEKVKLSNKDKKKLDDSRQRLEG
-----------N------------------------------------------------
------------AGW---------------------------------------------
------------------------------------------------------------
------------------------------------------------------------
------------------------------------------------------------
-------------------------------------------------------KKGKS
MRE---------------------------------------------------------
-----------------------------------------------------SQ---KN
GRVPTEKK----------------------------------------------------
------------------------------------------------------------
------------------------------------------------------------
------------------------------------------------------------
------------------------------------------------------------
------------------------------G--KKGKK----------------------
------------------------------------------------------------
------------------------------------------------------------
------------------------------------------------------------
------------------------------------------------------------
------------------------------------------------------------
------------------------------------------------------------
------------------------------------------------------------
------------------------------------------------------------
------------------------------------------------------------
------------------------------------------------------------
--------
>XP_001268755_Aspergillus_clavatus
------------------------------------------------------------
------------------------------------------------------------
------------------------------------------------------------
------------------------------------------------------------
------------------------------------------------------------
------------------------------------------------------------
------------------------------------------------------------
------------------------------------------------------------
------------MAP---SKKRT------------------------------------S
VPDDDFVFTL-SDDENDVLENGADEGDEQADEETA---SGSKKRKRETAEAP-----KGK
NKKQKQL--------KQSKKG-KGAAVAGSDGEEEEEGDEEEAADAGEDDGALDSEFEFD
VGGHATAGVIEGFDGW-ETQNGD--ASANKNGDKKAVDIDDIISRRKEQKDA-----ELK
R----------KLKKEEKRK-----RME----ESEDEAEAEDVESDGDM----------S
VDFQDDELLAADGFGMGADGEDESGESDAGDGAG--SDEENDSDDNGDDEGDA-------
---DDDDAASDNDSVATPVGHP-DDEVASDDESGAESEV----DAEEAEKRKAFFA---P
EEKTT-EEPT----SKRSFQDFNLSRPILRGLASVNFTTPTPIQQKTIPVALLGKDIVGS
AVTGSGKTAAFVVPILERLLF-RPRKVPTSRVAILMPTRELAVQCYNVATKLATHTD-VT
FCQLVGGFSLREQENILKKRPDVIIATPGRFIDHMRNSPSFTVDTLEILVLDEADRMLED
GFADELNEILTTIPK-SRQTMLFSATM-TDSVDKLIRVGLNRPVRLMVDSKKNTSMNLTQ
EFVRLRPGREGKRLGYLLYLCSEI---FTGRVIVFFRQKKEAHRVRIVFGLLGLKAAELH
GSMSQEQRIKSVESFREGKVAFLLATDLASRGLDIKGVETVINYEAPQSHEIYLHRVGRT
ARAGRSGRACTIAADP--DRKVVKAAVRAGKAQGA----------------KIASRVVEP
AVADQWAAKVEAL-EEEIEEVL-----KEEKLEKHMAQAEMQVTKGENLMKHGAEIMSRP
KRTWFETERDKRA---SRKLGATELNGP-------SKKDKVKLSNKDKKRLDDSRQRHEG
-----------N------------------------------------------------
------------QGW---------------------------------------------
------------------------------------------------------------
------------------------------------------------------------
------------------------------------------------------------
-------------------------------------------------------KKGKT
ERE---------------------------------------------------------
-----------------------------------------------------AP---KQ
AKTKGGKNQSDKKN----------------------------------------------
------------------------------------------------------------
------------------------------------------------------------
------------------------------------------------------------
------------------------------------------------------------
------------------------------KNKMKGKK----------------------
------------------------------------------------------------
------------------------------------------------------------
------------------------------------------------------------
------------------------------------------------------------
------------------------------------------------------------
------------------------------------------------------------
------------------------------------------------------------
------------------------------------------------------------
------------------------------------------------------------
------------------------------------------------------------
--------
>XP_001264258_Aspergillus_fischeri
------------------------------------------------------------
------------------------------------------------------------
------------------------------------------------------------
------------------------------------------------------------
------------------------------------------------------------
------------------------------------------------------------
------------------------------------------------------------
------------------------------------------------------------
------------MAPNATTKKRA------------------------------------A
AKDDDFVLTL-SDDENDVLENGVE-------EDTL---SSSKKRKRDAAEAP-----KGK
NKKQKQL--------KKSKKG-ESAAGAVSDDQSGEE-DEAEAMDAGEDDGALDSEFEFD
VGGNANTGVIEGFDGW-EARNGAGPADAPKNGDKKAVDIDDIISRRKAKKEA-----ELK
K----------KQQKEKKR------REE----EGEEESEDEDADSDGGM----------S
VDFQDDELLAADGFGMGADGADESGD-----------DVENDSNDSDDADEKGSEDEES-
---DDDAAASDNDSVATPVHHP-DDEAASDEESEAESEV----DAEEAEKRKAFFA---P
EEKST-AAST----SNRSFQDFNLSRPILRGLASVNFTTPTPIQQKTIPVALLGKDIVGS
AVTGSGKTAAFVVPILERLLF-RPRKVPTSRVAILMPTRELAVQCYNVATKLATHTD-IT
FCQLVGGFSLREQENILKKRPDVIIATPGRFIDHMRNSPSFTVDTLEILVLDEADRMLED
GFADELNEILTTIPQ-SRQTMLFSATM-TDSVDKLIRVGLNRPVRLMVDSKKNTSMNLTQ
EFVRLRPGREDKRLGYLLYLCNEI---YTGRVIVFFRQKREAHRVRIVFGLLGLKAAELH
GSMSQEQRIKSVENFREGKVAFLLATDLASRGLDIKGVETVINYEAPQSHEIYLHRVGRT
ARAGRSGRACTIAAEP--DRKIVKSAVKAGKAQGA----------------KIVSRVVDP
AVADEWAAKAKGL-EDEIEEVL-----QEEKLEKQMAQAEMQVTKGENMIKHEAEIMSRP
KRTWFETERDKRA---ARKLGATELNGP-------SKKDKVKLSNKDKKRLDDARQRHEG
-----------N------------------------------------------------
------------IGW---------------------------------------------
------------------------------------------------------------
------------------------------------------------------------
------------------------------------------------------------
-------------------------------------------------------KKGKA
DRE---------------------------------------------------------
-----------------------------------------------------AP---KQ
GKNKGSKNKSDKKN----------------------------------------------
------------------------------------------------------------
------------------------------------------------------------
------------------------------------------------------------
------------------------------------------------------------
------------------------------NIKMKGKK----------------------
------------------------------------------------------------
------------------------------------------------------------
------------------------------------------------------------
------------------------------------------------------------
------------------------------------------------------------
------------------------------------------------------------
------------------------------------------------------------
------------------------------------------------------------
------------------------------------------------------------
------------------------------------------------------------
--------
>XP_041140729_Aspergillus_flavus
------------------------------------------------------------
------------------------------------------------------------
------------------------------------------------------------
------------------------------------------------------------
------------------------------------------------------------
------------------------------------------------------------
------------------------------------------------------------
------------------------------------------------------------
------------MAP---PKKRT------------------------------------A
PKDDDFVLTL-SDDENDVFSGINEDGDDHLD-EETAK-STTKKRKRDTAETT-----QSK
NKKQKQQKQSKNG--KQQKKV-EEAAS---EPE---EGSEEEE-DAGEDDGALNSDFEFD
VGAAAQKDVVEGFDGW-GLDETKD--GAKKNGDKQGVDIDEIISRRQAKKEA-----QLK
K----------KPKK----Q-----EVE----SEDEGSGNEDDASDGGM----------S
VDFQDDELMAEDGFGMGADGEDESGQSDAQ-ESG--SEDEHAGSDSEDSD----------
D--DDDDAASDNDSVATPVQHP-DDVASDNDGSDIESEV----DAEEEAKRKAFFA---P
EEQ-T-SEQSAAELSKKSFQEFNLSRPILRGLAAVNFTNPTPIQRKTIPVALLGKDIVGS
AVTGSGKTAAFVVPILERLLF-RPRKVPTSRVAILMPTRELAVQCYNVATKLATYTD-IT
FCQLVGGFSLREQENILKKRPDVIIATPGRFIDHMRNSASFTVDTLEILVLDEADRMLED
GFADELNEILTTIPK-SRQTMLFSATM-TDSVDKLIRVGLNRPVRLMVDSKKNTSMNLIQ
EFVRLRPGREDKRLGYLLHLCKEV---YTGRVIVFFRQKKEAHRVRIAFGLLGLKAAELH
GSMSQEQRIRSVENFREGKVSFLLATDLAARGLDIKGVETVINYEAPQSHEIYLHRVGRT
ARAGRSGRACTIAAEP--DRKVVKAAVKASKAQGA----------------KVASRVVDP
AVADRWAQKAKDL-EEEINAVL-----EEEKIEKQLAQAEMQVTRSENMIKHEAEIMSRP
KRTWFASEREKIL---SKKAGAAELNGLDS---VKSKKEKVRLSNKDKKRLDDSRQRNEG
-----------N------------------------------------------------
------------IGW---------------------------------------------
------------------------------------------------------------
------------------------------------------------------------
------------------------------------------------------------
-------------------------------------------------------KKGKV
DRE---------------------------------------------------------
-----------------------------------------------------SQ---KQ
GKIQKGKK----------------------------------------------------
------------------------------------------------------------
------------------------------------------------------------
------------------------------------------------------------
------------------------------------------------------------
------------------------------ENKKKGKK----------------------
------------------------------------------------------------
------------------------------------------------------------
------------------------------------------------------------
------------------------------------------------------------
------------------------------------------------------------
------------------------------------------------------------
------------------------------------------------------------
------------------------------------------------------------
------------------------------------------------------------
------------------------------------------------------------
--------
>XP_752868_Aspergillus_fumigatus
------------------------------------------------------------
------------------------------------------------------------
------------------------------------------------------------
------------------------------------------------------------
------------------------------------------------------------
------------------------------------------------------------
------------------------------------------------------------
------------------------------------------------------------
------------MAPNAATKKRA------------------------------------A
ARDDDFVLTL-SDDENDIFENGVEEDGDNAQEDTL---SSSKKRKREAAEAP-----KGK
NKKQKQL--------KKSKKG-ESAAGAVSDDQSSEE-DEAEAMDAGEDDGALDSEFEFD
VGGNANTGVIEGFDGW-EARNGASLADAPKNGDKKAVDIDDIISRRKAKKEA-----ELK
K----------KQQKEKKR------REE----EGEEESEGEDADSDGGM----------S
VDFQDDELLAADGFGMGADGADESDD-----------DVENGSNDSDDSEGKGSEDEESG
DEYNDDDAASDNDSVATPVHHP-DDEAASDEESEAESEV----DAEEAEKRKAFFA---P
EEKST-AVST----FNRSFQDFNLSRPILRGLASVNFTTPTPIQQKTIPVALLGKDIVGS
AVTGSGKTAAFVVPILERLLF-RPRKVPTSRVAILMPTRELAVQCYNVATKLATHTD-IT
FCQLVGGFSLREQENILKKRPDVIIATPGRFIDHMRNSPSFTVDTLEILVLDEADRMLED
GFADELNEILTTIPK-SRQTMLFSATM-TDSVDKLIRVGLNRPVRLMVDSKKNTSMNLTQ
EFVRLRPGREDKRLGYLLYLCNEI---YTGRVIVFFRQKREAHRVRIVFGLLGLKAAELH
GSMSQEQRIKSVENFREGKVAFLLATDLASRGLDIKGVETVINYEAPQSHEIYLHRVGRT
ARAGRSGRACTIAAEP--DRKIVKSAVKAGKAQGA----------------KIVSRVVDP
AVADEWAAKAKGL-EDEIEEVL-----QEEKLEKQMAQAEMQVTKGENLIKHEAEIMSRP
KRTWFETERDKRA---ARKLGATELNGP-------SKKDKVKLSNKDKKRLDDARQRHEG
-----------N------------------------------------------------
------------IGW---------------------------------------------
------------------------------------------------------------
------------------------------------------------------------
------------------------------------------------------------
-------------------------------------------------------KKGKA
DRE---------------------------------------------------------
-----------------------------------------------------AP---KQ
GKNKGGKTKSDKKN----------------------------------------------
------------------------------------------------------------
------------------------------------------------------------
------------------------------------------------------------
------------------------------------------------------------
------------------------------KIKMKGKK----------------------
------------------------------------------------------------
------------------------------------------------------------
------------------------------------------------------------
------------------------------------------------------------
------------------------------------------------------------
------------------------------------------------------------
------------------------------------------------------------
------------------------------------------------------------
------------------------------------------------------------
------------------------------------------------------------
--------
>XP_658442_Aspergillus_nidulans
MLFRCRDGPGTDRTSQFYGEAENARVFPQEIPDSNYLPGSSHIFSTEIQENAEAEQLRHE
LFGRLRLYRDSYKKSPKAFPILAETGEYMLLPMPTEEHEGALARIQADRERVAEPVTNFN
PAKYSDANKKKLKKTRVLKNSWTDPAIVDWEYCPRGLAHSNSDEVAYRARFQNWLENPND
KVSWPHAHETVAVYCYNINLQERESEEAVEHRKRMELQLRREARREPLCSPRSPVADTYL
RPVDVNKDTPELREIYNWYTQNSFVSPGVHVIDEDEVRQRIEESRSINLPYIVAIDRRAE
KILGYALAREFDRHAASYFIAELELYAKDEHTNLGIGRCLLDKLLEICDPTYTPKCGCSF
RTSKEERSGYYSSGTRRLARLIFTLCYIDMKAEDIFKYKRVKKWLKQHGEFEEQGLLQSI
RVKNNYLINVAYLDSRCSAWKLQNGGIGEVKFLRWEVVATNHIGPARRLGKAPKRSWKAR
EKKLGCPNSLIEMAP---ITKQRP-----------------------------------S
AKDDDFVLTL-SDDENDRFD--EPQDEDA------TSMSSSKKRKREAGENAA--P-TNK
KMKQQQHGK-----QQKGKKGKQASMEKEARS---DDEEEEEQ-DAGEDDGALDSEFEFD
VGAVVNQ-VVE-FDGW-GGN-GED--GEKKNGNKKAVDIDDIIERRREKREK------KA
E----------KEKK--KKH-----LDE----CEDE---KDEDEDD-AM----------S
VDFGDDELLAKDGFGMGADGVDEEEEEEEEEEEE--EETEGNDESDDEDE-EEGE-----
D--DDDDAASDSDSVATPVHHP-DDEASEPD-SDAESEV----DAEEEAKRKAFFA---P
EEK-T-DEDAATNSAKRSFQEFNLSRPILRGLAAVNFTNPTPIQQKTIPVALLGKDIVGS
AVTGSGKTAAFVVPILERLLF-RPRKVPTSRVAILMPTRELAVQCYNVATKLATYTD-IT
FCQLVGGFSLREQENVLKKRPDVIIATPGRFIDHMRNSASFTVDTLEILVLDEADRMLED
GFADELNEILTTIPK-SRQTMLFSATM-TDSVDKLIRVGLNRPVRLMVDTKKNTAVTLVQ
EFVRLRPGREDKRLGYLLHLCKEV---YTGRVIVFFRQKKEAHRVRIVFGLLGLKAAELH
GSMSQEQRIKSVESFRDGNVNFLLATDLASRGLDIKGVETVINYEAPQSHEIYVHRVGRT
ARAGRSGRACTIAAEP--DRKVVKAAVKAGKAQGA----------------KIVSRVVDP
SVADDWASKAKDM-EEEIDAVL-----EEEKLEKQLAQAEMQVTKGENLIKHEAEIKSRP
KRTWFETEREKRV---AKKIGAAELNGP-------SKKEKVKLSNKDKKRLDAAKLRQEE
-----------G------------------------------------------------
------------LGR---------------------------------------------
------------------------------------------------------------
------------------------------------------------------------
------------------------------------------------------------
-------------------------------------------------------KKSKA
ERE---------------------------------------------------------
-----------------------------------------------------DPRAGK-
AKLGKGKDCYLTKSLGSLPMDSTKSNILVIGFGGIGTMTAYNLEAGGRATVTGVLRSNYD
LVASRGFRIWSCDHGQVESWRPTSGMNAARPVRNKADMMIVTKAVPDARTMASPFDYIVV
CTKNIPDIPPTVAEVIAPAITPRHTSVVLVQNGINIEKPIIAAFPENVVISGISLMNSSE
LRPGEIFHQDHDNLIIGAFRNPNLDIETECRAAKLFTDLYNASEKATGEYSAEVQFMRWR
KLVYNASYNSLCAITGMDTSKLRLTHTAVTELLLPVMLEVKSVARAAGYQLAADQEDISL
NGDPLYGYFRPSMQQDIEKGNFMEVEVIVGEAVREGQRLGVPVPMLSTVYSLLKVLQFRT
KVNKGMVELPPMKDFGAGNIVEVSKP----------------------------------
------------------------------------------------------------
------------------------------------------------------------
------------------------------------------------------------
------------------------------------------------------------
------------------------------------------------------------
------------------------------------------------------------
------------------------------------------------------------
------------------------------------------------------------
------------------------------------------------------------
--------
>XP_001389716_Aspergillus_niger
------------------------------------------------------------
------------------------------------------------------------
------------------------------------------------------------
------------------------------------------------------------
------------------------------------------------------------
------------------------------------------------------------
------------------------------------------------------------
------------------------------------------------------------
------------MAG---TKKR-------------------------------------A
NADDDFVLTL-SDDENDTLNQLEEEGEGDD-GALATG-SKTKKRKRDDAAAAQQEKGKNK
KVKKQEQQQ--QQAQQKKKKGKNAPVQ---EEED--EDEEEEE-DQGEDDGALNSDFEFD
VGGAANE--VRDFDGW-EVN--GN--EEGKGGDKKAVDIDDIISRRQAKKEAELIRKQKK
K----------KQKQEEEFS-----ELE----DDDE--------EDGGM----------E
VDFGDDELLAEDGFGMGVDGEEES--EKSDAEDE--EKEEGSDEEAEGSDEDEQM----D
E--DDDDAASDDDSVATPVMHP-DDIASDRD-SDEESQV----DAEEEEKRKAFFA---P
EEEKT-SESAMAD-AKRSFQEFNLSRPILRGLAGVNFSNPTPIQRKTIPVALLGKDIVGS
AVTGSGKTAAFVVPILERLLF-RPRKVPTSRVAILMPTRELAVQCYNVATKLATYTD-IT
FCQLVGGFSLREQENILKKRPDVIIATPGRFIDHMRNSASFTVDTLEILVLDEADRMLED
GFADELNEILTTIPK-SRQTMLFSATM-TDTVDKLIRVGLNRPVRLMVDAKKNTAVTLVQ
EFVRLRPGREDKRLGYLLYLCKEI---YTGRVIVFFRQKKEAHRVRIIFGLLGLKAAELH
GSMSQEQRIKSVENFREGKAAFLLATDLASRGLDIKGVETVINYEAPQSHEIYLHRVGRT
ARAGRSGRACTIAAEP--DRKVVKAAVKAGKSQGA----------------KIASRVIEP
AVADSWAAKAEEL-ADEVEEVL-----SEEKLEKQLAQAEMQVTKGENLIKHEAEIKSRP
KRTWFETERDKKA---ARKLGAAELNGPDA---GMSKKEKQKLSNKDKKRLDDSRQRQEA
-----------G------------------------------------------------
------------AGW---------------------------------------------
------------------------------------------------------------
------------------------------------------------------------
------------------------------------------------------------
-------------------------------------------------------KKGRA
TRE---------------------------------------------------------
-----------------------------------------------------SM---KN
GQLPKAKK----------------------------------------------------
------------------------------------------------------------
------------------------------------------------------------
------------------------------------------------------------
------------------------------------------------------------
------------------------------DNKKKGKK----------------------
------------------------------------------------------------
------------------------------------------------------------
------------------------------------------------------------
------------------------------------------------------------
------------------------------------------------------------
------------------------------------------------------------
------------------------------------------------------------
------------------------------------------------------------
------------------------------------------------------------
------------------------------------------------------------
--------
>XP_015404331_Aspergillus_nomiae
------------------------------------------------------------
------------------------------------------------------------
------------------------------------------------------------
------------------------------------------------------------
------------------------------------------------------------
------------------------------------------------------------
------------------------------------------------------------
------------------------------------------------------------
------------MAP---PKKRS------------------------------------A
PKDDDFVLTL-SDDENDAFKDINEDGDNHVD-KETAN-STIKKRKRDTAETT-----QSK
SKKQKPL---KNG--KQQKKTGEEAVS---ESE---EEPEEED-DTGEDDGALNSDFEFD
VGAAAQKDVVEGFDGW-GLDDTKD--GTKKNGDKQGVDIDEIISRRQAKKEA-----QSK
K----------KQKK----Q-----KVE----SEDEGSENESNASDGGM----------S
VDFQDDELMAEDAFGMGADGEDESGQSDAQ-ESA--SEDEHAGSDDENSD----------
D--EDDDAASDNDSVATPVQHP-DDVASDNDGSDAESEV----DAEEEAKRKAFFA---P
EEQ-T-SEQSAAELSKRSFQEFNLSRPILRGLAAVNFTNPTPIQRKTIPVALLGKDIVGS
AVTGSGKTAAFVVPILERLLF-RPRKVPTSRVAILMPTRELAVQCYNVATKLATYTD-IT
FCQLVGGFSLREQENILKKRPDVIIATPGRFIDHMRNSASFTVDTLEILVLDEADRMLED
GFADELNEILTTIPK-SRQTMLFSATM-TDSVDKLIRVGLNRPVRLMVDSKKNTSMNLVQ
EFVRLRPGREDKRLGYLLHLCKEV---YTGRVIVFFRQKKEAHRVRIVFGLIGLKAAELH
GSMSQEQ-----------------------------------------------------
------------------------------------------------------------
------------------------------------------------------------
------------------------------------------------------------
------------------------------------------------------------
------------------------------------------------------------
------------------------------------------------------------
------------------------------------------------------------
------------------------------------------------------------
------------------------------------------------------------
------------------------------------------------------------
------------------------------------------------------------
------------------------------------------------------------
------------------------------------------------------------
------------------------------------------------------------
------------------------------------------------------------
------------------------------------------------------------
------------------------------------------------------------
------------------------------------------------------------
------------------------------------------------------------
------------------------------------------------------------
------------------------------------------------------------
------------------------------------------------------------
------------------------------------------------------------
------------------------------------------------------------
------------------------------------------------------------
------------------------------------------------------------
------------------------------------------------------------
--------
>XP_023089280_Aspergillus_oryzae
------------------------------------------------------------
------------------------------------------------------------
------------------------------------------------------------
------------------------------------------------------------
------------------------------------------------------------
------------------------------------------------------------
------------------------------------------------------------
------------------------------------------------------------
-----------MPAP---PATRLFAIGFVVGWMAPFKFAAMLISTITLSLMGRRIQMAYA
PY-DDFVLTL-SDDENDVFSGINEDGDDHLD-EETAK-STTKKRKRDTAETT-----QSK
NKKQKQQKQSKNG--KQQKKV-EEAAS---EPE---EGSEEEE-DAGEDDGALNSDFEFD
VGAAAQKDVVEGFDGW-GLDETKD--GAKKNGDKQGVDIDEIISRRQAKKEA-----QLK
K----------KPKK----Q-----EVE----SEDEGSGNEDDASDGGM----------S
VDFQDDELMAEDGFGMGADGEDESGQSDAQ-ESG--SEDEHAGSDSEDSD----------
D--DDDDAASDNDSVATPVQHP-DDVASDNDGSDIESEV----DAEEEAKRKAFFA---P
EEQ-T-SEQSAAELSKKSFQEFNLSRPILRGLAAVNFTNPTPIQRKTIPVALLGKDIVGS
AVTGSGKTAAFVVPILERLLF-RPRKVPTSRVAILMPTRELAVQCYNVATKLATYTD-IT
FCQLVGGFSLREQENILKKRPDVIIATPGRFIDHMRNSASFTVDTLEILVLDEADRMLED
GFADELNEILTTIPK-SRQTMLFSATM-TDSVDKLIRVGLNRPVRLMVDSKKNTSMNLIQ
EFVRLRPGREDKRLGYLLHLCKEV---YTGRVIVFFRQKKEAHRVRIAFGLLGLKAAELH
GSMSQEQRIRSVENFREGKVSFLLATDLAARGLDIKGVETVINYEAPQSHEIYLHRVGRT
ARAGRSGRACTIAAEP--DRKVVKAAVKASKAQGA----------------KVASRVVDP
AVADRWAQKAKDL-EEEINAVL-----EEEKIEKQLAQAEMQVTRSENMIKHEAEIMSRP
KRTWFASEREKIL---SKKAGAAELNGLDS---VKSKKEKVRLSNKDKKRLDDSRQRNEG
-----------N------------------------------------------------
------------IGW---------------------------------------------
------------------------------------------------------------
------------------------------------------------------------
------------------------------------------------------------
-------------------------------------------------------KKGKV
DRE---------------------------------------------------------
-----------------------------------------------------SQ---KQ
GKIQKGKK----------------------------------------------------
------------------------------------------------------------
------------------------------------------------------------
------------------------------------------------------------
------------------------------------------------------------
------------------------------ENKKKGKK----------------------
------------------------------------------------------------
------------------------------------------------------------
------------------------------------------------------------
------------------------------------------------------------
------------------------------------------------------------
------------------------------------------------------------
------------------------------------------------------------
------------------------------------------------------------
------------------------------------------------------------
------------------------------------------------------------
--------
>XP_040642760_Aspergillus_ruber
------------------------------------------------------------
------------------------------------------------------------
------------------------------------------------------------
------------------------------------------------------------
------------------------------------------------------------
------------------------------------------------------------
------------------------------------------------------------
------------------------------------------------------------
------------MAP---KRN---------------------------------------
-PDDDFVLTL-SDDEN---LPIDAEGEDEENGEDMNELATTKKRKREAAETST----KGK
NKKQKQQLTNGKDDKKKNKKG-NKGAEPEPEPEEDEEDEDEEEADVGEDDGALDPDFEFD
VAGAANQGVVEGFDGW-GAGEGED-----KNGDKKGVDIDEIISRRQAKKEA------DS
K----------KQKKQKKQK-----KES----SDDE---AEDGGDEDGM----------D
VDFKDDELLATDGFGMGADGDDESEQED---KAG--SQEDDDSEAGSDSE----------
E--DDDDAASDNDSIATPVNHP-DDYGSDND-SEAESDV----DAEEQEKRKAFFA---P
EEK-T-PEQSNAD-TKRSFQEFNLSRPILRGLAAVGFSNPTPIQRKTVPVALLGKDIVGS
AVTGSGKTAAFVVPILERLLF-RPRKVPTSRVVILMPTRELAVQCYNVATKLATYTD-IT
FCQLVGGFSLREQENVLKKRPDVIIATPGRFIDHMRNSASFTVDTLEILVLDEADRMLED
GFADELNEILTTIPK-SRQTMLFSATM-TDTVDKLIRVGLNRPVRLMVDAKKNTASSLVQ
EFVRLRPGRENKRLGYLMHLCKEI---YTGRVIIFFRQKREAHRVRIVFGLLGLKAAELH
GSMSQEQRIKSVENFREGHVAFLLATDLASRGLDIKGVETVINYEAPQNHELYLHRVGRT
ARAGRSGRACTIAAEP--DRKVVKAAVRAGKAQGA----------------KIASRVIDP
AVADSWATKAENM-KEEIDEIL-----EEEKTEKQFAQAEMQVTKGENLMKHGAEIMARP
KRTWFETEQQKKE---AKKKGAAALNGPEA---GLSKKDKVKLSNKDKKRLDDSRARQEG
-----------N------------------------------------------------
------------SGW---------------------------------------------
------------------------------------------------------------
------------------------------------------------------------
------------------------------------------------------------
-------------------------------------------------------KKGKA
MRE---------------------------------------------------------
-----------------------------------------------------APPASKN
GK--KQGQ----------------------------------------------------
------------------------------------------------------------
------------------------------------------------------------
------------------------------------------------------------
------------------------------------------------------------
------------------------------KGKGKGKK----------------------
------------------------------------------------------------
------------------------------------------------------------
------------------------------------------------------------
------------------------------------------------------------
------------------------------------------------------------
------------------------------------------------------------
------------------------------------------------------------
------------------------------------------------------------
------------------------------------------------------------
------------------------------------------------------------
--------
>XP_040707708_Aspergillus_sydowii
------------------------------------------------------------
------------------------------------------------------------
------------------------------------------------------------
------------------------------------------------------------
------------------------------------------------------------
------------------------------------------------------------
------------------------------------------------------------
------------------------------------------------------------
------------MAP---ITKKRA-----------------------------------A
AKDDDFVLTL-SDDENDRFDAVEAEEKDD------GALSSSKKRKREGAEGAASKS-TNK
KVKKQQQQQ-----QQKGKKGSQKPAVQEDNSEDGDEEEVEER-NADEDDGALDSDFEFD
VGGVTNE-VVEGFDGW-GAN-GDD--NEKK-GDKKAIDIDDIISRRREKREK------KA
E----------KEKQKGKKQ-----DDS----SEGQ---EEEDEDDEAM----------S
VDFEDDELLATDGFGMGADGA-----------EE--SEAEGNEGSDEESEDEDGEGSGDD
D--DDDDAASDNDSVATPVQHP-DD-MSGGE-SDAESDV----DAEEEAKRKAFFA---P
EEQ-T-NEISKDDGIKRSFQEFNLSRPILRGLAAVNFTNPTPIQQKTIPVALLGKDIVGS
AVTGSGKTAAFVVPILERLLF-RPRKVPTSRVAILMPTRELAVQCYNVATKLATYTD-IT
FCQLVGGFSLREQENILKKRPDVIIATPGRFIDHMRNSASFTVDTLEILVLDEADRMLED
GFADELNEILTTIPK-SRQTMLFSATM-TDSVDKLIRVGLNRPVRLMVDSKKNTALTLVQ
EFVRLRPGREDKRLGYLVHLCKQV---YTGRVIVFFRQKKEAHRVRIVFGLLGLKAAELH
GSMSQEQRIKSVESFRDGTADFLLATDLASRGLDIKGVETVINYEAPQSHEIYVHRVGRT
ARAGRSGRACTIAAEP--DRKVIKAVVKAGKAQGA----------------KIVSRVVEP
AVADDWAAKAADM-EEEIDEVL-----EEEKLEKQLAQAEMQVTKGENLIKHEAEIKSRP
KRTWFETEQEKRV---AKKNGATELNGP-------AKKDKVKLSNKDKKRLDDARMRQQE
-----------G------------------------------------------------
------------LGR---------------------------------------------
------------------------------------------------------------
------------------------------------------------------------
------------------------------------------------------------
-------------------------------------------------------KKSKS
QRE---------------------------------------------------------
-----------------------------------------------------DPNAGKD
KKQGKGKG----------------------------------------------------
------------------------------------------------------------
------------------------------------------------------------
------------------------------------------------------------
------------------------------------------------------------
------------------KG--------------KGKK----------------------
------------------------------------------------------------
------------------------------------------------------------
------------------------------------------------------------
------------------------------------------------------------
------------------------------------------------------------
------------------------------------------------------------
------------------------------------------------------------
------------------------------------------------------------
------------------------------------------------------------
------------------------------------------------------------
--------
>XP_001210935_Aspergillus_terreus
------------------------------------------------------------
------------------------------------------------------------
------------------------------------------------------------
------------------------------------------------------------
------------------------------------------------------------
------------------------------------------------------------
------------------------------------------------------------
------------------------------------------------------------
------------MAP--------------------------------------------K
QKDDDFVLTL-SDDENDAFNNFDVDGDDGDDGDELAS-SGTKKRKRDTAETT-----QNT
SKKQKQQKPVKNGLKKNKKGQAETPAE---EEQ---EEPQEEE-DAGEDDGALDSDFEFD
VGGVANT-VVEGFDGW-GMGNAED-EGAAKKGDKKAVDIDDIISRRQAKKEA-----AEA
K----------KKKKQSEAQ-----DNE----SWDGVAEDEDAESDGGM----------S
VDFQDDELLAADGFGMGADGEDESDNEEAQDESG--SDNDSDDDEEKDSE----------
D--DDDEAASDNDSVATPVGHP-EDEASDND-SDAESEI----DAEEQEKRKAFFA---P
EEEKT-KEQ--ADGAQRSFQEFNLSRPILRGLAAVNFTNPTPIQRKTIPVALLGKDIVGS
AVTGSGKTAAFVVPILERLLF-RPRKVPTSRVAILMPTRELAVQCYNVATKLATYTD-IT
FCQLVGGFSLREQENILKKRPDVIIATPGRFIDHMRNSASFTVDTLEILVLDEADRMLED
GFADELNEILTTIPK-SRQTMLFSATM-TDTVDKLIRVGLNRPVRLMVDSKKNTSLTLVQ
EFVRLRPGREDKRLGYLLYLCKEI---YTGRVIVFFRQKREAHRVRIVFGLLGLKAAELH
GSMSQEQRIKSVENFRDGKVAFLLATDLASRGLDIKGVETVINYEAPQSHEIYLHRVGRT
ARAGRSGRACTIAAEP--DRKVVKAAVKASKAQGA----------------KVASRVVDP
AVADQWAKKAADL-EEEINEVL-----EEEKTEKQLAQAEMQVTKGENLIKHEAEIMSRP
KRTWFESEKDKRA---ARKLGAAQLNGPDA---GLSKKEKVKLSNKDKKRLDDARQRLEG
-----------K------------------------------------------------
------------AGW---------------------------------------------
------------------------------------------------------------
------------------------------------------------------------
------------------------------------------------------------
-------------------------------------------------------KKGKA
ERE---------------------------------------------------------
-----------------------------------------------------AP---KP
AK-GKGKG----------------------------------------------------
------------------------------------------------------------
------------------------------------------------------------
------------------------------------------------------------
------------------------------------------------------------
------------------------------KDKKKGKN----------------------
------------------------------------------------------------
------------------------------------------------------------
------------------------------------------------------------
------------------------------------------------------------
------------------------------------------------------------
------------------------------------------------------------
------------------------------------------------------------
------------------------------------------------------------
------------------------------------------------------------
------------------------------------------------------------
--------
>XP_022490165_Penicillium_arizonense
------------------------------------------------------------
------------------------------------------------------------
------------------------------------------------------------
------------------------------------------------------------
------------------------------------------------------------
------------------------------------------------------------
------------------------------------------------------------
------------------------------------------------------------
------------MAPS----R--------------------------------------S
SKDDDFVFTL-SDNEDA--PRFDDE-EDNEMLGD-APT-DNKKRKREIEAP------KPK
NKKQKQQEKQQLKNAKKNKKNA--APE--PES---EEEDNDAAEDATEDDGVLNPEFEFD
VGGVANQGVTEGFDGW-GAAD-EQ----KKSGDKKAVDIDDIIERRQAKK-E-----AAS
K----------KQKKKTQDE-----EET----ASAS---EDDAASEAGM----------P
VEFDDDELMAADGFGMGVDGEEESEAEGPEAGSGPEDNDEEKSEDEDADE----------
D---DDDAASDNDSVATPVGHP-DDIGSDGG-SDAESEV----DAEEAEKRKAFFA---P
EEK----TDLKASMAKMTFQEFNLSRPILRGLASVGFTDPTPIQRKAIPVALLGKDIVGS
AVTGSGKTAAFVVPILERLLF-RPRKVPTSRVVILMPTRELAVQCYNVAVKLATFTD-VT
FCQLIGGFSLREQENVLKKRPDVIIATPGRFIDHMRNSPSFTVDTLEILVLDEADRMLED
GFADELNEILTTIPK-SRQTMLFSATM-TDSVDKLIRVGMNRPMRLMVDAKKNTVSTLVQ
EFVRLRPGREEKRLGYLLHLCKEV---YTKRVIIFFRQKKEAHRVRIIFGLLGLKAGELH
GSLSQEQRIKSVENFRDGKVAFLLATDVASRGLDIKGVETVINYEAPQSHEIYLHRVGRT
ARAGRSGRACTIAAEP--DRKVVKLAVRAGKAQGA----------------KIASRVIEQ
AVADSWAQKAEDL-ADEVQEVL-----QEEKTEKQFAQAEMQVNKSENLMKHGHEIMSRP
KRTWFETEKDKKV---ARKLGAVELNGPN------VKKSNVKLSNKDKKRLDDANERHEG
-----------K------------------------------------------------
------------IGW---------------------------------------------
------------------------------------------------------------
------------------------------------------------------------
------------------------------------------------------------
-------------------------------------------------------KKGKS
DRD---------------------------------------------------------
-----------------------------------------------------A---PKT
GKN---------------------------------------------------------
------------------------------------------------------------
------------------------------------------------------------
------------------------------------------------------------
------------------------------------------------------------
---------------------------------KKGKK----------------------
------------------------------------------------------------
------------------------------------------------------------
------------------------------------------------------------
------------------------------------------------------------
------------------------------------------------------------
------------------------------------------------------------
------------------------------------------------------------
------------------------------------------------------------
------------------------------------------------------------
------------------------------------------------------------
--------
>XP_014530737_Penicillium_digitatum
------------------------------------------------------------
------------------------------------------------------------
------------------------------------------------------------
------------------------------------------------------------
------------------------------------------------------------
------------------------------------------------------------
------------------------------------------------------------
------------------------------------------------------------
------------MAPQSAKRS--------------------------------------S
AKDDDFVFTL-SDDENE--SRFEEEDDDNDMEGENEPVADNKKRKREVEVV------KPK
NKKQKQLEKQQLKNAKKNKKNAEPAPE--PES---EEEDDDAVTDATEDDGVLNPEFEFD
VGGIANHGVTEGFDGW-GIDDNEK----KRSGDKKAVDIDDIIERRQAKKDE-----AAA
K----------KQKKKTAEK-----EES----ASAS---EDEAASGDEM----------P
VEFEDDELMADDAFGMGADGEEESEAEGPEPGSG--DEEEEDDEDKDDNE----------
D--SDDDAASDNDSVATPVGHP-DDMGSDRE-SDVESEV----DEEEAEKRKAFFA---P
EEK----VDTKANMAKMTFQEFNLSRPILRGLAAVGFTDPTPIQRKAIPVALLGKDIVGS
AVTGSGKTAAFIVPILERLLF-RPRKVPTSRVVVLMPTH-------------------VT
FCQLVGGFSLREQENVLKKRPDVIIATPGRFIDHMRNSPSFTVDTLEILVLDEADRMLED
GFADELNEILTTIPK-SRQTMLFSATM-TDSIDKLIRVGMNRPMRLMVDAKKNTVSTLIQ
EFVRLRPGREDKRLGYLLHLCKEA---YTKRVIIFFRQKKEAHRVRIIFGLLGLKAAELH
GSLSQEQRIKSVENFRDGKVAFLLATDVASRGLDIKGVETVINYEAPQSHEIYLHRVGRT
ARAGRSGRACTIAAEP--DRKIVKLAVRAGKAQGA----------------KIVSRVVEQ
AVADSWAQKAEDM-ADEVAEVL-----QEEKTEKQFSQAEMQFTKGENLMKHGNEIMSRP
KRTWFETEKDKKV---ARKLGAVELNGPN------TKKSNVKLSNKDKKRLDDAQMRHDG
-----------N------------------------------------------------
------------IGW---------------------------------------------
------------------------------------------------------------
------------------------------------------------------------
------------------------------------------------------------
-------------------------------------------------------KKGKG
DAE---------------------------------------------------------
-----------------------------------------------------SAKNPKK
GKV---------------------ADTTSTHKRAPTLSYTK-QLEARVAQLEDALSKCRE
GEEVRKTRSPSSAESSSSGPKIKTDPDTEDLTRAFDGLNVENDGRVSFHGPTSLFQLPGG
VVSETASTSYY-------------------------------------------------
------------------------------------------------------------
------------------------------------------------------------
------------------------------AQELEGRKERLINNAWRERAFEQMAAMPEP
FQYLLDSHWCWIQPLWNFVYRPSFTRDMKINGAYYSDVLLNAILSHSVRWCKAEPQVGPL
LDSYDGGAQFSHRALTGVFDSLKVGYAGIPTIQTLLLLSAQECGRGNRTQAWLYSGMAFR
LLDDLGISIDSRKYSGSAHLSDEDIEIRNRLFWSCYFWDKVVSLYFGRAPTMQHSRVSPP
RMILDDTAEIEIWTPHGVSFTDGAHYPPTQAHSTSCFMKICGLAEILNQILIHIYDPIRR
STDSEFFDCVQEQAKNLADWWNELPDYLKLAAVDLPPYSPPSHIVILNCLYHTINILLHR
PILCSRELLKARPEAQDSNHLVQCMASATSILSLFDLYRRTFGDSHVVLSLAYSIYTAAS
IFLLEIQALKYAAPGTLAKLKFCIFALERVKAANPVITTALSLISLELQRLQINIHGPMP
APIPRTEQE-HPQHQQSPPRCHPNIH--------------------------------RP
QHSQSPSIGSNQSRHVSPGQ-HHHQSQASIATQAQTTGPENQPMIGTYNTFQHPGTGFNV
PHSGDMPQLPPTYFLGGMSNAVMTMDDPGSYEIAPEVYEAFSYAQPITTNMTPMTPVFEQ
GWGGPPQ-
>XP_016596770_Penicillium_expansum
------------------------------------------------------------
------------------------------------------------------------
------------------------------------------------------------
------------------------------------------------------------
------------------------------------------------------------
------------------------------------------------------------
------------------------------------------------------------
------------------------------------------------------------
------------MAPQSAKRS--------------------------------------S
AKDDDFVFTL-SDDENE--TRFEEEDDDNEMQGDNAPAADNKKRKREVEAV------KPK
NKKQKQLEKQQLKNAKKNKKNAEPAPA--PESEEEEEEDDDAAADATEDDGVLNPEFEFD
VGGIANRGVTEGFDGW-GIDDNEK----KRSGDKKAVDIDDIIERRQAKKDE-----AAA
K----------KQKKKAAEK-----EES----ASAS---EDEAASGDEM----------P
VDFEDDELMADDAFGMGADGEEESDAEGPEPGSG--DEDEEDDEDKDDNE----------
D--SDDDAASDNDSVATPVGHP-DDMGSDRE-SDVESEV----DEEEAEKRKAFFA---P
EEK----VDTKANMAKMTFQEFNLSRPILRGLAAVGFTDPTPIQRKAIPVALLGKDIVGS
AVTGSGKTAAFIVPILERLLF-RPRKVPTSRVVVLMPTRELAVQCYNVSVKLATFTD-VT
FCQLVGGFSLREQENVLKKRPDVIIATPGRFIDHMRNSPSFTVDTLEILVLDEADRMLED
GFADELNEILTTIPK-SRQTMLFSATM-TDSIDKLIRVGMNRPMRLMVDAKKNTVSTLIQ
EFVRLRPGREDKRLGYLLYLCKEA---YSKRVIIFFRQKKEAHRVRIIFGLLGLKAAELH
GSLSQEQRIKSVENFRDGKVAFLLATDVASRGLDIKGVETVINYEAPQSHEIYLHRVGRT
ARAGRSGRACTIAAEP--DRKVVKLAVRAGKAQGA----------------KIVSRVVEQ
AIADSWAQKAEDM-ADEVAEVL-----QEEKTEKQFSQAEMQFTKGENLMKHGNEIMSRP
KRTWFETEKDKKV---ARKLGAVELNGPA------TKKSNVKLSNKDKKRLDDAQMRHDG
-----------N------------------------------------------------
------------LGW---------------------------------------------
------------------------------------------------------------
------------------------------------------------------------
------------------------------------------------------------
-------------------------------------------------------KKGKG
DAE---------------------------------------------------------
-----------------------------------------------------SAKDPKK
GKGDSWNGRASQDQSAPEERLLMLNVTALVRRVRDAPRATS-SLEARVAQLEDALSKRGE
GEEVRKTRSPSSAESSSSGPKIKIDPDTEDLTRAFDGLNVENDGRVSFHGPTSLFQLPSG
VASETASTSHY-------------------------------------------------
------------------------------------------------------------
------------------------------------------------------------
------------------------------VQELEGRKERLVNSAWRERAFEQMAAMPEP
FQYLLDSHWCWIQPLWNFVYRPAFTRDMKINGAYYSDVLLNAILSHSVRWCKAEPQVGPL
LDSYDGGAQFSHRALTGVFDSLKVGYAGIPTIQTLLLLSAQECGRGNRTQAWLYSGMAFR
LLDDLGISIDSRKYSGSAHLSDEDIEIRNRLFWSCYFWDKVVSLYFGRAPTMQHSRVSPP
RMILDDTAEIEIWTPHGVSFTDGAHYPPTQAHSTSCFMKMCGLAEILNQILIHIYDPIRR
STDSEFFDCVQEQAKNLADWWDELPDFLKLAAIDLPPYSPPSHIVILNCLYHTINILLHR
PILCSRELLKAHPEAQDSNHLVQCMASATSILSLFDLYRRTFGDSHVVLSLAYSIYTAAS
IFLLEIQALKYAAPGTLDKLKFCIFALERVKAANPVITTALSLISLELQRLQINIHGPMP
APIPETEQE-HPQHHQSPPQRHPHPQ--------------------------------HP
HQSQSPSVGSSRSRHVSPGQHHHHQPQASIATQSQTTGPENPSMVGTYSTFQHPGAGFNI
PHSGDMPQLPPTHLLGGIPNAVMTMDDPGSYEIAPEVYEAFSYAQPITTNMTPMTPVFEQ
GWGGPSQ-
>XP_040644861_Penicillium_griseofulvum
------------------------------------------------------------
------------------------------------------------------------
------------------------------------------------------------
------------------------------------------------------------
------------------------------------------------------------
------------------------------------------------------------
------------------------------------------------------------
------------------------------------------------------------
------------MAPQSAKRS--------------------------------------S
AKDDDFVFTL-SDDENE--TRFEEEDDDNEMQGDNAPAADNKKRKREVEGV------KPK
NKKQKQQEKQQLKNAKKNKKNAEPAPE--PES-EEEEDDEAAAADATEDDGVLDPEFEFD
VGGVANQGVTEGFDGW-GIDDNET----KRSGDKKAVDIDDIIERRQAKKAE-----AAA
R----------KQKKNPVEK-----EES----VSGS---EDDDASGDEM----------P
VDFEDDELMADDAFGMGANGEEESDAEGPEPGSG--DEDEEDDEDKD--E----------
E--SDDDAASDNDSVATPVGHP-DDRASDME-SDVESEV----DEEEAEKRKAFFA---P
EEK----VDTKASMAKMTFQEFNLSRPILRGLAAVGFTDPTPIQRKAIPVALLGKDIVGS
AVTGSGKTAAFIVPILERLLF-RPRKVPTSRVVVLMPTRELAVQCYNVSVKLATFTD-VT
FCQLVGGFSLREQENVLKKRPDVIIATPGRFIDHMRNSPSFTVDTLEILVLDEADRMLED
GFADELNEILTTIPK-SRQTMLFSATM-TDSIDKLIRVGMNRPMRLMVDAKKNTVSTLVQ
EFVRLRPGREDKRLGYLLYLCKEA---YTKRVIIFFRQKKEAHRVRIIFGLLGLKAAELH
GSLSQEQRIKSVENFRDGKVAFLLATDVASRGLDIKGVETVINYEAPQSHEIYLHRVGRT
ARAGRSGRACTIAAEP--DRKIVKLAVRAGKAQGA----------------KIVSRVVEQ
AVADSWAQKAEDL-ADEVAEIL-----QEEKTEKQFSQAEMQFTKGENLMKHGNEIMSRP
KRTWFETEKDKKV---ARKLGNVELNGPN------TKKNNVKLSNKDKKRLDDAKMRHEG
-----------N------------------------------------------------
------------IGW---------------------------------------------
------------------------------------------------------------
------------------------------------------------------------
------------------------------------------------------------
-------------------------------------------------------KKGKG
DAE---------------------------------------------------------
-----------------------------------------------------SAKDPKK
AKG-------------------------KVRRVRDAPRATRSQLEARVAQLEDALSKRGE
AEEVRKTRSPSSTESSSSGPKIKTDPDAENLCRAFDGLNVENDGRVSFHGPTSLFQLPSG
VVSETASTAHY-------------------------------------------------
------------------------------------------------------------
------------------------------------------------------------
-------------------------------EELEGRKERLVNSAWRERAFEQMAAMPEP
FQYLLDSHWCWIQPLWNFVYRPAFTRDMKINGAYYSDVLLNAILSHSVRWCKAEPQIGPL
LDSYDGGAQFSHRALTGVFDSLKVGYAGIPTIQTLLLLSAQECGRGNRTQAWLYSGMAFR
LLDDLGISIDSRKYSGSAQLSDEDIEIRNRLFWSCYFWDKMVSLYFGRAPTMQHSRVSPP
RMILDDTAEIEIWTPHGVSFTDGAHYPPTQAHSTSCFMKMCGLAEVLNQILIHIYDPIRR
STDSEFFDCVQEQAKNLSDWWDELPGYLKLTAVDLPPYSPPSHIVILNCLYHTINILLHR
PILCSREPAKANPEAYDSTHLVQCMASATSILSLFDLYRRTFGDSHVVLSLAYSIYTAAS
IFLLEIQALKYAAPGTLDKLKFCIFALERVKAASPVITTALNLISLELQKLQINIHGPIP
APIPKTEQEHHPQNHQSPPQTHSHTHTQPQPHPHPHPHPHPHPHPHSHAHSHAHPHHPHH
QHSQSPSIGS-PPRHVSPPH-HHHQPPASIATQVQTTRPENPPPMGPYNTY-HLGAGFNV
PHSGEMPHMPSTHLLGGMPNAVMTMDEPGSYEITPEVYEAFSYAQPITTN---MTPVFEQ
SWSGHSQC
>XP_038930112_Penicillium_roqueforti
------------------------------------------------------------
------------------------------------------------------------
------------------------------------------------------------
------------------------------------------------------------
------------------------------------------------------------
------------------------------------------------------------
------------------------------------------------------------
------------------------------------------------------------
------------MAPQSAKRS--------------------------------------S
AKDDDFVFTL-SDDENE--PPVEEEDDDNEMQDDNAPATDNKKRKREVEAV------KPK
NKKQKQQEKLQLKNSKKNKKNAEPAAE--PES---EEEDDDAAADATEDDGVLNPEFEFD
VGGVANQGVTEGFDGW-GIDDNEK----KRSGDKKAVDIDDIIERRQAKKDE-----AAA
K----------KQKKNAVEK-----EES----ASAS---EDDAASGDEM----------P
VDFNDDELMADDAFGMGADGEDESDAEGPEPGSG--DEGEEDDEDKDDNE----------
D--SDDDAASDNDSVATPVGHP-DDMGSDRE-SDVESEV----DEEEAEKRKAFFA---P
EEK----VDTKANMAKMTFQEFNLSRPILRGLAAVGFTDPTPIQRKAIPVALLGKDIVGS
AVTGSGKTAAFIVPILERLLF-RPRKVPTSRVVILMPTRELAVQCYNVSVKLATFTD-VT
FCQLVGGFSLREQENVLKKRPDVIIATPGRFIDHMRNSPSFTVDTLEILVLDEADRMLED
GFADELNEILTTIPK-SRQTMLFSATM-TDSIDKLIRVGMNRPMRLMVDAKKHTVSTLIQ
EFVRLRPGREDKRLGYLLYLCKEA---YSKRVIIFFRQKKEAHRVRIIFGLLGLKAAELH
GSLSQEQRIKSVENFRDGKVAFLLATDVASRGLDIKGVETVINYEAPQSHEIYLHRVGRT
ARAGRSGRACTIAAEP--DRKVVKLAVRAGKAQGA----------------KIVSRVVEQ
AVADSWAQKAEDM-ADEVAEIL-----QEEKTEKQFSQAEMQFTKGENLMKHGNEIMSRP
KRTWFETEKDKKV---SRKLGAVELNGPN------TKRSNVKLSNKDKKRLDDAQMRHDG
-----------N------------------------------------------------
------------IGW---------------------------------------------
------------------------------------------------------------
------------------------------------------------------------
------------------------------------------------------------
-------------------------------------------------------KKGKG
DAE---------------------------------------------------------
-----------------------------------------------------SAKDPKK
GKG------------------------------------------------------KGK
P-----------------GFK---------------------------------------
------------------------------------------------------------
------------------------------------------------------------
------------------------------------------------------------
----------------------------------KGKK----------------------
------------------------------------------------------------
------------------------------------------------------------
------------------------------------------------------------
------------------------------------------------------------
------------------------------------------------------------
------------------------------------------------------------
------------------------------------------------------------
------------------------------------------------------------
------------------------------------------------------------
------------------------------------------------------------
--------
>XP_002561621_Penicillium_rubens
------------------------------------------------------------
------------------------------------------------------------
------------------------------------------------------------
------------------------------------------------------------
------------------------------------------------------------
------------------------------------------------------------
------------------------------------------------------------
------------------------------------------------------------
------------MAPQSAKRS--------------------------------------S
AKDDDFVFTL-SDDENE--TRFEGEDDDNEMQSDNAPA-DNKKRKREVESV------KPK
NKKQKQQEKQQLKNAKKNKKNAEPAPE--PES--EEEEDDNAAADATEDDGVLNPEFEFD
VGGVANRGVTEGFDGW-GIDDNEE----KRSGDKKAVDIDDIIERRQAKKDE-----AAA
K----------KQKKKAAEK-----EES----ASAS---EDDAASGDEM----------P
VDFDDDELMADDAFGMGANGEEESDAEGPEPGSG--DEDEEDDEDKGENE----------
D--SDDDAASDNDSVATPVGHP-DDIGSDRE-SDVESEV----DEEEAEKRKAFFA---P
EEK----VDTKANMAKMTFQEFNLSRPILRGLAAVGFTDPTPIQRKAIPVALLGKDIVGS
AVTGSGKTAAFIVPILERLLF-RPRKVPTSRVVILMPTRELAVQCYNVSVKLATFTD-VT
FCQLVGGFSLREQENVLKKRPDVIIATPGRFIDHMRNSPSFTVDTLEILVLDEADRMLED
GFADELNEILTTIPK-SRQTMLFSATM-TDSIDKLIRVGMNRPVRLMVDSKKNTVSTLVQ
EFVRLRPGREDKRLGYLLHLCKEI---YSKRVIIFFRQKKEAHRVRIIFSLLGLKAAELH
GSLSQEQRIKSVENFRDGKVAFLLATDVASRGLDIKGVETVINYEAPQSHEIYLHRVGRT
ARAGRSGRACTIAAEP--DRKIVKLAVRAGKAQGA----------------KIASRVIEQ
AVADSWAQKAEEM-ADEVAEIL-----QEEKTEKQLSQAEMQFTKGENLMKHGAEIMSRP
KRTWFETEKEKKV---SRKLGAVELNGPN------TKKSNVKLSNKDKKRLDDRQMRHDG
-----------N------------------------------------------------
------------IGW---------------------------------------------
------------------------------------------------------------
------------------------------------------------------------
------------------------------------------------------------
-------------------------------------------------------KKGKG
DAE---------------------------------------------------------
-----------------------------------------------------SAKDPKK
GKG-------------------------------------------------------GK
------------------------------------------------------------
------------------------------------------------------------
------------------------------------------------------------
------------------------------------------------------------
----------------------------------KGKK----------------------
------------------------------------------------------------
------------------------------------------------------------
------------------------------------------------------------
------------------------------------------------------------
------------------------------------------------------------
------------------------------------------------------------
------------------------------------------------------------
------------------------------------------------------------
------------------------------------------------------------
------------------------------------------------------------
--------
>XP_040810221_Penicillium_solitum
------------------------------------------------------------
------------------------------------------------------------
------------------------------------------------------------
------------------------------------------------------------
------------------------------------------------------------
------------------------------------------------------------
------------------------------------------------------------
------------------------------------------------------------
------------MAPQLAKRS--------------------------------------S
AKDDDFVFTL-SDDENE--TRFEEEDDDNEMQGDNAPASDNKKRKREVEAV------KPK
NKKQKQLEKQQLKNAKKNKKNAEPAPE--PES-EEEEENDDGAADATEDDGVLNPEFEFD
VGGIANRGVTEGFDGW-GIDDNEK----KRSGDKKAVDIDDIIERRQAKKDE-----AAA
K----------KQKKQAAEK-----EES----ASAS---EDDAASGDEM----------P
VDFEDDELMADDAFGMGADGEEESDAEGPEPGSG--DEDEEDDEDKDENE----------
D--SDDDAASDNDSVATPVGHP-DDMGSDRE-SDVESEV----DEEEAEKRKAFFA---P
EEK----VDTKANMAKMTFQEFNLSRPILRGLAAVGFTDPTPIQRKAIPVALLGKDIVGS
AVTGSGKTAAFIVPILERLLF-RPRKVPTSRVVVLMPTRELAVQCYNVSVKLATFTD-VT
FCQLVGGFSLREQENVLKKRPDVIIATPGRFIDHMRNSPSFTVDTLEILVLDEADRMLED
GFADELNEILTTIPK-SRQTMLFSATM-TDSIDKLIRVGMNRPMRLMVDAKKNTVSTLIQ
EFVRLRPGREDKRLGYLLHLCKEA---YTKRVIIFFRQKKEAHRVRIIFGLLGLKAAELH
GSLSQEQRIKSVENFRDGKVAYLLATDVASRGLDIKGVETVINYEAPQSHEIYLHRVGRT
ARAGRSGRACTIAAEP--DRKVVKLAVRAGKAQGA----------------KIVSRVIEQ
AVADSWAQKAEDM-ADEVAEIL-----QEEKTEKQFSQAEMQFTKGENLMKHGNEIMSRP
KRTWFETEKDKKV---SRKLGGVELNGPN------TKKSNVKLSNKDKKRLDDSQMRHDG
-----------N------------------------------------------------
------------IGW---------------------------------------------
------------------------------------------------------------
------------------------------------------------------------
------------------------------------------------------------
-------------------------------------------------------KKGKG
DAE---------------------------------------------------------
-----------------------------------------------------SAKDPKK
GKG------------------------------------------------------KGK
G-----------------GFK---------------------------------------
------------------------------------------------------------
------------------------------------------------------------
------------------------------------------------------------
----------------------------------KGKK----------------------
------------------------------------------------------------
------------------------------------------------------------
------------------------------------------------------------
------------------------------------------------------------
------------------------------------------------------------
------------------------------------------------------------
------------------------------------------------------------
------------------------------------------------------------
------------------------------------------------------------
------------------------------------------------------------
--------
>XP_022580097_Penicilliopsis_zonata
------------------------------------------------------------
------------------------------------------------------------
------------------------------------------------------------
------------------------------------------------------------
------------------------------------------------------------
------------------------------------------------------------
------------------------------------------------------------
------------------------------------------------------------
------------MAPASTKKR---------------------------------------
-RDDDFVFTL-SDEENGPEDRYEEEGEEEEAPASELVSSSTKKRKRDSAGTP-----KET
NKKQKQKQS------KSAKKESKPAYG--SDEGSEEEEDGDEAVGAAEDDGALNPDFEFD
VGGAAARGVTDGFDGW-GAGSDDK--DARKNGDKKAVDIDDIISRRQAKKEA-----DSK
R----------KSKK----K-----QEE----SDEEMEQDSDNEADGDM----------S
VDFQDDELLAEDAFGMGAGSESEDDQDKGSGSDE--DKDEDASGDENSDD----------
D--DDDDAASDNDSVATPVGHP-DDHMSDRE-SDAESEV----DAEELEKRKAFFA---P
EDK-T-NESTAVDTSKGSFQDFNLSRPILRGLAAVGFTNPTPIQRKAIPVALLGKDIVGS
AVTGSGKTGAFIVPILERLLF-RPRKVPTSRVAILMPTRELAVQCYNVATKLATYTD-IT
FCQLVGGFSLREQENILKKRPDVIIATPGRFIDHMRNSPSFTVDTLEILVLDEADRMLED
GFADELNEILTTIPK-SRQTMLFSATM-TDTVDKLIRVGLNRPVRLMVDSKKNTAVTLTQ
EFVRLRPGREDKRLGCLLYLCKEI---YTNRVIIFFRQKREAHRVRIIFGLMGLKAAELH
GSMSQEQRIKSVEGFRDGKVAFLLATDLASRGLDIKGVETVINYEAPQSHEIYLHRVGRT
ARAGRSGRACTIAAEP--DRKVVKAAVKAGKSQGA----------------KIVSRVIEH
SVADEWASKAESL-ADEIEEVL-----REEKEEKQLAQAEMQLNKGENLMKHQSEILSRP
KRTWFETERDKRA---ARKLGTMELNGPDA---VSSKKP--KLSNKDKKRLDDAKQRHEG
-----------NDPSVKYKPFKPLNLPNRTWPDKVIDKAPRWLATDLRDGNQSLPDPMDG
DQKFRFFQMLVELGYKEIEVSFPSASQTDFDFTRRLIETPGVVPDDVWLQVLSPCREDFI
RRTVDSLKGSKKAILHLYLATSECFRRIIFGMNKQQSLEMAVRCTKYARSITKDDPSTAG
TEWLFEFSPETFSDTDPDYVVQVCEAVKEAWGSTEECPMIFNLPATVEMATPNIFADQIE
YFCTHMTEREKFVVSVHPHNDRGCAVAAAELAQMAGAQRVEGTLFGNGERTGNVDLVTLA
LNLYTQGVSPKIDFSDINSVIKVVEESTKIPVNERWPYGGQLVVCAFSGSHQDAIKKGFK
IREDSHATSDTPWEIPYLPLDPQDIGRTYEAVIRVNSQSGKGGAAWVILRSLELDLPRAL
QVEFSRVVQKETENLSRELLPKEIVKLFEDAYHLKSNPRFNLVDYNITADRSSSPAPPED
GKALNTKNLKRRFTGIIEIDGIQHGITGVGAGAISSLAHALSSLGIDLDVIDYKEHSIGL
GRDVKAATYI--------------------------------------------------
------------------------------------------------------------
------------------------------------------------------------
------------------------------------------------------------
------------------------------QCTAAGSK----------------------
------------------------------------------------------------
------------------------------------------------------------
------------------------------------------------------------
------------------------------------------------------------
------------------------------------------------------------
------------------------------------EQVWGVGIHQDVVQASLIALLSAA
SSFLTSRAGSPAPFRPVRKNTFTDEDLQALEQLAPDQKADVDALANKAENLQV-------
------------------------------------------------------------
------------------------------------------------------------
------------------------------------------------------------
--------
>XP_016616995_Cladophialophora_bantiana
------------------------------------------------------------
------------------------------------------------------------
------------------------------------------------------------
------------------------------------------------------------
------------------------------------------------------------
------------------------------------------------------------
------------------------------------------------------------
------------------------------------------------------------
------------MTR--------------------------------------------A
VEEDEFVLTI-SDND-D----LPVSDPETEDAETVELFRNGTKRKREEKNK-NNA--SRS
KKQKKI---------HRGKGQED--DPIVSEDD----DSENGGE-QGVREGAFNPDFEFD
FGPDHVKEDLEEFDGWGGQDNSI---TKNREQRKRGVDIDAIIARRAEKKAK-----ATG
S----------EKQKEEGVE-----SNV--------DD----DEDEDNV-----E----I
PDFEDDELLAPDTFGADAESGDE------GNG-E--SLADEEQDDDESDD----------
---A---SASDSGSMASPTAHP-DDLASDQ--SDAESQTSVSEDPEEMAKRAAFFA---P
EDKAT-QPNIK---SASSFLQFSLSRPILRGLNALSFTTPTPIQVRAIPIALQGLDVVGS
AVTGSGKTAAFLLPILERLLY-RPTKVPMTRVVILLPTRELAVQCYSVATALARFTD-IT
FAQVVGGFSLREQETILKKRPDVVIATPGRFIDHMRNSASFAIENIEILVLDEADRMLET
GFADELDEILRTIPK-DRQTMLFSATM-TDSVDKLVRVGMNRPVRLSVDVKKSTTAGLVQ
EFVRLRQGREGMRLATLCVLCQNF---FTKRTIIFFRQKKEAHRVRVVFALLGLRAGELH
GSMTQEQRITAVNSFRDGKTTHLLATDLASRGLDIKNVLTVVNYEAPQTHEIYLHRVGRT
ARAGRSGRACTIAAEP--DRKVVKAAVKSAKQQGA----------------KVVSRVMDV
EEVNAMHRRLEDL-DSEIAEVL-----REEKEEKQLAATEAEITRGENLIKHESEIMARP
KRTWFESEKEKRD---AKNKGRMELNGPGGVGVVKVKTQKKKMSNKDKKRLDNARERKEG
-----------K------------------------------------------------
-------------LW---------------------------------------------
------------------------------------------------------------
------------------------------------------------------------
------------------------------------------------------------
-------------------------------------------------------KKQKG
SER---------------------------------------------------------
---------------------------------------------AAKEMMKNA------
----KKKN----------------------------------------------------
------------------------------------------------------------
------------------------------------------------------------
------------------------------------------------------------
------------------------------------------------------------
------------------------------GGPRKGKR----------------------
------------------------------------------------------------
------------------------------------------------------------
------------------------------------------------------------
------------------------------------------------------------
------------------------------------------------------------
------------------------------------------------------------
------------------------------------------------------------
------------------------------------------------------------
------------------------------------------------------------
------------------------------------------------------------
--------
>XP_008722598_Cladophialophora_carrionii
------------------------------------------------------------
------------------------------------------------------------
------------------------------------------------------------
------------------------------------------------------------
------------------------------------------------------------
------------------------------------------------------------
------------------------------------------------------------
------------------------------------------------------------
------------MAR--------------------------------------------N
KQEDEFVLTL-SDGEAD----PTVSD---TDSETIQP-KKTLKRKREV-KD-------AK
NKRQKS---------GFDREPET--VSAYSDPE-----DVDVDE-QGVRDDALDPDFEFD
IGANTVLQDIEEFDGW-GHDIPI---AKNKD--KKGVDIDAIIARRAEKKSK-----PSK
H----------EEQVEAADS-----EAE--------DAISDVDDEYDGV-----E----L
PDLGDDELLAADVFGAEAESEGE------EQRTE----ADEEQPPDEEED----------
---D---QGSDTDSVASPTAHP-DDLASDH--SDVASQTSVEDDAEEAAKRAAFFA---P
EEKNT-QPNIT---SVSSFQQFSLSRPILRGLAALSFTTPTPIQVRAIPVALQGLDVVGS
AVTGSGKTAAFLLPILERLLY-RPRKVPTTRVAILMPTRELAVQCYNVATALARYTD-IT
FAQVVGGFSLREQETILKKRPDVVIATPGRFIDHMRNSASFAVENIEILVLDEADRMLET
GFEDELNEILKTIPQ-GRQTMLFSATM-TDSVDKLVRVGMNRPVRLSVDAKKSTTAGLTQ
EFVRLRQGREDRRLATLCVLCQKF---FTERTIVFFRQKKEAHRVRVVFGLLGLKAGELH
GSMTQEQRISAVNAFRDGKTTHLLATDLASRGLDIKNVATVVNYEAPQTHEIYLHRVGRT
ARAGRSGRACTIAAEP--DRRIVKAAVKSARQQGA----------------KVVSRVMDA
NDVDHMASRLDDL-ESEIEEIL-----KEEKEEKQLATTEAELQRGVNLIKHQDEIMARP
KRTWFETEKEKRD---AQTKGRLELNGPNGV--VKIRGEKKKLSNKDKKRLDDARERKEG
-----------K------------------------------------------------
-------------MW---------------------------------------------
------------------------------------------------------------
------------------------------------------------------------
------------------------------------------------------------
-------------------------------------------------------RKGKG
SEQ---------------------------------------------------------
---------------------------------------------AAKMAVRAKKK-SKA
G---KAKA----------------------------------------------------
------------------------------------------------------------
------------------------------------------------------------
------------------------------------------------------------
------------------------------------------------------------
------------------------------KGKAKGKR----------------------
------------------------------------------------------------
------------------------------------------------------------
------------------------------------------------------------
------------------------------------------------------------
------------------------------------------------------------
------------------------------------------------------------
------------------------------------------------------------
------------------------------------------------------------
------------------------------------------------------------
------------------------------------------------------------
--------
>XP_016255719_Cladophialophora_immunda
------------------------------------------------------------
------------------------------------------------------------
------------------------------------------------------------
------------------------------------------------------------
------------------------------------------------------------
------------------------------------------------------------
------------------------------------------------------------
--------------------------MARLNPRLLHRLGKFCRSNTKKSCECKLHHPRPS
ERSHGPQNPNPAMVR--------------------------------------------T
GAEEDFVLTI-SDNE-D----LPASDLDTDDSETVAP-RTSTKRKREEKKT------GRK
NKKQKV---------QRGRDAED--ESIASGDD-----SESGED-TGVQDGALDPDFEFD
TGANEVLEDLEEFDGW-GEDNTT---TKNREQKKKGVDIDAIIARRAEKKAK-----STG
S----------KKHQGAVAE-----SES--------DV--DEDNGEDDV-----E----M
PDFEDDELLAPDTFGADAASEDE------EDEED--SGADKEQDDNTDDD----------
---GDTDNASDSDSVASPTAHP-DDLTSDQ--SDAESETSVSEDPDEIAKRAAFFA---P
EDKTT-RPDIK---SASSFQQFSLSRPILRGLASLSFATPTPIQTRAIPVALQGLDVVGS
AVTGSGKTAAFLLPILERLLY-RPRKVPTTRVAILMPTRELAVQCYSVATALARFTD-IT
FAQVVGGFSLREQETILKKRPDVVIATPGRFIDHMRNSASFAVENIEILVLDEADRMLET
GFEDELNEILRTIPK-GRQTMLFSATM-TDSVDKLVRVGMNRPVRLSVDAKKSTTAGLVQ
EFVRLRQGREGLRLATLCVLCQNF---FTERTIVFFRQKKEAHRVRVVFGLLGLKAGELH
GSMTQDQRISAVNAFRDGRTTHLLATDLASRGLDIKNVMTVVNYEAPQTHEIYLHRVGRT
ARAGRSGRACTIAAEP--DRKVVKAAVKSARQQGA----------------KVVSRVMDV
QAVDAMHRRLEDL-ESEIEEIL-----KEEREEKQLAATEAEIARGENLIKHESEIMARP
KRTWFETEKEKRD---SKIKGRMELNGPDGVGAVKVRTEKKKLSNKDKKRLDDARERKEG
-----------K------------------------------------------------
-------------MW---------------------------------------------
------------------------------------------------------------
------------------------------------------------------------
------------------------------------------------------------
-------------------------------------------------------RKGKG
SEE---------------------------------------------------------
---------------------------------------------AVRRMMKEKGKKK--
----NKKN----------------------------------------------------
------------------------------------------------------------
------------------------------------------------------------
------------------------------------------------------------
------------------------------------------------------------
------------------------------GGRMKGKR----------------------
------------------------------------------------------------
------------------------------------------------------------
------------------------------------------------------------
------------------------------------------------------------
------------------------------------------------------------
------------------------------------------------------------
------------------------------------------------------------
------------------------------------------------------------
------------------------------------------------------------
------------------------------------------------------------
--------
>XP_007745480_Cladophialophora_psammophila
------------------------------------------------------------
------------------------------------------------------------
------------------------------------------------------------
------------------------------------------------------------
------------------------------------------------------------
------------------------------------------------------------
------------------------------------------------------------
------------------------------------------------------------
------------MPR--------------------------------------------A
IEEDEFVLTI-SDND-D----LPVSDLETRDSETVELFRNGTKRKREEKKKNNNA--SRN
KKQKKA---------HRGKGQED--DRIVSDDDGEENGEENGEE-QGVRDGAFNPDFEFD
FGPDHVKEDLEEFDGWGGQDNAI---IKSREQTKKSVDIDAIIARRAEKKAK-----ATG
F----------EKHEDEVVE-----SDM--------DDDEDEDEDEDNV-----E----I
PDFEDDELLASDTFGADAESGDE------ENE-E--PPADQEQDDDERDD----------
---E---SASDSDSVASPTAHP-DDLASDH--SDAESQTSVSEDPEEKAKRAAFFA---P
EDKAT-QPDIK---SASSFLQFSLSRPILRGLNALSFTTPTPIQVRAIPIALQGLDVVGS
AVTGSGKTAAFLLPILERLLY-RPTKIPMTRVAILLPTRELAVQCYSVATALARFTD-IT
FAQVVGGFSLREQETILKKRPDVVIATPGRFIDHMRNSASFAIENIEILVLDEADRMLET
GFADELDEILRTIPK-DRQTMLFSATM-TDSVDKLVRVGMNRPVRLSVDAKKSTTAGLVQ
EFVRLRQGREGVRLATLCVLCQNF---FTKRTIIFFRQKKEAHRVRIVFALLGLRAGELH
GSMTQEQRISAVDSFRDGKTTHLLATDLASRGLDIKNVMAVVNYEAPQTHEIYLHRVGRT
ARAGRSGRACTIAAEP--DRKVVKAAVKSAKQQGA----------------KVVSRIMDV
EEVNAMHRRLEDL-DSEIAEVL-----REEKEERQLAATEAEITRGENLIKHESAIMARP
KRTWFESEKEKRD---ARNKGRMELNGPGGVGGVKVKTQKKMLSNKDKKRLDNARERKEG
-----------K------------------------------------------------
-------------LW---------------------------------------------
------------------------------------------------------------
------------------------------------------------------------
------------------------------------------------------------
-------------------------------------------------------KKQKG
SEQ---------------------------------------------------------
---------------------------------------------AAKEMMKNA------
----KKKN----------------------------------------------------
------------------------------------------------------------
------------------------------------------------------------
------------------------------------------------------------
------------------------------------------------------------
------------------------------GGLRKGKR----------------------
------------------------------------------------------------
------------------------------------------------------------
------------------------------------------------------------
------------------------------------------------------------
------------------------------------------------------------
------------------------------------------------------------
------------------------------------------------------------
------------------------------------------------------------
------------------------------------------------------------
------------------------------------------------------------
--------
>XP_018692926_Fonsecaea_erecta
------------------------------------------------------------
------------------------------------------------------------
------------------------------------------------------------
------------------------------------------------------------
------------------------------------------------------------
------------------------------------------------------------
------------------------------------------------------------
------------------------------------------------------------
------------MTR--------------------------------------------V
IDEDEFVLTI-SDNE-S----LPVSDPDTDVSETVEL-RTSTKRKREEKKT------ARK
NKKQKL---------QRGGSEED--ERIASGDD-----SASGEE-SGVHDGALDPDFEFD
IGANHVQEDLEDFDGW-GEDITS---TKHREQKKKSVDIDDIIARRAEKRAN-----RTG
S----------KKPPEEVEE-----EQA--------G---DEGSDEEDV-----V----M
PDFEDDELLAPDTFGADAESEDE------EDEEE------KEEDEDEDED----------
---ED-NNASDSDSVASPTAHP-EDEASDQ--SDAESQTSISEDPDEKAKRAAFFA---P
EDKAT-QRDIK---STSSFQQFSLSRPILRGLAALSFTTPTPIQVRAIPVALQGLDVVGS
AVTGSGKTAAFLLPILERLLY-RPRKVPTTRVAILMPTRELAVQCYSVATALARFTD-IT
FAQVVGGFSLREQETILKKRPDVVIATPGRFIDHMRNSASFAVENIEILVLDEADRMLET
GFEDELNEILRTIPK-GRQTMLFSATM-TDSVDKLVRVGMNRPVRLSVDAKRSTTAGLVQ
EFVRLRQGREGLRLATLCVLCLKF---FTERTIVFFRQKKEAHRVRVVFGLLGLKAGELH
GSMTQEQRISAVNAFRDGKTSHLLATDLASRGLDIKNVMTVVNYEAPQTHEIYLHRVGRT
ARAGRSGRACTIAAEP--DRKVVKAAVKSARQHGA----------------KVVSRVMDV
QEVDAMNRQLEDL-ESEIEDIL-----KEEKEQKHLAATEAEITRGENLIKHESEIMARP
KRTWFETEKEKRD---AKNKGRMELNGPNGVGSVKVRTEKKKLSNKDRKRLDDARERKEG
-----------K------------------------------------------------
-------------MW---------------------------------------------
------------------------------------------------------------
------------------------------------------------------------
------------------------------------------------------------
-------------------------------------------------------RKGKG
SEE---------------------------------------------------------
---------------------------------------------AAKKMMKEKGKGKNK
NNNNNKKS----------------------------------------------------
------------------------------------------------------------
------------------------------------------------------------
------------------------------------------------------------
------------------------------------------------------------
------------------------------GGRMKGRRR---------------------
------------------------------------------------------------
------------------------------------------------------------
------------------------------------------------------------
------------------------------------------------------------
------------------------------------------------------------
------------------------------------------------------------
------------------------------------------------------------
------------------------------------------------------------
------------------------------------------------------------
------------------------------------------------------------
--------
>XP_022510862_Fonsecaea_monophora
------------------------------------------------------------
------------------------------------------------------------
------------------------------------------------------------
------------------------------------------------------------
------------------------------------------------------------
------------------------------------------------------------
------------------------------------------------------------
------------------------------------------------------------
------------MTR--------------------------------------------A
IDEDEFVLTI-SDNE-E----LPASEPDTDDSDALEP-RTSTKRKREEKNH------TRK
NKKQKV---------K--GGVQD-DDHNVPSDN-----PESDEE-TGVQDGALDPDFEFD
IGMNHVQ-DLEEFDGW-GEDNII---TKEREQKKKGVDIDAIIARRAQKKTT-----SIA
S----------KKIKETSEE-----LDE--------E----QGSDEDDV-----E----I
PNFEDDELLAPDTFGADAQSEDE------EVD-E-------EEEEEEEED----------
---GD--SASDSDSVASPIAHPDDDLASDQ--SDAESQTSVSDDPDEKAKRAAFFA---P
ENK---HPDIK---SASSFQQFSLSRPILRGLAALSFTTPTPIQVRAIPVALQGLDVVGS
AVTGSGKTAAFLLPILERLLY-RPRKVPTTRVAILMPTRELAVQCYSVATALARFTD-IT
FAQVVGGFSLREQETILKKRPDVVIATPGRFIDHMRNSASFNVESIEILVLDEADRMLET
GFEDELNEILRTIPK-GRQTMLFSATM-TDSVDKLVRVGMNRPIRLSVDAKKSTTAGLVQ
EFVRLRQGREGLRLATLCVLCQNF---FTERTIVFFRQKKEAHRVRVVFGLLGLKAGELH
GSMTQEQRISAVNAFRDGNTTHLLATDLASRGLDIKNVMTVINYEAPQTHEIYLHRVGRT
ARAGRSGCACTIAAEP--DRKVVKAAVKSARQQGA----------------KVVSRVMDI
QEVDAMHQRLDDL-DSEIEEIL-----KEEKEQKQIAATEAEIKRGENLIKHESEIMARP
KRTWFETEKEKRD---AKNKGRMELNGPDGVGVVKVRTEKKRLSNKDKKRLDDARERKEG
-----------K------------------------------------------------
-------------MW---------------------------------------------
------------------------------------------------------------
------------------------------------------------------------
------------------------------------------------------------
-------------------------------------------------------RKGKG
SEE---------------------------------------------------------
---------------------------------------------AVKRMIKDKGKK---
----NKKN----------------------------------------------------
------------------------------------------------------------
------------------------------------------------------------
------------------------------------------------------------
------------------------------------------------------------
------------------------------GGKAKGRKR---------------------
------------------------------------------------------------
------------------------------------------------------------
------------------------------------------------------------
------------------------------------------------------------
------------------------------------------------------------
------------------------------------------------------------
------------------------------------------------------------
------------------------------------------------------------
------------------------------------------------------------
------------------------------------------------------------
--------
>XP_016631181_Fonsecaea_multimorphosa
------------------------------------------------------------
------------------------------------------------------------
------------------------------------------------------------
------------------------------------------------------------
------------------------------------------------------------
------------------------------------------------------------
------------------------------------------------------------
------------------------------------------------------------
------------MAR--------------------------------------------A
VDEDEFVLTI-SDNE-D----LPVSDIDTDDSETVELRRSSTKRKREEKEP------IRK
NKKQKV---------QRGGDQHD-EERIAPDDS-----SESGEE-TGVQDGALDPDFEFD
IGANQLQEDLEEFDGW-GEDNIA---AKNREQKKRGVDIDAIIARRTEKKAR-----SIG
S----------KKSGEKVEE-----SHG--------G----EGSDEDDV-----E----I
PDFEDDELLAPDTFGADAVSEDE------EDEAE--SEANNEQEEDEDED----------
---AD--NASDSDSVASPTAHP-EDLASDQ--SDAESQTTVSEDPDEKAKRAAFFA---P
EDKATQQRDIK---SASSFQQFSLSRPILRGLAALSFTTPTPIQVRAIPVALQGLDVVGS
AVTGSGKTAAFLLPILERLLY-RPRKVPTTRVAILMPTRELAVQCYSVATALARFTD-IT
FAQVVGGFSLREQETILKKRPDIVIATPGRFIDHMRNSASFAVENIEILVLDEADRMLET
GFEDELNEILRTIPK-GRQTMLFSATM-TDSVDKLVRVGMNRPVRLSVDAKKSTTAGLVQ
EFVRLRQGREGLRLATLCVLCLKF---FTERTIVFFRQKKEAHRVRVVFGLLGLKAGELH
GSMTQEQRISAVNAFRDGKTTHLLATDLASRGLDIKNVMTVVNYEAPQTHEIYLHRVGRT
ARAGRSGRACTIAAEP--DRKVVKAAVKSARQQGA----------------KVVSRVMDV
QEVDAMNRRLEDL-EPEVEEIL-----KEEKEEKQLAATEAEITRGENIIKHESEIMARP
KRTWFETEREKRD---AKNKGRMELNGPDGVGSVKVRTEKKKLSNKDKKRLDDARERKEG
-----------K------------------------------------------------
-------------MW---------------------------------------------
------------------------------------------------------------
------------------------------------------------------------
------------------------------------------------------------
-------------------------------------------------------RKGKG
SED---------------------------------------------------------
---------------------------------------------AVKRMMKEKGKKK--
----NKKH----------------------------------------------------
------------------------------------------------------------
------------------------------------------------------------
------------------------------------------------------------
------------------------------------------------------------
------------------------------GGRMKGKR----------------------
------------------------------------------------------------
------------------------------------------------------------
------------------------------------------------------------
------------------------------------------------------------
------------------------------------------------------------
------------------------------------------------------------
------------------------------------------------------------
------------------------------------------------------------
------------------------------------------------------------
------------------------------------------------------------
--------
>XP_022499360_Fonsecaea_nubica
------------------------------------------------------------
------------------------------------------------------------
------------------------------------------------------------
------------------------------------------------------------
------------------------------------------------------------
------------------------------------------------------------
------------------------------------------------------------
------------------------------------------------------------
------------MTR--------------------------------------------A
MDEDEFVLTI-SDNE-E----LPVSEPDTDDSAAVEP-RTSTKRKREEKNH------TRK
NKKQKV---------K--GSFQD-GDHNVSGDN-----PESDEE-TGVQDGALDPDFEFD
IGANQVQ-DLEEFDGW-GEDNIT---RKDREQKKKGVDIDAIIARRAQKKAT-----SIA
S----------KKIRETSEE-----LGE--------E----QESDEDDV-----E----I
PDFEDDELLAPDTFGADAQSEDE------EVDEE-------EEEEEEEED----------
---SD--SASDSDSVASPIAHPDDDLASDQ--SDAESQTSVSDDPDEKAKRAAFFA---P
ENK---HPDIK---SASSFQQFSLSRPILRGLAALSFTTPTPIQVRAIPVALQGLDVVGS
AVTGSGKTAAFLLPILERLLY-RPRKVPTTRVAILMPTRELAVQCYSVATALARFTD-IT
FAQVVGGFSLREQETILKKRPDVVIATPGRFIDHMRNSASFNVESIEILVLDEADRMLET
GFEDELNEILRTIPK-GRQTMLFSATM-TDSVDKLVRVGMNRPIRLSVDAKKSTTAGLVQ
EFVRLRQGREGLRLATLCVLCQNF---FTERTIVFFRQKKEAHRVRVVFGLLGLKAGELH
GSMTQEQRISAVNAFRDGKTTHLLATDLASRGLDIKNVMTVINYEAPQTHEIYLHRVGRT
ARAGRSGCACTIAAEP--DRKVVKAAVKSARQQGA----------------KVVSRVMDI
QEVDAMHQRLDDL-DSEIEEIL-----KEEREQKQIAATEAEIKRGENLIKHESEIMARP
KRTWFETEKEKRD---AKNKGRMELNGPDGVGVVKVRTEKKRLSNKDKKRLDDARERKEG
-----------K------------------------------------------------
-------------MW---------------------------------------------
------------------------------------------------------------
------------------------------------------------------------
------------------------------------------------------------
-------------------------------------------------------RKGKG
SED---------------------------------------------------------
---------------------------------------------AVKRMIKDKGKK---
----NKKN----------------------------------------------------
------------------------------------------------------------
------------------------------------------------------------
------------------------------------------------------------
------------------------------------------------------------
------------------------------GGKVKGRKR---------------------
------------------------------------------------------------
------------------------------------------------------------
------------------------------------------------------------
------------------------------------------------------------
------------------------------------------------------------
------------------------------------------------------------
------------------------------------------------------------
------------------------------------------------------------
------------------------------------------------------------
------------------------------------------------------------
--------
>XP_013281631_Fonsecaea_pedrosoi
------------------------------------------------------------
------------------------------------------------------------
------------------------------------------------------------
------------------------------------------------------------
------------------------------------------------------------
------------------------------------------------------------
------------------------------------------------------------
------------------------------------------------------------
------------MTR--------------------------------------------A
IDEDEFVLTI-SDNE-E----LPASEPDTDDSDAVEP-RTSTKRKREEKNH------TRK
NKKQKV---------K--GGVQD-DDHNVSSDN-----PESDEE-TGVQDGALDPDFEFD
IGANHVQ-DLEEFDGW-GEDNIT---TKEREQKKKGVDIDAIIARRAQKKTT-----SIA
S----------KKVKETPEE-----PDE--------E----QGSDKDDV-----D----I
PDFEDDELLAPDTFGADAQSEDE------EVD-----------EEEEEED----------
---GD--SASDSDSVASPIAHPDDDLASDQ--SDAESQTSVSDDPDEKAKRAAFFA---P
ENK---HPDIK---SASSFQQFSLSRPILRGLAALSFTTPTPIQVRAIPVALQGLDVVGS
AVTGSGKTAAFLLPILERLLY-RPRKVPTTRVAILMPTRELAVQCYSVATALARFTD-IT
FAQVVGGFSLREQETILKKRPDVVIATPGRFIDHMRNSASFNVESIEILVLDEADRMLET
GFEDELNEILRTIPK-GRQTMLFSATM-TDSVDKLVRVGMNRPIRLSVDAKKSTTAGLVQ
EFVRLRQGREGLRLATLCVLCQNF---FTERTIVFFRQKKEAHRVRVVFGLLGLKAGELH
GSMTQEQRISAVNAFRDGKTTHLLATDLASRGLDIKNVMTVINYEAPQTHEIYLHRVGRT
ARAGRSGCACTIAAEP--DRKVVKAAVKSARQQGA----------------KVVSRVMDI
QEVDAMHQRLDDL-DSEIEEIL-----KEEKEQKQIAATEAEIKRGENLIKHESEIMARP
KRTWFETEKEKRD---AKNKGRMELNGPDGVGVVKVRTEKKRLSNKDKKRLDDARERKEG
-----------K------------------------------------------------
-------------MW---------------------------------------------
------------------------------------------------------------
------------------------------------------------------------
------------------------------------------------------------
-------------------------------------------------------RKGKG
SEE---------------------------------------------------------
---------------------------------------------AVKRMIKDKGKK---
----N-KN----------------------------------------------------
------------------------------------------------------------
------------------------------------------------------------
------------------------------------------------------------
------------------------------------------------------------
------------------------------GGKAKGRKR---------------------
------------------------------------------------------------
------------------------------------------------------------
------------------------------------------------------------
------------------------------------------------------------
------------------------------------------------------------
------------------------------------------------------------
------------------------------------------------------------
------------------------------------------------------------
------------------------------------------------------------
------------------------------------------------------------
--------
>XP_007753146_Cladophialophora_yegresii
------------------------------------------------------------
------------------------------------------------------------
------------------------------------------------------------
------------------------------------------------------------
------------------------------------------------------------
------------------------------------------------------------
------------------------------------------------------------
------------------------------------------------------------
------------MAP--------------------------------------------N
KQEDEFVLTL-SDREAD----LSVSE---SDIEAIQP-QKGIKRKREVKKD-------AK
NKRQKN---------GPDGELET--ASAYSDPN-----DDDVDE-QGIKDDALDPEFEFD
IGTNTVLQDIEEFDGW-GQDITT---AKNRD--RRGVDIDAIIARRAGKKSK-----PSK
H----------EEEVEAADP-----EAE--------DAMSNGDDEDDDV-----E----L
PDLGDDELLAADVFGAEAESEGE------EQVSD----ADEEQPPHEEAD----------
---D---QVSDTDSVASPTAHP-DDIASDY--SDAASQTSVEEDAEEAAKRAAFFA---P
EEKDT-QPNVK---SMSSFQQFSLSRPILRGLAGLSFTTPTPIQVRAIPIALQGLDVVGS
AVTGSGKTAAFLLPILERLLY-RPRKVPTTRVAILMPTRELAVQCYNVATALARYTD-IT
FAQVVGGFSLREQETILKKRPDVVIATPGRFIDHMRNSASFAVENIEILVLDEADRMLET
GFEDELNEILKTIPQ-GRQTMLFSATM-TDSVDKLVRVGMNRPVRLSVDAKKSTTAGLTQ
EFVRLRQGREDRRLATLCVLCQKF---FAERTIVFFRQKKEAHRVRIVFGLLGLRAGELH
GSMTQEQRISAVNAFRDGKTTHLLATDLASRGLDIKNVATVVNYEAPQTHEIYLHRVGRT
ARAGRSGRACTIAAEP--DRKIVKAAVKSARQQGA----------------KVVSRVVDG
KDVDDMALHLDDL-ESEIEEIL-----KEEKEEKQLATTEAELQRGVNLIKHQDEIMARP
KRTWFETEKEKRD---AQSKGRLELNGPNGV--VKIKGEKKKLSNKDKKRLDDARERKEG
-----------K------------------------------------------------
-------------MW---------------------------------------------
------------------------------------------------------------
------------------------------------------------------------
------------------------------------------------------------
-------------------------------------------------------RKGKG
SEQ---------------------------------------------------------
---------------------------------------------AARMAIKARKKSSKA
G---KAKA----------------------------------------------------
------------------------------------------------------------
------------------------------------------------------------
------------------------------------------------------------
------------------------------------------------------------
------------------------------KGKAKGKR----------------------
------------------------------------------------------------
------------------------------------------------------------
------------------------------------------------------------
------------------------------------------------------------
------------------------------------------------------------
------------------------------------------------------------
------------------------------------------------------------
------------------------------------------------------------
------------------------------------------------------------
------------------------------------------------------------
--------
>XP_016235660_Exophiala_spinifera
------------------------------------------------------------
------------------------------------------------------------
------------------------------------------------------------
------------------------------------------------------------
------------------------------------------------------------
------------------------------------------------------------
------------------------------------------------------------
------------------------------------------------------------
------------MVR--------------------------------------------S
REEDEFVLTL-SDND-D----AASIESESD-----AA-APNLKRKRNEVKN--GG----K
SKRQKT---------QGKAK--Q-PLASSP-PE-----SESDED-HGVDDGAIDSEFEFD
VAANPVQEELEEFDGW-GEG--S---KVNGRGSQKGVDIDELIARRSVKKQQ-----KPK
A----------DSVGEAEST-----SEE--------EDE--TEEDEDDI-----Q----I
PDFEDDELVADDTFGAGAVSEDD------EQSSS--TDD--------ESG----------
---D---DASDNDSVASPVAHP-DDLASDHEDSDAESQAS-A-DAEEQAKRAAFFA---P
EEKVK-QADLK---SVSSFQQFSLSRPILRGLASLSFTAPTPIQTRAVPVALQGLDVVGS
AVTGSGKTAAFLLPILERLLY-RPRKVPTTRVAILMPTRELAVQCYNVATALARFTD-IT
FAQVVGGFSLREQENILKKRPDVVIATPGRFIDHMRNSPSFTVENIEILVLDEADRMLET
GFEDELNEILKTIPK-SRQTMLFSATM-TDSVDKLVRVGMNRPVRLSVDAKKSTTAGLTQ
EFVRLRPGRENMRLATLCVLCKNA---FTERVIVFFRQKKEAHRVRIIFGLLGIKAGELH
GSMTQDQRINAVNAFREGRTTHLLATDLASRGLDIKNVMTVVNYEAPQTHEIYVHRVGRT
ARAGRSGRSCTIAAEP--DRKVVKAAVKSAREQGA----------------KVVSRIMDV
KEVDAMRSQIEEM-EKDIEDIL-----REEKEERQLAQTEAEITRGENRIKHEAEIMARP
KRTWFESEKDKLD---AKKRGLLELNGPNGV--VKVKTERKKLSNKDKKKLDLHRERVDG
-----------K------------------------------------------------
-------------MW---------------------------------------------
------------------------------------------------------------
------------------------------------------------------------
------------------------------------------------------------
-------------------------------------------------------KKGKG
SEE---------------------------------------------------------
---------------------------------------------AAIRERRERKKKNKG
GGVGGKTA----------------------------------------------------
------------------------------------------------------------
------------------------------------------------------------
------------------------------------------------------------
------------------------------------------------------------
------------------------------AGKVKNKNKNMKRRR---------------
------------------------------------------------------------
------------------------------------------------------------
------------------------------------------------------------
------------------------------------------------------------
------------------------------------------------------------
------------------------------------------------------------
------------------------------------------------------------
------------------------------------------------------------
------------------------------------------------------------
------------------------------------------------------------
--------
>XP_016264759_Exophiala_oligosperma
------------------------------------------------------------
------------------------------------------------------------
------------------------------------------------------------
------------------------------------------------------------
------------------------------------------------------------
------------------------------------------------------------
------------------------------------------------------------
------------------------------------------------------------
------------MVR--------------------------------------------S
RDEDEFVLTL-SDND-D----EGSIESDSD-----AA-APSLKRKRNEAKN--GS----K
AKRQKT---------QGKTQ--Q-PVASSP-PE-----SESEDD-QGVDDGAIDSEFEFD
IAANPVLEDLEEFDGW-GEG--S---KVNGRRSQKAVDIDELIARRAAKKQQ-----RSK
I----------DAALDVEDT-----SEE--------ADEEDEDEDEDDI-----Q----I
PDFEDDELVADDAFGAGAASEDD------EQDSG--AAG--------ESD----------
---D---DPSDSESVASPVAHP-DDMPSDDEGSDAESQAS-A-DAEEQAKRAAFFA---P
EEKVK-QADLK---TVSSFQQFSLSRPILRGLASLSFTAPTPIQTRAVPVALQGLDVVGS
AVTGSGKTAAFLLPILERLLY-RPRKVPTTRVAILMPTRELAVQCYNVATALARFTD-IT
FAQVVGGFSLREQENILKKRPDVVIATPGRFIDHMRNSASFTVENIEILVLDEADRMLET
GFEDELNEILKTIPK-SRQTMLFSATM-TDSVDKLVRVGMNRPVRLSVDAKKSTTAGLTQ
EFVRLRPGRENMRLATLCLLCKNV---FTERVIVFFRQKKEAHRVRIIFGLLGIKAGELH
GSMTQDQRIGAVNAFREGRTTHLLATDLASRGLDIKNVMTVVNYEAPQTHEIYVHRVGRT
ARAGRSGRSCTIAAEP--DRKVVKAAVKSAREQGA----------------KVVSRTMDV
KEVDAMHGQIEEM-EKDIEDIL-----REEKEEKQLAQTEAEITRGENRIKHEAEIMARP
KRTWFESEKDKLD---AKKRGLLELNGPNGV--VKVKTERKKLSNKDKKKLDLHKERVDG
-----------K------------------------------------------------
-------------MW---------------------------------------------
------------------------------------------------------------
------------------------------------------------------------
------------------------------------------------------------
-------------------------------------------------------KKGKG
SEE---------------------------------------------------------
---------------------------------------------AAIRERRERKKKNKG
TGGGSKTA----------------------------------------------------
------------------------------------------------------------
------------------------------------------------------------
------------------------------------------------------------
------------------------------------------------------------
------------------------------TGKTKNKNKNLKRRR---------------
------------------------------------------------------------
------------------------------------------------------------
------------------------------------------------------------
------------------------------------------------------------
------------------------------------------------------------
------------------------------------------------------------
------------------------------------------------------------
------------------------------------------------------------
------------------------------------------------------------
------------------------------------------------------------
--------
>XP_013310975_Exophiala_xenobiotica
------------------------------------------------------------
------------------------------------------------------------
------------------------------------------------------------
------------------------------------------------------------
------------------------------------------------------------
------------------------------------------------------------
------------------------------------------------------------
------------------------------------------------------------
------------MVR--------------------------------------------S
REEDEFVLTL-SDND-D----ALHSDPESD-----GD-SQSLKRKRDVPKN--GA----Q
SKRRKT---------QDKKSKAQ-PLASPPQSE-----TESDDD-QGVNDGAIDSDFEFD
MGANAVIEDLEEFDGW-GEG--A---NTNGNAKKKGVDIDELIARRAAKK-H-----KPQ
N----------NGTKVTGDE-----SEE--------AGE-DLPEEEEDIEEDGDE----I
PDFDDDGLVADDTFGAGAASEDE------EEGSD--SEE--------EAD----------
---E---EASDNDSVASPVAHP-DDLASDSDNSDAESDAS-A-DPEEQAKRAAFFA---P
EEKAD-RPNIK---SVSSFQQFSLSRPILRGLAALSFTAPTPIQVRAIPVALQGLDVVGS
AVTGSGKTAAFLLPILERLLY-RPRKVPTTRVAILMPTRELAVQCYNVATALARFTD-IT
FAQVVGGFSLREQETILKKRPDVVIATPGRFIDHMRNSASFAVENVEILVLDEADRMLET
GFEDELNEILKTIPK-SRQTMLFSATM-TDSVDKLVRVGMNRPVRLSVDAKKSTTAGLTQ
EFVRLRPGRENLRLATLCLLCKNA---FTERTIVFFRQKKEAHRVRIIFGLLGIKAGELH
GSMSQEQRISAVNAFREGKTTHLLATDLASRGLDIKNVMTVVNYEAPQSHEIYLHRVGRT
ARAGRSGRACTIAAEP--DRKVVKAAVKAARTQDA----------------KVVSRAMDT
KEVDAMNEQIEGM-EQDIEDIL-----REEKEEKSLAQTEVEITRGENRIKHDAEIMARP
KRTWFESEKEKRE---AKIRGLTELNGPNGV--VKVKGEKKRLSNKDKKRLDLHRERVDG
-----------R------------------------------------------------
-------------MW---------------------------------------------
------------------------------------------------------------
------------------------------------------------------------
------------------------------------------------------------
-------------------------------------------------------KKGKG
SEE---------------------------------------------------------
---------------------------------------------AAIKERRDRKRKN--
--GNAKAG----------------------------------------------------
------------------------------------------------------------
------------------------------------------------------------
------------------------------------------------------------
------------------------------------------------------------
------------------------------PSKTKSFKKGKPRR----------------
------------------------------------------------------------
------------------------------------------------------------
------------------------------------------------------------
------------------------------------------------------------
------------------------------------------------------------
------------------------------------------------------------
------------------------------------------------------------
------------------------------------------------------------
------------------------------------------------------------
------------------------------------------------------------
--------
>XP_007724814_Capronia_coronata
------------------------------------------------------------
------------------------------------------------------------
------------------------------------------------------------
------------------------------------------------------------
------------------------------------------------------------
------------------------------------------------------------
------------------------------------------------------------
------------------------------------------------------------
------------MIQ--------------------------------------------P
TAADDFVLTL-SDNE-E----LPLSESESDELQTTTL-ASGTKRKRHEPAI--KT--ALQ
NKKQKK---------QSKKQA--EPEREESVPP-----SESGDE-QGVQDGAIDPDFEFD
VGANGILEDLDDFDGW-GEGKAT---NTNGDGKKKGLDIDEIIARRAAK--------KQK
S----------LASQKADKE-----QDN--------SPADSD---DEDM-----A----I
PDFEDDELLAEDTFGANAASEDEDEASAGEEDGE--EDE--DSGEEAQED----------
---E---NASDDDSVASPTAHP-DDLASEH--SDSESDTSTS-DAEEQAKRAAFFA---P
EDKTA-TAQVK---SAASFQQFSLSRPILKALAALSFTAPTPIQARAIPVALQGLDVVGS
AVTGSGKTAAFLLPILERLLY-RPRKVPTTRVAILMPTRELAVQCYSVATALARFTD-IT
FAQVVGGFSLREQEAILKKRPDVVIATPGRFIDHMRNSASFVVENIEILVLDEADRMLET
GFEDELNEILRTIPK-GRQTMLFSATM-TDSVDKLVRVGMNRPVRLSVDAKKSTTAGLVQ
EFVRLRPGRENTRLATLCILCKDF---FTERTIIFFRQKKEAHRVRIVFGLLGIKAGELH
GSMSQEQRIGAVNSFREGKTTHLLATDLASRGLDIKNVMTVVNYEAPQTHEIYVHRVGRT
ARAGRSGRACTIAAEP--DRKVVRAAVKSARQQGA----------------KVVSRAVEA
KEVDAMNAQIEAM-ESEIEEIL-----KEEKDEKQLAQVETQLTRGENIVKHEAEILARP
KRTWFETEKAKLD---AKARGLLELNGPNGI--VKVKTDKKKLSNKDKKRLDDKRERVEG
-----------K------------------------------------------------
-------------MW---------------------------------------------
------------------------------------------------------------
------------------------------------------------------------
------------------------------------------------------------
-------------------------------------------------------RKGKD
SEA---------------------------------------------------------
---------------------------------------------AVKNDRRERKLGKSK
SKTKPKMG----------------------------------------------------
------------------------------------------------------------
------------------------------------------------------------
------------------------------------------------------------
------------------------------------------------------------
------------------------------KGKTRR------------------------
------------------------------------------------------------
------------------------------------------------------------
------------------------------------------------------------
------------------------------------------------------------
------------------------------------------------------------
------------------------------------------------------------
------------------------------------------------------------
------------------------------------------------------------
------------------------------------------------------------
------------------------------------------------------------
--------
>XP_007736154_Capronia_epimyces
------------------------------------------------------------
------------------------------------------------------------
------------------------------------------------------------
------------------------------------------------------------
------------------------------------------------------------
------------------------------------------------------------
------------------------------------------------------------
------------------------------------------------------------
------------MIQ--------------------------------------------P
SSADDFVLTL-SDNE-A----LSLSESESDELQATAL-ATGTKRKRDEPTK--TA--KQ-
NKRQKS---------QLNKQSKL--EHVPSESL-----SDSEGE-QGVQDGAIDPDFEFD
FGASAVLEDLEEFDGW-GESKTP---RTSGDGKKKGVDIDEIIARRAAK--------KLK
P----------QETRSAEQE-----RDD--SASEDGSLGDDD--DDEEI-----D----I
PDFDDDELLAPDTFGANVASDDEG------EDSD--KEV---SEEEANQD----------
---E---GASDDDSVASPTAHP-DDLASDQ--SDADSDTSTS-DPEEQAKRAAFFA---P
EDKEA-TALSQ---ATASFQQFSLSRPILKALAALSFTAPTPIQARAIPVALQGLDVVGS
AVTGSGKTAAFLLPILERLLY-RPRKVPTTRVAILMPTRELAVQCYNVATALARFTD-IT
FAQVVGGFSLREQEAILKKRPDVVIATPGRFIDHMRNSASFAVENIEILVLDEADRMLET
GFEDELNEILKTIPK-GRQTMLFSATM-TDSVDKLVRVGMNRPVRLSVDAKKSTTAGLVQ
EFVRLRPGRESTRLATLCTLCKNF---FTERTIIFFRQKKEAHRVRIVFGLLGLKAGELH
GSMTQEQRISAVNAFREGKTTHLLATDLASRGLDIKNVMTVVNYEAPQSHEIYVHRVGRT
ARAGRSGRACTIAAEP--DRKVVRAAVKSARQQGA----------------KVVSRAMDV
TEVDAMKAQIEAM-ESEIEDIL-----KEEKEEKQLAQVEVQLTRGENIVKHEAEILARP
KRTWFETEKDKRE---ASARGLLELNGPNGV--VKVKGEKRKLSNKDKKRLDDKRERVEG
-----------K------------------------------------------------
-------------MW---------------------------------------------
------------------------------------------------------------
------------------------------------------------------------
------------------------------------------------------------
-------------------------------------------------------RKGKG
SET---------------------------------------------------------
---------------------------------------------AAKKERIERKSGKSK
NKVNSKVG----------------------------------------------------
------------------------------------------------------------
------------------------------------------------------------
------------------------------------------------------------
------------------------------------------------------------
------------------------------GGKRKR------------------------
------------------------------------------------------------
------------------------------------------------------------
------------------------------------------------------------
------------------------------------------------------------
------------------------------------------------------------
------------------------------------------------------------
------------------------------------------------------------
------------------------------------------------------------
------------------------------------------------------------
------------------------------------------------------------
--------
>XP_009155221_Exophiala_dermatitidis
------------------------------------------------------------
------------------------------------------------------------
------------------------------------------------------------
------------------------------------------------------------
------------------------------------------------------------
------------------------------------------------------------
------------------------------------------------------------
------------------------------------------------------------
------------MIA--------------------------------------------P
SSADDFVLTI-SDDE-E----LPFSDPESEEEQTLAL-ASGTKRKRDEPPK--KD--TQR
NKRQKS---------QSKKQPKREPEPEPSESS-----SEDEGE-QGVQDGTIDPDFEFD
IGGGAVLEDLEEFDGW-GEGASN---TTKGDGKKKTVDIDEIIARHAAKK-Q-----KQK
P----------AKSKSAEEE-----DEEASSASGDESAADTDGEEDDDV-----D----I
PDFDDDELLAPDVFGANVGSEEGGE---GQEDSE--EEEQDNSEDEANED----------
---E---DASDSDSVASPMAHP-DDLA-----SDAGSETSES-DAEEQAKRAAFFA---P
EDKTT-NTNSK---AASSFQQFSLSRPILKALAALSFTAPTPIQARAIPVALQGLDVVGS
AVTGSGKTAAFLLPILERLLY-RPRKVPTTRVAILMPTRELAVQCYNVATALARFTD-IT
FAQVVGGFPLREQEAILKKRPDVVIATPGRFIDHMRNSASFVVENIEILVLDEADRMLET
GFEDELNEILKTIPK-GRQTMLFSATM-TDSVDKLVRVGMNRPVRLSVDAKKSTVSGLVQ
EFVRLRPGRENLRLATLCVLCKNF---FTERTIIFFRQKKEAHRVRIVFGLLGLKAGELH
GSMSQEQRISAVNAFREGKTTHLLATDLASRGLDIKNVMTVVNYEAPQTHEIYLHRVGRT
ARAGRSGRACTIAAEP--DRKVVRAAVKSARQQGA----------------KVVSRVVDA
QEVDAMNAQIEAM-ESEIEEIL-----KEEKEEKQLSQVEQQLTRGENLVKHEAEIMARP
KRTWFETEKEKQQ---AKVKGLMELNGPNGV--IRIKGEKKKLSNKDKKRLDDKRERVEG
-----------K------------------------------------------------
-------------MW---------------------------------------------
------------------------------------------------------------
------------------------------------------------------------
------------------------------------------------------------
-------------------------------------------------------RKGKG
SEA---------------------------------------------------------
---------------------------------------------AAKKERIDRKKGKSK
NKSKGKVG----------------------------------------------------
------------------------------------------------------------
------------------------------------------------------------
------------------------------------------------------------
------------------------------------------------------------
------------------------------KGKAKK------------------------
------------------------------------------------------------
------------------------------------------------------------
------------------------------------------------------------
------------------------------------------------------------
------------------------------------------------------------
------------------------------------------------------------
------------------------------------------------------------
------------------------------------------------------------
------------------------------------------------------------
------------------------------------------------------------
--------
>XP_013260757_Exophiala_aquamarina
------------------------------------------------------------
------------------------------------------------------------
------------------------------------------------------------
------------------------------------------------------------
------------------------------------------------------------
------------------------------------------------------------
------------------------------------------------------------
------------------------------------------------------------
------------MGP--------------------------------------------F
KRDTDFILTL-SDDERQ----SPPSDSESD---LVLVHTAGQKRKREDSAV---T--AQK
GKKKKS---------KQDLKRAA----NATASD-----SESDDS-QGVQDGALDPDFEFD
LGDNAALDEVEEFDGW-GKGDTS---EKDGGSAKKGIDLDEIIARRAAKTFK-----ATQ
N----------GLPDGQELS-----ENG--------SEEDPDDPGDDDS-----EPPMIM
PDFDDDELVAPDTFGAGIDHGEE-----NEPDDE--HDADNEDDEHE-------------
-------GASDDDSVASPTAHP-DDLISDQ--SDAESVISAP-DREEQAKRAAFFA---P
EDNSK-LPTTK---AASSFQQFSLSRPILRGLTSLSFTTPTPIQVRAIPVALQGLDVVGS
AVTGSGKTAAFLLPILERLLY-RPRKVPTTRVAILMPTRELAVQCYNVATALARYTD-IT
FAQVVGGFSLREQASILKKRPDVVIATPGRFIDHMRNSASFAVENVEILVLDEADRMLET
GFEDELNEILKTIPK-SRQTMLFSATM-TDSVDKLVRVGMNRPVRLSVDAKKSTTAGLVQ
EFVRLRPGREGMRLATLCLLCKNV---FTERTIIFFRQKKEAHRVRIVFGLLGIKAGELH
GSMTQEQRIGSVNGFREGKTTHLLATDLASRGLDIKNVLTVVNYEAPQTHEIYLHRVGRT
ARAGRSGRACTIAAEP--DRKIVKVAVKSGRTQGA----------------KIVSRAMET
KEVDEMNKHIEEL-EADIEAIL-----KEEKEEKQLAQVETQLTRGENLVKHEAEIMSRP
KRTWFETEKDKRD---AKQRGHFELNGPDG-GSVRVKSEKKKLSNKDRKRLDARKDRAEG
-----------K------------------------------------------------
-------------MW---------------------------------------------
------------------------------------------------------------
------------------------------------------------------------
------------------------------------------------------------
-------------------------------------------------------RKGKG
SEA---------------------------------------------------------
---------------------------------------------MAKRDKQESKAVK-K
GKAASGKG----------------------------------------------------
------------------------------------------------------------
------------------------------------------------------------
------------------------------------------------------------
------------------------------------------------------------
------------------------------NGKSKGKGQRR-------------------
------------------------------------------------------------
------------------------------------------------------------
------------------------------------------------------------
------------------------------------------------------------
------------------------------------------------------------
------------------------------------------------------------
------------------------------------------------------------
------------------------------------------------------------
------------------------------------------------------------
------------------------------------------------------------
--------
>XP_016220696_Exophiala_mesophila
------------------------------------------------------------
------------------------------------------------------------
------------------------------------------------------------
------------------------------------------------------------
------------------------------------------------------------
------------------------------------------------------------
------------------------------------------------------------
------------------------------------------------------------
------------MGR--------------------------------------------P
TDED-FILTL-SDEETQ----AP------SDADLPNPSKTGTKRKRGSDSG-KKN--GIQ
EKRQKN---------VAEEPLDN---------------DSEDEQ-EG-----FDSDFEFE
IGTNQDTQDLDDFDGW-GQDVTSQ--EKEVAPVKRGVDLDDIIARRAGKSAS-----AVI
K----------KKKAASEES-----DGG---FQEDGDTASTRDEDSDN------E----I
-NFDDDELVAPDTFGAEINPEEE--------DHT--DEEDNSDDDNNEED----------
---D---SASDNNSVASPTAHP-DDLA-----SDAESETSQS-DAEEDAKRAAFFA---P
EHKAA-APDLK---TVSSFQQFSLSRPILRGLASLHFTTPTPIQVRAIPVALQGLDVVGS
AVTGSGKTAAFLLPILERLLY-RPRKVPTTRVAILMPTRELAVQCFNVATALARYTD-IT
CAQVVGGFSLREQEAILKKRPDIVIATPGRFIDHMRNSASFETEHIEILVLDEADRMLET
GFEDELNEILKTIPK-GRQTMLFSATM-TDSVDKLVRVGMNRPVRLSVDAKKSTTSGLTQ
EFVRLRPGREGLRLPTLCVLATTA---FTSRTIVFFRQKKEAHRVRVIFGLLGVKAGELH
GSMTQEQRIKAVNDFREGKTTHLLATDLASRGLDIKNVMTVINYEAPQSHEIYLHRVGRT
ARAGRSGRACTIAAEP--DRKVVKAAVKSGRTQGA----------------KIVSRAMDI
QQVDEMQKRIESL-EEDVEAIL-----KEEKAEKQLAQVETQLTRGENIVKHEAEIMARP
RRTWFESEKEKRD---AKQRGQIELNGPNGL--VKVKSEKRKMSNKMKKKLDLTRERKEG
-----------K------------------------------------------------
-------------MW---------------------------------------------
------------------------------------------------------------
------------------------------------------------------------
------------------------------------------------------------
-------------------------------------------------------KKEK-
------------------------------------------------------------
---------------------------------------------------------NDG
GRGGKPVS----------------------------------------------------
------------------------------------------------------------
------------------------------------------------------------
------------------------------------------------------------
------------------------------------------------------------
------------------------------VGRSKGKGKSFTRGKKR-------------
------------------------------------------------------------
------------------------------------------------------------
------------------------------------------------------------
------------------------------------------------------------
------------------------------------------------------------
------------------------------------------------------------
------------------------------------------------------------
------------------------------------------------------------
------------------------------------------------------------
------------------------------------------------------------
--------
>XP_013274646_Rhinocladiella_mackenziei
------------------------------------------------------------
------------------------------------------------------------
------------------------------------------------------------
------------------------------------------------------------
------------------------------------------------------------
------------------------------------------------------------
------------------------------------------------------------
------------------------------------------------------------
------------MVK--------------------------------------------S
VQEDDFVLTI-SDNE-D----LPLSEPGSSDSEVLQP-ANGTKRKRAKLSR--GT--ISK
NKRQEK---------SQKGNNNR--IHEAAQAE-----SESEAD-EGVQDGAIDPDFEFD
IGGDVVLEDLQEFDGW-GRGYTT---KKTSESNRKGVEIDEIIARRATKS-Q-----KAT
L----------NTSERQNQE-----EDF------DTDHKDGAPDDEEDA-----E----M
LDFEDDELLAPDTFGAGAESENEDSGLVNEEEVD--DDE--------DKD----------
---E---DASGSDSIASPTAHP-DDLASEK--SDAESQPSSS-DPEEQVKRAAFFA---P
EDKLK-KKDVK---FASSFQQFSLSRPVLRGLAALSFTTPTPIQVRAIPVALQGLDVVGS
AVTGSGKTAAFLLPILERLVY-RPRKIPTTRVAILMPTRELAVQCYNVATALARFTD-IT
FAQVVGGFSLREQETILKKRPDVVIATPGRFIDHMRNSASFAVENIEILVLDEADRMLET
GFEDELNEILKTIPK-GRQTMLFSATM-TDSVDKLVRVGMNRPVRLSVDAKKRTTAGLVQ
EFVRLRPGRESMRLATLCVLCRNT---FTERTIIFFRQKKEAHRVRIVFGLLGLQAGELH
GSMTQEQRISAVNAFREGKTTHLLATDLASRGLDIKNVMTVINYEAPQTHEIYLHRVGRT
ARAGRSGRACTIAAEP--DRKIVKAVVKSARQQSA----------------KVASRVMDV
RDVDAMHAQVEAL-ATDIDEIL-----QEEKEEKQLAQTEAQLTRGENLVKHETEIMSRP
KRTWFETEKEKRD---AKARGRLELNGPNGI--VKVKTEKKKLSNKIKKRLDDRRERAEA
-----------K------------------------------------------------
-------------MW---------------------------------------------
------------------------------------------------------------
------------------------------------------------------------
------------------------------------------------------------
-------------------------------------------------------RKGKS
SAG---------------------------------------------------------
---------------------------------------------AVKR---ERKQQKSK
QKQKPK------------------------------------------------------
------------------------------------------------------------
------------------------------------------------------------
------------------------------------------------------------
------------------------------------------------------------
--------------------------------EKKR------------------------
------------------------------------------------------------
------------------------------------------------------------
------------------------------------------------------------
------------------------------------------------------------
------------------------------------------------------------
------------------------------------------------------------
------------------------------------------------------------
------------------------------------------------------------
------------------------------------------------------------
------------------------------------------------------------
--------
>XP_018003039_Phialophora_attinorum
------------------------------------------------------------
------------------------------------------------------------
------------------------------------------------------------
------------------------------------------------------------
------------------------------------------------------------
------------------------------------------------------------
------------------------------------------------------------
------------------------------------------------------------
--------------M--------------------------------------------P
SADDDLIFTL-SDND-S----GDLSELEQPQTDR----STSNKRKRDLTAA-AVP--VKK
NKKQKT---------QAVEQ------------------DDSDEEVDGIKDDALDSDFEFE
LGTNNLTEEIEDFDGW---GATT---TKTQTATKKGVDLDAIIARRAKVNGD-----AVV
D----------AANNSEDHNDVEGIDEEAAESDEDSDVASDESSDGEDA----------P
ITFDDDELVVEDAFGASVAPEAD------EDGAR--ASDEEEPASGTDEE----------
---D------DDESVASPTAHPDDDGSASD--ADTDNTSPVS-DDDEREKRAAFFA---P
EANPS---DLS---AAKSFQQFSLSRPILRAVAGLAFSTPTPIQQRTIPMALQGLDVVGS
AVTGSGKTAAFLLPILERLLY-RPRRVPTTRVAILMPTRELAVQCHSVAVALTKYTD-IT
LATLVGGFSLREQEATLKKRPDIIIATPGRFIDHMRNSASFTISTIEILVLDEADRMLET
GFADELDEILRTLPK-SRQTMLFSATM-TSSIDTLIRVGMTKPVRVSIASATTTNTTLTQ
EFVRLRPGREHLRLASLALLCLNH---YKTRTIIFFRQKSTAHTTRILLGLLGLKAGELH
GSMTQDQRISAVNAFKDGSITHLLATDLASRGLDIKNVAAVLNYEAPQTHEIYVHRVGRT
ARAGREGRACTIAAEP--DRKVVKSAVRAARTQGA----------------KVISRALPQ
DEVEAMHARLEILTEDDLPAIL-----AEEKEAKLLAQTENELTRGENILKHKDEILARP
KRTWFETEKEKLD---AKKRGFEALNNPAGL-KVQVKVERKKLSNKDKKRLDAKRERKEG
GAESGGKGGKKK------------------------------------------------
-------------LL---------------------------------------------
------------------------------------------------------------
------------------------------------------------------------
------------------------------------------------------------
-------------------------------------------------------EQQSA
AKD---------------------------------------------------------
---------------------------------------------AAKKKKRRAEKDKVT
GRTERSKK----------------------------------------------------
------------------------------------------------------------
------------------------------------------------------------
------------------------------------------------------------
------------------------------------------------------------
------------------------------FGGGGGVRGHYDYRYGRRN-----------
------------------------------------------------------------
------------------------------------------------------------
------------------------------------------------------------
------------------------------------------------------------
------------------------------------------------------------
------------------------------------------------------------
------------------------------------------------------------
------------------------------------------------------------
------------------------------------------------------------
------------------------------------------------------------
--------
>NP_593214_Schizosaccharomyces_pombe
------------------------------------------------------------
------------------------------------------------------------
------------------------------------------------------------
------------------------------------------------------------
------------------------------------------------------------
------------------------------------------------------------
------------------------------------------------------------
-----------------------------------------MLWNTQYFRIEGMISLGWP
RLAKTSILKFVPIAQNHRIRK--------------------------------------M
KVQDDFILTI-DDSEDD----IHYDDYDADAVDEEMPSNVELKKKSKKATP---------
-----------------------------------------------AKDSDFNGEFLFE
ADVNKDLSSATDMN-W-DFDMGS---KTESNRASNTVDLDAIISRNRKPDDDEFPSSFPS
E----------EELQEPEQE---------------------------------------N
ID-SDDEDLAIDGFGAGAIAENE-------------DESSQDESESEEED----------
---DITEPVPSFANIST------QDFNSDSAAGSSDSEE----DEEEIAKKNAFFA---E
GDKEK-SMMTT---THSSFQSMNLSRPILKGLSNLGFEVPTQIQDKTIPLALLGKDIVGA
AVTGSGKTAAFIVPILERLLY-RPKKVPTTRVLILCPTRELAMQCHSVATKIASFTD-IM
VCLCIGGLSLKLQEQELRKRPDIVIATPGRFIDHMRNSQGFTVENIEIMVMDEADRMLED
GFADELNEIIQACPK-SRQTMLFSATM-TDKVDDLIRLSLNRPVRVFVDNKKTTAKLLTQ
EFVRVRPQRELLRPAMLIYLCKEL---FHRRTIIFFRSKAFAHKMRVIFGLLSLNATEIH
GSLSQEQRVRALEDFRDGKCNYLLATDVASRGIDIKGIEVVINYEAPATHEVYLHRVGRT
ARAGRSGRAITLAGEG--DRKVLKGVFKNSSAQNT----------------KLVNRNLDF
NKVEKFGKEIEEL-EPVVQKVL-----DEEKQERELKIAERDLKKGENIMKYGDEIRSRP
ARTWFQSEKDKQA---SKASEA-----------------------KDKKSLAKRKKQMEK
-----------E------------------------------------------------
---------EVPRAY---------------------------------------------
------------------------------------------------------------
------------------------------------------------------------
------------------------------------------------------------
-------------------------------------------------------KKTKN
DRL---------------------------------------------------------
------------------------------------------------------------
---SNKKS----------------------------------------------------
------------------------------------------------------------
------------------------------------------------------------
------------------------------------------------------------
------------------------------------------------------------
------------------------------TKKSKSKRK---------------------
------------------------------------------------------------
------------------------------------------------------------
------------------------------------------------------------
------------------------------------------------------------
------------------------------------------------------------
------------------------------------------------------------
------------------------------------------------------------
------------------------------------------------------------
------------------------------------------------------------
------------------------------------------------------------
--------
```
