## Supplementary material for "Coding Sequence Insertions in Fungal Genomes are Intrinsically Disordered and can Impart Functionally-Important Properties on the Host Protein": MAFFT_MSAs: XP_719398.1_blasthits_MAFFT.txt

```
>XP_719398_Candida_albicans
------------------------------------------------------------
------------------------------------------------------------
-------------------MT----KQ-FTIV----------------------------
-------------------------IK---------------------------LGTS--
------------------------SL---------------VDE----------------
------------------------------------------------------------
------------------------------------------------------------
-------------------------------VTREP------------------------
-----------RIANMS--------------------------------------LI---
----------------------------------------VETMVRLRRQGHKIVIVSSG
AIACGMKQVGLEEKPANLSAVQ------ALASIGQV---RLIRTFDDLFRQLEQPIAQIL
LTRNDIMDFTQYKNAQNTLNELMDMGIIPIVNENDTLSVSEIKFGDNDSLSAITAGIIHA
DYLFLMTDVECLYTDNPRTNPDAQPILVVDKIDD-----LHVKTD--TESG-AGSKVGTG
GMTTKLIAADLATNAGVTTIITLSSQPYYIIDIVAHIQ-AHADT-L-------------S
VENQRLALQKDIQQGKIPLHTRFLSKPQDTLIKSDRRFWLLHGLKTKGALVIDQGCFQAL
TRRNRAGLLPVGILHVVGNFHQSECVSIKV---VPDK--------NG-AIDDA-------
----------VEVGHCRVNYSAPEITLIKGHKSSEIEAILGYADSEYVAHRDNLAFPPVM
PPSTDSLISDSL------------------------------------------------
-----------
>XP_002422513_Candida_dubliniensis
------------------------------------------------------------
------------------------------------------------------------
-------------------MT----KQ-FTIV----------------------------
-------------------------VK---------------------------LGTS--
------------------------SL---------------VDE----------------
------------------------------------------------------------
------------------------------------------------------------
-------------------------------VTREP------------------------
-----------RIANMS--------------------------------------LI---
----------------------------------------VEAMVKLRRQGHKIVIVSSG
AIACGMKQVGLQDKPANLSAVQ------ALASIGQV---RLIRTFDDLFRQLEQPIAQIL
LTRNDIMDFTQYKNAQNTLNELMDMGIIPIVNENDTLSVSEIKFGDNDSLSAITAGIIHA
DYLFLMTDVECLYTDNPRTNPQAQPILVVDKIDD-----LHVKTD--TESG-AGSKVGTG
GMTTKLIAADLATNAGVTTIITLSSQPYYILDIVAHIQ-AHADT-L-------------S
VEDQRLALQRDIQQGKIPLHTRFLSKPQDTLIKSDRRFWLLHGLKTKGALVIDQGCFQAL
TRRNRAGLLPVGILHVVGNFHQSECVSIKV---VPDK--------NG-AIEDA-------
----------VEVGHCRVNYSAPEIILIKGHKSSEIESILGYADSEYVAHRDNLAFPPVM
PPSTESLIG---------------------------------------------------
-----------
>XP_002546309_Candida_tropicalis
------------------------------------------------------------
------------------------------------------------------------
-------------------MT----NS-FTIV----------------------------
-------------------------VK---------------------------LGTS--
------------------------SL---------------VDE----------------
------------------------------------------------------------
------------------------------------------------------------
-------------------------------VTREP------------------------
-----------RIANMS--------------------------------------LI---
----------------------------------------VETIVKLRRQGHKIVIVSSG
AIAFGMKRVGLEEKPSKLAAIQ------ALASIGQG---RLIGLFDDLFRQMEQPIAQIL
ITRNDIMDFTQYKNAQNTVNELLDMGIIPIVNENDTLSVSEIKFGDNDTLSAITAGIIHA
DYLFLMTDVECLYTDNPRTNPDAQPILIVDKIDE-----LAVKTD--TESG-AGSKVGTG
GMTTKLIAAELATNIGVTTIITLSSQPHYILDIVSHIQ-SQSDS-L-------------T
IDQQRESMMQDVKAGKLPLHTRFLSLPQDTQIKSDKRFWLLHGLKTKGALIIDQGCFQAL
TRKNRAGLLPVGIIDVVGHFHESECVSIKV---VPDK--------NG-PLEDA-------
----------VEVGHCRVNYSAPEIKLIKGHKSSDIEAILGYADSEYVAHRDNLAFPPVM
PPSTDSLVSMVENL----------------------------------------------
-----------
>XP_003869015_Candida_orthopsilosis
------------------------------------------------------------
------------------------------------------------------------
-------------------MTTSEGQKQFTIV----------------------------
-------------------------VK---------------------------IGSS--
------------------------SL---------------VDA----------------
------------------------------------------------------------
------------------------------------------------------------
-------------------------------ATREP------------------------
-----------RIANMA--------------------------------------LI---
----------------------------------------VETITKLRRQGHKIIIVSSG
AIAFGMKVMKLEAKPSKLSAVQ------ALASIGQG---KLIGLFNDLFRQMDQTTAQIL
ITRNDIVDYTQYKNAKNTINELLEMGVIPIVNENDTLSVSEIKFGDNDTLSAITAGMIHA
DYLFLMTDVECLYTDNPRTNPDAEPILVVDNIDD-----LSVSTN--DDAG-AGSNVGTG
GMTTKLIAAGLATNVGVTTIITLSTQPHYILDIVAHIQ-SQKEG-L-------------S
IIEQRKILQKDIQNKTIPLHTRFLALPQDTQIKSDRRFWILHGLKTKGALIIDEGCFVAL
TRRDRAGLLPAGIIDVVGNFHENECVAIKV---VADR--------TKLSEQDM-------
----------VEVGHCRVNYTANEIRLIKGHKSNQIESILGYADSEYVAHRDNLAFPPVT
PSSN--------------------------------------------------------
-----------
>XP_001523395_Lodderomyces_elongisporus
------------------------------------------------------------
------------------------------------------------------------
-------------------MTKTSGH--LTIV----------------------------
-------------------------VK---------------------------IGSS--
------------------------SL---------------VDA----------------
------------------------------------------------------------
------------------------------------------------------------
-------------------------------VTREP------------------------
-----------RIANLA--------------------------------------HI---
----------------------------------------VETVTKLRRQGHRIVIVSSG
AIAFGMRVMNLSKKPTKLSEVQ------ALASIGQG---RLIGLFNSMFQQLGQTSSQIL
LTRNDINDFTQYRNAQNTMDSLLEMGVIPIVNENDTLSVSEIKFGDNDTLSAITAGMVHA
DYLFLMTDVECLYLDNPKTNPDAKPILVVDRVDE-----LNVVTS--EE---AGSGVGTG
GMTTKLIAAGLATSVGVTTIITLSNQPHYILDIVAHIQ-SQKE--V-------------S
ITEQEQILQRDIDKKIIPLHTRFLSLPQLAKIKSDKKFWILHGLKTKGTLVIDQGCYAAL
TRRDRAGLLPAGIVDVVGNFHENECVSIKV---IGSN--------TE-------------
-----------EIGHCRVNYSANEIRAIKGHKSNEIESILGYADSEYVAHRDSLAFPPLT
PSESHVSLVNAGKEAAKAV-----------------------------------------
-----------
>XP_007373258_Spathaspora_passalidarum
------------------------------------------------------------
------------------------------------------------------------
-------------------MN----KTPFTIV----------------------------
-------------------------VK---------------------------LGTS--
------------------------SL---------------VDE----------------
------------------------------------------------------------
------------------------------------------------------------
-------------------------------ESREP------------------------
-----------RIANMS--------------------------------------LI---
----------------------------------------VETIVKLRRQGHRIIIVSSG
AIAFGMKRVGMDAKPSKLAAVQ------ALASIGQG---RLIGLFDNLFRSLAQPIAQIL
ITRNDIMDFTQYKNAKNTINELLDMGVIPIVNENDTLSVSEIKFGDNDTLSAITAAMIHA
DYLFLMTDVECLYTDNPRANPDAKPILIVDKIED-----LNVNTD--TENGQAGSKVGTG
GMTTKLIAAELATNVGVTTIITLSSQPHYILDIVNHIQ-SQNNSNL-------------S
IDEQRVMLANDVTQGKIPLHTQFLGLPQDTQIKSDRRFWLLHGLKTKGALIIDSGCFEAL
TRRNRAGLLPAGIIEVLGNFHESECVSIKV---IADK--------SL-PLSEA-------
----------VEVGHCRVNYSATEIRMIKGHKSRDIEKILGFADSEYVAHRDNLAFPPVM
PPSATPTPRNY-------------------------------------------------
-----------
>XP_043047488_Scheffersomyces_spartinae
------------------------------------------------------------
------------------------------------------------------------
-------------------MT---GFKPYTIV----------------------------
-------------------------VK---------------------------LGTS--
------------------------SL---------------VDE----------------
------------------------------------------------------------
------------------------------------------------------------
-------------------------------DTREP------------------------
-----------RLANMA--------------------------------------LI---
----------------------------------------VETIVKLRRQGHRIVVVSSG
AIAFGMKRVGMATKPLELSKVQ------ALASIGQG---RLIALFDDLFRQLNQPISQIL
ITRNDISDYTQYRNAVNTLNELLEMGVIPIVNENDTLSVAEIKFGDNDTLSAITAAMVHA
DFLFLMTDVECLYTDNPRVNPDAQPILVVGSIDD-----LHVKTESGTESGGGGSQVGTG
GMTTKLIAAELATSVGVTTIVCLSSQPQSILNIVGNIL-RTNG--L-------------E
VDEQIAIVQKEIANKSIPLHTRFLGLPSMNKIKSDRRFWLLHGLKTRGALIIDQGCYEAL
TRKNRAGLLPAGVLDVEGSFHESECVLIKV---IPLR--------ES-PVVDA-------
----------IEVGHCRVNYSSTEISMIKGHKSKEIESILGFADSEYIAHRDNLAFPPLN
PSASQSTIDLLKQL----------------------------------------------
-----------
>XP_001386989_Scheffersomyces_stipitis
------------------------------------------------------------
------------------------------------------------------------
-------------------MS----PKVYTIV----------------------------
-------------------------VK---------------------------LGTS--
------------------------SL---------------VDE----------------
------------------------------------------------------------
------------------------------------------------------------
-------------------------------VTREP------------------------
-----------RIANMS--------------------------------------LI---
----------------------------------------VETISKLRRQGHKIVIVSSG
AIAFGMKRMSMEKKPSKLAAVQ------ALASIGQG---RLIGLFDDLFRQLDQRIAQIL
ITRNDIMDFTQYRNARNTLNELLDMGVIPIVNENDTLSVAEIKFGDNDTLSAITAGMIHA
DYLFLMTDVQCLYTDNPRSNPDAKPILLVDKIDD-----LAVKTD--TDSG-AGSQVGTG
GMTTKLIAAELATNAGVTTIITLSSQPYYILDIVKNIQ-STATEHL-------------T
IEEQIQQMEKDIDSNKIPLHTRFQGLPRNTQIKSDRKFWILHGLKTKGDIIIDEGCFKAL
TRKDRAGLLPAGIIDVIGTFHESECVSIKV---VPTR--------TS-PVDEA-------
----------IEVGHCRVNYASSEILKIKGLRSSQIESTLGYADSEYVAHRDNIAFPPVL
PPSSENLASLALSENENHNHYHNHHNHNHNHERD--------------------------
-----------
>XP_020064675_Suhomyces_tanzawaensis
------------------------------------------------------------
------------------------------------------------------------
-------------------MK----N--YTIV----------------------------
-------------------------IK---------------------------LGTS--
------------------------SL---------------VDE----------------
------------------------------------------------------------
------------------------------------------------------------
-------------------------------VTREP------------------------
-----------RIANMS--------------------------------------LI---
----------------------------------------VETIVNLKRQGHRIVLVSSG
AIAFGMKRMGLQKKPGKLAAVQ------ALAAIGQS---RLMGLFEDLFRQLDVHTAQIL
ITRNDIIDFTQYKNATNTLNELLEMGVVPIVNENDTLSVAEIKFGDNDTLSAITAGMMHA
DYLFLMTDVECLYTDNPRTNPDAKPILIVDKIDE-----LAVKTD--TETG-AGSQVGTG
GMTTKLIAAELATNVGVTTIITLSSKPQSILSVVANIQ-ASEEANL-------------T
TSEKEELLLKDIAQNKVPLHTRFLGLPTHTQIKSDRRFWLLHGLKTKGSLIIDQGCFEAL
TRKNRAGLLPAGVIEVEGNFHESECVSIKV---VPTK--------NS-DISEA-------
----------VQVGHCRVNYSSVEINLIKGLKSKDIEPTLGFADSEYIAHRDNLAFPPVR
PASTDNLASLN-------------------------------------------------
-----------
>XP_020079624_Hyphopichia_burtonii
------------------------------------------------------------
------------------------------------------------------------
-------------------MA----AKTYRIV----------------------------
-------------------------IK---------------------------LGTS--
------------------------SL---------------VDE----------------
------------------------------------------------------------
------------------------------------------------------------
-------------------------------VTREP------------------------
-----------RISNMS--------------------------------------NI---
----------------------------------------VETVVRLRRAGHKIIIVSSG
AIAFGMKRMGLSTKPSKLSEIQ------ALASVGQS---RLMALFDDLFRQLDQPVGQIL
ITRNDIVDFTQYKNATNTINALLDSGTIPIVNENDALSVAEIKFGDNDTLSAITAGMIHA
DYLFLMTDVECLYEDNPRTNPDAKPILLVDKITD-----LSIKTD--TEDAGAGSKVGTG
GMTTKLIAAELANSVGVTTIITLSTMPQHILDIVSNIQ-ELDGTSK-------------S
IEEQIEFMKSEIEKNSIPLHTRFLALPRSTQIRSDKKFWLLHGLKTRGCLIIDQGCYRAL
TRKNRAGLLPAGVVHVEGSFHESECVAIKV---VSDK--------SS-PISEA-------
----------VEVGQCRVNYSSTEILLIKGLKSNEIESTLGFADSEYIAHRDNLVFSPSL
FSNSNSSVDLKI------------------------------------------------
-----------
>XP_015466999_Debaryomyces_fabryi
------------------------------------------------------------
------------------------------------------------------------
-------------------MSD---TNSYIIV----------------------------
-------------------------IK---------------------------LGTS--
------------------------SL---------------VDE----------------
------------------------------------------------------------
------------------------------------------------------------
-------------------------------VTREP------------------------
-----------RIANMS--------------------------------------LI---
----------------------------------------VETIVQLRRQGHKIVLVSSG
AIAFGMKRVGMSSKPTKLAAVQ------GLASIGQG---RLIGLFDDLFRQMNQTIGQIL
LTRNDISDFTQYKNAKNTLHELLDMGVIPIVNENDTLSVAEIKFGDNDTLSAITAGMVHA
DYLFLMTDVQCLYTDNPRKNPKAEPILVVDKVDD-----LVVKTD--TESG--GSQVGTG
GMTTKLIAAGLATNVGVTTIITLSSQPDSILSIVANIQ-SMDRSDL-------------S
IEAQTKYIASEIKANKIPLHTRFLGLPRATKIISDKRFWLLHGIKTKGALYIDQLCYEAL
TRKDRAGLLPVGVVAVEGNFHESECVSINV---IPER--------SS-PLSEG-------
----------LEVGTCRVNYSAIEINLIKGLHSSEIETVLGFADSEYIAHRDNLAFQPTL
PPSTESLFDNH-------------------------------------------------
-----------
>XP_456931_Debaryomyces_hansenii
------------------------------------------------------------
------------------------------------------------------------
-------------------MSD---SKSYIIV----------------------------
-------------------------IK---------------------------LGTS--
------------------------SL---------------VDE----------------
------------------------------------------------------------
------------------------------------------------------------
-------------------------------VTREP------------------------
-----------RIANMS--------------------------------------LI---
----------------------------------------VETIVKLRRQGHKIVLVSSG
AIAFGMKRVGISSKPSKLAAVQ------ALASIGQG---RLIGLFDDLFRQMEQTIGQIL
LTRNDISDFNQYKNAKNTLHELLDMGVIPIVNENDTLSVAEIKFGDNDTLSAITAGMVHA
DYLFLMTDVQCLYTDNPRSNPDAEPILVVDKVDD-----LDVKTD--TESG--GSKVGTG
GMTTKLIAAGLATNVGVTTIITLSSQPDSILSIVSNIQ-SMDKLDL-------------S
TEQQTRYIAGEIKKNKIPLHTRFLGLPRATKIISDKRFWLLHGIKTKGTLYIDHLCYEAL
TRKDRAGLLPVGIVAVEGSFHESECVSIKV---IAER--------SS-PLSDG-------
----------LEVGTCRVNYSAIEINLIKGLHSSEIEPVLGFADSEYVAHRDNLAFQPTL
PPSTESLFENN-------------------------------------------------
-----------
>XP_006686847_Yamadazyma_tenuis
------------------------------------------------------------
------------------------------------------------------------
-------------------MP-----PCYTIV----------------------------
-------------------------IK---------------------------LGSS--
------------------------SL---------------VDE----------------
------------------------------------------------------------
------------------------------------------------------------
-------------------------------VTREP------------------------
-----------RLANMS--------------------------------------RL---
----------------------------------------VETMVQLRRQGHRIIVVSSG
AIAVGMRAMGYTTRPSKLATVQ------ALASVGQG---ILIGLWDNLFKQLSQPISQIL
LTRNDIVDFTQYRNAVNTINEVLEMGVIPIVNENDTLSVAEIKFGDNDTLSAITAGMMHA
DYLFLMTDVEALYTANPRSDPMAQPILIVEKVEE-----LQVNTD--TDAG-AGSGVGTG
GMTTKLIAAELASSAGVVTIVSLSSRPEYMLDIVADIQ-DNEGT---------------S
VEEMKQKLADKVKKGHIPLHTRFLSLPRDHAIKSDKKFWILHGLKTKGSLIIDKGCFQAL
SRKNRAGLLPAGIVHVTGVFHESECVSLMV---VDSK--------TS-PIESA-------
----------KLVGQCRVNYSSVEISMIKGCQSHEIEHILGFADSEYIAHRDNIAFPPLV
EEVLM-------------------------------------------------------
-----------
>XP_001487742_Meyerozyma_guilliermondii
------------------------------------------------------------
------------------------------------------------------------
-------------------ME----QTSYIIV----------------------------
-------------------------VK---------------------------LGTS--
------------------------SI---------------VDE----------------
------------------------------------------------------------
------------------------------------------------------------
-------------------------------QTMEP------------------------
-----------RLANLS--------------------------------------RI---
----------------------------------------VETLVKLRRQGHRIIIVSSG
AIAIGMKTMGLSSKPAALSEVQ------ALASIGQS---RLIGLFDTLFRQFDQRIAQIL
FTRNDILDFNQYKNAINTLQQLMLMGVIPIVNENDTLSVSEIKFGDNDTLSAITAGMVHA
DYLFLMTDVPCLYTDNPRSNPDAQAVLLVEKMEN-----LDIKSD--SKAG-AGSKVGTG
GMTTKLIAAELATNVGVHTIIALSTQPNYILDIVNNIV-EMDKLKL-------------T
MEEQTEFVDRAIKDGKIPLHTRFLGLPRQTKIISDKRFWLLHGNKTKGALIIDQGCFEAL
TRKNRAGLLPVGIVGVEGSFHDSESVSLKV---VPTK--------DS-DPSEA-------
----------VLVGNCRVNYSSNEIELIMGKHSHEIESILGFADSEYVAHRDNIAFPPFA
P-STDSLA----------------------------------------------------
-----------
>XP_018713548_Metschnikowia_bicuspidata
------------------------------------------------------------
------------------------------------------------------------
-------------------------MQQYTIV----------------------------
-------------------------IK---------------------------LGTS--
------------------------SL---------------VDE----------------
------------------------------------------------------------
------------------------------------------------------------
-------------------------------HTREP------------------------
-----------RIANMA--------------------------------------NI---
----------------------------------------VETAVRLRRAGHRIILVSSG
AIAFGMKRVGLAEKPTQLAAVQ------ALASIGQG---RLIGLFDDLFRQVGQPVAQVL
LTRNDIIDYTQFRNATNTLQQLLAMGIIPIVNENDTLSVAEIKFGDNDTLSAITAGMVHA
DYLFLMTDVECLYTANPRHDPAAQPVVLVKNIAD-----LAVATD--AGAG-AGSQVGTG
GMTTKLIAAELATNAGVTTIIALLSRPQCILDIVAHIH-ATDAS-A-------------D
EATQRRAIDQAIAAGSIPLHTRFLGLPRHAQIRSDRRFWLLHGLRTKGILYIDQGCFEAI
TRKDRAGLLPAGVVAVEGSFHESECVSVRV---VPHA--------DG-PLSAA-------
----------VEVAHCRVNYSSVEIDMIKGKKSRQIEDILGYADSEYVAHRDNLAFPPSL
PPLTDELVLSKLIP----------------------------------------------
-----------
>XP_002618807_Clavispora_lusitaniae
------------------------------------------------------------
------------------------------------------------------------
-------------------MS----HKSYTIV----------------------------
-------------------------IK---------------------------LGTS--
------------------------SL---------------VDE----------------
------------------------------------------------------------
------------------------------------------------------------
-------------------------------VTREP------------------------
-----------RIANMA--------------------------------------NI---
----------------------------------------VETVVKLRRAGHRIVVVSSG
AIAFGMRRVGVTEKPKQLAAVQ------ALASIGQG---RLIGLFDDMFRQMNQAVAQIL
ITRNDIIDFTQYKNAVNTIQQLLAMDVIPIVNENDTLSVAEIKFGDNDTLSAITAGMIHA
DYLFLMTDVPCLYTDNPRTNPDAKPVLFVDKIDE-----LAVKTD--TEA---GSKVGTG
GMTTKLIAAELATNVGATTIVTLSSQPQYILDIVASIQ-NAPDG---------------T
SQEQEQHVAKEISAGRLPLHTRFVALPKNEQIKSDRRFWLLHGLRTKGSLYIDSGCYEAL
TRKDRAGLLPAGVVAVTGQFHESECVSIKV---IPKRLGTGSESLET-VLQSA-------
----------VEVGHCRVNYSSTEIDLIKGLRSSEIEKVLGYADSEYVAHRDNLAFPP--
-----------------ESR----------------------------------------
-----------
>XP_025341954_Candida_haemuloni
------------------------------------------------------------
------------------------------------------------------------
-------------------MA-----KQYTIV----------------------------
-------------------------IK---------------------------LGTS--
------------------------SL---------------VDE----------------
------------------------------------------------------------
------------------------------------------------------------
-------------------------------VTREP------------------------
-----------RIANLS--------------------------------------NI---
----------------------------------------VETVVKLRRAGHRIVVVSSG
AIAFGMKRVNTQERPKQLAAFQ------ALASVGQG---RLIGLFDDLFRQLNQPIAQIL
LTRNDIIDFAQYRNATNTLNELLAMDVIPIVNENDTLSVAEIKFGDNDTLSAITAGMIHA
DYLFLMTDVECLYSDNPRSNPDAEPIVVVDKIDD-----IAVSTE--EETG--GSKVGTG
GMTTKLIAAELATNVGVTTIITLSTQPHCILDIVSNIQ-DTDES-W-------------T
PAQQAKFVEQEIDNGNIPLHTRFLGLPRDQQIRSDRRFWLLHGLKTKGTIYIDRGCFQAL
TRKDRAGLLPVGVVSVEGNFNVHDCVSIEV---LPTR--------ES-DTSEG-------
----------VEVGHCRVNYSSAEIELIKGQQSADIEGILGFADSEYIAHRDNLAFPPSL
PTPATELQALSLDE-SDGEKEKKAEPASQPAA----------------------------
-----------
>XP_024713103_Candida_pseudohaemulonis
------------------------------------------------------------
------------------------------------------------------------
-------------------MS-----KQYTIV----------------------------
-------------------------IK---------------------------LGTL--
------------------------SL---------------VDE----------------
------------------------------------------------------------
------------------------------------------------------------
-------------------------------VTREP------------------------
-----------RIANLS--------------------------------------NI---
----------------------------------------VETVVKLRRAGHRIVVVLSG
AIAFGMKRVNTQERPKQLAAFQ------ALASVGQG---RLIGLFDDLFRQLNQPIAQIL
LTRNDIIDFAQYRNATNTLNELLAMDVIPIVNENDTLSVAEIKFGDNDTLSAITAGMIHA
DYLFLMTDVECLYSDNPRLNPEAEPIVVVDKIDD-----ITVSTE--EEAG--GSKVGTG
GMTTKLIAAELATNVGVTTIITLSLQPHCILDIVLNIQ-DTDES-W-------------T
PAQQAKFVEQEIDNGNIPLHTRFLGLPRDQQIKLDRRFWLLHGLKTKGTIYIDRGCFQAL
TRKDRAGLLPVGVVSVEGNFNVHDCVSIEV---LPTR--------ES-DHSEG-------
----------VEVGHCRVNYSSAEIELIKGHQLADIENILGFADSEYIAHRDNLAFPPSL
PTPATELQELTLDD-DDEKKSEKDVSA---------------------------------
-----------
>XP_025334515_Candida_duobushaemulonis
------------------------------------------------------------
------------------------------------------------------------
-------------------MS-----KQYTIV----------------------------
-------------------------IK---------------------------LGTS--
------------------------SL---------------VDE----------------
------------------------------------------------------------
------------------------------------------------------------
-------------------------------VTREP------------------------
-----------RIANLS--------------------------------------NI---
----------------------------------------VETVVKLRRAGHRIVVVSSG
AIAFGMKRVNTQDRPKQLAAFQ------ALASVGQG---RLIGLFDDLFRQLNQPIAQIL
LTRNDIVDFAQYRNATNTLNELLAMDVIPIVNENDTLSVAEIKFGDNDTLSAITAGMIHA
DYLFLMTDVECLYSDNPRSNPEAEPIVVVDKIDD-----ITVSTE--EEAG--GSKVGTG
GMTTKLIAAELATNVGVTTIITLSSQPHCILDIVSNIQ-DTDES-W-------------T
PAQQAKFVEQEIDNGNIPLHTRFLGLPRDQQIKSDRRFWLLHGLKTKGTIYIDRGCFQAL
TRKDRAGLLPVGVVSVEGNFNVHDCVSIEV---LPTR--------ES-DPSEG-------
----------VEVGHCRVNYSSAEIELIKGHQSADIENILGFADSEYIAHRDNLAFPPSL
PTPATELQELTLDD-DNEKKSEKAVSA---------------------------------
-----------
>XP_028889048_Candida_auris
------------------------------------------------------------
------------------------------------------------------------
-------------------MS-----KQYTIV----------------------------
-------------------------IK---------------------------LGTS--
------------------------SL---------------VDE----------------
------------------------------------------------------------
------------------------------------------------------------
-------------------------------VTREP------------------------
-----------RIANLS--------------------------------------NI---
----------------------------------------VETVVKLRRAGHRIVVVSSG
AIAFGMKRVNTHERPKQLAAFQ------ALASIGQG---RLIGLFDDLFRQLNQPIAQIL
LTRNDIIDFAQYRNATNTLNELLAMDVVPIVNENDTLSVAEIKFGDNDTLSAITAGMIHA
DYLFLMTDVECLYSDNPRLNPEAEPIVVVDKIDD-----IAVSTE--EESG--GSKVGTG
GMTTKLIAAELATNVGVTTIITLSTQPHCILDIVSNIQ-ETDES-W-------------T
PAQQAQFVEQRIGEGKIPLHTRFLGLPRDQQIRSDRRFWLLHGLKTKGTIYIDRGCFQAL
TRKDRAGLLPVGVVAVKGNFHVHDCVSIEV---LPTR--------ES-ELSEG-------
----------VEVGHCRVNYSSAEIELIKGQQSADIENILGFSDTEYIAHRDNLAFPPSL
PTPATELQAMSLDDKQDEKKKEQAENGNKEEKVDSH------------------------
-----------
>NP_010586_Saccharomyces_cerevisiae
------------------------------------------------------------
------------------------------------------------------------
-------------------MKDANESKSYTIV----------------------------
-------------------------IK---------------------------LGSS--
------------------------SL---------------VDE----------------
------------------------------------------------------------
------------------------------------------------------------
-------------------------------KTKEP------------------------
-----------KLAIMS--------------------------------------LI---
----------------------------------------VETVVKLRRMGHKVIIVSSG
GIAVGLRTMRMNKRPKHLAEVQ------AIAAIGQG---RLIGRWDLLFSQFDQRIAQIL
LTRNDILDWTQYKNAQNTINELLNMGVIPIVNENDTLSVREIKFGDNDTLSAITSALIHA
DYLFLLTDVDCLYTDNPRTNPDAMPILVVPDLSK---GLPGVNTA----GG-SGSDVGTG
GMETKLVAADLATNAGVHTLIMKSDTPANIGRIVEYMQ-TLELDDENKVKQAYNG----D
LTDLQKREFEKLKALNVPLHTKFIANDNKHHLK-NREFWILHGLVSKGAVVIDQGAYAAL
TRKNKAGLLPAGVIDVQGTFHELECVDIKVGKKLPDG--------TLDPDFPL-------
----------QTVGKARCNYTSSELTKIKGLHSDQIEEELGYNDSEYVAHRENLAFPPR-
------------------------------------------------------------
-----------
>XP_018223842_Saccharomyces_eubayanus
------------------------------------------------------------
------------------------------------------------------------
-------------------MENTTENKSYTLV----------------------------
-------------------------IK---------------------------LGSS--
------------------------SL---------------VDE----------------
------------------------------------------------------------
------------------------------------------------------------
-------------------------------KTKEP------------------------
-----------KLAIMS--------------------------------------LI---
----------------------------------------VETVVRLRRMGHKVIIVSSG
GIAVGLRTMHMDKRPKHLAEVQ------AIAAIGQG---RLIGRWDLLFSQFDQRIAQIL
ITRNDILDWTQYKNAQNTINELLNMGVVPIVNENDTLSVSEIKFGDNDTLSAITSALIGA
DYLFLLTDVDCLYTDNPRTNPDAMPILVVPDLSK---GLPGVNTT----GG-SGSDVGTG
GMETKLVAADLATNAGVHTLIMKSDTPANIGKIVEYMQ-TLDLDDVNKVKKAYDG----D
LKELQKTELKKLQALGVPLHTKFIANDNKHHLK-NREFWILHGLVSKGAIVIDQGACAAL
TRKNKAGLLPAGVIDVQGTFHELECVDIKVGRKLPNG--------EIDPEFPL-------
----------QTVGKARCNYTSTELTKIKGLHSDLIEEELGYSDSEYVAHRENLAFPPH-
------------------------------------------------------------
-----------
>XP_033765524_Saccharomyces_paradoxus
------------------------------------------------------------
------------------------------------------------------------
-------------------MKNANESKSYTIV----------------------------
-------------------------IK---------------------------LGSS--
------------------------SL---------------VDE----------------
------------------------------------------------------------
------------------------------------------------------------
-------------------------------KTKEP------------------------
-----------KLAIMS--------------------------------------LI---
----------------------------------------VETVVKLRRMGHKVIIVSSG
GIAVGLRTMRLDKRPKHLAEVQ------AIAAIGQG---RLIGRWDLLFSQFDQRIAQIL
LTRNDILDWTQYKNAQNTINELLNMGVVPIVNENDTLSVREIKFGDNDTLSAITSALIRA
DYLFLLTDVDCLYTDNPRTNPDAMPILVVPDLSK---GLPGVNTT----GG-SGSDVGTG
GMETKLVAADLATNAGVHTLIMKSDTPANIGKIVEYMQ-TLGLDDENKIRKAYDG----D
LTQLQKRELEKLKALNVPLHTKFIANDNKHHLK-NREFWILHGLVSKGAIVIDQGAYAAL
TRKNKAGLLPAGVIDVQGTFHELECVDIKVGKKLPDG--------TLDPNLPL-------
----------QTVGKARCNYTSTELSKIKGLHSDQIEEELGYNDSEYVAHRENLAFPPR-
------------------------------------------------------------
-----------
>XP_003677106_Naumovozyma_castellii
------------------------------------------------------------
------------------------------------------------------------
----------------------MTMSKCYTLV----------------------------
-------------------------IK---------------------------LGSS--
------------------------SL---------------VDE----------------
------------------------------------------------------------
------------------------------------------------------------
-------------------------------KTKEP------------------------
-----------KLAIMS--------------------------------------LI---
----------------------------------------VETVVKLRRLGHKVIIVSSG
GIAVGLRTLNLDKRPKHLAEVQ------AIAAVGQG---RLIGRWDLLFSQFGQRIAQIL
ITRNDIVDWTQYKNAQNTINELLKMGVVPIVNENDTLSISEIKFGDNDTLSAITSALVGA
DYLFLLTDVDCLYTDNPRTNPEAKPILVVPDLAK---GLPGVNTS----SG-SGSDVGTG
GMETKLIAADLATNAGVHTIIMKSDIPGNILKIVEYMQ-AQDLDTNK--KQKYQG----D
LSSLQDKELATLQSLHVPLHTTFIANDNLHHLK-NREFWILHGLVTRGSVIIDQGAYNAL
TRKNKAGLLPVGIIDIEGTFHELECVDLKLGKRLPNG--------ELDPNTPL-------
----------QTVGRARCNYTSLELSRIKGLQSEQIEEELGYADSEYAAHRENLAFPPH-
------------------------------------------------------------
-----------
>XP_003669315_Naumovozyma_dairenensis
------------------------------------------------------------
------------------------------------------------------------
----------------------MTMNKTYTLV----------------------------
-------------------------IK---------------------------LGSS--
------------------------SL---------------VDE----------------
------------------------------------------------------------
------------------------------------------------------------
-------------------------------KTKEP------------------------
-----------KLAIMS--------------------------------------LI---
----------------------------------------VETVVKLRRLGHKVIIVSSG
GIAVGLKTLNLDKRPKHLAEVQ------AIAAVGQG---RLIGRWDLLFSQFNQRIAQIL
ITRNDIVDWTQYKNAQNTINELLKMGVVPIVNENDTLSISEIKFGXNDTLSAITSALVGA
DYLFLLTDVDCLYTDNPRTNPDAKPILVVPDLTK---GLPGVTTT----NG-AGSDVGTG
GMETKLIAADLATNAGVHTIIMKSDVPANILKIVEYMQ-TLDLDGDS--RKLKFGTTNID
LAALQEKELTKLNSLNVPLHTKFIANDNLHHLK-NREFWILHGLVTRGSIIIDQGAYNAL
TRKNKAGLLPVGIIDIEGTFHELECVDLKLGKKLENG--------ELDPSVPL-------
----------VTVGRARCNYTSIELSKIKGLQSDQIEDVLGYADSEYAAHRENLAFPPHT
------------------------------------------------------------
-----------
>XP_003957422_Kazachstania_africana
------------------------------------------------------------
------------------------------------------------------------
----------------------MTEKKKYTIV----------------------------
-------------------------IK---------------------------LGSS--
------------------------SL---------------VDE----------------
------------------------------------------------------------
------------------------------------------------------------
-------------------------------KTKEP------------------------
-----------KLAIMS--------------------------------------LI---
----------------------------------------VETVVKLRREGHRVIIVSSG
GIAIGLRTMNMDKRPKRLAEIQ------AIAAVGQG---RLIGRWDLLFSQFGQRIAQIL
LTRNDILDWTQYKNAQNTINELLDLGVVPIVNENDTLSIREIKFGDNDTLSAITSALVGA
DYLVLLTDVDCLYTDNPRTNPDAKPIVIVPDLSQ---GLPGVNTA----SG-SGSDVGTG
GMATKLIAADLATNAGTHTIIMKSTVPANLCKVVEYMQ-NLDMDSNSARDKYKSC----D
IWDLQQQEFERLIKLDVPLHTKFIANDTKHHLK-NREFWILHGLVAKGSIIIDQGAYLAL
TRKDKAGLLPAGVIDVEGSFHDLECVDIKIGKRLPNR--------ELDTSSPL-------
----------KIVGRARCNYTSVEIAKIKGLQSDEIEDILGYIDSEYIARRENLAFPPH-
------------------------------------------------------------
-----------
>XP_022467256_Kazachstania_naganishii
------------------------------------------------------------
------------------------------------------------------------
----------------------MAEKKTYTLV----------------------------
-------------------------IK---------------------------LGSS--
------------------------SL---------------VDE----------------
------------------------------------------------------------
------------------------------------------------------------
-------------------------------KTKEP------------------------
-----------KLATMS--------------------------------------LI---
----------------------------------------VETVVRLRRMGHRVIIVSSG
GIAIGLRAMNLPKRPKNLAEVQ------AIAAVGQG---RLIGRWDLLFSQFGQRIAQIL
LTRNDIVDWTQFKNAQNTMSELLNMGVVPIVNENDTLSVSEIKFGDNDTLSAITAALINA
DYLFLLTDVDCLYTDNPRTNPEAKPILVVPDLSM---GLPGVNTS----SG-SGSDVGTG
GMRTKIVAAELATNAGVHTIIMKSSQPSNISTIVEYMQ-TLDLENESNGKPVCDSST--D
LIKLQEKELARLQKLHVPLYTKFIANDNNHHLK-NRDFWILHGLVTKGAVVIDEGAYNAL
TRKEKAGLLPAGIIQVEDTFHELECVDLKVGKRLASG--------ELDVSVPL-------
----------KTVGRARCNYTSSEISKIKGLQSIDIEEALGYSLGEYVAQRENLAFPPH-
------------------------------------------------------------
-----------
>XP_446861_Candida_glabrata
------------------------------------------------------------
------------------------------------------------------------
------------------MTETRVGGKPFTIV----------------------------
-------------------------IK---------------------------LGTS--
------------------------SL---------------VDE----------------
------------------------------------------------------------
------------------------------------------------------------
-------------------------------KTKEP------------------------
-----------RLAIMS--------------------------------------LI---
----------------------------------------VETVVKLRRLGHNVVIVSSG
SIGVGLHILGMEKRPKHLSEVQ------AIAAIGQS---KLIGRWDSLFAHFGQSIAQIL
LTRNDILDWSQYRNAQNTVEELLKMGVVPIINENDTLSVQEIKFGDNDTLSAITAGLIHA
DYLFLLTDVDCLYTADPRSDPDAKPILIVPDLSK---GLPGVDTS----SG-SGSDVGTG
GMQTKLVAAELATNAGVHTIIMKSDAPSNIYKIVKYIQ-SLHDTGED--NKVFEG----D
LMKLQLEEYEKLDRMGVPFHTKFLANSISRHLR-NKEFWILHGLVTSGAVIIDEGAYKAL
TRKNKAGLLPVGVIEIEGSFHEMECVDLKVGKRLPNG--------ELDPDYPL-------
----------TIVGRARCNYPSLEISKIKGQQSDEIENELGYCNSEYIAHRENMAFPPH-
------------------------------------------------------------
-----------
>XP_004177611_Tetrapisispora_blattae
------------------------------------------------------------
------------------------------------------------------------
----------------------MDTDKSYTIV----------------------------
-------------------------LK---------------------------LGSS--
------------------------SL---------------VAS----------------
------------------------------------------------------------
------------------------------------------------------------
-------------------------------DSREP------------------------
-----------RLALMS--------------------------------------KV---
----------------------------------------VETVVALRRQGHKVVIVSSG
GIAVGLRTLEMDKTQTLIRDSS------CISS-SQG---RLIARWDRLFSFFDQRIAQIL
LTRNDIVDWSQYKNAQGTIHELLKMGVVPIINENDTLSARDIRFGDNDTLSAIAASLVNA
DYLFLMTDVDCLYTDDPRSNPDAKPILIVPDLSQ---GLPGVETS----GG-SGSDVGTG
GMRTKLVAAELATTAGVHTIVMKSDVPENVYKIVEYMQ-STDLDGQ---RQKYDG----D
IMEVQDAELKRLQELDVPLHTKFVANDVKHLLK-DRDFWILHGLVANGSVVIDEGAYKAL
TRKNKAGLLPVGIIAIEGSFHEFECVDLKYGKRLKNG--------EVDPNFPL-------
----------ITFGRARCNYSSTELEKIKGLQSDQIDSILGYLDSEYVAERQNIAFPPTE
FEV---------------------------------------------------------
-----------
>XP_003685662_Tetrapisispora_phaffii
------------------------------------------------------------
------------------------------------------------------------
------------------------MTTNYTIV----------------------------
-------------------------IK---------------------------MGSS--
------------------------SL---------------VDE----------------
------------------------------------------------------------
------------------------------------------------------------
-------------------------------ETKEP------------------------
-----------KLALMS--------------------------------------LL---
----------------------------------------VETVVKLRREGHRIVIVSSG
SIAVGLRTMKMDKKPKHLAGKQ------ALAAVGQG---RLIARWDLLFSHFNQRIAQVL
LTRNDISNWPQYKNAQNTLNELLNMDVIPIVNENDTLSTNEIQFGDNDTLSAITAGAVDA
NYLFLLTDVDCLYTANPKENPDAKPLLIIPNISE---GLPGVDTS----SG-SGSSVGTG
GMETKITAANLATNAGVHTIIMKSDRPKNICSIVHYIR-SLDLNLDEEDKKERFGDI--D
LLDLQVKELKKLKEMGVPLHTKFIANDNQHHLK-NREFWILHGLMTKGSVIIDQGAHSAL
TRKNKAGLFPAGVIGVEGTFHEFECVELKMGKRLASG--------EMDPDFTP-------
----------IVFGRARCNYSSDELVKIMGLQSSEIEDALGYVDSEYVAQRDNIALPPND
TDRTIE------------------------------------------------------
-----------
>XP_001646734_Vanderwaltozyma_polyspora
------------------------------------------------------------
------------------------------------------------------------
----------MLEEQGFESQDKENMPNTYTIV----------------------------
-------------------------IK---------------------------VGSS--
------------------------SL---------------VDE----------------
------------------------------------------------------------
------------------------------------------------------------
-------------------------------QTKEP------------------------
-----------KLAIMS--------------------------------------KL---
----------------------------------------VETVVRLRRAGHKVAIVSSG
GIAVGLRALGLPKKPKHISEIQ------AIAAVGQG---RLIGRWDLLFSQFNQRIAQVL
LTRTDIMYWRQYRNAQNTLNELLKMGVVPIINENDTLSISEIKFGDNDTLSAITASIVGA
DYLFLLTDVDCLYTDNPRTNPDATPILIVPDISK---GLPGVKID----SG-GGSSVGTG
GMETKLVAADLATNAGVHTIVMKSDVPENINKIVDYIQ-SLDINLSGNGEKKIEEENGCD
LFELQRKELERLEEMEVPLHTKFLANDDNHHLK-NREFWILHGLVANGAVIIDEGAYKAL
TRRNKAGLLPAGVIEVEGSFHELECVELKIGKRLPNG--------ELDTSIPL-------
----------RTCGKARCDYSSIEISRIKGLQSDEIENELGYADSEYVAQRENMAFPPN-
------------------------------------------------------------
-----------
>XP_003681763_Torulaspora_delbrueckii
------------------------------------------------------------
------------------------------------------------------------
------------------------MSMSYTIV----------------------------
-------------------------IK---------------------------LGSS--
------------------------SL---------------VDE----------------
------------------------------------------------------------
------------------------------------------------------------
-------------------------------MTKEP------------------------
-----------KLSIMS--------------------------------------LI---
----------------------------------------VETVVRLKRMGHKVIIVSSG
GIAVGLKTLGLEKRPKKLAEVQ------AIAAVGQG---RLIGRWDGLFAEFDQRIAQIL
ITRNDIADWSQYKNAQNTINELLKMGVVPIVNENDTLSVSEIKFGDNDTLSAITAALIGA
DYLFLLTDVDCLYTDNPRTNPSATSILIVPDLSK---GLPGVNTS----SG-SGSDVGTG
GMQTKLVAADLATNAGVHTVIMKSNAPANILKVVNYMQ-TLDGEK-----PVY-D----D
LEDLQKRELLKLKQLNVPLHTKFIANDNQHHLN-NREFWMLHGLVTSGAIIIDEGAYAAL
TRKDKAGLLPAGVIDTEGSFHELECVDLKIGQRLPDG--------SLDTSKPL-------
----------KTVGRARSNYHSSELNRIKGLQSDQIEDALGYAGSEYVAHRQNLAFPPH-
------------------------------------------------------------
-----------
>XP_037142209_Zygotorulaspora_mrakii
------------------------------------------------------------
------------------------------------------------------------
-----------------------MMSNSYTIV----------------------------
-------------------------IK---------------------------LGSS--
------------------------SL---------------VDE----------------
------------------------------------------------------------
------------------------------------------------------------
-------------------------------TTKEP------------------------
-----------KLSIMS--------------------------------------LI---
----------------------------------------VETVVRLKRLGHRVIIVSSG
GIAVGLKILNLEKRPKRLSEVQ------AIAAVGQG---RLIGRWDRLFAEFDQRIAQIL
ITRNDIADWSQYKNAQNTIDELLKMGVVPIVNENDTLSVSEIKFGDNDTLSAITAALIGA
DYLFLLTDVDCLYTDNPRTNPDAKKILIVPELAR---GLPGVNTS----SG-SGSDVGTG
GMQTKIIAADLATNAGVHTIVMKSDAPANILKVVNYIQ-SLDLDKES--PPDYTE----D
LQELQGHELKRLEELNVPLHTKFIANDHQKHLK-NKEFWLLHGLVSGGAIIIDKGAYAAI
TRKNKAGLLPAGVIDVEGHFHEMECVDIKLGKRSQDG--------TLDPTVPL-------
----------KTVGRARPNYTSTDLSKIKGFQSEKIEDILGYSDSEYVAHRQNLAFPPH-
------------------------------------------------------------
-----------
>XP_002496239_Zygosaccharomyces_rouxii
------------------------------------------------------------
------------------------------------------------------------
------------------------MSKPYTIV----------------------------
-------------------------IK---------------------------LGSS--
------------------------SL---------------VDA----------------
------------------------------------------------------------
------------------------------------------------------------
-------------------------------TTKEP------------------------
-----------KLSLMS--------------------------------------LI---
----------------------------------------VETVVALRRIGHRVIIVSSG
GIAVGLKTLGLDKRPKRLPEIQ------AVAAVGQG---RLIGRWDKLFSYFDQRIAQVL
LTRNDIAEWSQYKNAKNTLQELLNMGVIPVVNENDTLAVSEIHFGDNDSLSAITAALTGA
DYLFLLTDVDCLFTDNPRTNPDAKPILVVPNMDQ---GLPGVSTA----SG-TGSDVGTG
GMQTKLVAAELATNAGVHTIIMNSESPSSIFKIVQYIQ-TTEGKTYEG-----------D
LMDLQIKELETLNQLSVPLHTKFIASADRQHLK-NREFWMLHGLVTKGSVIIDDGAYAAL
TRKEKAGLLPAGVVDVEGNFQQLECVDLKLGHRLTNG--------EWNKDLPT-------
----------TTVGRARCNYKATEIAKIRGMKSDRIEEVLGYSDSEYVAHRHNLAFPPH-
------------------------------------------------------------
-----------
>XP_003645512_Eremothecium_cymbalariae
------------------------------------------------------------
------------------------------------------------------------
------------------------MDKSFTIV----------------------------
-------------------------LK---------------------------LGSS--
------------------------SL---------------VDE----------------
------------------------------------------------------------
------------------------------------------------------------
-------------------------------TTKEP------------------------
-----------KLSTMS--------------------------------------LI---
----------------------------------------VETVVKLRRMGHKVILVSSG
GIAVGMKTMGLNKKPKRLSKLQ------AVAAVGQG---RLIGRWDSLFRFFDQRIAQIL
VTRNDILDWGQYKNAQNTIRELLQMGTVPIVNENDTLSIREIKFGDNDTLSAITAVLAGA
DYLFLLTDVECLYTDNPRTNPEAKPILVVPDLSK---GLPGVNTS----GG-SGSDVGTG
GMSTKLIAAELATNASVHTIIMSSETPSNIYKIVAFMQ-TRVQEVQDVAD---------D
LERLQLEELNVLAENDVPMHTRFIANENQNHLK-EREFWMLHGLVSQGAIIIDSGAYKAL
TRKNKAGLLPAGMIAVEGNFHELQAVDLKLGKRGKDG--------ELDPNVPL-------
----------QIVGRARCNYTSIELDKIKGLKSNEIELALGYADSEYVAHRHNLAFPPH-
------------------------------------------------------------
-----------
>NP_982481_Eremothecium_gossypii
------------------------------------------------------------
------------------------------------------------------------
---------------------MDGTDRKFTIV----------------------------
-------------------------LK---------------------------LGSS--
------------------------SL---------------VDE----------------
------------------------------------------------------------
------------------------------------------------------------
-------------------------------STLEP------------------------
-----------KLSIMS--------------------------------------HI---
----------------------------------------VETVVKLRRMGHKVVIVSSG
CIAVGLKTVGTDRRPKKLSQLQ------AIAAVGQG---RLIARWDSLFRPFNEKIAQIL
LTRNDIVDWSQYKNAQNTFHELLAMGVTPIVNENDTLSISGVKFGDNDTLSAITAGLIGA
DYLFLMTDVDCLYTDNPRTNPDAKPILVVPDLSQ---GLPGVNTS----SG-SGSGVGTG
GMATKILAADLATNAGVHTIIMKSERPVDMVRIVEFME-WREQCTAVSA----------D
AETLQTDELNLLQEHGVPLHTRFIANVWQPSLN-KREFWILHGLVSCGTVIIDKGAYKAL
TRKNKAGLLPAGVIAVEGSFHELEAVDLKIGVRKADG--------SLDESEPL-------
----------QTVGRARCNYSSVEVDKIKGLQSGQIETVLGYIDSEYIAHRENLAFPPR-
------------------------------------------------------------
-----------
>XP_452658_Kluyveromyces_lactis
------------------------------------------------------------
------------------------------------------------------------
------------------------MVKQFVIV----------------------------
-------------------------IK---------------------------LGSS--
------------------------SL---------------VDE----------------
------------------------------------------------------------
------------------------------------------------------------
-------------------------------ETKEP------------------------
-----------KLSIMS--------------------------------------LI---
----------------------------------------VETVVKLRRRGHKVIIVSSG
GIAVGLKTMNMKGRPKKLSKVQ------AIAAVGQG---RLIGRWDSLFSEFDQRIAQIL
ITRNDIVDWTQYKNAQNTISELLSMGVVPIVNENDTLSVSEIKFGDNDTLSAITAALTGA
DYLFLLTDVDCLYTDNPRANPDAKPILVVPDISQ---GLPGVNTD----GG-SGSDVGTG
GMKTKLIAAELATNAGVHTIIMKSDTPENISKIVLYMQ-ERDDGVNELTQ---------D
LADLQLTEMQSLVNNHVPLHTRFIANSNHHHLK-NRQFWMLHGLVSQGAVIIDIGAYEAL
TRKNKAGLLPAGVIEVQGSFHEHECIDIKLGVRDSDG--------NLDKSVAL-------
----------KTVGRARCNYTSTELSKIKGLQSDQIEDILGYADSEYVAHRENLAFPPH-
------------------------------------------------------------
-----------
>XP_022675566_Kluyveromyces_marxianus
------------------------------------------------------------
------------------------------------------------------------
------------------------MGKSYVIV----------------------------
-------------------------IK---------------------------LGSS--
------------------------SL---------------VDE----------------
------------------------------------------------------------
------------------------------------------------------------
-------------------------------KTKEP------------------------
-----------KLSIMS--------------------------------------LI---
----------------------------------------VETVVNLRRRGHKVIIVSSG
GIAVGLKTLNLESRPKKLSKVQ------AIAAVGQG---RLIGRWDSLFSQFDQRIAQIL
ITRNDIVDWTQYKNAQNTISELLAMGVVPIVNENDTLSVSEIKFGDNDTLSAITAAIIGA
DYLFLLTDVDCLYTDDPRSNPDASPILVVPDLSQ---GLPGVNTD----GG-SGSDVGTG
GMKTKLIAAELATNAGVHTIIMKSDSPENISKIVLYMQ-KRDEIVLDLTD---------D
LSKLQLSELKSLQENDVPMHTRFIANDNQHHLK-NREFWMLHGLVSQGAVIIDAGAYKAL
TRKNKAGLLPAGVIDVEGSFHEHECIDLKLGARDAKG--------ELDRSVPL-------
----------QTVGRARCNYTSVELSKIKGLQSSEIEDVLGYADSEYVAHRENLAFPPHC
PTAEGD------------------------------------------------------
-----------
>XP_022629960_Lachancea_lanzarotensis
------------------------------------------------------------
------------------------------------------------------------
------------------------MSRTFTIV----------------------------
-------------------------IK---------------------------LGSS--
------------------------SL---------------VDE----------------
------------------------------------------------------------
------------------------------------------------------------
-------------------------------KTKEP------------------------
-----------QLSIMS--------------------------------------MV---
----------------------------------------VETVVRLRRLGHRVVLVSSG
GIAVGMKTLNLESRPKHLARVQ------AIAAVGQG---RLIGRWDNLFSQFGQRIAQIL
ITRNDITDWTQYKNAQNTISELLQMDVVPIVNENDTLSVSEIKFGDNDTLSAITAALCGA
DYLFLLTDVDCLYTDNPRTNPNATPILVVPDMAQ---GLPGVKTD----SG-SGSDVGTG
GMATKLIAAELATNAGVNTIIMKSSEPHNISKVVNYVQ-SLETPSTSVE----------N
LVQLQQLEQQKLQMHGVPFHTRFVADKTGMHLK-NREFWMLHGLVSHGAVIIDQGASDAL
TRKEKAGLLPAGVIDVEGHFHELECVDLKLGSRLASG--------ELDTTAPL-------
----------VKIGRARCNYTSLELTKIKGLQSDQIENVLGYADSEYVAVRTNLAFPPH-
------------------------------------------------------------
-----------
>XP_002555298_Lachancea_thermotolerans
------------------------------------------------------------
------------------------------------------------------------
------------------------MSTSYTIV----------------------------
-------------------------IK---------------------------LGSS--
------------------------SL---------------VDE----------------
------------------------------------------------------------
------------------------------------------------------------
-------------------------------KTKEP------------------------
-----------KLSTMA--------------------------------------MV---
----------------------------------------VETVVRLRRNGHRVVLVSSG
GIAVGLKTLNLERRPKHLAQVQ------AIAAVGQG---RLIGRWDALFSQFSQRIAQIL
ITRNDIVDWTQYKNAQNTIHELLQMGVVPIVNENDTLSVSEIKFGDNDTLSAITAALCGA
DYLFLLTDVDCLYTDNPRTNPEAKPILVVPATSQVSEGTLGVKTS----SG-SGSDVGTG
GMTTKLIAAELATNAGVNTIIMKSTEPSNISKVVSYMQ-SRESATTSANG---------D
IEELQKLELLSLQEGDVPLHTRFVADKKQMHLK-NREFWMLHGLVSKGAIIIDRGAHAAL
TRKNKAGLLPAGVIEVEGNFHEHECIDLKVGARLENG--------ELDPACEL-------
----------ETIGRARCNYTSLEISKIKGLQSDQIENVLGYADSEYVAHRENLAFPPH-
------------------------------------------------------------
-----------
>XP_020059677_Aspergillus_aculeatus
------------------------------------------------------------
------------------------------------------------------------
----------------------MVFKRL-TIV----------------------------
-------------------------IK---------------------------LGTS--
------------------------SI---------------VDE----------------
------------------------------------------------------------
------------------------------------------------------------
-------------------------------NTHEP------------------------
-----------ILSILT--------------------------------------LI---
----------------------------------------VETVAKLHREGHNVVLVSSG
AVGVGLRRMDVEERPKHLPRIQ------ALAAVGQC---RLMSLWDGLFAHLRLPVAQIL
LTRNDIADRTQYINAQNTFSQLFDMGVIPIVNENDTLAVSEIKFGDNDTLSAITAAMVKA
DYLFLMTDVDCLYTANPRTNPDARPIEVVTDIST-------LEAD----VSSAGSSLGTG
GMGTKIIAAKLGTSAGVTTIITRSSKPGNVHDIVNYLQ-QQSRR------STVTDA---V
AEPVESFEVSSNSRASPPLHTRFI--PSENPIQ-SRSFWLLHGMKPRGTVYIDHGAYSAL
Q--KKASLLPAGVIGVEGHFSQQEVVRLVVIGKVSPDSL---DGDFLHHGQEP-------
----------KEVGRALVNYGSIEIERVKGHRSTQIHTLLGYADSEYVALRENIAFLQTD
DSS------GR-------------------------------------------------
-----------
>XP_001267700_Aspergillus_clavatus
------------------------------------------------------------
------------------------------------------------------------
----------------------MTTQRL-TIV----------------------------
-------------------------IK---------------------------LGTS--
------------------------SI---------------VDE----------------
------------------------------------------------------------
------------------------------------------------------------
-------------------------------NTHEP------------------------
-----------ILSILT--------------------------------------LI---
----------------------------------------VETAAKLHRDGHNVVLVSSG
AVGVGLQRMDVKERPTYLPRVQ------ALAAVGQC---RLMSLWDGLFSHLRLPVAQIL
LTRNDIADRTQYINAQNTFAQLFDMGVIPIVNENDTLAVSEIKFGDNDTLSAITAAMVKA
DYLFLMTDVDCLYTTNPRHDPDAQPIEVVADISS-------LEAD----VSSAGSSLGTG
GMSTKIVAARLATSAGVSTIITKSSKPGNVLEIVKYLQ-QT-QRNFTDGSSTTQAA---S
TE-------TQSPLSAPPLHTRFL--PSDSPIQ-SRSFWLLHGLKPHGSLYIDHGAYNAL
L--NKASLLPAGVVGVEGHFGQQEAVRLMVVERVSPDSL---NGDFLHHGQEP-------
----------REVGRALVSYGSAEIARIKGHRSTHIQSLLGYADSEYVALRENISFFRPD
DSP------RQ-------------------------------------------------
-----------
>XP_001260277_Aspergillus_fischeri
------------------------------------------------------------
------------------------------------------------------------
------------------------------------------------------------
------------------------------------------------------------
------------------------------------------------------------
------------------------------------------------------------
------------------------------------------------------------
------------------------------------------------------------
------------------------------------------------------------
------------------------------------------------------------
--------MDVDERPKYLPRIQ------ALAAVGQC---RLMSLWDGLFSHLRLPVAQIL
LTRNDIADRTQYINAQNTFAQLFDMGVIPIVNENDTLAVSEIKFGDNDTLSAITAAMVKA
DYLFLMTDVDCLYTSNPRHNPDAKPIEVVSDISS-------LEAD----VSSAGSSLGTG
GMSTKIVAAKLATSAGVTTVITKSSKPGNVLEIVKYLQ-QT-QRGIPWQSSTVETT---L
SE-------SQSPLS-PPLHTRFL--PSDTPIQ-SRSFWLLHGLKPHGSLYIDHGAYSAL
L--NKASLLPAGVVGVDGHFGQQEAVRLVVVERLSPDSL---NGDFLHHGQEP-------
----------KEVGRALVNYGSAEIARIKGHRSTHIQSLLGYADSEYVALRENISFFRSD
DSA------RQ-------------------------------------------------
-----------
>XP_041150587_Aspergillus_flavus
------------------------------------------------------------
------------------------------------------------------------
----------------------MASQRL-TIV----------------------------
-------------------------IK---------------------------LGTS--
------------------------SI---------------VDE----------------
------------------------------------------------------------
------------------------------------------------------------
-------------------------------STHEP------------------------
-----------ILSILT--------------------------------------LI---
----------------------------------------VEAAAKLRRDGHNVVLVSSG
AVGVGLRRMDVEERPKNLPRIQ------ALAAVGQC---RLMSLWDGLFSHLRLPVAQIL
LTRNDIADRTQYVNAQNTFSQLFDMGVIPIVNENDTIAVSEIKFGDNDTLSAITAAMVKA
DYLFLMTDVDCLYTANPRHNPNARPIEVVSDISS-------LEAD----VSSAGSSLGTG
GMSTKIVAAKLGTSAGVTTIITKSSKPGNVHEIVKYLQ-QVKQEEHTHTTTTMNGT---V
TE-------A------PPLHTRFL--PSDHPVQ-SRTFWLLHGLKPHGTIFIDHGAYSAL
Q--KKASLLPAGVVGVDGHFAQQEAVRLVVVQRLSPDSL---NGDFLHHGQEP-------
----------KEVGRALVNYGSLEIERIKGHRSTQIQTLLGYADSEYVALRENISFFQQD
DPS------WR-------------------------------------------------
-----------
>XP_755093_Aspergillus_fumigatus
------------------------------------------------------------
------------------------------------------------------------
------------------------------MR----------------------------
-------------------------RA---------------------------IRTS--
------------------------SI---------------VDE----------------
------------------------------------------------------------
------------------------------------------------------------
-------------------------------NTHEP------------------------
-----------ILSILT--------------------------------------LI---
----------------------------------------VETAAKLRRDGHNVVLVSSG
AVGVGLRRMDVDERPKYLPRIQ------ALAAVGQC---RLMSLWDGLFSHLRLPVAQIL
LTRNDIADRTQYINAQNTFAQLFDMGVIPIVNENDTLAVSEIKFGDNDTLSAITAAMVKA
DYLFLMTDVDCLYTSNPRHNPDAKPIEVVSDISS-------LEAD----VSSAGSSLGTG
GMSTKIVAAKLATSAGVTTVITKSSKPGNVLEIVKYLQ-QS-QRGILGQSSTVETT---P
SE-------SQSPLS-PPLHTRFL--PSDTPIQ-SRSFWLLHGLKPRGSLYIDHGAYSAL
L--NKASLLPAGVVGVDGHFGQQEAVRLVVVERLSPDSL---NGDFLHHGQEP-------
----------REVGRALVNYGSTEIARIKGHRSTHIYSLLGYADSEYIALRENISFFRSD
DSV------RQ-------------------------------------------------
-----------
>XP_663421_Aspergillus_nidulans
------------------------------------------------------------
------------------------------------------------------------
------------------------------------------------------------
--------------------------------------------------------MS--
------------------------------------------------------------
------------------------------------------------------------
------------------------------------------------------------
------------------------------------------------------------
-----------FLSLLA--------------------------------------LL---
------------------------------------------------------------
AWGCG-------EWTCELPR---------------------------YLAHF--------
---SDDGKRTQYLNAQNTFAQLFDMGVIPIVNENDTLAVSEIKFGDNDTLSAITAAMVKA
DYLFLMTDVDCLYTANPRTNPDAQPIEVVSDISS-------LEAD----VSSAGSALGTG
GMSTKITAAKLGTSAGVTTIITKSSKPGNIHEIVRYLQ-HSRQAALADAADVEITA---S
KP----------QTPIPPLHTRFL--PSETPIQ-SRTFWLLHGLKPHGTLYIDQGAYTAL
Q--KKASLLPAGVVDVDGHFGQQEAVRIVVVERISPESL---NGDFLHPGQEP-------
----------KEVGRALVNYGSLEIARIKGHRSTHIQSLLGYADSEYVALRENISFFDND
EQV------RR-------------------------------------------------
-----------
>XP_001390586_Aspergillus_niger
------------------------------------------------------------
------------------------------------------------------------
----------------------MASKRL-TIV----------------------------
-------------------------IK---------------------------LGTS--
------------------------SI---------------VDE----------------
------------------------------------------------------------
------------------------------------------------------------
-------------------------------NTHEP------------------------
-----------ILSILT--------------------------------------LI---
----------------------------------------VETAAKLHRDGHNVVLVSSG
AVGVGLRRMDIDERPKHLPRIQ------ALAAVGQC---RLMSLWDGLFSHLRLPVAQIL
LTRNDIADRTQYLNAQNTFAQLFDMGVIPIVNENDTLAVSEIKFGDNDTLSAITAAMVKA
DYLFLMTDVDCLYTANPRHNPDAKPIEVVTDISS-------LEAD----VSSAGSSLGTG
GMSTKIVAAKLGTSAGVTTIITKSSKPGNVHEIVRYLQ-QTEQLGLESGDST---S---S
LE-------LRTP---PPLHTRFI--PSQTPIQ-SRSFWLLHGLKPRGTLYIDHGAYSAL
Q--KKAGLLPAGVVGVEGHFGQQEAVRLVVVEKISPDAL---NGEFLHHGQEP-------
----------KEVGRALVNYGSSEIVRIKGQRSTHIQSLLGYADSEYVALRENISFTQSN
DSP------RH-------------------------------------------------
-----------
>XP_015406435_Aspergillus_nomiae
------------------------------------------------------------
----------------------------------------------------LPFCFFLY
FNHYFPIDYSPSPLDVLAMTTKTLESRFEHLS----------------------------
-------------------------VKDENVSNNSCGTYAKNKGSLSTAVSLSGLGTTAQ
LNNGANRSNLLKLALQNTNDNKVNSINVSSSPAKGTLSHRNVDENGDQRQPSLYDQPAPK
KLHLGMFEIGKPLGKGKFGRVYLAKERSSGFVCALKVLHKSELQQGGVQKQVRREIEIQS
NLRHPNVLRLYGHFQDSKRIFLILEFAGRGELYKHLRKEHRFPEWKAAQYIAQMAAALKY
LHKKHVMHRDIKPENILVGIHGEIKISDFGWSVHAPNNRRQTMCGTLDYLPPEMLKPGSQ
DNYYSEKVDLWSLGVLTYEFLVGEAPFEDTPVMTQRRIARADMTVPSFVSPEAKDLIKRL
LVLDPEKRISLDEIQKHPWILKHCLKDDRVTKRSSGSSKEVETAAKLRRDGHNVVLVSSG
AVGVGLRRMDVEERPKSLPRIQ------ALAAVGQC---RLMSLWDGLFSHLRLPVAQVL
LTRNDIADRTQYVNAQNTFSQLFDMGVIPIVNENDTIAVSEIKFGDNDTLSAITAAMVKA
DYLFLMTDVDCLYTANPRHNPNASPIEVVSDISS-------LEAD----VSSAGSSLGTG
GMSTKIVAAKLGTSAGVTTIITKSSKPGNVHEIVKYLQ-QVKQEE--NAPIPMNGA---V
TE-------V------PPLHTRFL--PSDHPVQ-SRTFWLLHGLKPHGTIFIDYGAYSAL
Q--KKASLLPAGVVGVDGHFAQQEAVRLVVVQRLSPDSL---NGDFLHHGQEP-------
----------KEVGRALVNYGSLEIERIKGHRSTQIQTLLGYADSEYVALRENISFFQQD
DPP------LR-------------------------------------------------
-----------
>XP_001826494_Aspergillus_oryzae
------------------------------------------------------------
------------------------------------------------------------
---------------------MHIFQRISTHP----------------------------
-------------------------FP---------------------------TGTS--
------------------------SI---------------VDE----------------
------------------------------------------------------------
------------------------------------------------------------
-------------------------------STHEP------------------------
-----------ILSILT--------------------------------------LI---
----------------------------------------VEAAAKLRRDGHNVVLVSSG
AVGVGLRRMDVEERPKNLPRIQ------ALAAVGQC---RLMSLWDGLFSHLRLPVAQIL
LTRNDIADRTQYVNAQNTFSQLFDMGVIPIVNENDTIAVSEIKFGDNDTLSAITAAMVKA
DYLFLMTDVDCLYTANPRHNPNARPIEVVSDISS-------LEAD----VSSAGSSLGTG
GMSTKIVAAKLGTSAGVTTIITKSSKPGNVHEIVKYLQ-QVKQEEHTHTTTTMNGT---V
TE-------A------PPLHTRFL--PSDHPVQ-SRTFWLLHGLKPHGTIFIDHGAYSAL
Q--KKASLLPAGVVGVDGHFAQQEAVRLVVVQRLSPDSL---NGDFLHHGQEP-------
----------KEVGRALVNYGSLEIERIKGHRSTQIQTLLGYADSEYVALRENISFFQQD
DPS------WR-------------------------------------------------
-----------
>XP_040641004_Aspergillus_ruber
------------------------------------------------------------
------------------------------------------------------------
---------------------MKASERL-TVV----------------------------
-------------------------IK---------------------------LGTS--
------------------------SI---------------VDE----------------
------------------------------------------------------------
------------------------------------------------------------
-------------------------------KTHEP------------------------
-----------ILSILS--------------------------------------LI---
----------------------------------------VETAAKLHRDGHNVVLVSSG
AVGVGLQRMDIEERPKSLPRVQ------ALAAVGQC---RLMSLWDALFSHLRLPVAQIL
LTRNDIADRTQYVNAQNTFSQLFDMGVIPIVNENDTLAVSEIKFGDNDTLSAITAAMVKA
DYLFLMTDVDCLYTANPRTNPNARPIEVVTDISC-------LEAD----VSSAGSSLGTG
GMSTKIIAAKLGTSAGVTTIITKSSKPGNVHEIVKYLQ-GIRQK-------SSEGS---A
TADSDLHMTNQEPPSSPPLHTRFL--PSDSPIQ-SRSFWLLYGLKPHGTIYIDNGAYHAL
Q--NKAGLLPAGVLGVEGYFAQQEAVRLVVVEKISPDAL---NGEFLHHWQEP-------
----------KEVGRALVNYGSVEVARIKGHRSTQIQSLLGYADSEYVALRENISFFNHE
DFS------QR-------------------------------------------------
-----------
>XP_040702224_Aspergillus_sydowii
------------------------------------------------------------
------------------------------------------------------------
----------------------MATEPL-TVV----------------------------
-------------------------IKLVTEILTTCFR----------------IGTS--
------------------------SI---------------VDE----------------
------------------------------------------------------------
------------------------------------------------------------
-------------------------------HTHEP------------------------
-----------ILSILT--------------------------------------LI---
----------------------------------------VETAAKLHRDGHNVVLVSSG
AVGVGLRRMDVEERPKYIPRIQ------ALAAVGQC---RLMSLWDGLFSHLRLPVAQIL
LTRNDIADRTQYVNAQNTFAQLFDMGVIPIVNENDTLAVSEIKFGDNDTLSAITAAMVKA
DYLFLMTDVDCLYTANPRTDPDARPIEVVSDISS-------LEAD----VSSAGSALGTG
GMSTKITAARLGTSAGVTTIITKSSKPGNIHDVVRYLQ-ELKKAAASDSADEASTT---S
TP----------QASSPPLHTRFL--PSETPIQ-SRSFWLLHGLTPHGTLYIDQGAYAAL
Q--KKASLLPAGVVDVDGHFGQQEAVRLVAVERISPDAL---NGDFLHPGQEP-------
----------KEVGRALVNYGSLEIARIKGHRSTHIRSLLGYADSEYVALRENISFFGND
EYT------RR-------------------------------------------------
-----------
>XP_001209551_Aspergillus_terreus
------------------------------------------------------------
------------------------------------------------------------
----------------------MASERL-TIV----------------------------
-------------------------IK---------------------------LGTS--
------------------------SI---------------VDE----------------
------------------------------------------------------------
------------------------------------------------------------
-------------------------------NTHEP------------------------
-----------ILSILT--------------------------------------LI---
----------------------------------------VETAAKLHRDGHNVVLVSSG
AIGVGLRRMDIEERPKNLPRVQ------ALAAVGQC---RLMSLWDGLFAHLRLPVAQIL
LTRNDIAD--------------------------------EIKFGDNDTLSAITAAMVKA
DYLFLMTDVDCLYTANPRSNPDAKPIEVVSDISS-------LEAD----VSSAGSALGTG
GMSTKIIAAKLGTSAGVTTIITKSSKPGNVHEIVRYLQ-QIDEDK--------RGT---T
TD-------SSQPRIVPPLHTRFL--PSDNPVQ-SRSFWLLHGLKPRGTIYIDNGAYNAL
L--NKASLLPAGVVEVDGHFAQQEAVRLVVVQKLSPDSL---NGDFLHHGQEP-------
----------REVGRALVNYGSPEIARIKGHRSTQINSILGYADSEYVALRENISFFAGE
ESP------QR-------------------------------------------------
-----------
>XP_022490599_Penicillium_arizonense
------------------------------------------------------------
------------------------------------------------------------
---------------------MSAPSGL-TIV----------------------------
-------------------------IK---------------------------LGTS--
------------------------SI---------------VDE----------------
------------------------------------------------------------
------------------------------------------------------------
-------------------------------KTHEP------------------------
-----------ILSILT--------------------------------------LI---
----------------------------------------VETVAKLHRDGHRVVLVSSG
AVGVGLRRMDVDERPTYLPRIQ------ALAAVGQC---RLMSLWDNLFSHLRVPVAQIL
LTRNDIADRTQYVNAQNTFGQLFDMGVIPIVNENDTLAVSEIKFGDNDTLSAITAAMVKA
DYLFLMTDVDCLYTANPRTNPDAKPIEVVSDIAS-------LEAD----VSSAGSSLGTG
GMSTKIVAAKLGTSAGVTTVITKSSKPGNVHEIVKYLQ-HIEARSKGTA-NEQDAA---P
TA---------------PLHTRFL--RSGTPVQ-SRTFWLLHGLYPHGTLFIDHGAYNAL
L--NKANLLPAGVVGVEGHFGQQEAVRLVVVERPSPDAL---NGDFYHHAQEP-------
----------KEVGRALVNYGSLEIAHIKGHRSTEIETLLGYADSDYVAMRENISF-HPE
DLV------SHPVTPSLTPALDEWK-----------------------------------
-----------
>XP_014537620_Penicillium_digitatum
------------------------------------------------------------
------------------------------------------------------------
------------------------------------------------------------
------------------------------------------------------------
------------------------------------------------------------
------------------------------------------------------------
------------------------------------------------------------
------------------------------------------------------------
------------------------------------------------------------
------------------------------------------------------------
--------MNVDNRPTYLPRIQ------ALAAVGQC---RLMSLWDNLFSHLRVPVAQIL
LTRNDIADRTQYVNAQNTFGQLFDMGVIPIVNENDTLAVSEIKFGDNDTLSAITAAMVKA
DFLFLMTDVDCLYSANPRTNPNAKPIEVVTDISS-------LEAD----VSSAGSSLGTG
GMSTKIVAAKLGTSAGVTTVITKSSKPGNVHDIVKYLQ-YLEARSNGVAADDQNEA---P
TV---------------PLHTRFI--RSNTPIQ-SRTFWLLHGLYPHGTLYIDHGAYHAL
L--NNANLLPAGVVGVEGHFGQQESVRLVVVDRPSPDAL---DGDFIHHREEP-------
----------KEVGRALVNYGSIEIAHIKGHRSTQIETLLGYADSDYVAMRENISF-HPE
DH-------SRTVTPSLTPALEEWKSP---------------------------------
-----------
>XP_016603283_Penicillium_expansum
------------------------------------------------------------
------------------------------------------------------------
---------------------MATSSGL-TIV----------------------------
-------------------------IK---------------------------LGTS--
------------------------SI---------------VDE----------------
------------------------------------------------------------
------------------------------------------------------------
-------------------------------KTHEP------------------------
-----------ILSILT--------------------------------------LI---
----------------------------------------VETVTKLHRDGHRVVLVSSG
AVGVGLRRMNVDQRPTYLPRIQ------ALAAVGQC---RLMSLWDNLFSHLRVPVAQIL
LTRNDIADRTQYVNAQNTFGQLFDMGVIPIVNENDTLAVSEIKFGDNDTLSAITAAMIKA
DYLFLMTDVDCLYSANPRTNPDAKPIEVVTDISS-------LEAD----VSSAGSSLGTG
GMSTKIVAAKLGTSAGVTTVITKSSKPGNVHDIVKYLQ-YLEARSNGVAADDQNEA---P
TA---------------PLHTRFI--RSDTPIQ-SRTFWLLHGLYPHGTLYIDHGAYHAL
L--NNANLLPAGVVGVEGHFGQQESVRLVVVDRPSPDAL---NGDFIHHREEP-------
----------KEVGRALVNYGSIEIAHIKGHRSTQIETLLGYADSDYVAMRENISF-HPE
DH-------SHTVTPSLTPALEEWKSS---------------------------------
-----------
>XP_040653252_Penicillium_griseofulvum
------------------------------------------------------------
------------------------------------------------------------
---------------------MATSSGL-TIV----------------------------
-------------------------IK---------------------------LGTS--
------------------------SI---------------VDE----------------
------------------------------------------------------------
------------------------------------------------------------
-------------------------------KTHEP------------------------
-----------ILSILT--------------------------------------LI---
----------------------------------------VETVTKLHRDGHRVVLVSSG
AVGVGLRRMNVNERPTYLPRIQ------ALAAVGQC---RLMSLWDNLFSHLRVPVAQIL
LTRNDIADRTQYVNAQNTFGQLFDMGVIPIVNENDTLAVSEIKFGDNDTLSAITAAMVKA
DYLFLMTDVDCLYSANPRTNPDAKPIEVVTDISS-------LEAD----VSSAGSSLGTG
GMSTKIVAAKLGTSAGVTTVITKSSKPGNVHEIVKYLQ-YLEAQPNGVAADGQSEA---P
TA---------------PLHTRFI--RSDTPIQ-SRTFWLLHGLYPHGTLYIDHGAYHAI
L--NNANLLPAGVVGVEGHFGQQESVRLVVVDRPSPDAL---NGDFIHHREEP-------
----------KEVGRALVNYGSIEIAHIKGHRSTQIETLLGYADSYYVAMRENISF-H-E
DH-------NHTVTPTLTPALEEWKSP---------------------------------
-----------
>XP_038929682_Penicillium_roqueforti
------------------------------------------------------------
------------------------------------------------------------
---------------------MVTSSSL-TIV----------------------------
-------------------------IK---------------------------LGTS--
------------------------SI---------------VDE----------------
------------------------------------------------------------
------------------------------------------------------------
-------------------------------KTHEP------------------------
-----------ILSILT--------------------------------------LI---
----------------------------------------VETVTKLHRDGHRVVLVSSG
AVGVGLRRMNVDKRPTYLPRIQ------ALAAVGQC---RLMSLWDNLFSHLRVPVAQIL
LTRNDIADRTQYVNAQNTFGQLFDMGVIPIVNENDTLAVSEIKFGDNDTLSAITAAMIKA
DYLFLMTDVDCLYSANPRTNPDAKPIEVVTNISS-------LEAD----VSSAGSSLGTG
GMSTKIVAAKLGTSAGVTTVITKSSKPGNVHDIVKYLQ-YLEARSNGVAADDQSEA---P
TA---------------PLHTRFI--RSDTPIQ-SRTFWLLHGLYPHGTLYIDHGAYHAL
L--NNANLLPAGVVGVEGHFGQQESVRLVVVDRPSPDAL---NGDFIHHREEP-------
----------KEVGRALVNYGSIEITHIKGHRSTQIETLLGYADSDCVAMRENISF-HPE
DH-------KHTVTPSLTPALEEWKSPEA-------------------------------
-----------
>XP_002558969_Penicillium_rubens
------------------------------------------------------------
------------------------------------------------------------
---------------------MATSSGL-TIV----------------------------
-------------------------IK---------------------------LGTS--
------------------------SI---------------VDE----------------
------------------------------------------------------------
------------------------------------------------------------
-------------------------------KTHEP------------------------
-----------ILSILT--------------------------------------LI---
----------------------------------------VETVTKLHRDGHRVVLVSSG
AVGVGLRRMNVDERPTYLPRIQ------ALAAVGQC---RLMSLWDNLFGHLRVPVAQIL
LTRNDIADRTQYVNAQNTFGQLFDMGVIPIVNENDTLAVSEIKFGDNDTLSAITAAMIKA
DYLFLMTDVDCLYSANPRTNPDAKPIEVVTDISS-------LEAD----VSSAGSSLGTG
GMSTKIVAARLGTSAGVTTVITKSSKPGNVHDIVKYLQ-YLEARSNGVAADDQHET---H
TA---------------PLHTRFI--RSNTPIQ-SRTFWLLHGLYPHGTLYIDRGAYHAL
L--NNANLLPVGVVGVEGHFGQQESVRLVVVDRPSPDAL---NGDFIHHSEEP-------
----------KEVGRALVNYGSIEITHIKGHRSTQIETLLGYADSNYVAMRENISF-HPE
HR-------KHKVTPSLTPALEEWKSP---------------------------------
-----------
>XP_040808921_Penicillium_solitum
------------------------------------------------------------
------------------------------------------------------------
---------------------MAASSGL-TIV----------------------------
-------------------------IK---------------------------LGTS--
------------------------SI---------------VDE----------------
------------------------------------------------------------
------------------------------------------------------------
-------------------------------KTHEP------------------------
-----------ILSILT--------------------------------------LI---
----------------------------------------VETVTKLHRDGHRVVLVSSG
AVGVGLRRMNVDQRPTYLPRIQ------ALAAVGQC---RLMSLWDNLFSHLRVPVAQIL
LTRNDIADRTQYVNAQNTFGQLFDMGVIPIVNENDTLAVSEIKFGDNDTLSAITAAMVKA
DYLFLMTDVDCLYSANPRTNPDAKPIEVVTDISS-------LEAD----VSSAGSSLGTG
GMSTKIVAAKLGTSAGVTTVITKSSKPGNVHDIVKYLQ-YLEAQSNGVATDDQNEA---P
TA---------------PLHTRFI--RSDTPIQ-SRTFWLLHGLYPHGTLYIDHGAYHAL
L--NNANLLPAGVVGVEGHFGQQESVRLVVVDRPSPDAL---NGDFIHHREEP-------
----------KEVGRALVNYGSIEITHIKGHRSTQIETLLGYADSDYVAMRENISF-HPD
DH-------GHTATPSLTPALEEWKSP---------------------------------
-----------
>XP_022584965_Penicilliopsis_zonata
------------------------------------------------------------
------------------------------------------------------------
---------------------MKQSESL-TIV----------------------------
-------------------------IK---------------------------LGTT--
------------------------SI---------------VDE----------------
------------------------------------------------------------
------------------------------------------------------------
-------------------------------KTHEP------------------------
-----------ILSILT--------------------------------------LI---
----------------------------------------VETAAKLRKDGHRVVLVSSG
AVGVGLRRMDIDERPKHIPRIQ------ALAAVGQC---RLMSLWDSLFTHLRIPVAQIL
LTRNDIADRTQYVNAQNTFSQLFDMGVIPIVNENDTLAVSEIKFGDNDTLSAITAAMVKA
DYLFLMTDVDCLYTANPRSNPEARPIEIVSDISS-------LEAD----VSTAGSSLGTG
GMSTKIVAAKLATSAGVTTIITRSSKPGNVHQIVNYLQ-QSRGRSQSDSSGDDADS---S
SL------------PAPPLHTCFL--RSDTPIQ-SRSFWLLHGLKPHGTIYIDQGAYNAL
Q--NKASLLPAGVLAVEGHFGQQESVRLVVVEKPSPSAL---NGDFPHQGEEP-------
----------KEVGRALVNYSSAEISRIKGHRSSHIQSVLGYADSEYVALRENISFFLTE
EKL------SRPVTPALDLMV---------------------------------------
-----------
>XP_016615753_Cladophialophora_bantiana
------------------------------------------------------------
------------------------------------------------------------
----------MPYLFGGETGFKLKRTRL-TVA----------------------------
-------------------------PE---------------------------IGTS--
------------------------SI---------------VDE----------------
------------------------------------------------------------
------------------------------------------------------------
-------------------------------TTHEP------------------------
-----------IISILS--------------------------------------LI---
----------------------------------------VETAVTLRRDGHRVVIVSSG
AVGVGLQRMNMSKRPKHLAQIQAWLSRKALAAIGQS---RLMSIWDSFFAHKNQPVAQIL
ITRNDIADRSQYLNAQNTLAETLSMGVIPIVNENDTLAVSEIKFGDNDTLSAIAAAMVNA
DYLFLMTDVDCLYDRNPRKFPDAKPILVVDDIDG-------LQAD----VSSKGSALGTG
GMATKIVAARLATATGTSTIITKSSKPGNIAAIIRHLH-PPVEVDSETGTVLSVPS---I
-P--------------SPLHTLFL--PSPSPIR-NRAFWILHGLAPHGTLYIDRGASIAL
A--NKAGLLPVGVVDVEGTFAQQEAVRLVVVEKTPLGSL-SPTGNSN---SIS-------
-MQLVSRE--EEIGRAVVNYSSSEIARIKRLRSSEIRNVLGYADSEYVAYRENVSL--HA
SASGDK---SRPDTPS-GPRTPTKE----RTPEASEVDLKSWKRE---------------
-----------
>XP_008723670_Cladophialophora_carrionii
------------------------------------------------------------
------------------------------------------------------------
-------MHFLYSNGTKSIFIRQTRKRL-TVV----------------------------
-------------------------LG---------------------------IGTS--
------------------------SI---------------VDE----------------
------------------------------------------------------------
------------------------------------------------------------
-------------------------------TTHEP------------------------
-----------ILSILS--------------------------------------LI---
----------------------------------------VETAIKLRRDGHRVVIVSSG
AIGVGLQRMNMPKRPKHLAQVQ------ALAAIGQS---RLMSIWDSLFAHMSQPVAQIL
LTRNDIADRSQYLNAQNTLAETLSLGVVPIVNENDTLAVSEIKFGDNDTLSAITAAMVNA
DYLFLMTDVDALYDKNPRKFPDAKPISVVDDIDA-------LQAD----VSSAGSALGTG
GMATKIVAARLATAAGTSTIITKSSKPGNIAAIISHLH-PPVEIDGDTGRQVPLAA---L
-E--------------PPLHTRFL--PSLTPIR-NRAFWILHGLAPHGTIYIDRGASLAL
A--NKAGLLPVGIVDVEGTFAQQEAVRLVVVDKIPIGSL-SPTGDSN---SYN---PAGG
RYQFVLKENGEEIGRAVVNYSSSEVARIKGLRSSDIRTVLGYADSEYVAFRENVSL--HA
SASGDK---SRPETPS-GPRTPTKE----RTPEVSIADLRGLRIE---------------
-----------
>XP_016248939_Cladophialophora_immunda
------------------------------------------------------------
------------------------------------------------------------
---------------------MRSGKHL-TIV----------------------------
-------------------------IK---------------------------IGTS--
------------------------SI---------------VDE----------------
------------------------------------------------------------
------------------------------------------------------------
-------------------------------TTHEP------------------------
-----------IISILA--------------------------------------QI---
----------------------------------------VETAVTLKRDGHRVVIVSSG
AVGVGLQRMNMAKRPKHLAQIQ------ALAAIGQS---RLMSVWDSFFAHKNQPVAQIL
ITRNDIADRSQYLNAQNTLSETLSMGVIPIVNENDTLAVSEIKFGDNDTLSAIAAAMVNA
DYLFLMTDVDCLYDRNPRKFPDAKPILVVDDIDA-------LQVD----VSSRGSALGTG
GMATKIVAARLATATGTSTVITKSSKPGNIAAIIRHLH-PPVEVDGETGTMLSVPS---I
-P--------------PPLHTRFL--PSPSPIR-NRAFWILHGLAPHGTLYIDRGASVAL
A--NKAGLLPVGVVDVEGTFAQQEAVRLVVVDKTPLGSL-SPTGNSN---SIA-------
-MQFVSRE--EEIGRAVVNYSSSEIARIKRLRSSEIRNVLGYADSEYVAYRENVSL--HA
SASGDK---SRPDTPS-GPRTPTKE----RTPDASVVDLKSWKIE---------------
-----------
>XP_007748404_Cladophialophora_psammophila
------------------------------------------------------------
------------------------------------------------------------
----------------------MTKAKL-M------------------------------
------------------------------------------------------------
------------------------------------------------------------
------------------------------------------------------------
------------------------------------------------------------
------------------------------------------------------------
------------------------------------------------------------
------------------------------------------------------------
-----------------------WQSRKALAAIGQS---RLMSIWDSFFAHKNQPVAQIL
ITRNDIADRSQYLNAQNTLAETLSMGVIPIVNENDTLAVSEIKFGDNDTLSAITAAMVNA
DYLFLMTDVDCLYDRNPRKFPDAKPIPVVDDIDA-------LQAD----VSSKGSALGTG
GMATKIVAARLATATGTSTIITKSSKPGNIAAIIRHLY-PPMEVDSETGTVLSVPS---I
-P--------------PPLHTCFL--PSPSPIR-NRAFWILHGLAPHGTLYIDRGASIAL
A--NKAGLLPVGVVDVEGTFAQQEAVRLVVIEKTSLGSL-SPTGNSN---SIS-------
-MQLVSRE--EEIGRAVVNYSSSEIARIKRLRSSEIRNVLGYADSEYVAYRENVSL--HA
SASGDK---SRPDTPS-GPRTPTKE----RTPEASVVDLKSWKIE---------------
-----------
>XP_018692155_Fonsecaea_erecta
------------------------------------------------------------
------------------------------------------------------------
------------------------------------------------------------
------------------------------------------------------------
------------------------------------------------------------
------------------------------------------------------------
------------------------------------------------------------
------------------------------------------------------------
------------------------------------------------------------
------------------------------------------------------------
-----------------------------------------MSVWDSFFAHKNQPVAQIL
ITRNDIADRSQYLNAQNTLAETLSMGVIPIVNENDTLSVSEIKFGDNDTLSAIAAAMVNA
DYLFLMTDVDCLYDRNPRKYPDATPILVVDDIDA-------LQVD----VSSRGSALGTG
GMATKIVAARLATATGTSTVITNSSKPGNIAAIIRHLH-PPVEVDGETGTMLSMPS---I
-P--------------PPLHTRFL--PSQSPIR-NRAFWILHGLAPHGTLYIDRGASVAL
A--NKAGLLPVGVVDVEGTFAQQEAVRLVVVDKTPLGSL-SPTGNSS---SIA-------
-MQLVSRE--EEIGRAVVNYSSTEIARIKRLRSSEIRNVLGYADSEYVAYRENVSL--HA
SASADK---SRPDTPS-GPRTPTKE----RTPETSVVDLKSWKIE---------------
-----------
>XP_022508035_Fonsecaea_monophora
------------------------------------------------------------
------------------------------------------------------------
---------------------MRTGKHL-TIV----------------------------
-------------------------IK---------------------------IGTS--
------------------------SI---------------VDE----------------
------------------------------------------------------------
------------------------------------------------------------
-------------------------------TTHEP------------------------
-----------IISILA--------------------------------------QI---
----------------------------------------VETAVTLRRDGHRVVLVSSG
AIGVGLQRMNMPKRPKHLAQIQ------ALAAIGQS---RLMSIWDSFFAHRNQPVAQIL
ITRNDIADRSQYLNAQNTLAETLSMGVIPIVNENDTLAVSEIKFGDNDTLSAIAAAMVHA
DYLFLMTDVDCLYDRNPRKFVDAKPILVVDDIDA-------LQVD----VSSRGSALGTG
GMATKIVAARLATATGTSTIITKSSKPGNIAAIIRHLH-PPVEVDGETGTMLSVPS---I
-P--------------PPLHTRFL--PSSSPIR-NRAFWILHGLAPHGTLYIDRGASVAL
A--NKAGLLPVGIVDVEGTFAQQEAVRLVVVDKTPLGSL-SPMGNSN---SIS-------
-MQLVSRE--EEIGRAVVNYSSAEIARIKRLRSSEIRNVLGYADSEYVAYRENVSL--HA
SASGDK---SRPDTPS-GPRTPTKE----RTPEASVVDLKSWKVE---------------
-----------
>XP_016626382_Fonsecaea_multimorphosa
------------------------------------------------------------
------------------------------------------------------------
----------MPYLFRGEKDFKSKRTRL-TVV----------------------------
-------------------------LG---------------------------IGTS--
------------------------SI---------------VDE----------------
------------------------------------------------------------
------------------------------------------------------------
-------------------------------TTHEP------------------------
-----------IISILA--------------------------------------QI---
----------------------------------------VETAVTLKRDGHRVVIVSSG
AVGVGLQRMNMAKRPKHLAQIQSSRYEKALAAIGQS---RLMSVWDSFFAHKNQPVAQIL
ITRNDIADRSQYLNAQNTIAETLSMGVIPIVNENDTLAVSEIKFGDNDTLSAIAAAMVNA
DYLFLMTDVDCLYDRNPRKFPDAKPILVVDDIDA-------LQVD----VSSRGSALGTG
GMATKIVAARLATATGTSTVITKSSKPGNIAAIIRHLH-PPVEVDGETGTMLSVPN---I
-P--------------PPLHTRFL--PSPSPIR-NRAFWILHGLAPHGTLYIDRGASVAL
A--NKAGLLPVGVVDVEGTFAQQEAVRLVVVDKTPLGSL-SPTGNSN---SVA-------
-MQFVSMG--EEIGRAVVNYSSTEIARIKRLRSSEIRNVLGYADSEYVAYRENVSL--HA
SASGDK---SRPDTPS-GPRTPTKE----RTPETSVVDLKSWKIE---------------
-----------
>XP_022503669_Fonsecaea_nubica
------------------------------------------------------------
------------------------------------------------------------
---------------------MRAGKHL-TIV----------------------------
-------------------------IK---------------------------IGTS--
------------------------SI---------------VDE----------------
------------------------------------------------------------
------------------------------------------------------------
-------------------------------TTHEP------------------------
-----------IISILA--------------------------------------QI---
----------------------------------------VETAVTLRRDGHRVVLVSSG
AIGVGLQRMNMPKRPKHLAQIQ------ALAAIGQS---RLMSIWDSFFAHKNQPVAQIL
ITRNDIADRSQYLNAQNTLAETLSMGVIPIVNENDTLAVSEIKFGDNDTLSAIAAAMVNA
DYLFLMTDVDCLYDRNPRKFVDAKPILVVDDIDA-------LQVD----VSSRGSALGTG
GMATKIVAARLATATGTSTIITKSSKPGNIAAIIRHLH-PPVEVDGETGTMLSVPS---I
-P--------------PPLHTRFL--PSSSPIR-NRAFWILHGLAPHGTLYIDRGASVAL
A--NKAGLLPVGIVDVEGTFAQQEAVRLVVVDKTPLGSL-SPMGNSN---SIS-------
-MQLVSRE--EEIGRAVVNYSSAEIARIKRLRSSEIRNVLGYADSEYVAYRENVSL--RA
SASGDK---SRPDTPS-GPRTPTKE----RTPEASVVDLKSWKIE---------------
-----------
>XP_013278372_Fonsecaea_pedrosoi
------------------------------------------------------------
------------------------------------------------------------
----------MPYLFGNVKKKRSTRTRL-TVV----------------------------
-------------------------LA---------------------------IGTS--
------------------------SI---------------VDE----------------
------------------------------------------------------------
------------------------------------------------------------
-------------------------------TTHEP------------------------
-----------IISILA--------------------------------------QI---
----------------------------------------VETAVTLRRDGHRVVLVSSG
AIGVGLQRMNMPKRPKHLAQIQ------ALAAIGQS---RLMSIWDSFFAHRNQPVAQIL
ITRNDIADRSQYLNAQNTLAETLSMGVIPIVNENDTLAVSEIKFGDNDTLSAIAAAMVHA
DYLFLMTDVDCLYDRNPRKFVDAKPILVVDDIDA-------LQVD----VSSQGSALGTG
GMATKIVAARLATATGTSTIITKSSKPGNIAAIIRHLH-PPVEVDGETGTMLSVPS---I
-P--------------PPLHTRFL--PSSSPIR-NRAFWILHGLAPHGTLYIDRGASVAL
A--NKAGLLPVGIVDVEGTFAQQEAVRLVVVDKTPLGSL-SPMGNSN---SIS-------
-MQLVSRE--EEIGRAVVNYSSAEIARIKRLRSSEIRNVLGYADSEYVAYRENVSL--HA
SASGDK---SRPDTPS-GPRTPTKE----RTPEASVVDLKSWKVE---------------
-----------
>XP_007755921_Cladophialophora_yegresii
------------------------------------------------------------
------------------------------------------------------------
------------------------------------------------------------
------------------------------------------------------------
------------------------------------------------------------
------------------------------------------------------------
------------------------------------------------------------
------------------------------------------------------------
------------------------------------------------------------
------------------------------------------------------------
----------MPKKPKHLAQVQ------ALAAIGQS---RLMSIWDSLFAHMSQPVAQIL
LTRNDIADRSQYLNAQNTLAETLSFGVIPIVNENDTLAVSEIKFGDNDTLSAITAAMVNA
DYLFLMTDVDALYDKNPRKFLDAKPISVVDEIDA-------LQAD----VSSAGSALGTG
GMATKIVAARLATAAGTSTIITKSSKPGNIAAIISHLH-PPVEIDGETGRDVPLAA---P
-E--------------PPLHTRFL--PSLTPIR-NRAFWILHGLAPHGTIYIDRGASLAL
A--NKAGLLPVGIVDVEGTFAQQEAVRLVVVDKIPIGSL-SPTGDSN---SYN---PSGG
RYQFVLKENGEEIGRAVVNYSSSEVARIKGLRSSDIRNVLGYADSEYVAFRENVSL--HA
SASGVQ---SRPETPS-GPRTPTKE----RTPDVSIADLRGIAD----------------
-----------
>XP_016231802_Exophiala_spinifera
------------------------------------------------------------
------------------------------------------------------------
----------------MSFPGLKRSSRL-TVV----------------------------
------------------------------------------------------LGTS--
------------------------SI---------------VDE----------------
------------------------------------------------------------
------------------------------------------------------------
-------------------------------VTHEP------------------------
-----------ILSILS--------------------------------------LI---
----------------------------------------VETAIKLRRDGHRVVIVSSG
AIGVGLQRMNMPKRPKHLAQIQ------ALAAIGQS---RLMSIWDSLFAHMNQPVAQIL
LTRNDIADRIQYLNAQNTLAETLSLGVIPIVNENDTLAVSEIKFGDNDTLSAITAAMVHA
DYLFLMTDVEALYDKNPRKFPDAQPILVVDDIDA-------LQAD----VSSAGSALGTG
GMATKIVAARLATAAGTSTIITKSSKPGNIAAVIRHLHPPPADPETGENADP---V---P
-A--------------PPLHTRFV--PSSSPIR-NRAFWILHGLAPHGTIYIDRGASNAL
V--NKAGLLPVGVVAVEGNFAQQEAVRLVVVDKHPLGRL-SPTGDSS---ATA-------
-MHLVLKG--EEIGRAVVNYSAGEVARIKGLRSGDIIGALGYADSEYVAYRENVSL--H-
NTS-AA---SRPETPS-GFRTPVKE----RTPESSIADLTIGQ-----------------
-----------
>XP_016260628_Exophiala_oligosperma
------------------------------------------------------------
------------------------------------------------------------
---------------------MKPSKHL-TIV----------------------------
-------------------------IK---------------------------IGTS--
------------------------SI---------------VDE----------------
------------------------------------------------------------
------------------------------------------------------------
-------------------------------ITHEP------------------------
-----------ILSILS--------------------------------------LI---
----------------------------------------VETAIKLRRDGHRVVIVSSG
AIGVGLQRMNMPKRPKHLAQVQ------ALAAIGQS---RLMSIWDSLFAHMNQPVAQIL
LTRNDIADRIQYLNAQNTLAETLSLGVVPIVNENDTLAVSEIKFGDNDTLSAITAAMVHA
DYLFLMTDVEALYDKNPRKFPDAQPILVVDDIDA-------LQVD----VSSAGSALGTG
GMATKIVAARLATAAGTSTIITKSSKPGNIAAVIRHLH-PPVDPETGESISTEAES---P
-A--------------PPLHTRFV--PSSSPIR-NRAFWILHGLAPHGTIYIDRGASNAL
V--NKAGLLPVGVVGVEGNFAQQEAVRLVVVDKHPLGRL-SPTGDSS---ATA-------
-MHLVLKG--EEIGRAVVNYSAGEVARIKGLRSGDIIGTLGYADSEYVAYRENVSL--H-
NTS-SA---SRPETPS-GFRTPAKE----RTPDSSIADLRAGQ-----------------
-----------
>XP_013315102_Exophiala_xenobiotica
------------------------------------------------------------
------------------------------------------------------------
---------------MIFTATMKPGRHL-TIV----------------------------
-------------------------IK---------------------------IGTS--
------------------------SI---------------VDE----------------
------------------------------------------------------------
------------------------------------------------------------
-------------------------------TTHEP------------------------
-----------ILSILS--------------------------------------LI---
----------------------------------------VETAIKLRRDGHRVIIVSSG
AIGVGLQRMNMPKRPKHLAQVQ------ALAAIGQS---RLMSIWDSLFAHMNQPVAQIL
LTRNDIADRVQYLNAQNTLAETLSFGVIPIVNENDTLAVSEIKFGDNDTLSAITAAMVHA
DYLFLMTDVEALYDKNPRKFPDAQPILVVDDIDA-------LQVD----VSSAGSALGTG
GMATKIVAARLATAAGTSTIITKSSKPGNIAAIIRHLH-PPIDPETGGGGVL--SV---P
-V--------------PPLHTRFV--PSSSPIR-NRAFWILHGLAPHGTIFIDRGASNAL
A--NKAGLLPVGVVAVEGNFAQQEAVRLVVVDKQPLGSL-SPMGDSS---ATS-------
-MHLVQKG--EEIGRAVVNYSAGEVARIKGMRSSEIVGVLGYADSEYVAYRENVSL--HS
NAT-DK---SRPETPS-GWRTPVKE----STPESSIADLRIAQ-----------------
-----------
>XP_007725133_Capronia_coronata
------------------------------------------------------------
------------------------------------------------------------
----------------MCHVASLGRKRL-TVV----------------------------
------------------------------------------------------IGTS--
------------------------SI---------------VDE----------------
------------------------------------------------------------
------------------------------------------------------------
-------------------------------ITHEP------------------------
-----------ILSILS--------------------------------------LI---
----------------------------------------VETAVRLRRDGHRVVIVSSG
AIGVGLQRMNIPKRPKHLAQVQ------ALAAIGQS---RLMSIWDSLFAHMNQPVAQIL
ITRNDIADRSQYLNAQNTLAEVLSLGVIPIVNENDTLAVSEIKFGDNDTLSAIASAMVHA
DYLFLMTDVDCLYDRNPRKFPDAKPIPVVDDIDA-------LHAD----VSSAGSALGTG
GMATKIVAARLATAAGTSTIITKSSKPGNIAAVIRHLH-PPVDADTGAAHESSS------
-P--------------PPLHTRFV--ASTTPIR-NRAFWILHGLAPHGTIYVDRGASQAL
A--NKAGLLPVGVVGVEGTFAQQEAVRLVVVDKQPLGSL-SPTGDST---SAS------A
VLQLVQRG--EEIGRAVVNYSSAEISRIKGLRSSEVRSVLGYADSEYVAFRENVSL--H-
AAA-DK---SHPGTPS-GFGTPNKE----GTPENSLADLRIGQ-----------------
-----------
>XP_007733923_Capronia_epimyces
------------------------------------------------------------
------------------------------------------------------------
----------------MRVVAGGPRETL-TVV----------------------------
------------------------------------------------------LGTS--
------------------------SI---------------VDE----------------
------------------------------------------------------------
------------------------------------------------------------
-------------------------------ITHEP------------------------
-----------ILSILS--------------------------------------LI---
----------------------------------------VETAIKLRRDGHRVVIVSSG
AVGVGLQRMNMPKRPKHLAQVQ------ALAAIGQS---RLMSIWDSLFAHMNQPVAQIL
ITRNDIADRSQYLNAQNTLAEVLSLGVIPVVNENDTLAVSEIKFGDNDTLSAIASAMVHA
DYLFLMTDVDCLYDKNPRKFSDAQPILVVDDIDS-------LQVD----VSSAGSALGTG
GMATKIVAARLATAAGTSTIITKSSKPGNIAAVIRHLH-PPVDADTGAADATGSDS---V
-P--------------PPLHTRFT--ASSTPIR-NRAFWILHGLAPHGIIYVDRGASQAL
V--NKAGLLPVGVVRVEGTFAQQEAVRLVVVDKQPLGSL-SPSGDSN---NAS------A
VLQLVQPV--EEIGRAVVNYSSAEISRIRGLRSSEIRSVLGYADSEYVAFRENISL--H-
ATP-DK---SRPGTPS-GFHTPNKE----RTPDSSVADLRIGQ-----------------
-----------
>XP_009156037_Exophiala_dermatitidis
------------------------------------------------------------
------------------------------------------------------------
---------------MDQPHNMKPGKHL-TIV----------------------------
-------------------------IK---------------------------IGTS--
------------------------SI---------------VDE----------------
------------------------------------------------------------
------------------------------------------------------------
-------------------------------TTHEP------------------------
-----------ILSILS--------------------------------------LI---
----------------------------------------VETAIKLRRDGHRVVIVSSG
AVGVGLQRMNIPKRPKHLAQIQ------ALAAIGQS---RLMSIWDSLFAHMNQPVAQIL
ITRNDIADRSQYLNAQNTLAEVLSLGVIPIVNENDTLAVSEIKFGDNDTLSAIAAAMVHA
DYLFLMTDVDCLYDKNPRKFPDAKPILVVDDIDA-------LQAD----VSSAGSALGTG
GMATKIVAARLATAAGTSTIITKSSKPGNIAAVIRHLH-PPTNSSPTTTTQS---E---S
-L--------------PPLHTRFV--PSSTPIG-NRAFWILHGLAPHGTVYIDRGASNAL
A--NKAGLLPVGVVGVEGSFAQQEAVRLVVVDKQPLGSLQSATVDSG---SSAEGGAGGP
VLQLVSRG--EEIGRAVVNYSSAEISRIKGLRSSDIAKVLGYADSEYVAFRENVSL--H-
AIP-DK---SRPATPS-ALNTPNKD----RTPESSLADLRSAH-----------------
-----------
>XP_013265019_Exophiala_aquamarina
------------------------------------------------------------
------------------------------------------------------------
------------------------------------------------------------
------------------------------------------------------------
------------------------------------------------------------
------------------------------------------------------------
------------------------------------------------------------
------------------------------------------------------------
------------------------------------------------------------
------------------------------------------------------------
---------------------------------------------------MNQPVAQIL
LTRNDIADRSQFLNAQNTLAETLSYGVIPIVNENDTLAVSEIKFGDNDTLSAITAAMVHA
DYLFLMTDVEALYERNPRKFPDAQPILVVDDIDS-------LTAD----VSSAGSALGTG
GMATKIVAARLATAAGTSTIITKSSKPGNIAAIIRHLH-PHIDPDTGSPERP-------A
-E--------------APLHTRFV--PSSSPIR-NRAFWILHGLAPHGTIYIDRGASNAL
I--NKAGLLPVGIVNVEGNFAQQEAVRLVVVDKLPLGSL-SPMGDST---STT-------
-MQLVSRG--EEIGRALVNYSSGEVARIKGLRSSEIMGVLGYADSEYVAFRENVSL----
TLQ-DK---SRPETPS-GFRTPTKE----RTPDSSWADLRSGH-----------------
-----------
>XP_016228330_Exophiala_mesophila
------------------------------------------------------------
------------------------------------------------------------
----------------MSLAKIKSVKHL-TIV----------------------------
-------------------------IK---------------------------IGTS--
------------------------SI---------------VDE----------------
------------------------------------------------------------
------------------------------------------------------------
-------------------------------KTHEP------------------------
-----------ILSILS--------------------------------------LI---
----------------------------------------VETAIKLRRDGHRVVLVSSG
AIGVGLQRMKMSKRPKHLAQVQ------ALAAIGQS---RLMSIWDSLFAHMNQPVAQIL
LTRNDIADRSQYLNAQNTLAETLSMGVVPIVNENDTLAVSEIKFGDNDTLSAITAAMVHA
DYLFLMTDVEALYDSNPRKFPDAKPILVVDDIDA-------LQAD----VSSAGSALGTG
GMATKIVAARLATAAGTSTIITKSSKPGNIAAIINHLH-PPIDPSTNEPMLQ---T---E
-L--------------PPLHTRFI--PSPSPIR-NRAFWILHGLAPHGTIYIDRGAFNAL
A--NKAGLLPVGIVGVEGSFAQQESVRLVVVDKVPLGSL-SPTGDSS---SAS-------
-MQMVSNR--EEIGRAVVNYAAAEVARIKGLRSSEIMAVLGYADTEYVAFRENVSL--IA
STG-DRSVGSRPETPTAGFRTPGRADKGGSTPEASVADLRNVNP----------------
-----------
>XP_013273916_Rhinocladiella_mackenziei
------------------------------------------------------------
------------------------------------------------------------
---------------------MKPGKHL-TVV----------------------------
-------------------------IK---------------------------IGTS--
------------------------SI---------------VDE----------------
------------------------------------------------------------
------------------------------------------------------------
-------------------------------RTHEP------------------------
-----------ILSILS--------------------------------------LI---
----------------------------------------VETAIKLRRDGHRVVIVSSG
AVGVGLQRMNMPKRPKHLAQVQ------ALAAIGQS---RLMSIWDSLFAHMNQPVAQIL
ITRNDIADRSQYLNAQNTLAETLSLGVIPIVNENDTLAVSEIKFGDNDTLSAIASAMVHA
DYLFLMTDVDCLYDKNPRQFSDASPILVVDDIDA-------LQVD----VSSAGSTLGTG
GMATKIVAARLATAAGTSTIITKSSKPGNVASIIRHLH-PPIDAETGAVITD-------P
-V--------------PPLHTRFI--PSSTPIR-NRAFWILHGLAPHGTIYIDRGASNAL
A--NKAGLLPVGVVGVEGTFAQQEAVRLVVVDKQPLGSL-SPTGDSG---FVA-------
-MQLVLRG--EEIGRAVVNYSSAEVARIKGLRSAEIMGILGYADSEYVAFRENVSL--H-
-TT-ER---SRPETPS-GFRTPTTN----ATPEHSIVDLRAGQ-----------------
-----------
>XP_017997502_Phialophora_attinorum
MFPGVAVVTGAAGTGMGQAIAKAFAGEGCNRIAITDINASLLDKTAAEIKEKYAGVQVLA
HAGDISDHEFVDGFFTLVVEKFGRIDYAVNCAGIMGNNQSSTDTSLDDFDKITNVNYRGC
WLSSRAELKQMVQQEPLESHDGRPGERG-SIVNIASQLGIVGRPRAPAYCASKSAVIGMT
RCDAIDYSEHGIRVNAICPGIIATPMT---------------------------TGSS--
------------------------SI---------------VDE----------------
------------------------------------------------------------
------------------------------------------------------------
-------------------------------RTHEP------------------------
-----------ILSILS--------------------------------------II---
----------------------------------------VETAIRLRRDGHKVVIVSSG
AIAVGLKRMTIPKRPKHLAQVQ--------VSFGSNWTISLMSIWDSLFGHMDQPVAQVL
LTRNDIADRTQYLNAQNTLAECLSFGVIPIVNENDTISVSEIKFGDNDTLSAITAAMVNA
DYLFLMTDVDCLYDKNPRAFPDAQPITVVEDIDR-------LQAD----VSSKGSALGTG
GMATKITAARLATAAGTSTIITNSSKPGNISNIIHYLH-P----DTSSANGISSPA---P
NV--------------PPLHTRFL--PSATPIR-SRAFWILHGLHPHGSIYIDRGAAAAL
S--THAGLLPVGIVAVTGTFAQQEAVRLIVVDRTKMGSL-SPRADTTLEGSIS--TFSQP
AMEFIDYDNGEEIGRAVVNYSSTEVARIRGLRSKDIASVLGYADSEYVAFRENVSLREHA
NAGSRA---SRPETPA--PQTPTKA--ASRTPDASISDLRDLHISKEEEGSRTPNAGHIT
PAAETPAASEV
>NP_593583_Schizosaccharomyces_pombe
------------------------------------------------------------
------------------------------------------------------------
-----------------MSPKSKSTNKTYTIV----------------------------
-------------------------IK---------------------------LGTS--
------------------------SI---------------CDE----------------
------------------------------------------------------------
------------------------------------------------------------
-------------------------------KTHEP------------------------
-----------LISNLS--------------------------------------LI---
----------------------------------------VETVVKLRKLGHNVVLVSSG
GIAMGLRRLDLPKRPSKLSAVQ------AIAAVGQG---RLISLWDTLFTQLRQPIAQVL
ITRNDIAERSQYVNAANTISELLHFGVVPIVNENDTLSVQEIRFGDNDTLSAITAGMINA
DYLFLLTDVDCLYTDNPRTNPDAKPILKIHDTSM-------VNAN----VSTPGSGVGTG
GMKTKLIAADLGTSSGVNVIICRGSKPSSIFDIIR-------------------------
----QESSDNKNESVELPLHTHFVA-KKQGRIR-DRHFWLLHGLKSHGSLEIDRGAFEAI
TRTNRAGLLPVGVTKVHGHFSAHQAVTV-----IYNG-----------------------
----------EEIGRALVNYSSTEIDLIKGKRSKEIASILGYNETEYVAYRDYLVVHGLN
SHHDSQVSSDEH------------------------------------------------
-----------
```
