## Supplementary material for "Coding Sequence Insertions in Fungal Genomes are Intrinsically Disordered and can Impart Functionally-Important Properties on the Host Protein": MAFFT_MSAs: XP_719407.1_blasthits_MAFFT.txt

```
>XP_719407_Candida_albicans
------------------------------------------------------------
--------------------------------------MNTEETL--LITPVD-------
-N--------------------------YDAIVN--------------------------
------------------------------------------------------------
------------------------------------------------------------
--------------------------------D-----------------------TKDD
D--STP-----------KSELKHLTRSSFPLVVSFVLQYVFSITSVYAAGRL-GAKELAA
CSLAICTFNITGLAVFQGMATSLDTFCSQAYGSGNKKMVGVYFQRATLLMLATMV-PLML
VWW-YSGSILNQLVPDPELVSMAQLFLRIHAFGVPGLILFESGKRFLQAQHLFQASTYVL
VVALPFNLLLNWLLVWNPNTGMGYTGIPLSIGITYWVISLLMFGYVIFI--DGIE----C
WGGI-D----WEKASSNWKPMLSLAVPGVIMVISDFLAFEILTIFASRFGTEALAAQSIV
SNVATLCFQVPFAFAVAISTRMGHFIGDGNIASAKILNDLTVI-IGGSIGLLSFCLFYFG
RHVLGEFFTSDKMVLEISSKLLILAGINQISDSLNVVGTGVLRGQGRQRIGSILNIISYY
FLAIPLGYVLAF-KFGMEMSGLWIGLTIGVFVLAVTQ-CTSICLSNWEKILEHSHRIHDS
V--------------------------------
>XP_002422519_Candida_dubliniensis
------------------------------------------------------------
--------------------------------------MNTEETL--LITPVN-------
-N--------------------------YDAIVN--------------------------
------------------------------------------------------------
------------------------------------------------------------
--------------------------------D-----------------------TKDN
D--TTP-----------TSELKHLTRSSFPLVVSFVLQYVFSITSVYAAGRL-GAKELAA
CSLAICTFNITGLAVFQGMATSLDTFCSQAYGSGNKKMVGVYFQRATLLMFATMI-PLMV
VWW-YSGSILNYLVPDPELVSMAQLFLRIHAFGVPGLILFESGKRFLQAQHLFQASTYVL
LVALPFNLILNWSLVWNPSTGMGYTGIPLAIGVTYWVISLLMFAYVIFI--DGIE----C
WGGI-D----WDKASSNWKPMLSLAVPGVIMVISDFLAFEILTIFASRFGTEALAAQSIV
SNVATLCFQVPFAFAVAISTRMGHFIGDGNIACAKILNDLTVV-IGGSIGLLSFCLFYFG
RHVLGEFFTSDKMVLEISSKLLILAGINQISDSLNVVGTGVLRGQGRQRIGSILNIISYY
FLAIPLGYVLAF-KLGMEMSGLWIGLIIGVLVLAVTQ-CTSICLSNWEKILEHSHRIHDS
V--------------------------------
>XP_002546303_Candida_tropicalis
--------------------------------------------------MKRRKKKNVK
NSALTLIYSIDNFFKGLFFFIIIILLFYFNAKIKSTFMMNTEETL--LITQVD-------
-H--------------------------YDAIIN--------------------------
------------------------------------------------------------
------------------------------------------------------------
--------------------------------DD---------------------EIKEG
D--ITT-----------SSELKHLTISTLPLVLAFLLQYVFSITSVYSAGQL-GAKELAA
CSLAICTFNITGLAIFQGMATSLDTFCSQAYGSGNKTMVGIYFQRGSLLMLMVMV-PLTI
LWW-FSGSVLKFLVPDPELVSMTQFFLRIHILGVPGLIFFESGKRFLQAQHIFQASTYIL
MVTFPVNLVLNWWLVWNDETSIGYMGVPVAIAITYWIIALLMLLYVIFI--DGME----C
WGGI-E----WEKACSNWKPMLSLAIPGVVMVISDFLAFEILTIFASRFGTEALAAQSIV
SNIATLCFQVPFAFAVAISTRMGHLIGDENISGAKVVNGLTVI-IGGTIGVASFMLMYFG
RKVLASFFTNDEKVLTIASSLLFLAGINQISDALNVVGTGVLRGQGRQRIGSILNIISYY
FLAIPLGYVLAF-KLNMEMSGLWIGLIIGVMTLAIAQ-CTAICLSNWTKIVEHSHRIHDS
V--------------------------------
>XP_003869009_Candida_orthopsilosis
------------------------------------------------------------
--------------------------------------MIGEETL--LTG--G------F
QT--------------------------YDSIDS--------------------------
------------------------------------------------------------
------------------------------------------------------------
--------------------------------ID---------------------QN---
-KEFTY-----------FTELKLLLRGSAPLVITFVLQYFTSITSTISAGKL-GATELAA
YSLGISTFNVAGLAIFQGIVTSLDTLCSQAYGSGNLHGVGLYFQRCSLILL-VSMIPLAA
FWW-NSGLLLGYFIDDHTLVNMSQTFLRWHIIGVPGLIFFESGKRFLQAQHIFHAGTYVL
GIMVPVNLILNWTLVWNKSTSLGFIGIPIVIAITYWSMSLLLLAYVVYI--NGME----C
WGGL-S-----KQALGNWQAVLKLAIPGVFMVIAEFIAFEIQIFLAAKFGTEAIAAQSIV
SNLAAFLFQIPFAYSVVISTRVGHYIGLGNIKGAKTDCKVFFT-SAPFIGLFNFSVFYFG
RFALTRIFTSDESIVCIATWLNILAGINQIADAFNVLGAGVLRGQGRQKIGSVLNSIAFY
GIAIPLGYTLAF-KLDLGLYGLWYGLVLGVVFLAAGE-CIAIYTSDWGAIIAVSQKLHGG
V--------------------------------
>XP_001523390_Lodderomyces_elongisporus
------------------------------------------------------------
--------------------------------------MSTEEAL--LIG--A------Y
RS--------------------------YESCEQ--------------------------
------------------------------------------------------------
------------------------------------------------------------
--------------------------------IV---------------------EPMKG
VKNITY-----------VTELKRLVQATIPLVITFFLQYAFSTTSMYFAGRL-GPKELSA
CSIAICTFNMTGLAIFQGMATALDTFCSQAYGAGNLHGVGVYFQRACLIML-VTMIPLSF
VWF-NAGFILSLFVKDVEIVEMAQIFLKWHTLGVPAYILFEAGKRFLQAQHIFKAGTYVL
LVSLPFNIYLNWLFVHNPSTSLGFTGIPLSIACTYWIITFTTLAYVVCI--DGSQ----C
WGGF-T-----KRAFINWSPMIKLALPGVVMVISEYLAFEVMVFYAASFGTAALAAQSIV
SSLVTLFYQPPFAYAVAISTRIGHSIGTRELKSAKITTNIFYL-TAGIIGLTNLTIFIVG
RHTLAKVFTSDKDVLKVAADLSILAGINQIGDTFNVVATGVLRGQGRQRIGSILNALAYY
VVAIPLQYYLAF-KTSIGLPGLWYGLIIAVGLLAMSQ-CFVIYRSNWDEIVETSDKMHDA
Q--------------------------------
>XP_007373252_Spathaspora_passalidarum
------------------------------------------------------------
------------------------------------MNLNTEETL--LTQNAE------Y
QH--------------------------YDAILP--------------------------
------------------------------------------------------------
------------------------------------------------------------
--------------------------------DE---------------------EAEKV
T--ITS-----------VSELKRISISSIPLVLTFTLQYFLSITSMYAAGRL-GAKELAA
CSLALCTFNITGLAVYQGMASSLDTFCSQAFGSGNIKMVGVYFQRCSVIILTISV-PLVI
LWF-NSGAILKTMVPDAELAEMAETFLKIHAIGAPGLILFETGKRFLTAQNIFNAGSYIL
VMIIPINLILNWLLVWHPTYGLGYNGIALAIVITYWLIDFFMLAYVVFI--DGKQ----C
WGGF-D----LRKAFTNWKPMLSLAIPGVIMVIAEFLAFEVLTILAARFGTESLAAQSIA
SNVASLAFQLPFAIAVALSTNIGNYVGQKNVAAAKCNSNLFAI-LASCTGTINFAIMFFG
RHTIGKLFTNDEKVLTITTTLLILTAINQFGDSLVVIGSGVLRGQGRQRIGSILNMISYY
LVALPVGFYLAF-NCHLDLNGLWLGLITGVAFLSIST-FIAVYLSNWPQIIEKSHGMHDS
I--------------------------------
>XP_043047493_Scheffersomyces_spartinae
------------------------------------------------------------
----------------------------------MRIIMIGDEEI--LIGATD------H
VS--------------------------YATIEQ--------------------------
------------------------------------------------------------
------------------------------------------------------------
--------------------------------EQ---------------------DTSV-
---ANT-----------KGEIHFIIKSSFPLVVTFLLQYLVSVLSVFAAGRI-GSKELAA
VSLAITTFNITGLAIYQGMATSLDALCSQAFGAGMPHKVGLYFQRCSAIMLVITLVLLVP
IWW-FSCPIIYTLVGDKELAMMCQTYLRILTFGAPGLLFFETGKRFLQAQHIFDATTYIL
LAVAPINFILNWLLVWHPAYGLGFIGAPITLVIVYWLMPLMILGYVCFI--DGKK----C
WNGF-E-----RTALTNWGPMLELALPGVIMVEAEYLAFEVLTILAAKFGTDSLAAQSIA
SSVGALVFQLPFAFAVTITTRIGHYVGRKDGKSAAKVTKIALA-CTSAISMFDFLVVFFF
RHIWSRVFTKDKNVTAISDVILILVAINQLADGLNVAGSGLLRGQGRQKMGSVLNMISYY
VISLPLGFFLAF-HVNLGLKGLWYGLMSGVFFLSLSQ-LAMVLTTNWDSVIIESLRRHDH
---------------------------------
>XP_001386992_Scheffersomyces_stipitis
------------------------------------------------------------
------------------------------------MNTNTEEQL--LIGSVD------H
EN--------------------------YDAITR--------------------------
------------------------------------------------------------
------------------------------------------------------------
--------------------------------HP---------------------SRNET
GYIITP-----------KSELKFVSSASAPLVVTFFLQYLLSVTTIYASGRL-GAKELAA
ASLAVCTFNITGLAVYQGMATSLDSFCSQAYGSGKLTNVGLYFQRCSFMMLAITIFPLGF
IWW-FSGSILSLVVPDQELVEMTQLFLRINIFGTPGLLLFETGKRFLQAQHIYNAGTYVL
LLVAPLNLFLNWILVWHPIYGLGFIGLPIAVGIVYWIISLLMLGYVVVV--DGKK----C
WGGL-E----IEKAFINWRPMLQLAIPGLIMVEAEYLAFEVLTILSSSFGTASLAAQSIG
ANAGSLAFQLPFAVAVALSTRIGHFIGMEDVKSARIVTNLTII-FATSIAVLNASSIFFG
RKWLATLFTDDDDVLEISTDILRLVAINQIGDAYNVIGAGVLRGQGRQRIGSILNMISYY
VIALPVGYYLAF-HVGLGLHGLWFGLIAGVATLALGE-FICIYTSDWNRILIESRDRHD-
---------------------------------
>XP_020064668_Suhomyces_tanzawaensis
------------------------------------------------------------
--------------------------------------MNAEEPL--LTGAVD------Y
EN--------------------------YDSLNQ--------------------------
------------------------------------------------------------
------------------------------------------------------------
--------------------------------D----------------------LTQGG
KYQVSV-----------KSEFVFITKSSIPLVATFFLQYLLSVTSIYAAGKL-GPKELAA
ASLGVCTFNITGLAVYQGMATSLDSLCSQAYGSGRIENVGLYFQRCSMMILAITIFPLFF
IWW-FSGFLLGFVIPDAELVAMTQTFLRISSFGAPGLLFFETGKRFLQAQHIFNAGTYVL
LVIAPLNLTINWLLVWHPVYGLGFIGAPIAISIIFWLTSILMLCYVLFI--DGKK----C
WGGL-D----LQKACSNWSPMLKLAIPGVIMVEAEYLAFEVLTIFAASFGTEALAAQSIA
SNVGSLTFQLPFAIAVSISTRIGHHVGKQDVEGAKLVTRLSYI-FGTISALTNFSLVFFG
RHALGRLFTSSEEVLKVSNVILILLAINQLCDSYNVLGAGVLRGQGRQRIGSILNLISYY
AIALPVGYALAF-YGKFELRGLWFGLIAGVFFLAVAE-LVAIVRSNWRQIMIDSHGRHDH
---------------------------------
>XP_020079630_Hyphopichia_burtonii
------------------------------------------------------------
--------------------------------------MSEVSPI--LAG--E------R
PE--------------------------YSSIDK--------------------------
------------------------------------------------------------
------------------------------------------------------------
--------------------------------EL--------------------------
---VST-----------KQEFTYILSASFPLIVAFLLQFLLPVTSIFACGKL-GSTELAA
CSLAICTFNITGLSVYQGMATSLDSLCSQAFGQNKPHNVGLYFQRCSLMMLTVTVFPLSF
IWW-YSGAILTFLVKDGELALMCQDFLRVSILAAPALVFMETGKRFLQAQHLYNVSLYIL
LIACPLNIILNWVLVWHPTLGLGFIGASWSIVIIFWFICLMMLLYVCFI--DGKQ----C
WGGF-E----PRNAFSNWIPILQLAVPGVVMVMAEYLAFEVLTILAAYFGTDALAAQSIS
STVGSLSFQLPFAVSVAFLTRIGHFVGLRNVDAAITVVRLSII-FAAIVGIFNFSSIILG
RSVFSSIFTDSDPVKKISNHILILVGINQLSDSVNVLAAGVLRGQGRQRIGSILNLTAYY
LVALPIGYILAF-VFGWEIYGLWCGLLVGVFFLASSQ-VILICKSNWNDILIEALERHA-
---------------------------------
>XP_015466993_Debaryomyces_fabryi
------------------------------------------------------------
--------------------------------------MNAEEPL--LTGAHR------H
EQ--------------------------YDSLAQ--------------------------
------------------------------------------------------------
------------------------------------------------------------
--------------------------------KQ---------------------SSQKP
EDDITP-----------KSELRFVLRSSGPLVITFFLQYLLSVTTIFSAGKL-GPKELAA
ASLAVCTFNITGLAVYQGMATSLDSFCSQAYGSGKLHNVGLYFQRCSMMMMALTLFPLVF
IWW-HSGVLLEFLVPDPELAHLTQTYLRINALGAPGLILFETSKRFLQAQHCFNAGTWVL
LVATPLNFVLNWILVWHPTYGLGFVGAPLAVSIIYWLISFMMLAYVLFV--DGKK----C
WGGL-Q----LYKACNNWSPMLKLALPGVIMVEAEYLAFEVLTIFAASFGTNALAAQSIA
SNAGALAFQLPFAVAVAISTRIGHFVGMKHISAAKLVTRITVV-LSAYIAAINFSFIFFG
RHLLGKLFTSSKDVLKISDKILILVAINQIADSFNILGAGILRGQSRQSIGSILNMISYY
VIALPIGYALAF-KFDYGLFGLWTGLILGVLFLAITE-FICMCRSNWLQILEESNGRHDN
---------------------------------
>XP_456925_Debaryomyces_hansenii
------------------------------------------------------------
--------------------------------------MNAEEPL--LTGAHS------H
EQ--------------------------YNSLGH--------------------------
------------------------------------------------------------
------------------------------------------------------------
--------------------------------KP---------------------SSQKP
DFDITP-----------KSELRFILRSSGPLVITFFLQYLLSVTTIFSAGKL-GPRELAA
ASLAVCTFNITGLAVYQGMATSLDSFCSQAYGSGKLHNVGLYFQRCSMMMMAITLFPLVF
IWW-YSGTLLQHLVPDPELVHLTQTYLRINAIGAPGLILFETSKRFLQAQHCFNAGTWVL
LIATPLNFVLNWILVWHPTYGLGFSGAPLAVSIIYWFISFMMLAYVLFV--DGKK----C
WGGL-Q----LYKACKNWSPMLKLALPGVVMVEAEYLAFEILTIFAASFGTNALAAQSIA
SNAGSLAFQLPFAVAVAISTRIGHFVGMKHIYAAKLVTRITVI-LSAYIAAINFSLVFFG
RHSLGKLFTSSQDVLKISDKILILVAINQIADSFNVLGAGILRGQGRQSIGSILNMISYY
VIALPIGYGLAF-KLEYGLFGLWTGLILGVLFLAITE-FICMCRSDWPRILVESYGRHDN
---------------------------------
>XP_006686854_Yamadazyma_tenuis
------------------------------------------------------------
---------------------------------------MSEERL--LNG--D------F
ET--------------------------YAAAES--------------------------
------------------------------------------------------------
------------------------------------------------------------
--------------------------------EV---------------------TLLGP
E--ATF-----------EREFKFTVNSSGPLIVSFFLQYLLSVTTIFAAGKL-GPKELAA
ASLAVCTFNITGLAVYQGMSTSLDSLCSQAFGSGDLHNVGVYFQRCSLMILVVTIFPLSI
IWW-FSASILEPLVGDAELAQLAQLYLRISTLGTPGLFLFETGKRFLQAQHIFHAATYIL
MIVAPINILLNYLLVWSPTYGLGYIGAPIAVSIVYWLMTLLMIGYIVFV--DGRK----C
WNGF-D----WQKATINWIPMLKLALPGVIMVEAEYLAFEVLTILAASFGTDSLAAQSIA
SNVGSLAFQLAFAVAVAITTRIGHYVGSHNIGGARRVLQVFLV-LGVFLSCFNFTVLFFG
KTFLAGVFTKDTGVINIASRLIGLAAINQLADSFNVLGAGVLRGQGKQRIGSILNIASYY
FVALPIGYLLAF-PMGYGVEGLWIGLISGVAFLAASE-GYVIYYSNWEHIIAESMNRHDH
---------------------------------
>XP_001487735_Meyerozyma_guilliermondii
------------------------------------------------------------
---------------------------------------MSSEHLIHIPTTDD------H
LE--------------------------YGSTGV--------------------------
------------------------------------------------------------
------------------------------------------------------------
--------------------------------TS---------------------PKHNE
VELLDSGSGLTIDDKLYKSESGIILTSSAPLVLTFLLQYSLSTVSMFAAGKL-GSKELAA
VSLAICTFNITGIAVYQGMATSLDSLCSQAYGFGNLHHVGLYFQRCVLVTTLLTLFPLSF
IWW-FSGPILNALVPDQELAYMSQTYLRWITLGAPGLLLFEIGKRFLQAQQIFNAGTYIL
VIVIPFNVIAHWLLVWHPTFSIGFIGAPIAISLTYWMISLLMLAYVYFI--DGRK----C
WGGF-D----LKNAGRNWGPMLKLAFPGVIMVEAEYFAFEILTVFAARFGTDSLAAQSIA
SNVAALTFQLPFAVSVAVSTRIGQLIGMKRIDLALRVIRTSYL-LALCTALTNFSVFFFG
RGIIGNIFTSSKDVLKISNKILVLTAINQLSDSFNVMASGVLRGQGRQKIGSILNLLCYY
VIALPIGYIMAF-HYELEISGLWIGLILGVFSLAASQ-IYCIFRSDWDQIIIDTYKRHDS
---------------------------------
>XP_018713559_Metschnikowia_bicuspidata
------------------------------------------------------------
-----------------------------------MSLIDSEQTL--LTGAHD------S
QL--------------------------YGSV----------------------------
------------------------------------------------------------
------------------------------------------------------------
-------------------------------------------------------ATRSG
HVHISA-----------KEELGVVSRSLAPLVVTFFLQYLLSVVSIYATGRL-GPRELAA
ASLAVCSFNITGLSVYQGMATCLDSFCSQAYGAGRPTMVGVYFQRCSLMMMALTVFPLCP
LWW-FSGLLLKLMVPDAELAMMSQQYLRTMILGAPALLLFETGKRFLQAQHIFQAGTYVL
GVAVPLNFVLNWLLVWHPTYGVGFVGAPLATALSYWATCLLLLLYVLFV--DGKK----C
WGGL-D----WARARSNWLQMLALALPGVVMVEAEYLAFEVMTILAASFGTLALAAQSIA
SNVGSLLFQLPFAVSVAVSTRVGHFVGKRKVPEARLVTRVAMV-LGVAISVVNFAWILAL
RNALVAVFTEDADVLRLGADVLVLVAVNQLADGINVMQAGVLRGQGRQRIGSNVNVVSYY
AVALPLAYVLAF-RMGHGLMGLWAGLVVGVAALAAAE-SACVWASNWPRILADSEGRHDA
---------------------------------
>XP_002618813_Clavispora_lusitaniae
------------------------------------------------------------
---------------------------------------MSEEAL--LVGAYD------H
ST--------------------------YGT-----------------------------
------------------------------------------------------------
------------------------------------------------------------
--------------------------------------------------------TRS-
---TDS-----------TKESRFIAKSSGPLVVTFFLQYFMSIVSIYATGKL-GPTELAA
ASLALCSFNITGLSVYQGMATCLDSFCSQAYGAGKLDLVGVYFQRCSSMILALTIFPLAP
LWW-WSGAILKHLVPDPLLAEMCQTYLRILLFGAPGLLFFETGKRFLQAQHIFNAGTYVL
AVAVPLNFLANWLLVWHPKYGLGFIGAPIASVLGYWSIALLLWAYVVFV--DGKK----C
WAGL-N----LKKAFVNWRPMLALALPGVVMVEAEYLAFEVLTIFAAAFGTKALAAQSIA
SNVGSLAFQLPFAVAVGVSTRIGHFVGMKDIAAARTVTRVSFL-YGAAISLFNFSVVFFN
RGFFASVFTTDETVLLEGKKILTLVAVNQLCDGINVLGAGVLRGQGRQKLGSCFNLVAYY
AIALPLGYLLAF-WAGLELRGLWLGLISGVAFLAFCE-CACIWWSNWKTIVEDSEGRHDH
---------------------------------
>XP_025341961_Candida_haemuloni
------------------------------------------------------------
--------------------------------------MDSALLE--VHP-P--------
-S--------------------------YGALPT--------------------------
------------------------------------------------------------
------------------------------------------------------------
-------------------------------------------------------TEKSL
-----------------RSESGFIARSSGPLIVTFVLQFLLETTTIFVSGRL-GPDELAI
VSLALCSLNITALAFYQGMSTSLDTFCSQAFGAGKPLMVGVYFQRCSLMMLLVTVFPLMP
VFW-YSGSILKLLVPSETLAMECQTFLRIMMFGTPGLLFFETGKRFFQAQHLFNAGTYAL
AVAVPIHFVLNWFLVLHPNTGLGLMGAPIALSLSFWISSLAMLVYAFFS--NGKQ----C
WGGF-D----IQKASTNWGPMLKLALPGVVMVEAEYLAFEVMTILAASFGTTSLAAQSIG
SNVGAMVFQIPFAVSVAVTTRIGHFIGIPDTKAAVYITRISLG-LAACMGLFNFIVLFMG
RTALSRLYSDDANVITAASKVLMLAATNQFCDCINIVSAGILRAQGRQKVGSYLNLVSYY
IIALPLGYVLAF-VFDLEVYGLWMGLICGVFVLACGE-IWCILRSNWDQIVVTCNSNHDS
---------------------------------
>XP_024713109_Candida_pseudohaemulonis
------------------------------------------------------------
--------------------------------------MEARDPL--LVPSP--------
-S--------------------------YGA--T--------------------------
------------------------------------------------------------
------------------------------------------------------------
-------------------------------------------------------SQKGS
-----------------RLEAAVLARSLAPLIITFLLQFLLETTTIFVSGRL-GSTELAV
VSLGLCSFNITAVAFYQGMSTSLDSFCSQAFGAGRPHMVGVYFQRCSVMMLAVTAFPLLP
LWW-FSGLILKRLVPSEDLALQCQTFLRIMIIGAPGLLFFETAKRFFQAQHIFNAGTYAL
AVSVPLHGVLNWFLVLSPTTGLGLVGLPIALSVSYWINPIVLLFYAVFV--DGTG----C
WGGI-D----WRKASVNWKPMLRLAVPGVVMVEAEYLAFEVMTILAASFGTTALAAQSIG
SNVGGIAFQVPFAVSVAVTTRVGHFIGLQDIKAAQSVTRTSIC-VGAGMGVLNFVVLFFG
RTPISSLYSDDSRVVHTASKVLALAAINQIADCTNIVTAGVLRGQGRQKIGSYLNLASYY
LVAIPSAYFFAF-KLDTEVYGLWFGLICGVTVLALGE-VFCVVRSRWEHIVDECSRNHDA
---------------------------------
>XP_025334509_Candida_duobushaemulonis
------------------------------------------------------------
--------------------------------------MEARDPL--LHPSV--------
-S--------------------------YGA--T--------------------------
------------------------------------------------------------
------------------------------------------------------------
-------------------------------------------------------SQKGS
-----------------S-EAAMIARSSAPLILTFLLQFLLQTTTIFVSGRL-GSTELAV
ASLALCSFNITAVAFYQGMSTSLDSFCSQAFGAGRPHMVGVYFQRCSVMMLAVTVFPLLP
LWW-FSGSILKRLVPSEDLALQCQTFLRIMIVDAPGLLFFETAKRFFQAQHIFNAGTYAL
AVSVPLHGVLNWFLVLHPTTGLGLVGLPIALSISFWINPIVLLLYAVFV--DGTR----C
WGGI-D----WRKATVNWKPMLRLAVPGVVMVEAEYLAFEVMTILAASFGTTALAAQSIG
SNVGGIAFQIPFAVSVAVTTRVGHFIGLQDIKAAQSVTRSSIC-VGVGMGVLNFVVLFFG
RTPISSLYSDDSKVVHTASKVLALAAINQIADCTNIIAAGVLRGQGRQKIGSYLNLASYY
LIALPSAYFFAF-KLDTEVYGLWFGLICGVTVLALGE-VFCVVRSRWEHIVDECSKNHDT
---------------------------------
>XP_028889042_Candida_auris
------------------------------------------------------------
--------------------------------------MEV---L--LEPETS------D
RS--------------------------YGALDA--------------------------
------------------------------------------------------------
------------------------------------------------------------
--------------------------------VP---------------------EKSSK
-----------------KKEVIFIANSSGPLIVTFILQFLLQTITIFACGRL-GAEELAI
ASLALCTFNITGLALYQGLSTCLDSFCSQAYGAGRPLMVGLYFQRCTLIMAVITIFPLIP
MWW-YCGSLLRLLVPSENLAAQCQYLLRILTFGAPGFLLFENGKRFFQAQHIFNAGTYAL
AVSVPIHLLLNWLLVWHPRTGMGLTGAAIALSLSFWITAALMFLYAVFI--NGRQ----C
WGGL-D----LRKAMVNWRPMLKLALPGVIMVEAEYLAFEVMTILAASFGTTALAAQSIG
ANVGALFFQVPFAVSVAFSTRIGHYVGVPDIPSARLVSKLSLL-SGIFMGILNFAVLFLG
RTALARIYSDDPDVVNTASKLLQIAAINQICDCLNIVAAGILRGQGRQKIGSYMNLFSYY
CIALPMAYVFAF-LMRLEVYGLWLGLVCGVAVLSLGE-VFCAQRGNWEKIVAKCIERHDH
---------------------------------
>NP_010625_Saccharomyces_cerevisiae
------------------------------------------------------------
------------MAGILSKTLSEVHP-SLRTNGMGIGNTHRRISLGFLPPNKKNPLVRKF
---RARTRNIDQRSFRSLTDD-------FGSNVHEPNPYLGNI-DEEPDLYYHDEED-GE
LSRTISLPSRV-SETPELSPQDVDWILHEHERRYSSVCNSDNEEASQSNTPD----RIQE
YSGRE--------LEYDEFMNRLQAQKQKLTRSAVTDAKGTSH----HRRPSFVSVTSRG
SVPTI--------------------------------------------------YQEID
ENDSEALAELAHSHVTFKSEARVLASYSFPLIFTFLLEQIFPMVCSLTVGHL-GKNELAA
VSLASMTSNIT-LAIFEGIATSLDTLCPQAYGSGRFYSVGVHLQRCIAFSLVIYI-PFAV
MWW-YSEPLLSYIIPEKELINLTSRFLRVLILGAPAYIFFENLKRFLQAQGIFDAGIYVL
TICAPLNVLVSYTLVWNKYIGVGFIGAAIAVVLNFWLMFFLLLFYALYI--DGRK----C
WGGF------SRKAFTHWNDLGHLAFSGIIMLEAEELSYELLTLFSAYYGVSYLAAQSAV
STMAALLYMIPFAIGISTSTRIANFIGAKRTDFAHISSQVGLS-FSFIAGFINCCILVFG
RNLIANIYSKDPEVIKLIAQVLPLVGIVQNFDSLNAVAGSCLRGQGMQSLGSIVNLMAYY
LFGIPLALILSW-FFDMKLYGLWIGIGSAMLLIGLVE-AYYVLFPDWDKIMTYAEILKET
-EDDEVDSDEYLTDSD-----DPDENTALLGA-
>XP_018221816_Saccharomyces_eubayanus
MSK---QFSHTTNDRRSSIIYSTSVGKAGLFTPADYIPQE------SEENLIEDEEDVN-
-EDEA----GEQRPIRGGDG------AQPEREG-------EYHSL--LDANNS----RTL
QQE-------------AWQQG-------YGSNDR---------------------KQLLD
QERDLLIDNKL-------------------------------------------------
----------------------------------LLR-------------------DGDI
GGDIESRDHGHSPGP----------DGA----DR---------------------PTEIE
HAWDNAIESGQPINSTFKRETQVITMNALPLIFTFILQNSLSLASIFSVSHL-GTKELGG
VTLGSMTANITGLAAIQGLCTCLDTLCAQAYGAKNYHLVGVLVQRCAVITILAFL-PMMY
VWFVWSERILALMIPERELCTLAAKYLRVTAFGVPGFILFECGKRFLQCQGIFHASTIVL
FVCAPLNAVMNYLLVWNDKIGIGYLGAPLSVVINYWLMTLGLLIYAMTT--KHKERPLKC
WNGIIP----REQAFKNWRKMINLAIPGVVMVEAEFLGFEVLTIFASHLGTDALGAQSIV
ATVASLAYQVPFSISVSTSTRVANFIGASLYDSCMITCRVSLL-LSFVCSSLNMFVICRY
KQQIAELFSSENGVVQMVVETLPLLAFMQLFDAFNASTAGCLRGQGRQKIGGYINLFAFY
CLGVPMAYVLTF-AYHLGVGGLWLGITSALVMMSVCQ-GYAVFHGDKRRILAAARKRNAE
THTS-----------------------------
>XP_033766702_Saccharomyces_paradoxus
MSK---QFSHTTNDRRSSIIYSTSVGKAGLFTPADYIPQE------SEENLIEDE-----
-EQEG----SEEESVCAGNN------DETEREG-------EYHSL--LDANNS----RTL
QQE-------------AWQQG-------YNSHDR---------------------KRLLD
EERDLLIDNKL-------------------------------------------------
----------------------------------LSQ-------------------NGNG
GGDIESHGHGQPVEP----------DEE----ER---------------------PTEIV
NAWESAIESGQKINTTFKRETQVITMNALPLIFTFILQNSLSLASIFSVSHL-GTKELGG
VTLGSMTANITGLAAIQGLCTCLDTLCAQAYGAKNYHLVGVLVQRCAVITILAFL-PMMY
VWFVWSEKILALMIPERELCALAANYLRVTAFGVPGFILFECGKRFLQCQGIFHASTIVL
FVCAPLNALMNYLLVWNDKIGIGYLGAPLSVVINYWLMTLGLLIYAITT--KHKERPLKC
WNGIIP----KEQAFKNWRKMINLAIPGVVMVEAEFLGFEVLTIFASHLGTDALGAQSIV
ATIASLAYQVPFSISVSTSTRVANFIGASLYDSCMITCRVSLL-LSFVCSSMNMFVICRY
KEQIASLFSTESAVVRMVVDTLPLLAFMQLFDAFNASTAGCLRGQGRQKIGGYINLVAFY
CLGVPMAYVLAF-LYHLGVGGLWLGITSALVMMSVCQ-GYAVFHGDKRRILGAARKRNAE
THAS-----------------------------
>XP_003677146_Naumovozyma_castellii
------------------------------------------------------------
------------MSALFSKTLSELHQHPIRTTGMGIGNTHRRISLGFFPPNKKNPLVKKY
---RRRPATSDQRSFHSLADD-------FGSSVHEPNLYLDQIMEEEPDSYYNDEEDGGE
LSRTISLPSRV-SETPELSPSDVDWIVQEHGRRYSSVYNSDDNEDDPSLEAS----IEQP
---RG--------LDYDEFIHRIQEQRH------VYDS--IIHVGPKPRRHSFISINSRG
SVPTI--------------------------------------------------YQE--
DIDSAEFDRLAHEDVTFKSEAKVLASYSFPLIFTFLLEQIFPMVCSLTVGHL-GKNQLAA
VSLASMTSNIT-LAVFEGIATSLDTLCPQAYGSGRYFSVGIHLQRCIAFSLVIFI-PFAF
FWY-YSEPILYLVVPEKELIHLTSQFLKVLILGAPAYIFFENLKRYLQAQGIFDAGIYVL
AICAPTNILVSYTLVWNKYIGIGFIGSAVAVVLNFWLMFFLLLFYTIKF--EGGK----C
WGGF------SRKALTHWKDLGHLALSGIIMLEAEELSYELLTLFSAYFGASYLAAQSAV
STMAALLYMVPFAIGISTSTRIANFIGARRTDCAHISSKVGLT-FSFGAGLINCSLLILG
RHFIANIFSKDEEVKTLISNLLPLVGIVQNFDSLNAVAGSCLRGQGMQSLGSIVNLLSYY
LFGIPLALILSW-HFDMKLNGLWVGIGSAMLLIGLIE-SYYVLFPNWNAIMNYADMLKET
-EDDESDDEEYFTDSDSDLNGNENERSPLLPM-
>XP_003669716_Naumovozyma_dairenensis
MPK---QFVHTTSERRSSVIYSTSIGKGGLFVPSDYIPTE------SMIGSE-D---TT-
-DDSN----QEDQHF----I------RQDEEEIT------EYQSL--L-PENA----PSA
SES-------------QLQTD-------YGTTENE-HPKRISLERR---NSL--P--LLE
EERELLIDNKL-------------------------------------------------
----------------------------------LNR-----------------------
-KDDTEVLHPDNASL-ESII------------ES---------------------SNDIM
NTWNNAIQSGKEIKTSYKRECKVIALNALPLIFTFILQNSLSLASIFSVSHL-GTKELGG
VTLGSMTANITGLAAIQGLCTCLDTLCSQAYGANNYHLVGVLVQRCAVITILAFL-PIMY
IWFSWSEIILSWMIPERELCKLAANYLKVTAFGVPGFILFECGKRFLQCQGIFHASTIIL
FVCAPLNALMNYILVWDKRIGIGYLGAPLSVAINYWLMTLGLIIYTTTT--TNEANPLKC
WNGLIK----RRQVFKNWKKMFNLALPGIIMVEAEFLGFEILTIFSSHLGTAPLAAQSIV
STVASLAYQVPFSISVSTSTRVANFIGASLYKSCITTCKMALL-LSFVCSSMNMFIIFEF
KDKIAKLFSNESDVVILVVSTLPILACMQVFDAFNASTAGCLRGQGRQKIGGYINLFAFY
CVGIPMAYLLAF-KFNMGISGLWYGITCALIMMSICQ-GYAVFHCDWKSIIHAARTRNAE
NT--RV---------------------------
>XP_003959257_Kazachstania_africana
MSK---QFVYTTDERRSSVIYSTSAGKGGLLIPQDYIPSS------SRDTVI-D---EL-
-SDEN--------------I------DVETGEGP------GYESL--LDANNS----RTL
QRE-------------AEQQS-------YGTLENE-FMEASPISRR---NSV--SKRLVD
EERDLLIDNKL-------------------------------------------------
----------------------------------LD------------------------
--EETHNNQGSSSSE-EEQIFARAHENE----DE---------------------VTEVL
DTWETVLDSGKTISTTYKREIQVITYNALPLIFTFILQNSLSLASIFSVSHL-GTKELGA
VTLGSMTANIMGLAAIQGLCTCLDTLCSQAYGAKNYRLVGILVQRCAVITILAFL-PVMY
IWWSWSEFLLSAMIPEKELCYLASRYLRITALGVPGFILFECGKRFLQCQGIFHASTIVL
FVCAPLNAIMNYLFVWDKRIGIGYLGAPLSVAINYWLMAFGLLLYTVST--NHETNPLKC
WNGIIK----KHQVFKNWRKMFNLALPGIIMVEAEFLGFEILTIFASHINTASLGAQSIV
ATVASFAYQVPFSISVCTSTRVANLVGASLYKSCIITCKVSLL-LSFVCSSINMFIIFNF
KRQIAALFSNEEEVKLLVVSALSILAIMELFDAFNASTAGCLRGQGRQKIGGYINLFAFY
CIGIPMAYLLTF-VFKMGINGLWTGITCALMMMSICQ-GYAVFHGDWEKILLAAKLRNSE
TAGHR----------------------------
>XP_022463176_Kazachstania_naganishii
MPK---QFSHTTSARRSSVIYSSSVGKGGLFTPADFIPGE------ESERVF-NELEAE-
-EDARLARVQEDLEAGVLDE------TAVQEEEEQQEEEPRYQSL--MGENNELIRPASL
QTRRVSGGVRGASAPPQSSQG-------YGAIPGG-GAGGRPQSRRRRSSSY--NKILLD
EERDLLIDNKL-------------------------------------------------
----------------------------------LKKSHRLSKSQLLM------------
-DEFYSNVEGLEGGD-----------------DE---------------------DDLVV
NVWEEALEQGKEISTSYKREAQVISFNALPLIFTFVLQNSLSLASIFSVSHL-GTKELGG
VTLGSMTANITGLAAIQGLCTCLDTLCSQAYGAKNYHLVGLLVQRCAAITIIAFI-PVLY
IWWFWSESILALMIPERELCHLAAQYLKVTAFGVPGFILFECGKRFLQCQGIFHASTIVL
FVCAPLNALMNYLFVWNKFIGIGYLGAPLSVAINYWLMATGLLVYTVFT--KHAETPLKC
WTGFIK----RHQVFKNWEKMLNLALPGIIMVEAEFLGFEILTIFASHISTAALGAQSIV
ATIASFAYQVPFSISVSTSTRVANLVGASLYKSCVVSCKISLL-LSFACSSFNIFIIYYF
RHGLAAMFSSEQDVVELVVSTLPLLSFMQLFDAFNASTAGCLRGQGRQKIGGYINLFAFY
CVGVPMAYFLTF-HRGFGIAGLWLGIICALIIMSMCQ-GYAVFHGDWGRIMHAAKVRNAE
GGN------------------------------
>XP_447733_Candida_glabrata
MPN---QFKYTTDERRSSVIYSTSVGKGGLYVPQDYIPPE------ATERVI-DEEMER-
-GDSS----DEPLTYQSLSV------NRNSNAGSNKRRSDEYQSL--IEANNA----RTL
QRE-------------HNARQSITNADGYGAISN---------YRK---NSI--NKELLE
EERDLLIDNHL-------------------------------------------------
----------------------------------LDTSKSRRHSQSVGINAAQDFFLGQG
YNENTNSVHPDLFIEGEEEV-----EEE----EE---------------------EEEII
NTWEDAIESGKEISTSFHREIQVISVNAFPLVFTFILQNSLSLASIFSVSHL-GTKELGG
VTLGSMTANITCLAAIQGLCTCLDTLCSQAYGARNNHLVGVLVQRCAIITCLAFL-PVMY
IWFFWSDRILASMIPEKELCSLAASYLKITAIGVPGFIFFECGKRFLQCQGIFHASTIVL
VICAPLNAILNYILVWDKNIGIGYLGAPTSVAISYWAMALGLLAYTVLT--KHPANPMKC
WNGVIK----PNQLFRNWKKMFNLALPGIIMVEAEFLGFEILTVFASRIGTAPLGAQSIV
ATVASLAYQVPFSISVSTSTRVANFIGASLYKSCIITCKVSLL-LSFACSSLNMLIIFTF
KKQIAGLFSSEEDVVSLVVSTLPILAFMQLFDAFNASTAGCLRGQGRQKIGGYINLFAFY
CIGIPMAYCLAF-VFNTGVGGLWYGITCALVMMSICQ-GYAVFHCDWKQIIEAAKVRNSE
SC--RP---------------------------
>XP_004178337_Tetrapisispora_blattae
MSTDDYQFSKTNDERRASLIYSTSVGKTGLFTPADYLSPK------SFNHML-DAFEEQF
PESSSPDAGGEGEDGADSDLEFTSQISEGINISTSRNNTNLQQPL--LNQNRE-------
---------------------------GYGSLADNISINTTNRFRRKRHDS------LIQ
EERDLLIDNNL-------------------------------------------------
----------------------------------LLPKISPHSSLIAN------------
-NLHELSIHNNSISQNVDQIYHEDNDDDGGILND---------------------TDDVI
SVWRSAIDDGKEINTTYKREFQVILYNAFPLYFYFFLQYSLSVASIFSVSHL-GTKELGA
VTLGSMTANITGIAIIQGLCTCLDTLCAQAYGAKNYKLVGIFFQRCAAITIIFFI-PIMY
CWWSWSELVLSYMIPEQDLCVLAARYLRISALGIPGFILFECGKRFLQCQGIFHASTIVL
FICAPTNAVLNYLLVWDKHIGIGYLGAPLAVSISYWLMAIGLLFYTLTT--NNEKNPLKC
YPGLIH----YSQIFKNWKHMFALAIPGIVMVEAEFLGFEILTIFAAHLGETQLASQAIV
STVAALAYQIPFSISIATSTRVANFIGASLYKPCITTCKTSLL-LSFICSTTNMLVITTS
RFQFARLFSNEEKVVELVANTLPLLAFMQLFDAFNATTAGCLRGQGRQKIGGYINVFAFY
FVGIPISYLLAF-HFNFDLQGLWIGIICALMIMSLFQ-GIAVFNVDWIKLINIARDRNSE
IDSL-----------------------------
>XP_003685752_Tetrapisispora_phaffii
MSK---QFQNR-TERTTSFVYSTSLGKSGLYTPADYINNNLSSETENACDNSHTHAWEE-
-DDLN-----EDYMDGI----DTNV-DSISHVGDVQPFSDEQAPL--L--NND-----TI
DSSQT-----------------------YETLKPKIHTTKSNASVSKHRNSLLFSKKLVN
EERDLLKDNKL-------------------------------------------------
----------------------------------LNAYN---------------------
-HPNYNPSLDNSFNE----------VSD----EE---------------------EREII
ATWESAIQSGKKITTTYKREVQVLATNAFPLIFTFILQNSLSVASILSVSHL-GTKELGG
VTLGSMTANITGFAAIQGLCTCLDTLCSQAYGAKNYHLVGVLLQRCCILTIIAFL-PIMY
IWWFWSESLLELIITEKELCILAANYLKVIAFGVPGFILFECGKRFLQCQGIFHASTIVL
AFCAPLNALMNYLLVWNSKIGIGYLGAPVSVAINYWAMALGLYLYTVMT--DHDVVPMKC
WNGFIK----TDQVFKNWRKMFNLALPGIVMVEAEFLGFEILTIFSSRLGPEVLGAQSIV
STIASLAYQIPFSISIATSTRVANFIGASLHKACVITCEVSLL-LSFVCSTMNIFIIFNF
KVFLAKLFSNEPEVVELVIKTLPYLAFMQLFDAFNASTAGCLRGQGRQKIGGYINLFAFY
CVGIPLSYILAF-KFGFGIIGLWSGITCALFTMSIFQ-GYAVFHVNWKDIIAASKNRNAE
HVSVCA---------------------------
>XP_001644230_Vanderwaltozyma_polyspora
MSK---EFTNTDVARTASFVYSTSVGKTGLFIPADYIPLN------NGDDTLNERYEEE-
-NDSTQQNEPEDIFDAVNYPADTNFNDMISNI----PESNEGQPL--LSRNND-HAPQTI
GSSS-------------------------DTIEETKRRNRSSACIS-----------LID
QERDLLVDNKL-------------------------------------------------
----------------------------------IPS-E---------------------
-AEHYPPGAASTYAS----------I-E----NE---------------------EREVA
NTWNLAIQSGKEISTSYKRELQTLANNATPLVFTFILQYSLSIASIFSVSHL-GTRELGG
VTLGSMTANITGFAAIQGLCTCLDTLCSQAYGAKNHHLVGILVQRCAIIAIFAFL-PLMY
IWWFWAESLLCLIIPEKELCILAAKYLKVASFGVPGFIMFECGKRFLQCQGIFHASTVVL
FVCAPLNAVMNYVLVWSPTVGIGYLGAPVAVAINYWLMTLGLILYTLLT--NHDINPMKC
WSGLIK----SDQIFKNWKHMFELALPGIIMVEAEFLGFEILTIFASHLGEEALGAQSIV
STIAALAYQMPFSISVSTSTRVANFIGASLYKACIITCRVSLL-LSFACSSFNMLIIINF
KTQIARAFSTEPEVVELVIATLPFLAFMELFDAFNASTAGCLRGQGRQKIGGYINLFAFY
CIGIPLSYILAF-HTSFGLSGLWIGITFALITMSILQ-GYYVFHVNWESLIQSAKLRNSE
HVSNAL---------------------------
>XP_003683065_Torulaspora_delbrueckii
------------------------------------------------------------
--------------------------------------MKHDPILQ-VLPDQKSKLVITS
RR--------------------------YDSING--------------------------
------------------------------------------------------------
------------------------------------------------------------
--------------------------------IQ---------------------ENPS-
---EDCHR---------NKEFWIILKASLPLVTTFFLQFSLTLVSIFSVGHI-GKDELAA
VSLAIMTFNVS-VSIFNGMATCLDTLCAQAYGAKRYDLVGIYFQKCTCMILAAYI-PMAF
IWC-FSSHLFALIVPDRKLAVLAEKFLRGMSLGAPGYIFFETGKRFLQAQGIFVAGQYCL
FIAAPINLLLNYLLVWNKHFGIGLYGAPLSTSISYWLMSLLLLCYVRFI--DGKK----C
WDGI-N----LQEALRGWGTMFNLALNGTAMMLSEFVAFEILTLSVSRLGTASLAAQSIT
SSLATLLFQIPFGISVAASTRIAYHVGAGSINMAKMASRITLN-LALVVGVLSFLVVFIF
RANIVRIFTTDQEVVKYATVSVGILGINQLFDCSNVLLAGCLRGQGRQHIGSALNIFVYY
VIAVPLALHLAF-KTGLGLKGLWIGIGIGVSILAISEGYFVLFRSNWPAILQSAQKRNSL
GS-------------------------------
>XP_037143700_Zygotorulaspora_mrakii
------------------------------------------------------------
--------------------------------------METTPLLQNVISKRSTSALITH
GT--------------------------YN------------------------------
------------------------------------------------------------
------------------------------------------------------------
---------------------------------E---------------------QEPAG
DIVEKLDT---------KDEVWTILKASLPLVTTFFLQFSLTIVSIFSVGRI-GKNELAS
VSLAIMTFNVS-VSVFNGMATCLDTLCSQAYGAKRYDLVGIYFQRCTCMIIVASI-PLVL
IWC-FSSHLFLLIVQDRQLALLAEKFLRGMSFGVPGYIVFETGKRFLQAQGNFVGGQYCL
FIAAPTNILLNYLLVWNEKLSIGLLGAPLATSISYWLMSIMLLCYIKFI--DGKQ----C
WYGL-N----IREAFRGWNTMLALALNGTAMMLSEFIAFEILTLSVSRLGTSSLAAQSIA
SSLATLLFQIPFGISVAASTRIAYYVGAGSIAMAKIANRLTLL-LALAVGFLSFSIVFIF
KTEIVHIFTDDEEVAKYATVAVGILGINQIFDCPNVLLAGCLRGQGHQHIGSALNIFIYY
VIAVPLALYLAF-DAGLGLKGLWIGIGVGVFVLAMSEGYFVLLKSDWSQILLEARKRNSM
TSQI-----------------------------
>XP_002494663_Zygosaccharomyces_rouxii
------------------------------------------------------------
-----------MVTALISKALSEVHP-TLRTNGMGIGNTHRRISLGFLPVNKKNPLVRKY
---RRRNGRADQRSYQSLGED-------FGSSAREPDFFLNEAIEEED---YLNDTDGGE
LSRTISLPSRV-SETPDVSQLDNDWILQEHERRYSSAYNSDHEEQE---ELD----IMGR
YPGRE--------LDYDEFMQRLQVQKQ------MYENE-RANFGMKPRRPSFISVTSRG
TVPIV--------------------------------------------------YEEYD
ENAPTE----RFTNVTFQSESKVIASYSFPLIFTFLLEQMFPMVCSLTVGHL-GSNELAA
VSLASMTSNIT-LAIFEGIATSLDTLCPQAYGSGRFYSVGIHLQRCIAFSHVVFI-PFAI
FWF-YSEPILSLVVPEKELVALTAKFLKVLILGAPPYIFFENLKRFLQAQGIFDAGIYIL
SICAPLNVLVSYTLVWNRYIGVGFIGAAIAVVINFWMMFIMLLLYTMFI--QGKK----C
WGGF------TRKAFTHWGDLARLAISGIIMLEAEELSYELLTLFSAYFGTKYLAAQSAV
STTAALLYMVPFAVGISTSTRIANFIGAKNQVAADIASRVGLT-FSFAAGLSNCCFLVFG
RHIVARIFSRDETVLNLMSSLLPLVGIVQNFDSLNAVAGACLRGQGMQALGSIVNLVVYY
IIAIPLGMFLSY-FLDWKLYGLWVGIGIGMLLIGLIE-SYYVLFPDWDSIMTYAEMLKET
EEDDESDDDSDYRDSDE----EPDETSPLLRL-
>XP_003645510_Eremothecium_cymbalariae
------------------------------------------------------------
-------------------------------MSNRPNSRDNDDILKSLSCEDQSNYMSII
ENG-------------------------YESDGR--------------------------
------------------------------------------------------------
------------------------------------------------------------
-------------SVSSSDFLATNFSTLGDDDDD---------------------DDNNE
DGFVSV-----------GEEVSYILINSLPLALAFLMEYLMTVISLFIIGHLCTANELAS
ASLAVTTYNITGLSVVEGLATSLDTFCSQAYGAQKYSKVGLYFLRCSAMIMVFSV-STVI
VWW-FSAPWLGILVPERDLLPKVQLYLRIMSMGIPGLILFETGKRFLQAQGHFKASTYVL
SIIVPINVTLVFIFTKH----FGFAGAPIGIVISQWLMPLALFLYSYYIIPDTKK----C
WYPLTDTWFHFKRVLSDWKPLLNLAFPGLVMIEAEYLSFEILTIMSTYFGVKGIATQTVI
TNVGSIAYQIPFAMGCVVSTRVANYVGLNMVKNAQTTTKACYC-VGLLVGIASCIVIALF
NKPLAKLFTNDEEVIKLACYVLYILAINQISDSFAVFSSAVLRGQGRHRIGGMWNIIVYY
FFSSPLSGWLAFGPLHLEVAGLWYGCGIGIFTLAVIF-TRYVYKSDWNVIVDEFLKREAE
EYEVDLESMTSSNASIGVYSR------------
>NP_984762_Eremothecium_gossypii
------------------------------------------------------------
---------MVGLTETISKAFNDVRP-TLRS--VGVANNHRHISLGLLPPNRKNPLVRKY
-RKKARLHETDRGSFYSLDED-------FGSVMGADPSMLDVTAEEEG------VLDGGE
LSRTVSLPSTLASEAGPSSALNVDWILEEHERRYSTVNGSAED-----------------
IVAVDVEGAAPDMVHYTHFMHRVKQQ--------LPSDKAEVRV-LRPRKLSYYSIGSKG
GPSSA--------------------------------------------------FRGSE
DLDD--------EPATVKSESLVLLCYSVPLIFTFLLEQMFPVVCALVVGHL-GKNELAA
VSLASMTTNIT-FAIFEGISTSLDTLCPQAYGARNYYGVGLHMQRCVLFSLAFFV-PFAA
LFW-FSEGILPYLIKEKSLVPLTSQFLRVMIVGGPGFILFENLKRYLQAQGIFDAGIYVL
LICCPLNIVMSYLLVWNPVIGLGFIGAPIAVALNFWCMFLLLLLYCIYF--NGSK----C
WGGL------SRKAFDHWKDLSKLAVPGIIMLEAEDMSYEILTLFSSYLGTEYLAAQSAV
STTVAMLYMIPFAVGISVSTRIAQYIGARNPDNARLASRVGIA-SSAVVGIVNCTMLILG
RDLIPRIYSSDAEVIRLMREILPLLGLVEIFDALNAIAGSCLRGQGMQYVGSVVNLVVYY
LFAIPLGMLLSW-TFDMKLSGLWVGIGSGMLVIGLIE-GYYVLFADWDMLIDRAEMLKET
-ED----------DSDE----EVDEFSALLP--
>XP_456053_Kluyveromyces_lactis
MSK---QFKHTTQERRSSIIYSNNNGKGGLFSPQDYISGD------KTQAFI-DDDISE-
-DSED--------------------------------------SL--FATNNS----RTL
QHE-------------------------YGSTGRT-----GSSDSSEIHSAL--PKNLIR
EERDLLMDNKL-------------------------------------------------
----------------------------------YNSNHALHNHAAYS------------
-TNDPNSSFAPTSSI-----------------E----------------------DQEVI
ETWEDAIESGKDINTTFKREAIVITSNASPLVLTFILQNSLSLASIFSVSHL-GSNELGA
VTLGSMTASITGFAAIQGLCTCLDTLCAQAYGGNHYHLVGVLFQRCAIITIILSL-PVLF
TWWQWSEQILALFIPERELCALAAKYLQIVSLGIPAFILFECGKRFLQCQGIFHASSIVL
LVCAPLNALMNYVLVWDKNIGIGYLGAPISVVLNYWLMALGLFAYTLYT--KNEKNPMKC
WNGFIK----PHQILKNSRKMFNLALPGIIMVEAEFLGFEILTIFASHLGTHELAAQSII
STIASLAYQVPFSISISTSTRVANFIGASLYRSCVITCKVSLL-LSFIISSLNMAMIYKA
RYLIARLFSSEPDVVRLVSSSLPILAFMQIFDAFNASTAGCLRGQGQQKIGGYINVFAFY
CIGIPVSYLLTF-HYGFGVSGLWWGITSGLVFMSIFQ-SYAVFHCNWNDIIRAAKSRNSE
GAMV-----------------------------
>XP_022676096_Kluyveromyces_marxianus
MSK---QFKHTTQERRSSVIYSNSNGKAGLFSPQDYIPGD------KAQTFL-ESDL---
--DEE--------------------------------------SL--LATNNS----RTL
QQE-------------------------YGSTEETDHNNRGSTGNLELRSSL--PKNLIQ
EERDLLVDNKL-------------------------------------------------
----------------------------------YDTT---HEHETRE------------
-STAYNSLTGNTPSF-----------------ED---------------------DREVI
ETWEDAIESGKQITTTYKREASVITTNALPLVVTFVLQNSLSLASIFSVSHL-GSNELGA
VTLGSMTANITGFAAIQGLCTCLDTLCAQAYGANRYHLVGVLFQRCAIITILLSI-PILF
VWWQWSEQVLSLFIPERELCALAAKYLQVVSLGIPGFILFECGKRFLQCQGIFHASSIVL
LVCAPLNAIMNYLLVWDKNIGIGYLGAPISVVLNYWLMTLGLFAYTYFT--RNEINPMKC
WGGLIK----PHQIFKNFKKMFSLALPGIIMVEAEFLGFEILTVFASHLGTNELAAQSII
STVASLAYQIPFAISISTSTRVANFVGASLYKSCVITCKISLL-LSFIISSLNMALIYKA
RYVIANLFSSDVKVVNLVTGALPILAFMQIFDAFNASTAGCLRGQGQQKIGGIINVFAFY
CIGIPMSYTLTF-YCNLGVKGLWLGITSALVVMSVCQ-SYAVFHCNWKDIIRAAKSRNSE
GTAV-----------------------------
>XP_022627423_Lachancea_lanzarotensis
------------------------------------------------------------
-------------------------------MSLNKKESHSREEATGMYGATA------R
SE--------------------------SSSANG--------------------------
------------------------------------------------------------
------------------------------------------------------------
--------------------------------FP---------------------DAEIA
PPTSTTT----------QREFREISKTAAPLVVTFLLQMSLSFVSVIFVGRL-NALALGG
VALANVAFTAT-MAIFQGLATCLDTLCPQAYGSKQYQLVGLYFQRCVAISVLFAV-PIAL
VWW-FAAPILQLLVEDARLVAIAAGYLRVMVASIPGFVIFECGKKYLQAQKNFTTGQYIL
FVCAPINVLLNYLFVLR--LGMGYIGAPLAVSLTFTLMGMTLSGYIWYC--ARQESSVNC
WNPLSN----WRPIFSQWKTMISLAIPGIIMIEAEFLAFESLTFLAARFGTNALAAQSVV
ASVQSLTFQVPFGTGVAASNRIAHYVGDKQISNCRIATRATLLHIGGILAMANFLILVLG
RNIVPSFFSKDEEVTHLAAQILPIIGVNQFADVFNVLAAGVLRAQGRQRIGGALNVLAYY
AVGIPLALTLGF-GTEMGLKGFWLGLGCGIVVLAISE-VYCVHKSDWTKIIHDSHLLHQA
SAANH----------------------------
>XP_002553612_Lachancea_thermotolerans
------------------------------------------------------------
------------MATMFSKSLAQVHP-KLLTNGIGIGNNHRRISLGFLKPSKRNPLVRKY
TRTRRRYG-PDQQSFRSLGED-------FGSTVARETPL--DAVDEEDERH---SEDGGE
LSRTVSLPSRV-SETPDLQP-EVDWILEEHERRYSSVHASDDEEEEEAPHHEPRNMYSHP
YYGNDEEQHQEEVLEYDDFMKRVRQQL-------IYDVR------KRQRSPSFVPVTSRG
SVPNV--------------------------------------------------YESTQ
DEEDY-----SHESVSYESEAKMLASYAFPLILTFLLEQIFPLVCSLTVGHL-GKNELAA
VSLASMTTNIT-LAVFEGISTSLDTLCPQAFGAGNYRGVGIHLQRCIAFSMVVFI-PFGF
MWH-FSEFFLGFVVPDKALVALTSKFLKIATLGAPAYIIFENLKRFLQAQGIFDAGIYVL
LICAPLNVVTSYTLVWNSRIGLGYIGAPIAMVLNFWLMLTLMLLYIIFV--NGRK----C
WGGF------NKKAFTHWKDLSHLAIPGIIMLEAEDLSYEILTLFSSYFGTTYLAAQSAV
STTAALMYMIPFAVGISSSTRIANFIGAKRPDCARIASELGIS-CSFLVGIFNFTVLMTG
RKVIAHVFSNDELVVKQITKLLPLVAFIEIFDSLNAIAGSCLRGQGMQAIGSIINLVVYY
LVAIPLGVLLGW-TFNLKLYGLWIGIGTGMFLIGVTE-AYLVLSPNWEKILERAEMLKEA
-DDEESDEEFEYSDSDS----EPSETTGLLPVR
>XP_020060992_Aspergillus_aculeatus
-----------------------------------------------M-SD-E--H-H--
YLSRSPLARSAIARDLEDYA-----DDEGSMLTTDDDDASETSTIRAIGSQPGTR-AHSL
AGSYQRPSY-------------------FTTVSRATVV--PYRPEQ-EGLTRRERDQAIE
DERDLLTDNHF-------------------------------------------------
----------------------------------I-------------------------
--------EPSRKK---TRRSA-----SESAPSTEETALLGGEGPSRAPQYDSV-DSEEI
DRKWEEAVTAGLIQTTWKREAQVIGKNAAPLVFTFLLQYSLTVASIFTLGHL-GKKELGA
VSLASMSANITGYAIYQGLATSLDTLCAQAYGSGKKKLVGLQMQKMVFFLWTISI-PIVI
LWF-FADKVLVRIVPEKEVAELAGLYLKVVALGAPGYACFESGKRFVQAQGLFSASLYVL
LICAPLNAVMNYVFVWQ--FGWGFVGAPIAVAITDNLMPLFLFLYVYFVA--GSE----C
WNGV-T-----RRALRNWGPMIKLALPGLLMVEAECLAFEVLTLASSYLGTTPLAAQSIL
STISSITFQIPFPVSISGSTRVANLIGATLVNAAKTSAKVTMV-GAVIVGLLNMLLLSSL
RYYIPRLFTSEEEVIELVAQVLPLCAAFQLFDALAANCNGILRGIGRQEIGGYVQLFCYY
AIAMPISFGTTFA-LDWGLFGLWSGVALALMLVSIIE-GFFLTQTNWNRSVEDALKRNSM
I--------------------------------
>XP_001268211_Aspergillus_clavatus
--------------------------------------MVGTQLS---NPDNS--SFQAR
FLSSSPLAEAAIARDIENYA-----DDEDSIAASEVDDQSEASTVRAINSHPGTA-SHSL
VGSYQRPSF-------------------FTTVSHATVV--PYRGDR-EYLTQRERDQAIE
EERRLLSDNHV-------------------------------------------------
----------------------------------ISDDRRSIKHHGSQRRLSGLLSRSLR
SKTPEPAESPETDSEVEGRHGA-----EGISTPTESTSLLGNG--AGGHGYSTR-DAEAI
DRKWEEAVVAGQIHTTWQREAQVISKYAAPLTLTFLLQYSLTVASIFTLGHL-GKRELGA
VSLASMTANITGYAVYQGLATSLDTLCSQAYGSGKKKLVGLQMQKMVFFLWAITV-PISV
IWV-FSDKVLMMIVPEKEVAMLAGLYLKVLILGAPGYACFESGKRYMQAQGLFSASLYVL
LICAPLNAFMNWFFVWK--LGWGFIGAPISVAITDNLMPLFLFLYVYFIR--GSE----C
WNGL-T-----TRAFRNWGPMIRLALPGLVMVEAECLAFEILTLASSWLGTTPLAAQSVL
STISSITFQIPFPVSISGSTRVANLIGATLVDAAKTSAKVTMG-FAVIVGLLNMIFLSAL
RQHIPTLFTSDEEVIELVAQVLPLCAAFQLFDALAANCNGILRGIGRQEIGGYVQLFSYY
AIAMPISFGTTFG-LNWGLFGLWSGVAIALCLVSIIE-MIFLTRADWNRAVTDALRRNAM
S--------------------------------
>XP_001258232_Aspergillus_fischeri
--------------------------------------MVRTQGSRSLNADEQ--TYHHR
CMSSSPLAETAIARDLENYA-----DNEDSITTTEDEEHSEASTVRAINSQPGTA-PHSL
VGSYQRPSF-------------------FTTVSHSTVV--PHRGEP-ECLSWRERDQAIE
EERRLLTDNHV-------------------------------------------------
----------------------------------ISDGIRTNDQNGRRRRFSGLLSRSLR
SKSPEPVDSLESGSGVERRERT-----EAVAVPTETTSLLGAG--NGGPGYSLR-DAEAI
DRKWEEAVVAGLIHTTWKREALVISRYAAPLTVTFLLQYSLTVASIFTVGHL-GKKELGA
VSLASMTANITGYAVYQGLATSLDTLCSQAYGSGKKKLVGLQMQKMVFFLWTITI-PIAL
IWF-FADMILLRIVPEKEVAKLAGLYLKVVALGAPGYACFESGKRYMQAQGLFSASLFVL
LICAPFNAFMNWFLVWK--VGLGFVGAPISVAITDWLMPFFLFLYVYFVA--GLE----C
WNGL-T-----KRAFRNWGPMIQLALPGLVMVEAECLAFEVLTLASSWLGTTPLAAQSIL
STIASIAFQIPFPVSISGSTRVANLIGATLVDAAKTSAKVTMG-GAVIVGLLNMIVLSSL
RHYIPLLFTSDEELIKLVAGVLPLCAAFQLFDALAANCNGIMRGIGRQEIGGYVQLFSYY
AIAMPISFGTTFG-LNWGLFGLWSGVAIALCLVSIIE-MIFLTQADWNRAVTDALRRNAM
T--------------------------------
>XP_041144305_Aspergillus_flavus
--------------------------------------MGRSNSLRSA-EE-Q--ALHGR
FLSSSPLAEAAIARDLENYA-----DDEGSMITT-DDEASETSTIRAINSQPGTN-PHSL
SGSYRRPSF-------------------FTTVSHATVV--PYTAER-ERLTRRERERAIE
DERDLLSDNNV-------------------------------------------------
----------------------------------M-------------------------
--------DAR--A---RRRVT-----PTSAPSGETTALLGSH--VGGREYNAT-DDEEI
DRKWEEAVAAGLIHTTWRREAQVIGKNAAPLMVTFLLQYSLTVASIFTLGHL-GKKELGA
VSLASMTVNITGYAVYQGLATSLDTLCAQAYGSGRKKLVGLQMQKMVFFLCTITI-PIAV
LWF-FADKILMKIVPEKDVAALAGLYLKVVILGAPGYACFESGKRYVQAQGLFSASLYVL
LICAPLNAFMNWLFVWK--FQWGFVGAPIAVAITDNLMPLFLFLYVYFID--GAE----C
WSGF-T-----TKALRNWGPMIRLALPGLVMVEAECLAFEVLTLASSYLGTTPLAAQSVL
STIASIMFQVPFPLSISGSTRVANLIGATLVGPAKISAKVTMG-YAVIVGMLNMLLLSSL
RSYIPRLFTPEEEVIELVAQVLPLCAAFQLFDALAANCNGILRGIGRQEIGGYVQLFCYY
AVAMPISFGTTFG-LGWDLLGLWSGVALALFLVSVIE-VVFLIRTDWDRSVQDALQRNAM
A--------------------------------
>XP_750998_Aspergillus_fumigatus
--------------------------------------MVRSQGSRSLNADEQ--TYHGR
RMSSSPLAETAIARDLENYA-----DNEDSINNTEDEEHSEASTVRAINSQPGTT-PHSL
VGSYQRPSF-------------------FTTVSHSTVV--PHRGEP-ECLSWRERDQAIE
EERRLLADNHV-------------------------------------------------
----------------------------------IPDKIRAGDQNGRRRRFSGLLSRSLR
SG-----DSLESSSGVERRERT-----EAVAVPTETTSLLEAG--NGGSGYSLR-DAEAI
DRKWEEAVVAGLIHTTWKREALVISRYAAPLTVTFLLQYSLTVASIFSVGHL-GKKELGA
VSLASMTANITGYAVYQGLATSLDTLCSQAYGSGKKKLVGLQMQKMVFFLWTITI-PIAL
IWF-FADMILLRIVPEKEVAKLAGLYLKVVALGAPGYACFESGKRYMQAQGLFSASLFVL
LICAPFNAFMNWFLVWK--VGLGFVGAPISVAITDWLMPFFLFLYVYFVA--GSE----C
WNGL-T-----NRAFRNWGPMIQLALPGLVMVEAECLAFEVLTLASSWLGTTPLAAQSIL
STIASITFQIPFPVSISGSTRVANLIGATLVDAAKTSAKVTMG-GAVIVGLLNMIVLSSL
RHYIPLLFTSDEEVIKLVAGVLPLCAAFQLFDALAANCNGIMRGIGRQEIGGYVQLFSYY
AIAMPISFGTTFG-LNWGLFGLWSGVAIALCLVSIIE-MIFLTRADWNRAVTDALRRNAM
A--------------------------------
>XP_658185_Aspergillus_nidulans
--------------------------------------MARDGVALSAPVD-R--SYS--
-RGSSPLAERAIARDLEQYA-----DGTDSASTA-DDEASENSTIRPVRSQPGTA-PHSL
AGSYQRPSF-------------------FTTVSHATVVPYPYQPENSERLTWREREQAIE
DERELLTDNHF-------------------------------------------------
----------------------------------L-------------------------
--------DPATS----TRSRR-----GSRAPADETTSLLARRR-SS--GHSAA-NAEDI
DRKWEEAVIAGLIHTTWRREAIVIGKNAAPLVVTFLLQYSLTVASIFTLGHL-GKTELGA
VSLASMSASITGYAVYQGLATSLDTLCAQAYGSGKKKLVGLQMQRMIFFLWVITI-PIAL
LWF-FADKILLKIVPEREVAELAGLYLKVVILGAPGYAAFESGKRYVQAQGIFSASLYVL
LICAPLNAFMNWLFVWQ--FGWGFIGAPIAVAITDNLMPLFLFLYVYLVD--GSE----C
WNGL-T-----RRALNNWGPMIRLALPGLLMVEAECLAFEVLTLGSSYLGTTPLAAQSVL
ATVSSITFQIPFTLSISSSTRVANLIGATLVDAAKTTAKVAMC-GAVLVGLLNMVLISSL
RYYIPRLFTSEVEVIELVAHVLPFCAAFQLFDALATNCNGILRGLGRQEIGGYVQLFCYY
AIAMPISFGTAFG-LHWGLFGLWSGVAIALCLVSGIE-AVFLTQTDWNRSVEDAVRRNAA
A--------------------------------
>XP_001392876_Aspergillus_niger
--------------------------------------MARRNSIRGI-TD-E--Q-HGR
YRSSSPLARTAIARDIEDYA-----DDEGSMLTT-DDEASETSTIRAINSQPGTN-PHSL
AGSYQRPGF-------------------FTTVSHATVV--PHRPDN-EGLTRRERERAIE
DERNLLTDNRC-------------------------------------------------
----------------------------------I-------------------------
--------EPGVQKGGRMRRGS-----GVEA--TETAALLGGQ--RRGSQYETVEDQEEI
DRKWEEAVTAGLIQTTWKREAQVIGKNAAPLVVTFLLQYSLTVASIFTLGHL-GKKELGA
VSLASMSASITGYAVYQGLATSLDTLCAQAYGSGRKKLVGLQMQKMVFFLWAISI-PIIL
LWF-FADRILVRIVPEREVAMLAGLYLKVVALGAPGYACFESGKRFVQAQGLFSASLYVL
LICAPLNAVMNYVFVWQ--FGWGFIGAPIAVAITDNLMPLFLFLYVYFID--GSE----C
WNGV-T-----TRALRNWGPMIKLALPGLLMVEAECLAFEVLTLASSYLGTTPLAAQSIL
STISSITFQIPFPVSISGSTRVANLIGATLVDAAKLSAKVSMI-GAVIVGLLNMLLLSSL
RYYIPYLFTSDEEVIELVAQVLPLCAAFQLFDALAANCNGILRGIGRQEIGGYVQLFCYY
AIAMPISFGTTFG-LNWGLFGLWSGVALALLLVSVIE-AFFLTQTNWHRSVEDALRRNAM
T--------------------------------
>XP_015410509_Aspergillus_nomiae
--------------------------------------MGRGNTPRSV-EE-Q--ALHGR
FLSSSPLAEAAIARDLENYA-----DDEDSMIST-DDDASETSTIRAINSQPGTN-PHSL
AGSYRRPSF-------------------FTTVSHATVV--PYTGER-ERLTRRERERAIE
DERDLLSDNNV-------------------------------------------------
----------------------------------M-------------------------
--------EAR--T---KRRVT-----PTRAPSGETTALLGNQ--VDGREYNAT-DDEEV
DRKWEEAVAAGLIHTTWRREARVIGKNAAPLMATFLLQYSLTVASIFTLGHL-GKKELGA
VSLASMSANITGYAVYQGLATSLDTLCAQAYGSGRKKLVGLQMQKMVFFLCTISI-PIAV
LWF-FADRILMKIVPEKDVAALAGLYLKVVILGAPGYACFESGKRYVQAQGLFSASLYVL
LICAPLNAFMNWLFVWK--FQWGFVGAPIAVAITDNLMPLFLFLYVYFID--GAE----C
WNGF-T-----TKALRNWGPMIRLALPGLVMVEAECLAFEILTLASSYLGTTPLAAQSVL
STIASIMFQIPFPLSISGSTRVANLIGATLVGPAKISAKVTMG-YSVIVGVLNMLLLSSL
RSYIPRLFTPEEEVIELVAQVLPLCAAFQLFDALAANCNGILRGIGRQEIGGYVQLFCYY
AVAMPISFGTTFG-LGWGLLGLWSGVALALLLVSVIE-LIFLIQTDWNRSVQDAIQRNAM
A--------------------------------
>XP_023090634_Aspergillus_oryzae
--------------------------------------MGRSNSLRSA-EE-Q--ALHGR
FLSSSPLAEAAIARDLENYA-----DDEGSMITT-DDEASETSTIRAINSQPGTN-PHSL
SGSYRRPSF-------------------FTTVSHATVV--PYTAER-ERLTRRERERAIE
DERDLLSDNNV-------------------------------------------------
----------------------------------M-------------------------
--------DAR--A---RRRVT-----PTSAPSGETTALLGSH--VGGREYNAT-DDEEI
DRKWEEAVAAGLIHTTWRREAQVIGKNAAPLMVTFLLQYSLTVASIFTLGHL-GKKELGA
VSLASMTVNITGYAVYQGLATSLDTLCAQAYGSGRKKLVGLQMQKMVFFLCTITI-PIAV
LWF-FADKILMKIVPEKDVAALAGLYLKVVILGAPGYACFESGKRYVQAQGLFSASLYVL
LICAPLNAFMNWLFVWK--FQWGFVGAPIAVAITDNLMPLFLFLYVYFID--GAE----C
WSGF-T-----TKALRNWGPMIRLALPGLVMVEAECLAFEVLTLASSYLGTTPLAAQSVL
STIASIMFQVPFPLSISGSTRVANLIGATLVGPAKISAKVTMG-YAVIVGMLNMLLLSSL
RSYIPRLFTPEEEVIELVAQVLPLCAAFQLFDALAANCNGILRGIGRQEIGGYVQLFCYY
AVAMPISFGTTFG-LGWDLLGLWSGVALALFLVSVIE-VVFLIRTDWDRSVQDALQRNAM
A--------------------------------
>XP_040639248_Aspergillus_ruber
------------------------------------------------------------
---------MQVIREI----------------------------------------FHDF
LREWKISGM--------------------------------------SEYTRLER-----
------------------------------------------------------------
------------------------------------------------------------
--------------------------------PSDTT-----------------------
-------------------EVKSITKNATPVVLSLLLEYSLTTITVITVGNL-GTVELGA
ASLAGFTANATGYAVYYGLTTSLDTLCAQSYGSGMKHLTSVHLQRMALLLTLVTI-PLAA
LWW-CAEGILVHIIPEQDTAMLVGRYLRIAAWGMPGYAAFEAGRRYIQAQGCYSVGMYVL
LICTPISAFLNWFLVWN--RGMGFIGAPIALSLTDNLIALTFFLLVYFFS--LDK----C
WTGF-T-----QQSLRGWGPMIRLSIPSLLTVEVETLAYGLNTYAASYLGPSILATQTVL
STVSNIFWHIPFAISTSSRIRIGNWIGAGSPNAARLATRVSLY-VAVGVGCVGMSLLLVF
GRYIVRIFAKEDDVIEMVLNILPVCAVCHVVECVAIISNGILCAIGRQDVAGWVQTGAFS
VLGLPVGFGIAFG-LGWNVSGFWIGTLLALCVVVWIE-LAFIKRVNWKRCVQDAQKSMSA
AEN------------------------------
>XP_040706340_Aspergillus_sydowii
--------------------------------------MA------SAPED-R--TFHSR
FRSADPLAESVIARDLEQYA-----DDGDSASTV-EEEYSEDSTVQPIRSHPRTA-SHSL
AGSYQRPSF-------------------FTTVSHATVV--PHNPEH-EGVSWRDREQAIE
DERELLTDNHF-------------------------------------------------
----------------------------------L-------------------------
--------DPARAG---KRQRS-----TSRAPAEETTSLLGGGG-SGGPGYNAV-DAEDI
DRKWEEAVTAGLIHTTWKREANVIGKNAAPLVVTFLLQYSLTVASIFTLGHL-GKKELGA
VSLASMSASITGYAVYQGLATSLDTLCAQAFGSGKKKLVGLQMQRMVCFLWVITI-PIAL
LWF-FADKILNRIVPEKDVANLAGLYLKVVALGAPGYAAFESGKRYVQAQGIFSASLYVL
LICAPLNAFMNWLFVWQ--FKWGFVGAPVAVAITDTLMPVLLCLYVYFID--GSE----C
WNGL-S-----RRAMSNWGPMVRLALPGLLMVEAECLAFEVLTLGSSYLGTTPLAAQSVL
ATVSSITFQIPFTLSISASTRIANLIGATLVDAAKTTAKVAMW-GAVLVGLLNMILVSAF
RYYIPRLFTSEDEVIELVARVLPLCAAFQLFDALAATCNGVLRGLGRQEIGGYVQLFCYY
AIAMPISFGTAFG-LRWELFGLWSGVAIALGLVSLIE-GVFLTHTDWNRSVEDAVRRNAA
A--------------------------------
>XP_001214232_Aspergillus_terreus
--------------------------------------MARNQTARSL-ED-Q--TLHGH
FRSSSPLAETAIARDIENYA-----DDEGSILTA-DDEASETSTVRAINSQAGTN-PHSL
AGSYQRPSF-------------------FTTVSHATVV--PHRLEH-EALTQRERDQAIE
DERLLLTDNHV-------------------------------------------------
----------------------------------M-------------------------
--------DTSGPA---KRRRR-----TEEGPA-ETTSLLRPS--RGVAESEIP-DAEEI
DRKWEEAVMAGLIHTTWKREAQVIGKNAAPLVVTFLLQYSLTVASIFTVGHL-GKKELGG
VSLASMSASITGYAVYQGLATSLDTLCAQAYGSGRKKLVGLQMQKMVYFLWAITI-PIAL
LWF-FADRILNRIVPEKEVAMLAGLYLKVVILGAPGYALFESGKRYVQAQGLFSACLYVL
LICAPLNAFMNWLFVWK--FQWGFIGAPIAVAITDNLMPLFLFLYVYFIA--GAE----C
WNGF-T-----TRALNNWGPMIRLALPGLVMVEAECLAFEVLTLASSYLGTTPLAAQSIL
STIASIMFQIPFPLSISGSTRVANLIGATLVGAAKTSAKVTMV-GAVIVGLLNMLFLSSL
RAYIPRLFTSDDEVIGLVAQILPLCAAFQLFDALAANCNGILRGIGRQEVGGYVQLFCYY
AVAMPISFGTTFG-LGWGLLGLWTGVAIALFLVSLIE-AFFLSRTNWDRSVEDAIQRNSM
H--------------------------------
>XP_022490661_Penicillium_arizonense
--------------------------------------MARN--IRSVDAAEHQSPFSRS
FTASSPIAASAIARDLAEYS-----DEDNTS----TDVISDCSTARPPGSWTGTN-PHSL
AGSYRRPGH-------------------FTSVSHATVI--PNNGEQ-QPLSQSEREQAIE
EERNLLSDNHV-------------------------------------------------
----------------------------------IPPEHAHGKAHGLQRKVSGLLSAAIG
QGRVSR--RPSASSRRSPSREA-----ETGPVSNETTALL-QG--PADTEDTEM-DLDEI
DRKWEEAVAAGLIQTTWQREAKVIGKYSLPLMVTFLLQYSLTVASIFTIGHL-GKEELGA
VSLASMTVSITGNAVYSGLATSLDTLCAQAYGSGKRKLVGLQMLRMVFFLWVITI-PIAV
LWY-FADHILAKIVPEKEVAAMAGLYLKVALLGAPGYACFESGKRYLQAQGVFSASLYVL
IVCAPLNAFLNWFFVWK--LQWGFIGAPIAVVITETLLPICLFIYVYFKV--GSE----C
WCGF-T-----TRAFQNWGPMIRLALPGLIMVEAECLAFEILTLASSYLGTSELAAQSIL
ATISSITWQIPFPLSIAGSTRVANLIGATLVDAAKISAKVSFY-GAAIVGIFNMVLLSSL
RSYIPRLFSSDPEVVDIVAQVLPLCAAFQLFDALAANCNGILRGLGRQEVGGYVQLFLYY
VVAMPISMGTTFA-LDWGVMGLWTGVALALGLVSIVE-GIFISRANWNRSVEEAILRNEL
T--------------------------------
>XP_014535783_Penicillium_digitatum
--------------------------------------MARN--IRSVDSAEHQSPFSRS
FTPSSPIAASAIARDLANYS-----DEHQTP----TDEASDTSTARPLGSYTSTN-PRSL
AGSYRRPSC-------------------FTSVSHGTVV--PWTGEQ-QALSQSEREQVIE
EERRLLSDNHV-------------------------------------------------
----------------------------------IAPERAHGKSHGLQRKMSGLLSAAIS
QGSQSR--RPSGSSRRSRSRDP-----GTDGAS-EITALLEGG--SVDAEDSEM-DLEEI
DRKWEEAVAAGLIQTTWQREAKVIIKYSLPLMVTFLLQYSLTVASIFTIGHL-GKEELGA
VSLASMTVTITGNAVFSGLSTSLDTLCAQAYGSGKRKLVGLQMLRMIYFLWLITI-PIMV
LWY-FSEHILAKIVPEKEVAKMAGQYLRIALLGTPAFALFESGKRYLQAQGVFSASLYVL
IFCAPLNAFLNWFLVWK--LQWGFIGAPIAVVITENLLPLCLFTYVYFFV--GSE----C
WCGF-T-----RRAFQNWGPMIRLALPGLIMVEAECLAFEILTLASSYLGTSALAAQSIL
ATISSITWQIPFPLSIAGSTRIANLIGATLVDAAKTTAKVSFW-GAAIVGMFNMILLSAL
RSHIPRLFSSDPEVVEIVAQVLPLCAAFQLFDALAANCNGILRGLGRQEVGGYIQLFFYY
VIAMPLSMGTTFA-LNWGVMGLWTGVALALALVSLTE-AIFISRADWNRSVEEALKRNEL
T--------------------------------
>XP_016603717_Penicillium_expansum
--------------------------------------MARN--IRSVDSAEHQSPFSRS
FTSSSPIAASAIARDLADYS-----DEDQTP----TDEASDTSTARPPGSYTSTN-PRSL
AGSYRRPSY-------------------FTSVSHGTVV--PWTGEQ-QALSQSEREQVIE
EERHLLSDNHV-------------------------------------------------
----------------------------------IAPEHAYGKSHGLQRKMSGLLSAAIG
QGSQSR--RPSGSSRRSISRDP-----ETDAAS-EITALLGGG--PADAEDSEM-DLEEI
DRKWGEAVAAGLIQTTWQREAKVIMKYSLPLMVTFLLQYSLTVASIFTIGHL-GKEELGA
VSLASMTVTITGNAVYSGLSTSLDTLCAQAYGSGKRKLVGLQMLRMVYFLWLITI-PIMV
LWY-FSEHILAKIVPEKEVAEMAGLYLKIALLGTPAFALFESGKRYLQAQGVFSASLYVL
IFCAPLNAFLNWFLVWK--LQWGFIGAPIAVVITENLLPLCLFIYVYFFV--GSE----C
WCGF-T-----RRAFQNWGPMIRLALPGLIMVEAECLAFEILTLASSYLGTSALAAQSIL
ATISSITWQIPFPLSIAGSTRIANLIGATLVDAAKTTAKVSFW-GAAIVGMFNMILLSAL
RSYIPRLFSSDPEVVEIVAQVLPLCAAFQLFDALAANCNGILRGLGRQEVGGYIQLFFYY
VIAMPLSMGTTFA-LNWGVMGLWTGVALALALVSLTE-AIFISRANWNRSVEEALKRNEL
T--------------------------------
>XP_040651423_Penicillium_griseofulvum
--------------------------------------MARN--IRSVDSAEHQSSFSRS
FTSSSPIAASAIARDLADYS-----DEDQTP----TDEASDTSTARPPASYTSTN-PRSL
AGSYRRPGY-------------------FTSVSHATVV--PWVGEQ-QALSQSEREQVIE
EERNLLSDNHV-------------------------------------------------
----------------------------------IAPEHAYGKSQGVQRKMSGLLSAAIG
QGPSSR--RPSASSRRSRSRDP-----ETDGAS-EITALLGER--SADAEGSEM-DLEDI
DRKWGEAVAAGLIQTTWQREAKVIIKYSLPLMVTFLLQYSLTVASIFTIGHL-GKEELGA
VSLASMTVTITGNAVYSGLATSLDTLCAQAYGSGKRKLVGLQMLRMVYFLWVITI-PIMA
LWY-FSEHILIKIIPEKEVAQMAGLYLKIALLGTPGFALFESGKRYLQAQGVFSASLYVL
IFCAPLNAFMNWFFVWK--LQWGFIGAPIAVVITENLLPLGLFIYVYFFV--GSE----C
WCGF-T-----KRAFQNWGPMIRLALPGLIMVEAECLAFEILTLASSYLGTSALAAQSIL
ATIASITWQIPFPLSIAGSTRIANLIGATLVDAAKISARVSLC-GAAIVGVFNMVLLSCL
RSYIPRLFSSDTEVVEIVAQVLPLCAAFQLFDALAANCNGILRGLGRQEVGGYVQLFCYY
AIAMPLSMGTTFA-LDWGVMGLWTGVALALALVSLIE-GIFISRANWNRSVDEALARNEQ
TS-------------------------------
>XP_038933766_Penicillium_roqueforti
--------------------------------------MARN--IRSVDSAEYQSPFGRS
FTSSSPIAASAIARDLADYS-----EEDRTP----TDEDSDTSTARRIDSYTSTN-PRSL
AGSYRRPSY-------------------VTSVSHATVV--PWAGEQ-QAISQSERDQVIG
EERQLLSDNNI-------------------------------------------------
----------------------------------------------------------IG
QGSRSR--RPSGASRRSRSSDH-----ESDAAS-EITALLRER--TSDAEDSGL-DSEEI
DRKWGEAVAAGLIQTTWQREAKVIMKYSLPLMVTFLLQYSLTVASIFTIGHL-GKEELGA
VSLASMTVTITGNAVYSGLSTSLDTLCAQAYGSGKRKLVGLQMLRMVYFLWVITI-PIMF
LWY-FSEHILAKIVPEKEVAQMAGLYLKVALLGTPGFALFESGKRYLQAQGVFSASLYVL
IFCAPLNAFMNWFFVWK--LQWGFIGAPIAVVITENLLPLCLFIYVYFFV--GSE----C
WCGF-T-----RRAFQNWGPMIRLALPGLIMVEAECLAFEILTLASSYLGTSALAAQSIL
ATISSITWQIPFPLSIAGSTRIANLIGATLVDAAKTSAKVSFF-GAAIVGVFNMVLLSTL
RSYIPRLFSSDPEVVEIVAQVLPLCAAFQLFDALSANCNGILRGLGRQEVGGYIQLFCYY
VIAMPLSMGTTFA-LGWGVMGLWTGVALALGLVSLIE-ATFISRANWNRSVEEAIKRNEL
T--------------------------------
>XP_002569143_Penicillium_rubens
--------------------------------------MARN--IRSVDSAEHQSSFSRS
FTSSSPIAASAIARDLADYS-----DEDQTP----TDEASDTSTARPPGSYASTN-PRSL
AGSYRRPGY-------------------FTSVSHATVV--PWAGEQ-QTLSQSEREQIIE
EERHLLSDNHV-------------------------------------------------
----------------------------------IAPEHAHGKSHGLQRKMSGLLSAAIG
QGSQSR--RPSGSSRRSRSGDP-----ETDGAS-EVTALLGER--AEDAEGSDL-DLEEI
DRKWGEAVAAGLIQTTWQREAKVIMKYSLPLMVTFLLQYSLTVASIFTIGHL-GKEELGA
VSLASMTVTITGNAVYSGLATSLDTLCAQAYGSGKRKLVGLQMLRMVYFLWTITI-PIMI
LWY-FSEHILAKIVPEKEVAEMAGLYLKIALLGTPGFALFESGKRYLQAQGVFSASLYVL
IICAPLNAFMNWFFVWK--LQWGFIGAPIAVVITETLLPLCLFVYVYFFV--GSE----C
WCGF-T-----KRAFQNWGPMVRLALPGLIMVEAECLAFEILTLASSYLGTSALAAQSIL
ATISSITWQIPFPLSIAGSTRIANLIGATLVDAAKTSARVSFC-GAVMVGVFNMVLLSTL
RSYIPRLFSSDTEVVEIVAQVLPLCAAFQLFDALAANCNGILRGLGRQEVGGYVQLFCYY
VIAMPLSMGTTFA-LNWGVMGLWTGVALALALVSFIE-AIFISRANWNRSVEEAQKRNEL
T--------------------------------
>XP_040814875_Penicillium_solitum
--------------------------------------MARN--IRSVDAAEHQSPFSRS
FTSSSPIAASAIARDLADYS-----DEDRTP----TDEASDTSTARPPGSYTSTN-PRSL
ASSYRRPGY-------------------FTSVSHSTVV--PWAGEQ-QSLSQSEREQVIE
EERHLLSDNNV-------------------------------------------------
----------------------------------IAPEHAHGKSHGLQRKMSGLLSAAIG
QGSQSR--RPSGSSRRSRSRDP-----ETDGAS-EITALLGER--SADAEDSEM-DSEDI
DRKWEEAVAAGLIQTTWQREAKVIMKYSLPLMVTFLLQYSLTVASIFTIGHL-GKEELGA
VSLASMTVTITGNAVYSGLSTSLDTLCAQAYGSGKRKLVGLQMLRMVYFLWVITI-PIMV
LWY-FSEHILAKIVPEKEVAEMAGLYLKIALLGTPAFALFESGKRYLQAQGVFSASLYVL
LICAPLNAFLNWFLVWK--LQWGFIGAPIAVVITENLLPLCLFVYVYFFV--GSE----C
WCGF-T-----RRAFQNWGPMIRLALPGLIMVEAECLAFEILTLASSYLGTSALAAQSIL
ATISSITWQIPFPLSIAGSTRIANLIGATLVDAAKTTAKVSFW-GAAIVGMFNMILLSSL
RSYIPRLFSSDPEVIEIVAQVLPLCAAFQLFDALAANCNGILRGLGRQEVGGYIQLFCYY
VIAMPLSMGTTFY-LNWGVMGLWTGVALALALVSLIE-ALFISRANWNRSVEEALKRNEL
T--------------------------------
>XP_022579507_Penicilliopsis_zonata
--------------------------------------MAR-NVARAINPPSHPGSYNRS
FLSASPLAEAAIARDLADYAGAVITDDE-------EEEESDSSTVRPINN--GES-LHSL
AGSYRRPSF-------------------IASTSRGTVV--PHHLEP-ERLSHREREQIFE
EERRLLSDNHI-------------------------------------------------
----------------------------------IRTDHAPDASAGLQHKISGLFSSRKG
SVSAS---DASSGIHGDQRNRT-----AV----TETTSLLGAE------NHRAV--EEEI
DRKWEEAVVAGLIQTSWRREAQVIGTYAAPLMLTFVLQYSLTVSSVFAIGRL-GTKELGA
VSLASMTANITGYAVYQGLATSLDTLCAQAYGSGKKKLVGLQLQRMVYFLWLSTI-PIAL
TWF-FADHILLKIIPDREVAVLAGQYLKIVLLGTPGYACFESGKRYVQAQGLFSASLYVL
IFCAPLNALMNWLFVWK--FEWGYIGAPIAVAITDTLLPICLFLYVYFVA--GSE----C
WNGF-T-----WRALHNWGPMIRLALPGLMMIEAECLAFEILTLASSYLGTGPLAAQSIL
STVSSLTFQIPFPLSIAGSTRIANLIGATLVGAAKTSAKVSMS-GAVIVGVFNMILLSAL
RSYIPRLFTSDEEVVGLVAQVLPLCAAFQLFDALAANCNGIFRGLGRQEIGGYVQLFCYY
AVAMPISFGTTFG-LGWGLPGLWSGVAIALGLVSLIE-SIFLSQVDWQRSVDEAITRNAM
A--------------------------------
>XP_016620782_Cladophialophora_bantiana
----------------------------MATSPKFPSTLERVTSVT---NR----VFSHS
LPDPSPIAQASLARDIEE-------DTDEEAADSESD--SESSTLRPSTSAPGGG-GYSF
VGSYRRPSF-------------------AGAGNRATLLPR-LTPDH-ERLSKEERQQAME
EERSLLRDNNL-------------------------------------------------
----------------------------------IPPKHPQVPG-QISRKRSIF----H-
--------IPGGDRKVSQDEETAPAVEVNVGLATEVSPLLGSPSLPYGGQD----DAQTI
NQKWEEAVAAGMIHTTWQREAKVIARYSAPLMVTFILQYSLTVASIFTVGHI-GTVELGA
VSLASMSANITGYAIYQGLATSLDTLCAQAYGSGRKKLVGLQMQRMIYFLWTITI-PIAI
IWV-LADKILIALVPEPEVAKLAGLYLKVVLLGAPGYAAFESGKRFVQAQGLFSASLYVL
IFCAPLNAFMNWLFVWK--LNWGFVGAPVAVAITDNLLPLGLFIYVRFFSKTGMS----C
WNGF-T-----KKAFQNWAPMIKLALPGVVMIEAEVLAFEILTFAASYFGTTVLAAQSVL
ATLTSLTFQIPFPLSIAGSTRVANLIGATLADAAKVSTRVTFS-AAIVVGILNVTLLSAL
KDYIPRLFTSDPDVVRIVSDILPLCAAFQLFDALAAACNGILRGLGRQEFGGYVQLFCYY
AFAMPISFGTAFG-AGWGLWGLWTGVALALGLVALIE-FVYLARTDWERSVEEARARNLE
GGL------------------------------
>XP_008729665_Cladophialophora_carrionii
----------------------------MTTPPKNLSTLERVTSVT---SR----AFSRS
LPDFSPIAQASLARDIEE-------DP-EDAVESESEPDSETSTLRPSTSAPGRG-Q-SS
AGLYRRPSF-------------------VGAGNRATVLPHLLSTEH-ERLSKQERKQALE
EERSLLRDNNI-------------------------------------------------
----------------------------------IPPKHPQAAGGDASRKRSIF----H-
--------IPGGDRKVSRDEEATPALDGGLGVGSEATPLLGDPTLPYGGQD----DPETI
NQKWEEAVAAGMIHTTWQREAKVIARYAAPLMVTFILQYSLTVASIFTVGHI-GTVELGA
VSLASMSANITGYALYQGLATSLDTLCAQAYGSGRRKLVGLQMQRMIYFLWTITL-PIAI
IWI-FAENILIAIVPEPEVAKLAGLYLKVVLAGAPGYAAFEAGKRYVQAQGLFSASLYVL
LFCAPFNAFMNWLFVWR--FKMGFVGAPIAVAITDNLLPIGLFIYVRFFSKTGMS----C
WNGF-T-----KKALQNWGPMVKLALPGVVMIEAEVLAFEILTFAASYFGTTTLAAQSVL
ATLTSLTFQIPFPLSIAGSTRVANLIGATLADAAKVSTKVTFS-AAVIVGILNITLLSAL
KDYIPRLFTSDAEVIRIVSDILPLCAAFQLFDALAAACNGILRGLGRQEFGGYVQLFCYY
VFAMPISFGTAFG-AGWGLWGLWTGVALALGLVAAVE-FVYLARTDWNRSVEEATARNME
GGL------------------------------
>XP_016254578_Cladophialophora_immunda
----------------------------MATPPKYPSTLERVTSVT---NR----VFSHS
LPDPSPIAQASLARDIEE-------DTDEEAADTESE--SESSTLRPSTSAPGTG-AYSF
VGSYRRPSF-------------------AGAGNRATLLPR-LVPDH-ERLSKEERQQAME
EERSLLRDNNL-------------------------------------------------
----------------------------------IPPKHPQAAADQGGRKRSIF----H-
--------IPGGDRKVSRDEEAAPAVEVNVGLATEVSPLLGDPNLPYGGQD----DAETI
NQKWEEAVAAGMIHTTWQREAKVIARYSAPLMVTFVLQYSLTVASIFTVGHI-GTVELGA
VSLASMSANITGYAIYQGLATSLDTLCAQAYGSGRKKLVGLQMQRMVYFLWTITI-PIAV
IWL-LADKILLALVPEPEVAKLAGLYLKVVLLGAPGYAAFESGKRFVQAQGLFSASLYVL
IFCAPFNAFMNWLFVWK--LKWGFVGAPIAVAITDNLLPLGLFIYVRFFSKTGMS----C
WNGF-T-----KKAFQNWGPMVKLALPGVVMIEAEVLAFEILTFAASYFGTTVLAAQSVL
ATLTSLTFQIPFPLSIAGSTRVANLIGATLADAAKVSTRVTFS-AAIIVGILNVTLLSAL
KDYIPHLFTSDPDVVRIVSDILPLCAAFQLFDALAANCNGVLRGLGRQEFGGYVQLFCYY
VFAMPISFGTAFG-AGWGLWGLWTGVALALGLVALIE-FVYLARTDWQRSVEEARARNLE
GGL------------------------------
>XP_007751370_Cladophialophora_psammophila
----------------------------MATPPKFPSTLERVTSVT---NR----VFSHS
LPDPSPIAQASLARDIEE-------DTDEEAADSESD--SESSTLRPSTSAPGGG-GFSF
VGSYRRPSF-------------------AGAGNRATLLPH-LTADH-ERLSREERQQAME
EERSLLRDNNL-------------------------------------------------
----------------------------------IPPKHPQAPG-QISRKRSIF----H-
--------IPGGDRKVSRDEEAAPAVEVNVGLATEVSPLLGSPSLPYGGHD----DAQTI
NQKWEEAVAAGMIHTTWQRETKVIARYSAPLMVTFILQYSLTVASIFTVGHI-GTVELGA
VSLASMSANITGYAIYQGLATSLDTLCAQAYGSGRKKLVGLQMQRMIYFLWTITI-PIAI
IWV-LADKILIALVPEPEVAKLAGLYLKVVLFGAPGYAAFESGKRFVQAQGLFSASLYVL
IFCAPLNAFMNWLFVWK--LNWGFVGAPIAVAITDNLLPLGLFIYVRFFSKTGMS----C
WNGF-T-----KKAFQNWAPMIKLALPGVVMIEAEVLAFEILTFAASYFGTTVLAAQSVL
ATLTSLTFQIPFPLSIAGSTRVANLIGATLADAAKVSTRVTFS-AAVVVGILNVTLLSAL
KDYIPHLFTSDPDVVRIVSNILPLCAAFQLFDALAAACNGILRGLGRQEFGGYVQLFCYY
AFAMPISFGTAFG-AGWGLWGLWTGVALALGLVALIE-FIYLARTDWERSVEEARARNLE
GGL------------------------------
>XP_018698274_Fonsecaea_erecta
----------------------------MATPPKYSSTLERVSSVT---NR----VFAHS
LPDPSPIAQASLARDIED-------DTDEDSAGTESE--SESSTLRPSTSAPGTG-GYSF
VGSYRRPSF-------------------AGAGNRATLLPR-IAPEH-ERLSREERQRAME
EERSLLRDNNI-------------------------------------------------
----------------------------------IPPKHPQASADQGGRKRSIF----H-
--------IPGGDRKVSRDEEAVPAVEINVGLATEVSPLLGDPNLPYGGQD----DAQTI
NQKWEEAVAAGMIHTTWQREAKVLARYSAPLMVTFVLQYSLTVASIFTVGHI-GTVELGA
VSLASMSANITGYAIYQGLATSLDTLCAQAYGSGRKKLVGLQMQRMIYFLWTITV-PIAV
IWL-LAENILLALVPEPEVAKLAGLYLKVVLLGAPGYAAFESGKRFVQAQGLFSASLYVL
LFCAPFNAFMNWLFVWK--LKMGFVGAPIAVAITDNLLPIGLFIYVRFFSKTGMS----C
WNGF-T-----KKAFHNWGPMVKLALPGVVMIEAEVLAFEILTFAASYFGTTVLAAQSVL
ATLTSLTFQIPFPLSIAGSTRVANLIGATLADAAKVSTRVTFS-AAIIVGILNVTLLSAL
KDYIPHLFTSDPEVVRIVSDILPLCAAFQLFDALAANCNGILRGLGRQEFGGYVQLFCYY
VFAMPISFGTAFG-AGWGLWGLWTGVALALGLVALIE-FVYLARTDWQRSVDEARARNLE
GGL------------------------------
>XP_022509387_Fonsecaea_monophora
----------------------------MATPPKYISPLERVTSVT---NR----VFSNS
LPDPSPIAQASLARDIEE-------DTDEEATETESE--SESSTLRPSTSAPGTG-GYSF
VGSYRRPSF-------------------AGAGNRATLLPR-LAPEH-ERLSKEERQRAME
EERSLLRDNNL-------------------------------------------------
----------------------------------IPPKHPQTAGDQGSRRRSIF----H-
--------IPGGDRKIPRDEEAVPAVEVNAGLVTEVSPLLGDPGLPYGGQD----DAQTI
NQKWEEAVAAGMIHTTWQREAKVIARYSAPLMVTFMLQYSLTVASIFTVGHI-GTVELGA
VSLASMSANITGYAIYQGLATSLDTLCAQAYGSGRKKLVGLQMQRMIYFLWTITI-PIAI
IWL-FADKILLALVPEPEVAKLAGLYLKVVLFGAPGYAAFESGKRFVQAQGLFSASLYVL
LFCAPFNAFMNWLFVWK--LEMGFVGAPIAVAVTDNLLPLGLFIYVRFFSKTGMS----C
WNGF-T-----KKALQNWGPMVKLALPGVVMIEAEVLAFEILTFAASYFGTTVLAAQSVL
ATLTSITFQIPFPLSIAGSTRVANLIGATLADAAKVSTRVTFS-AAIVVGILNVTLLSAL
KDYIPHLFTSDPEVVRIVSEILPLCAAFQLFDALAANCNGVLRGLGRQEFGGYVQLFCYY
AFAMPISFGTAFG-AGWGLWGLWTGVALALGLVAVIE-FVYLARTDWQRSVEEARARNLE
SGQ------------------------------
>XP_016635895_Fonsecaea_multimorphosa
----------------------------MATPPKYPSTLERVTSAT---NR----VFARS
LPDPSPIAQASLARDIEE-------DTDEESAGTESE--SESSTLRPSTSAPGTG-AYSF
VGSYRRPSF-------------------AGAGNRATLLPR-LVSDH-ERLSKEERQQAME
EERSLLRDNNL-------------------------------------------------
----------------------------------IPPKHPQAAADQGGRKRSIF----H-
--------IPGGDRKVSRDEEAAPAVEVNVGLATEVSPLLGDPNLPYGGQD----DPQNI
SQKWEEAVAAGMIHTTWQREAKVIARYSAPLMVTFVLQYSLTVASIFTVGHI-GTVELGA
VSLASMSANITGYAIYQGLATSLDTLCAQAYGSGRKKLVGLQMQRMVYFLWTITI-PIGI
IWL-LAESILLALVPEPEVAKLAGLYLKVVLLGAPGYAAFESGKRFVQAQGLFSASLYVL
LFCAPFNAFLNWLFVWK--LDMGFVGAPIAVAITDNLLPLGLFIYVRFFSKTGMS----C
WNGF-T-----KKAFQNWGPMVKLALPGVVMIEAEVLAFEILTFAASYFGTTVLAAQSVL
ATLTSLTFQIPFPLSIAGSTRVANLIGATLADAAKVSTRVTFS-AAIIVGILNVTLLSAL
KDYIPHLFTSDPDVVRIVSDILPLCAAFQLFDALAANCNGILRGLGRQEFGGYVQLFCYY
VFAMPISFGTAFG-AGWGLWGLWTGVALALGLVALIE-FVYLARTDWQRSVDEARARNLE
GGM------------------------------
>XP_022505463_Fonsecaea_nubica
----------------------------MATPPKYISPLERVTSVT---NR----VFSNS
LPDPSPIAQASLARDIEE-------DTDEETTETESE--SEGSTLRPSTSAPGTG-GYSF
VGSYRRPSF-------------------AGAGNRATLLPR-LAPEH-ERLSKEERQRAME
EERSLLRDNNL-------------------------------------------------
----------------------------------IPPKHPQTAGDQGSRRRSIF----H-
--------IPGGDRKIPRDEEAVPAVEVNAGLATEVSPLLGDPGLPYGGQD----DAQTI
NQKWEEAVAAGMIHTTWQREAKVIARYSAPLMVTFMLQYSLTVASIFTVGHI-GTVELGA
VSLASMSANITGYAIYQGLATSLDTLCAQAYGSGRKKLVGLQMQRMIYFLWTITI-PIAI
IWL-LADKILLALVPEPEVAKLAGLYLKVVLCGAPGYAAFESGKRFVQAQGLFSASLYVL
LFCAPFNAFMNWLFVWK--LEMGFVGAPIAVAITDNLLPLGLFIYVRFFSKTGMS----C
WNGF-T-----KKALQNWGPMVKLALPGVVMIEAEVLAFEILTFAASYFGTTVLAAQSVL
ATLTSITFQIPFPLSIAGSTRVANLIGATLADAAKVSTRVTFS-AAIVVGILNVTLLSAL
KDYIPHLFTSDPEVVRIVSEILPLCAAFQLFDALAANCNGVLRGLGRQEFGGYVQLFCYY
VFAMPISFGTAFG-AGWGLWGLWTGVALALGLVAVIE-FVYLARTDWQRSVEEARARNLE
SGQ------------------------------
>XP_013285707_Fonsecaea_pedrosoi
----------------------------MATPPKYISPLERVTSVT---NR----VFSNS
LPDPSPIAQASLARDIEE-------DTDEEATETESE--SESSTLRPSTSAPGTG-GYSF
VGSYRRPSF-------------------AGAGNRATLLPR-LAPEH-ERLSKEERQRAME
EERSLLRDNNL-------------------------------------------------
----------------------------------IPPKHPQTAGDQGSRRRSIF----H-
--------IPGGDRKIPRDEEAVPAVEVNAGLATEVSPLLGDPGLPYGGQD----DAQTI
NQKWEEAVAAGMIHTTWQREAKVIARYSAPLMVTFMLQYSLTVASIFTVGHI-GTVELGA
VSLASMSANITGYAIYQGLATSLDTLCAQAYGSGRKKLVGLQMQRMIYFLWTITI-PIAI
IWL-FADKILLALVPEPEVAKLAGLYLKVVLFGAPGYAAFESGKRFVQAQGLFSASLYVL
LFCAPFNAFMNWLFVWK--LEMGFVGAPIAVAVTDNLLPLGLFIYVRFFSKTGMS----C
WNGF-T-----KKALQNWGPMVKLALPGVVMIEAEVLAFEILTFAASYFGTTVLAAQSVL
ATLTSITFQIPFPLSIAGSTRVANLIGATLADAAKVSTRVTFS-AAIVVGILNVTLLSAL
KDYIPHLFTSDPEVVRIVSEILPLCAAFQLFDALAANCNGVLRGLGRQEFGGYVQLFCYY
AFAMPISFGTAFG-AGWGLWGLWTGVALALGLVAVIE-FVYLARTDWQRSVEEARARNLE
SGQ------------------------------
>XP_007760345_Cladophialophora_yegresii
----------------------------MATPPKNLSTLERVTSVT---SR----AFSRS
LPDFSPIAQASLARDIEE-------DP-EDAVESESEPDSETSTLRPSTSAPGRG-Q-SF
AGLYRRPSF-------------------VGAGNRATVLPHLLSTEH-ERLSKQERRQALE
EERSLLRDNNI-------------------------------------------------
----------------------------------IPPKHPQAASDDGSRRKSIF----H-
--------IPGGDRKVTRDEEATPALDGAFGAVSEATPLLGDPNLPYGGQD----DPETI
NQKWEEAVAAGMIHTTWQREAKVIARYAAPLMVTFILQYSLTVASIFTVGHI-GTVELGA
VSLASMSANITGYALYQGLATSLDTLCAQAYGSGRRKLVGLQMQRMIYFLWAITL-PIAI
IWI-FAENILIALVPEPEVAKLAGLYLRVVLAGAPGYAAFEAGKRYVQAQGLFSASLYVL
LFCAPFNAFMNWLFVWR--FQWGFVGAPIAVAITDNLLPVGLFIYVRFFSKSGMS----C
WNGF-T-----KKALQNWGPMVKLALPGVVMIEAEVLAFEVLTFAASYFGTTTLAAQSVL
ATLTSLTFQIPFPLSIAGSTRVANLIGATLADAAKVSTKVTFS-AAVIVGILNVTLLSAL
KDYIPHLFTSDAEVIRIVSDILPLCAAFQLFDALAAACNGILRGLGRQEFGGYVQLFCYY
LFAMPISFGTAFG-AGWGLWGLWTGVALALGLVAAVE-FVYLARTDWQRSVEEATARNME
GGL------------------------------
>XP_016241224_Exophiala_spinifera
-----------------------------MSQPKSINTLERVTSLTRRASR----VLQNS
LPNASPIAQASLARDIEE-------DTESELDESDSD--SGGSTLRPSTSAP--G-GYSF
VGSYRRPSV-------------------AAAGNRATILPRPFAAEY-ERPSREERARALE
EERSLLRDNNL-------------------------------------------------
----------------------------------IPPKHPQA--ED-GRKKSIF----R-
--------IPGGDRKVSTDEDAVPALDGATGLASEATPLLGDPTLPYGGQG----DADNI
EAKWEEAVAAGMIHTTWQREAKVIGRYSAPLMVTFLLQYSLTVASIFTVGHI-GTVELGA
VSLASMSANITGYAIYQGLATSLDTLCAQAYGSGRKKLVGLQMQRMVFFLWTITI-PIAV
VWL-LADHILMVIVPEPAVAKLAGLYLKIVLAGAPGYAAFEAGKRYVQAQGLFSASLYVL
LFCAPFNAFMNWLFVWQ--LELGFAGAPLAVAITDNLLPLGLFIYVRYFSKSGMS----C
WNGF-T-----KKALQNWGPMVKLALPGVIMIEAEVLAFEILTFAASYFGTTVLAAQSVV
ATLTSITFQIPFPLSIAGSTRVANLIGATLADAAKVSTKVTFC-AAVVVGVFNVTLLSAL
RDYIPRLFTSDPDVIRIVADILPLCAAFQLFDALAAACNGILRGLGRQEFGGYVQIFCYY
VFALPLSFGLAFG-KHWDLMGLWTGVAIALGLVALIE-FIYLSRTDWQRSVEEARARNSE
GGAV-----------------------------
>XP_016259195_Exophiala_oligosperma
-----------------------------MSQPKNTNTLERVTSLTRHASR----VFHNS
LPSASPIAQASLARDIEE-------DTESEAAESESD--SEGSALRPSTSAP--G-GYSF
VGSYRRPSF-------------------VGAGNRATVLPRPF-PEH-ERLSREERARALE
EERSLLRDNNI-------------------------------------------------
----------------------------------IPPKHPQA--DD-GRRKSIF----R-
--------IPGGDRKISTDANAVPALDGAAGLASEATPLLGDPSLPYGGQG----DADNI
EAKWEEAVAAGMIHTTWQREAKVIGRYSAPLMATFLLQYSLTVASIFTVGHI-GTVELGA
VSLASMSANITGYAIYQGLATSLDTLCAQAYGSGRKKLVGLQMQRMVFFLWTITL-PIAI
VWL-LAEKILLAIVPEPDVARLAGLYLKIVLAGAPGYAAFEAGKRYVQAQGLFSASLYVL
LFCAPFNAFMNWLFVWQ--LDMGFAGAPVAVAITDNLLPLGLFIYVRFFSKSGMS----C
WNGF-T-----KKALQNWGPMVKLALPGVIMIEAEVLAFEILTFAASYFGTTVLAAQSVL
ATLTSITFQIPFPLSIAGSTRVANLIGATLADAAKVSTKVTFS-AAVVVGVFNVTLLSAL
KDYIPRLFTSDPEVIRIVAEILPLCAAFQLFDALAAACNGILRGLGRQEFGGYVQIFCYY
VFALPLSFGLAFG-KHWDLWGLWTGVALALGLVALIE-FIYLGRTDWQRSVEEARARNQE
GGVV-----------------------------
>XP_013320538_Exophiala_xenobiotica
-----------------------------MTHPKNARTLERVTSLTSRASR----VFQNS
LPTSSPIAQASLARDLAE-------DTDSEAAESESE--SEGSTLRPSTSAP--G-GYSF
VGSYRRPSF-------------------AGAGNRATVLPRPF-PEH-ERLSRLERERALE
EERSLLRDNNI-------------------------------------------------
----------------------------------IPPKHPQA--EDGGRKKSIF----S-
--------IPGGDRKVSRDEEATPALDGELGVASEVSPLLGDPSLPYGGQA----DAKNI
EAKWEEAVAAGMIHTTWQREAKVIARYSAPLMVTFLLQYSLTVASIFTVGHI-GTVELGA
VSLASMSANITGYAIYQGLATSLDTLCAQAYGSGRKKLVGLQMQRMVFFLWTISI-PIAI
IWV-LAEKILLVIVPEPEVARLAGLYLKVVIAGAPGYAAFEAGKRYVQAQGLFSASLYVL
LFCAPFNAFMNWLFVWQ--LEMGFVGAPLAVAITDNLLPVGLFIYVRFFSKSGMS----C
WNGF-T-----KKALQNWGPMVKLALPGVIMIEAEVLAFEILTFAASYFGTTVLAAQSVL
ATLTSITFQIPFPLSIAGSTRVANLIGATLADAAKVSTKVTFS-AAIVVGVLNVTLLSTL
KDYIPRLFTSDPEVVRIVSEILPLCAAFQLFDALAAACNGILRGLGRQEFGGYVQLFCYY
VFAMPLSFGLAFG-KHWGLWGLWTGVALALGLVALIE-FIYLSRTDWQRSVDEARARNQE
GGVM-----------------------------
>XP_007725883_Capronia_coronata
------------------------------------------------------------
MAARRPSETSALLSD---------------------------------------------
-----------------------------------------------HGIDDVRRSMAQI
DQRL--------------------------------------------------------
------------------------------------------------------------
---------------------------YGTTGE-DETAV----------------DKD--
----ID------IETTWKAETGLLARYSGPLILTYLLQYSFTLVTVFVAGRL-GTKELGA
ASLATMTANITGLCVYEGLATSLDTLTSQAYGNGKKHLVGLHVQRMSLLVCVVTI-PIGA
IWI-CSPWILSALVPEKDEAVLAGTFMRIYLLGAPAWAIFEAGKRLCQAQGDFTASFVVI
AICAPLNILWNWLLVFH--FKLGFAGAAWAVVISNNLQPIMLALYIRFFARSNLQ----C
WPGL-D----LRRACQNLGPMVKLALPGVLMTLSEWLAFDILTIAAGHLGEASLAAQSVL
VTVAVTMYHIPFPISIAASTRFGHLIGHGALDAARTAWRTHYI-IFICIGTFDVVVLTSC
RHAIAAIFTSDDAVRAVVAAVIPIAAAAQFFDALLAISNGLLRGMGRQKIGGWVNLGVYY
LFALPLSFFLTFGPIQMGLGGLWIGPCSGLAGASIMM-AAYMRFTDWEKAVEDARAREE-
---------------------------------
>XP_007738614_Capronia_epimyces
------------------------------------------------------------
MAGRRPSETSALLNE---------------------------------------------
-----------------------------------------------HGIDDIRKSLAQV
DQRL--------------------------------------------------------
------------------------------------------------------------
---------------------------YGTAGE-EEAVL----------------DKG--
----AD------LETDWKAETGLLARYSGPLILTYILQYSFSLVTVLVAGRL-GTKELGA
ASLATMTANITGLCIYEGLATSLDTLTSQAYGNGKKHLVGLHVQRMSLLVCVVTI-PIGA
LWI-CSPWILSALVPEKDEAILAGNFMRIYLIGAPGWAIFEAGKRLCQAQGDFTASLVVI
AICAPLNVLWNWLLVFR--FKLGFAGAAWAVTISNNLQPIVLALYIRYLAQSNLQ----C
WPGL-D----LRRACQHWAPMIKLAIPGVLMTFSEWLAFDILTIAAGHLGETDLAAQSVL
MTVAVTMFHIPFPISIAASTRFGNLIGYGALKAARTAWRTHYL-LFVCIGIFDVVVLTSS
RHVIAAIFTSDGTVRAIVSKVIPIMAAAQFFDALLAISNGLLRGLGRQKVGGWVNLGVYY
LFALPLSFLLTFGPPQMGLGGLWIGPCSGLACASITM-AAYMRFTNWEKAVEDARAREE-
---------------------------------
>XP_009153874_Exophiala_dermatitidis
------------------------------------------------------------
MAGRRPSETSALLSE---------------------------------------------
-----------------------------------------------HGIDDIRKSIAQV
DQRL--------------------------------------------------------
------------------------------------------------------------
---------------------------YGTATD-DDTAL----------------DKN--
----ED------LETNWKTETGLLARYSGPLILTYVLQYSFSLVTVLVAGRL-GTKELGA
ASLATMTANITGLCVYEGLATSLDTLTSQAFGNGKKQLVGLHVQRMCMLVCVVTI-PIGA
VWV-CSPWILSALVPEKDEAVLAGTFMRIYLMGAPAWAIFEAGKRLCQAQGDFTASLAVI
AFCAPLNVLWNWLLVFH--FELGFAGAAWAVVISNNLQPIVLAIYIRYFAPSNLQ----C
WPGL-E----PRRAFQNWGPMIKLAIPGVLMTFSEWLAFDILTIAAGHLGAANLAAQSVL
MTVVVTIYHIPFPISIAASTRFGNLIGYGALNAARTAWRTHYL-IFMCIGTFDVIVLTSC
RHIIAAVFTTDETVRAVVSSVLPITAAAQFFDALLAISNGLLRGLGRQKVGGWVNLGVYY
LFALPLSFLLTFGPPHMGLGGLWIGPCLGLAVASIMM-ATYMRLTDWQKAVDDAREREE-
---------------------------------
>XP_013258268_Exophiala_aquamarina
----------------------------MSTPPRHFNTLERVTSAS---SR----VFAHS
FSDASPIAQASIARDLEE-------DTDSEAAESESD--SESSTLRPSTSAPGAASAYSY
IGSYRRPSF-------------------SGAGNRATCLPRPF-KDH-DKLSKQERSRALE
EERSLLRDNNI-------------------------------------------------
----------------------------------IPPKHPQA---EEPRRKSIFSNYLG-
--------IPGGDRKVSQDDAA--ALEDGTGLPSEVSPLLGDTGLPYGGHG----DRQNV
EAKWEEAVAAGMIHTTWQRETKVIAGYAAPLMVTFVLQYSLTVASIFTVGHI-GKVELGA
VSLASMSANITGYAIYQGLATSLDTLCAQAYGSGRKKLVGLQMQRMIYFLWAITI-PIGI
VWL-LADKILLALVPEPEVARLAGLYLKVVLVGAPGYAAFEAGKRFVQAQGLFSASLYVL
LFCSPFNAFMNWLFVWK--LNMGFVGAPIAVAITDNLLPLGLFIYVRFFSRTGLS----C
WNGF-T-----KKAFQNWGPMVKLALPGVIMIEAECLAFEVLTFAASYFGTTVLAAQSVL
ATLTSLTFQIPFPLSIAGSTRVANLIGATLVDAAKVSTRVTFI-AAIGVGILNVTLLSSL
KDYIPRLFTSDPEVVEIVSAILPLCAAFQLFDALAAVCNGILRGLGRQEFGGYVQLFCYY
VFAMPISFGTAFG-LGWGLWGLWTGVALALGLVALIE-FIYLGRTDWQRSVDEANARNAD
GG-------------------------------
>XP_016228827_Exophiala_mesophila
------------------------------------------------------------
MAGRRFSESRSLLSS---------------------------------------------
-----------------------------------------------HGIDDFRKSIDAM
DQRR--------------------------------------------------------
------------------------------------------------------------
---------------------------YGTGEEGENTPL----------------LKS--
----SE------LETTWKAETALLARYSGPLILTYLLQYSFSLVTVFVAGRL-GTKELGA
ASLATMTANITGLCIYEGLATSLDTLTSQAFGNGKKHLVGLHVQRMSLLVLVVTV-PIGA
VWI-CSPRILSALVPEKDEAVLAGQFMRIYLAGAPGWAIFEAAKRFCQAQGDFTASLVVL
SICAPLNVLWNWLLVFH--LGLGFQGAALAVVISNNLQPVVLALYVAYIAPSNLQ----C
WPGL-D----LRRASEHWGPMVRLAVPGVLMTFSEWLAFDILTIAAGHLGQLDLAAQSVI
MTIVVAMYHIPFPISIAASTRFGNLIGYGALDAANIAWKTHYV-IFMCIGIFDMTLLTSC
RHVIAALFTNDDQVRAVITLVLPIAAGAQFFDAMLAISNALLRGLGRQKIGGWVNLAVYY
LFALPLSFFLTFGPPQMDLRGLWIGPCSGLGLATVIM-STYMRLSDWEKAVQDARDREE-
---------------------------------
>XP_013275740_Rhinocladiella_mackenziei
----------------------------MTTPPKHFSTLERVAS------R----VFSHS
LPDASPIAQASLARDLEE-------DTDSEAAESESD-ESESPILRPSISAPGRG--YSF
VGSYRRPSF-------------------AGAGNRATVLPR-MIQEH-DKLSKEERQRALE
EERSLLRDNNI-------------------------------------------------
----------------------------------IPPKHPQL--EDTGPRKSLFGNYLH-
--------IPGGDRKVSRDEEAISALDGAVGLASETAPLLGDSNLPYGGQG----DPKNI
NAKWEEAVAAGMIHTTWQREAKVIARYSAPLMVTFILQYSLTVASIFTVGHI-GTVELGA
VSLASMSANITGYAIYQGLATSLDTLCAQAYGSGRKKLVGLQMQRMIFFLWTISI-PIAI
IWL-LADKILIVLVPEPAVAELAGLYLKVVLLGAPGYAAFEAGKRFVQAQGLFSASLYVL
LFCAPFNAFMNWLFVWK--FDWGFIGAPIAVAVTDNLLPLGLFIYVRFFSKTGMS----C
WNGF-T-----RKAWQNWGPMVKLALPGVVMIEAEVLAFEILTFAASYFGTTVLAAQSVL
ATLTSLTFQIPFPLSIAGSTRVANLIGATLADAAKVSTRVTFS-AAVVVGILNVTLLSAL
KDYIPRLFTSDRDVVRIVSDILPLCAAFQLFDALAANCNGILRGLGRQEVGGYVQLFCYY
VFAMPISFGTAFG-LNWGLWGLWTGVALALGLVALIE-FVYLYRTDWQRSVEEARARNQE
GGV------------------------------
>XP_017994788_Phialophora_attinorum
------------------------------------------------------------
MPAGPVSETTSLLRK---------------------------------------------
-----------------------------------------------PSLDLERPDVPIK
DAAT--------------------------------------------------------
------------------------------------------------------------
---------------------------AGS--DGYDTVI----------------DESVS
ESDYQE------DDTAWQTEVKYLVRNSPFLIVTYMVQYSFSVVTVLVAGRL-GTKELAA
ASLASMNANVFGYNIYEGLATSLDTLTSQAYGNGKKELVGLAVQRMCALMCLVTI-PIGA
VWL-SAPWILPALVPEKEVAKLAGRFLQIYLIGAPSWGIFEASKRFMQAQGKFDASLWVL
LVCAPVNIFLNWLLPFR--LGLGFEGAALATAISNTLQPVVLILYIWIFDREALQ----C
WPTI-Q----WRRIFSNWGPIIRLSIPGVVMTAAEWFAFDALTFASSYLSAEHLAAQSVV
MTVCVAIYHVPFPVSIVASTRFGHWIGYGALNAARKAWRTFYV-VFCVIGLWDLVLLTST
RHLLAQLFTKDESVRDIIVLVLPIVASAQLFDALLAISNGLLRGLGRQSIGGWVNLGVYY
IFGLPLSFFLTFGPPKLELQGLWVGPTLGLGLGAFMM-WLYMKTANWEKCVEDARAREE-
---------------------------------
>NP_588077_Schizosaccharomyces_pombe
------------------------------------------------------------
-------MEGENDPLLGSYKPKRRRSSLVYGLSRPQFLDTAASEVSPIPQERPTTSLRKP
TPRVQRPATDVS----------------YGALEE--------------------------
------------------------------------------------------------
------------------------------------------------------------
-------------------------------------------------------TEENE
SIASGLSVQEDFNSKAWWKELTLLIKFATPVVLTSLLQYGEVVTTVFSLGHL-GKTELAA
ASLSNMTATITAFAIYQGIVSALDTVGTQSFGSGNYEMVGLHLQRILAILLLIQF-PIFL
IWW-KIEGILLFLRQDPLTCMFAAKYMRVMMLASPAYALFEALKRFLQVQGIFHPVTYIL
AIVVPINIFLNYLFVWSPWVGFGFLGAPVAVALTLWSACAVLIIYIMKV--NGRQ----A
WGGF------SREALKNWGPLCRLAVPGVIMICSEYWAFELVTFASGVLGTTELASMSVL
STTSTLSYNLAFGVAAAAATRVGNLIGAGNTKLAKLATHVSIN-LGAAIGVIIAVILFLT
RNTWTYIFTSDKDVVALVATIIPLVALINIADNTQCVAGGLLRGQGRQRIGGVVNFIAYY
LLGLPVAIILCF-KLDWGLYGLWIGIGAAILIIAGVE-TWCSLHVNWDHLVELANRQFDE
A--------------------------------
```
