## Supplementary material for "Coding Sequence Insertions in Fungal Genomes are Intrinsically Disordered and can Impart Functionally-Important Properties on the Host Protein": MAFFT_MSAs: XP_719409.1_blasthits_MAFFT.txt

```
>XP_719409_Candida_albicans
------------------------------------------------------------
-----MPR----------------------------------------------------
------------------------------------------------------------
------------------------R-F----------NKKTATTFNVVHRAHDDARFYDD
EASEHVLVPQST---------------------KKKV-VTTTELEKKLANTNI-------
-----RDNEGLAAQYGITYDDSKYDYMQHLKPM-GNP-DGVFVGAKQ---S------QPK
QSIE------DLFK----------------------------------D----------Q
LPSKE-----------------TR-KVARDLN----QNIPDELQGFNPNLDPRLREVLEA
LDDEAYI---E-------------EED------------EG----GDEDIFNSLLQSG--
-EV---E-------DEEEFY--EEADDYD-------DE--WDLD-NYEE---EYD-AKY-
-----NSD-----------------------TP----E--------------GVNSNWQR
DFMQFKKDNKNKH---------NDWD----SDDEF----------E--------------
-------------DEVPELP-EITAN-----KKVSNTKMRKKKGAMTDTSSFSMSSSALF
RTEGLTLLDDRYEQMSKKFEH-E-NGE-----QPHKPFDMKE------------------
---------------------------ERHDLEDMLDDFLDNYELESGGRKLAKKDSEKK
KLQQAASSVSKGKAARK---------------------VNEAFSNMKIE-----------
-
>XP_002422520_Candida_dubliniensis
------------------------------------------------------------
-----MPR----------------------------------------------------
------------------------------------------------------------
------------------------R-F----------NKKNATTFNVVHRAHDDARFYDD
EASEHVLVPQSS---------------------KKKV-VTTAELEKKLANTSI-------
-----RDNEGLAAQYGITYDDSKYDYMQHLKPM-GNP-DGVFVGAKQ---T------QPK
QSIE------DLFK----------------------------------D----------Q
LPSKE-----------------TR-KVARDLN----QNIPDELQGFNPNLDPRLREVLEA
LDDEAYI---E-------------D--------------------GEEDIFNSLLQSG--
-EV---E-------DENEFY--EEAEDY--------DE--WDLD-NYEE---EYD-AKY-
-----NSD-----------------------TP----E--------------GVNSNWQR
DFMQFKKDNKNKP---------NEWD----SDDEF----------E--------------
-------------DEVPELP-EISTN-----KKVSNTKMRKKKGAMTDTSSFSMSSSALF
RTEGLTLLDDRYEQMSKKFEN-E-NDE-----PSHKPFNMNE------------------
---------------------------ERHDLEGMLDDFLDNYELESGGRKLAKKDDEKK
KLQQAASSVSKGKAARK---------------------FNKAFSDMKIE-----------
-
>XP_002546302_Candida_tropicalis
------------------------------------------------------------
-----MGR----------------------------------------------------
------------------------------------------------------------
------------------------R-F----------DKKNATTFNVLHRAHDDVKYFDD
DASKHVLVEQTK---------------K--EQPKKKI-YTTSDLESKLANENI-------
-----RDNEGLAAHYGITYDDSKYDYMQHLKPM-GNT-DGVFVGAKE---T----SVEKK
QKIE------DLIR----------------------------------D----------Q
LPSER-----------------TR-KVARDLD----QSIPDELQGFNPNLDPRLREVLEA
LEDEAYI---E-------------EEQ------------EG----ADEDVFDMLLKSG--
-EV---E-------DENEFYYGSGAEDYDD----EYDE--WDLD-NYED---EYN-QKY-
-----ESG-----------------------VP----E------DEDGELPDGVNQDWQR
DFMKFKKDTKHKA---------NDWD----SDDEF------EEEEE--------------
-------------DEVPDLP-SISGN-----KKISKTKMRKKKGAMTDTSSFSMSSSALF
RTEGLTLLDDRYEQLNKKFE--D-DEE-----KEHKPFNMEE------------------
---------------------------ERHDLEGMLDEFLDNYELESGGRKLVKKDEEKK
KLQKAASSVSKGKAARK---------------------LNQAFGDMKI------------
-
>XP_003869008_Candida_orthopsilosis
------------------------------------------------------------
-----MVK----------------------------------------------------
------------------------------------------------------------
------------------------K-F----------DKKNATTYNIVHRAHDDARFFDD
DAT-NVLVPTAQSQKH-----------KSSSTSDKKV-FSKNELEAKL-RDQV-------
-----RENEGLAAQYGITFDDSKYDYMQHLKPI-GNS-DGVFISAKE---Q-EQQRRQQK
LDLE------ALLK----------------------------------D----------Q
LPSTE-----------------KR-KVTKDLN----QSIPDELKGFNPNMDPRLREVLEA
LEDEAYI---EEVKYKGGAPGLNEEED------------EE----YDDDIFADLLKSG--
-QA---EGDDYEYYDEDENY-----ED-------DYDE--WDLD-NYED---EYN-AKY-
-----DE------------------------HP----EEI--LGQE------GVNEDWQR
DFMKFKKESKNKE---------NTWD----SEDEF------EEESEEE------------
--GEL--------DNVGELP-DVKSK-----PSKSNTKLRKKKGAKTDTSSFSMSSSALF
RSEGLSLLDDRYEQMNQRYNR-GDAKE-----QEYKPFDMES------------------
---------------------------ERTDFAGMVDDFLDNYELESGGRKLTKKDLEKA
KLQQAASSVSRGKAGRN---------------------LNSSFAEMKIN-----------
-
>XP_001523389_Lodderomyces_elongisporus
------------------------------------------------------------
-----MGR----------------------------------------------------
------------------------------------------------------------
------------------------K-F----------DKKNATTYNVVHRAHDDARFFDD
DASLNVLVPTNQG--------------KSTSGNNKRI-FTTHDLEESL-KDKV-------
-----RENEGMAAQYGITYDDSKYDYMQHLKPL-GNS-DGVFIARKQ---QREEAERKQK
MKLE------DLLR----------------------------------D----------Q
LPSEQ-----------------KR-KVLRDLN----QSIPDELKGFQPDMDPRLREVLEA
LEDEAYI---EEVVHKGGENG---EDE------------ED----YEDDVFADLLKSG--
-EV---E-------DEDEFY-----EDYYDGEDGDYDE--WDLD-NYAD---QYD-AKY-
-----DE------------------------TP----EEL--VGKE------EVNTNWQR
DFMKFKKEDKNRQ---------HDWD----SDDDF------DEEDDEEDQESAQAQSQAH
LNGEVVDDDNDDDDQLGDLP-DVRSK-------KSKTKLRKKKGAMTDTSSFSMSSSALF
RTEGLSLLDDRYEQLNKKY-V-GSASEARAP-QQVKPFDMKE------------------
---------------------------ERTDLEGLLDDFLDNYELESGGRKLAKKDEEKK
KLQEAANSVSRGKKAKS---------------------LNKAFGRMTLE-----------
-
>XP_007373251_Spathaspora_passalidarum
------------------------------------------------------------
----MAPR----------------------------------------------------
------------------------------------------------------------
------------------------RKF----------DKKNATTFNIVHRAHDDAKFYDE
EASEHVLVPAAS---------------KQPQQTKKKI-YTPNELKEKLASDEI-------
-----RENEGMAAQYGIFYDDSKYDYMQHLKPM-GQQ-DSVFIGVDE---K----P-KKE
TKIE------DLFK----------------------------------D----------Q
LPSEQ-----------------TR-KIGHDLN----ESIPKELQGFNPNLDPRLREVLEA
LEDEAYI---E-------------GEE------------EE----GEGDIFNDLLQSG--
-EV---E-------DEQEFYYGSDAEAYDE----DYDE--WDLD-NYEE---EYN-KKY-
-----EQG-----------------------EP----KEY--NHDEITDEVPEIHQNWQ-
GVMQFKKENKNKV---------NDWD----SDDDF------EDEDEQDEEEEEY------
-------------DALGDLP-KID-N-----KKKSKTKLRKKKGAMTDTSSFSMSSSALF
RTEGLTLLDDRYEQLNKKFEE-DPQEE-----EEYSPFNMEE------------------
---------------------------ERGDFESMLDDFLDNYELESGGRKLAKKDEEKK
KLQNAADSVSRGKVAKAR-----------------MKGLSSSFDNMKI------------
-
>XP_043047496_Scheffersomyces_spartinae
------------------------------------------------------------
-----MAR----------------------------------------------------
------------------------------------------------------------
------------------------RKF----------DKKTAKTFSVVHRAHDDAKFFDD
EASSHVLVEVPLKKKP-----------YLPDGPLKTMAYTAEDVSKQLGDADI-------
-----RENEGEAAKYGIYYDDSKYDYMQHLKPI-GNS-DGVFIAAKD---DKEKKNNKKE
LDIE------KLFG----------------------------------D----------Q
LPSKE-----------------KR-KVSQNPY----ENIPKELQGLNPDMDPRLREVLEA
LEDEEYL---E-------------EAE------------AV----DDDDLFNNLLQSG--
-EV---E-------DEDDFYYGSDADQYYDD---EYDE--WDMD-NYQE---EYD-EKY-
-----DSDK----YE---EA---ENPYNEGEAP----EDI--VTNA------KVNTNWEK
SFNIFHQKTKNQD---------NEWD----SDNEF------DDDSEGQEEQEEGD-----
-------------DVLGSLP-SIA-H-----KRVSKTKLRKKKGAMTDTSAFSMSSSATY
RTEGLALLDDRYEQLVRRMNK-DDIIEEN---KEYQPFDMQN------------------
---------------------------ERSDFEGLVDDFLDNYELERGGRKLVKKNEELK
RMQESADSVSKSKTAAARRKKKEAAANA----NDPMKSLGKSLGSLKF------------
-
>XP_001386993_Scheffersomyces_stipitis
------------------------------------------------------------
----MPPR----------------------------------------------------
------------------------------------------------------------
------------------------RRF----------DKKNAQTFQIVHRAHDDSRFYDE
EASSHVLVSAPSNKNK---VVPHNEVGGK-----KKI-YTIAELEQKLDKDEISAL----
-----RENEGLAAQYGIFFDDSKYDYMQHLKPI-GQDRDAVFIQANS---V--KKNQLKA
ANVE------ELFK----------------------------------G----------Q
LPSDS-----------------KR-KVTTELN----QSIPDELKGFNPDMDPRLREVLEA
LEDEAYI-TDE-------------EAE------------EDT---GGDDIFSQLLQSG--
-EV-----------ENEEEFYGSD----YDDFEDGYDE--WDLD-NYED---EYN-DKY-
-----DSDN----YE---EA---ENLYNEGEAP----VEL------ADSDIKVPKTGWQS
DFWKFKAASKNKV---------NEWD----SDDEFDEDALQDVEDD--------------
-------------DIVGELP-TSDTFKKSG-TARSKTKMRKKKGAMTATSSFSMSSSALF
RTEGLTLLDDRYEQLAKKF---EDEPE-----EKFEEFDMSK------------------
---------------------------ERNDFEDMLDDFLDNYELESGGRKVVRKDEEKK
KLQEAADSVSKGKVAAR-RKKEK--NIT----RSSLDNLGGSLAKLNI------------
-
>XP_020064667_Suhomyces_tanzawaensis
------------------------------------------------------------
----MP------------------------------------------------------
------------------------------------------------------------
------------------------RKF----------NKKNAQTFSVVHRAHDDALYYDN
DASTHVLVPAPSKSKQ-----------GQAPPLTKKI-YSTQELAQKLAPEEVKAI----
-----RENEGLAAQYGIYFDDSKYDYMQHLRPI-GESEDGVFIEANK------KEEKKKV
GNIE------DLFR----------------------------------D----------Q
LPSKE-----------------KR-KIKLDEL----ENIPSQLKGFNPDMDPRLREVLEA
LEDEAYI-DND-------------AAE------------E------GDDVFADLLQSG--
-EI---D-------EEDEDYYGSE----YD---NDYDE--WDMD-NYED---EYN-EKY-
-----NSDNYEEQYE---EA---ELPYNEGEAP----AEL------DTTDVKLINTNWQD
DFMKFKHATKNKT---------NEWD----SDNE-------EEEED--------------
-------------DVVAELP----SFSQTGKSKKSKNKLRKKKGAMTDTSSFSMTSSALF
RSEGLTLLDDRYEQLAKKF-E-EDEEP-----EEYQHFDMGS------------------
---------------------------ERHDLESMLDDFLDNYELEGGGRKLVKKNEDRA
KLQEAADAASKSKVAAR-RKKER--E-T----SDPLGRLGSSFGKMNL------------
-
>XP_020079631_Hyphopichia_burtonii
------------------------------------------------------------
------------------------------------------------------------
------------------------------------------------------------
------------------------------------------------------------
-----------GKSKKNEKVPQLTNENAK-----KRI-YSTEELMSKLKPEEVQAV----
-----RANEGLAAQYGVYFDDSKYDYMQHLKPI-GKNQDAVFIE--A---N--EKKEKPK
MKVE------DLFK----------------------------------D----------Q
LPSES-----------------KR-HVEYDAY----ENIPEEFRGLNPDLDPRLREILEA
LEDEAYLIDQE-------------KKK------------NEVAEEDDDDIFATLLQSG--
-EV---D-------DEDDFYYGSDADQYYDDYDENYDE--WDLD-NYED---EYN-AKY-
-----ESDN----FE---EP---EHAYNEGEAP----EELEAAIKDDEIEAPVLNTGWEK
DFMKFKAQLKNKP---------NDWD----SDDEF------EDEED--------------
-------------DVLAELP-------VND-KKVSKTKLRKKKGAMTDTTSFSMTSSALF
RTEGLTLLDDRYEQLSKKF---DKEDD-----DQYEEFDMSK------------------
---------------------------ERGDLEGMLDDFLDNYELESGGRKLVKKDEEHK
RLQEAADSVSKGKAAAR-RRKMK--QTS----A--LDKLGGSFGNMKI------------
-
>XP_015466992_Debaryomyces_fabryi
------------------------------------------------------------
----MPPR----------------------------------------------------
------------------------------------------------------------
------------------------RRF----------DKKSAKTFSIVHRAHDDALYYDN
EASEHVLVPAPGQEKKHSRM----DASNK-----KKV-YSTSDLEKNLTPEEIEKI----
-----RGNEGLAAQFGIYFDDSKYDYMQHLKPI-GVTGDGVFLERKS---D--EKEKKKP
TNIE------DLFK----------------------------------D----------Q
LPSEQ-----------------KV-KITHDTF----ENIPLDLRGFKPDMDPRLREILEA
LEDEAYI---E-------------SGQ------------QDA---EDEDIFASLINSG--
-QV---E-------DEDEFYYGSDADQFYE--DEDYDE--WDLD-NYNE---EYD-AKY-
-----ASDE----LE---EQ---DMPYNKGEAP----EDSV-----EEKPPTFLNTNWEK
DFKKFKIDSKNKA---------NDWD----SDDDF------EDEDE--------------
-------------DVVPELP-SFNGNNLSN-KKLSKTKLRKKKGAMTDTSSFSMSSSALF
RTDGLTLLDDRYEQLTKKF---EDEED-----EDYQEFDMDK------------------
---------------------------ERGDLEGMLDDFLNNYELESGGRKLVKKDQERQ
KLQEAADSVSKGKLAAR-RKKEK--QAQ----KDPLGTLGGSFGNLKI------------
-
>XP_456924_Debaryomyces_hansenii
------------------------------------------------------------
----MPPR----------------------------------------------------
------------------------------------------------------------
------------------------RRF----------DKKSAKTFSIVHRAHDDALYYDN
EASEHVLVPAPGQEKKHSRM----DPGNK-----KKV-FSTSDLEQNLTPEEIEKI----
-----RGNEGLAAQFGIYFDDSKYDYMQHLRPI-GETGDGVFIERKS---D--EKDKKKP
ANIE------DLFR----------------------------------D----------Q
LPSEQ-----------------KI-KVTHDTF----QSIPQELKGFKPDMDPRLREVLEA
LEDEAYI---E-------------PSQ------------QEV---GDDDIFANLINSG--
-QV---E-------DEDDFYYGSDADQFYE--DEEYDE--WDLD-NYNE---EYD-AKY-
-----ASDE----LD---EQ---DMPYNKGEAP----EDLV-----EEKPPTFLNANWEK
DFKKFKIDSKSKA---------NDWD----SDDDF------EDEDE--------------
-------------DVVPDLP-SFNGNNQSN-KKLSKTKLRKKKGAMTDTSSFSMSSSALF
RTDGLTLLDDRYEQLVKKF---ENEDD-----ENYQEFDMDR------------------
---------------------------ERGDLEGMLDDFLNNYELESGGRKLVKKDQERQ
KLQEAADSVSKGKLAAR-RKKER--QAQ----KDPLSSLGGSFGNLNI------------
-
>XP_006686855_Yamadazyma_tenuis
------------------------------------------------------------
----MAPR----------------------------------------------------
------------------------------------------------------------
------------------------RRF----------DKKNATTFSVVHRSHDDELYFDN
DASRHVLVPVGGKQKP------------------TKA-NTLSELEATLG-DEAQSV----
-----RDNEGLAAQYGIYYDDSKYDYMQHLKPI-GQSEDAVFIAKKD---T--PKPKPKQ
QDLM------ELLK----------------------------------D----------Q
LPSET-----------------GK-KVTQADM----ENIPRELQGFKPNMDPRLRETLEA
LEDEAYIEDGE----------------------------------DDDDFFNDILKSG--
-TA---A-------DIPE---------------EEYDE--WDMD-NYQD---EFD--QY-
-----DSDNQDRTPYEVGDLERHELPYNEGEAP----ETAKNV---------VLNTAWEK
DFERFKQTHHNSD---------DSDD----SDDDF------EDDFEEN------------
-------------DQLPELK-ELPQMAR---VKKSGTKLRKKKGAMTDTSSFSMSSSAVF
RSEGLTLLDDRFEKLAKDFEK-DEAP------EEYQEFRMED------------------
---------------------------ERNDFEDMLDDFLDNYELEKGGRKLMKKNDEMK
RLQKASDDASNTKVSRR-RKEQE-------------PSLVNQFAKVTL------------
-
>XP_001487734_Meyerozyma_guilliermondii
------------------------------------------------------------
----MPPR----------------------------------------------------
------------------------------------------------------------
------------------------RRF----------DKKGAVTYSVVHRAHDDSLYYDN
DASRHVLVPSSDAKNV-----------------QKKL-YSVAELEEKLGKESTEKI----
-----RANEGLAAQYGVFFDDSKYDYMQHLKPM-GEAPDAVFVGPEE---V----AKKPS
GNIE------DLFR----------------------------------D----------Q
LPSEE-----------------SR-RVD-NVL----ENIPKELQGFNPDLDPRLREVIEA
LEDEAYI-------------------E------------PEALDKEEKDVFAELLASG--
-EV---E-------DDDEFYYGSAAED---------DE--WDMD-NYED---IY--AKY-
-----DA------PDGQDVQ---DMPYNEGEAP----EEA-----LAPGEVPMTNSSWQK
DFHKFKVETKNQA---------NEWD----SDDDF------DDDDDDHYDEEDR------
-------------DVLPDLP-NYNDAKPN--KKISKTKQRKKKGAMTDTTSFSMTSSALF
RTEGLTLLDDRFEQLSKKYEQ-DEE-------PEYENFKMEN------------------
---------------------------ERSDFDSMLDDFLDNYDLEKGGRRLVKKDAELK
RLQEAADSVSKGKAANR-RKQNL-----------LVDKLGRAFNLMKLSNQQS-------
-
>XP_018713562_Metschnikowia_bicuspidata
------MRAKSTIIPKSHITFSLSPSHRNSTSHSRPGYVLVTFLQEIRVPVSSCYRESHL
PELVPFPRISPSSHFSQSVIVTVSHRSHSQSVSFSQSAVVLAQSHFSQYVLALIVSPNPP
NQSWFSQSVLVLTSVLFHTHHKSQPTKPSQPFPVKPDLLSQSQALPINRILRRRAALCAS
RDAHRSHLPPAHLSPTPRKTLHMGRKF----------DKKAAKTYSVVHRAHDDALYFDN
DAPQHVLVEVPDRPKHGQKGPARTPGKTPPAPPLAALDARVRERGARTAAPQNP------
-----RANEGLAALYGVLYDDSSYDYMQHLRPL-GQAPDSVFIAAGA---A--GGPAKPR
RTID------DLVR----------------------------------D----------A
LPSQT-----------------TR-AVAHDEL----ESIPRELQGLNPDMDPRVREVLEA
LEDDAYV-----------------EHG------------PG----AGDDVFADLLQSG--
-PA---D-------------EGLDAG--------DYDE--WDMD-NYQD-------AGYS
DAGDSDGSAGFGDPALAPAPVVLDIPYGAGEAP----ADA--------GLAGVVDNAWER
AFQRFQKAQKDRP---------NAWD----SDDDF------DDDDDAAGEAP--------
-------------DTLGELP-ALGG------PKKARGKLRRKKGAMTDTSAFSMSSSALF
RSEGLTLLDDRFEQLAKTFEH-AEDD------APRAEFSMAE------------------
---------------------------ERGDLEDMLDDFLDNYELGSGGRKLVKKDPRID
AMKAAAASVSRGKAAQG-RQKDARPAAP----APDSAALDAAFGHMALE-----------
-
>XP_002618814_Clavispora_lusitaniae
------------------------------------------------------------
-----MGR----------------------------------------------------
------------------------------------------------------------
------------------------RKF----------DKKSAQTFSVVHRSHEDSLYFDN
DASRHVLVPVKNKKE--------------PQAKSKKI-FTTAELEKNLTPSEIKSI----
-----RENEGLAAQYGIFFDDSKYDYMQHLKPI-GKAADAVFIEAGA---E--TKPQKK-
-NIE------DLLK----------------------------------D----------S
LPSEK-----------------TR-KVTHDVL----ENIPRELQGFNPEMDPRLREVLEA
LEDEAYI-----------------EGE------------AQ----DDDDIFADLLQSG--
-EV---E-------DEEEFYYGSD--------G-DYDE--WDLD-NYED---EY--EQY-
-----NSEN----EPEPVEL---ENPYNEGEAP----EDF--------EGVQLQSNLWEK
DFQKYKNATKNTA---------NDWD----SDDDF------EDENENA------------
-------------DTLGELP-AI-----GG-KKKPKNKIRKKMGAMTDTTSFSMTSSALF
RSEGLTLLDDRYEQLAKKF-E-EDEDE-----KTPEEFDIKK------------------
---------------------------ERSDFEGMLDDFLDNYELEKGGRRLVKKNDRLK
AIQEAADSVSKSKTAAR-RKKEK----------SSMDKLGGSFGNLNI------------
-
>XP_025341964_Candida_haemuloni
MKFNTVLAILSLAVFASAVPVHKAPVPGDPYDGDVEDNDVLALKQKTTDDEEDLLPETKE
PPATNMPR----------------------------------------------------
------------------------------------------------------------
------------------------KRF----------DKKNAQTFSVVHRSHEDALYFDN
DASKHVLIPAAQRAQA---A-SGTLSQLKARKAGKQT-YSTQELESTLGKEAMNAM----
-----RANEGLAAQYGIFFDDSNYDYMQHLRPIGGGGGDSVFIEAKK---P--KEESKK-
-SIE------SLIK----------------------------------D----------V
LPSEQ-----------------TR-KVAFDDE----ENIPAELLGFNPEMDPRLREVMEA
LEDEAYVAEAG-------------EGE------------VE----DAD--FLDLLQSG--
-EV---D-------DEEDFYDDY-----------EGDD--WDLD-NYQD---EFDDEAY-
-----DSEH----LE---EL---DIPYNEGEAP----EEV------IEAAVPAVSNAWER
DFMKFKKETKNAV---------NEWD----SDNEF------EDEEED-------------
-------------DVVGELP-SINTA-ATG-KKKSKNKLRKKMGAMTDTSSFSMSSSALF
RTEGLTLLDDRYEQLNKKFEE-EDPYM-----KEQEDFDMSK------------------
---------------------------ERPDFEDMLDDFLDNYELDRGGRKLVKKDREHE
SIKAAADAASKSKLAAR-RKKEK--DSN----GSALDKLGGSFGKMKI------------
-
>XP_024713113_Candida_pseudohaemulonis
------------------------------------------------------------
-----MPR----------------------------------------------------
------------------------------------------------------------
------------------------KRF----------DKKNAQTFSVVHRSHEDLLYFDN
DASKHVLIPAAQRAQ----A-QGTLSQLKARKSGKQS-YSTQELEDTLGKDAVQAM----
-----RANEGLAAQYGIYFDDSQYDYMQHLKPI-GGGGDSVFIEAKN------KEKPKE-
-LIE------ALIK----------------------------------D----------V
LPSET-----------------KR-KVAFDDE----ENIPEELRGFQPHMDPRLREVLEA
LEDEAYVAEAG-------------EGE------------VE----DAD--FLDLLQSG--
-EV---A-------DEDDFYDEY-----------DGDD--WDLD-EFEDYEGEYDEE---
-------EV----VE---EL---ENPYNEGEAP----EDV-------EVAVPAVSSGWEK
DFMKFKKETKNAV---------NEWD----SDNEF------EEEEEE-------------
-------------DVVGELP-QI----GSG-KKKLKNKMRKKMGAMTDTSSFSMSSSALF
RTEGLTLLDDRYEQLNRKFEE-EDPYM-----EEHQAFDMAN------------------
---------------------------ERPDFEDMLDDFLDNYELDRGGRKLVKKDQEHE
TLKAAADSVSKGKLAAR-RKREK--NS--------MDKLGGAFGNMKI------------
-
>XP_025334506_Candida_duobushaemulonis
------------------------------------------------------------
-----MPR----------------------------------------------------
------------------------------------------------------------
------------------------KRF----------DKKNAQTFSVVHRSHEDSLYFDN
DASKHVLVPAAQRAQ----A-QGTLSQLKARKSGKQS-YSTQELEDTLGKDAVQAM----
-----RANEGLAAQYGIYFDDSQYDYMQHLKPI-GGGGDSVFIEAKN------KEKPKE-
-SIE------ALIK----------------------------------D----------V
LPSET-----------------KR-KVAFDDE----ENIPEELRGFQPHMDPRLREVLEA
LEDEAYVAEGG-------------EGE------------VE----DAD--FLDLLQSG--
-EV---A-------DEEDFYDEY-----------DGDD--WDLD-EFEDYEGEYDEE---
-------EV----VG---EL---ENPYNEGEAP----EDV-------EVAVPAVSTGWEK
DFMKFKKETKNAV---------NEWD----SDNEF------EEEEEE-------------
-------------DVVGELP-QI----GSG-KKKSKNKMRKKMGAMTDTSSFSMSSSALF
RTEGLTLLDDRYEQLNRKFEE-EDPYM-----EEHQAFDMAN------------------
---------------------------ERPDFEDMLDDFLDNYELDRGGRKLVKKDQEHE
TLKAAADSVSKGKLAAR-RKREK--NS--------MDKLGVPLGT---------------
-
>XP_028889041_Candida_auris
------------------------------------------------------------
-----MPR----------------------------------------------------
------------------------------------------------------------
------------------------KRF----------DKKNAQTFSVVHRSHEDALYFDN
DASKHVLVPAAQRSKG---GHSGTLSSLKARKAGKQT-YSTKELEETLGKDAVTAI----
-----RANEGLAAQYGIFFDDSKYDYMQHLKPI-GGAGDSVFIEAKK---P--KEEGKK-
-SIE------SLIK----------------------------------D----------V
LPSEK-----------------SR-KVTYDDE----ENIPQELRKFNPNMDPRLREVLEA
LEDEAYIAEAE-------------GGE------------VE----DAD--FLDLLQSG--
-EV---N-------EEDEFYDDYD--------GEDGDD--WDLD-NYQD---DFDEEDY-
-----DSEQ----FE---EL---ENPYNEGEEP----EEE------DKRAAAAVSNAWER
DFMRFQKEMRNTV---------NDWD----SDDDF------EEEEEG-------------
-------------DVVGELP-QFNNA-TSG-KKKSKNKLRKKMGTMTDTSSFSMSSSALH
RTEGLTLLDDRFEQLSRKFEE-EDPYM-----REQEAFDMKK------------------
---------------------------ERPDLENLLDDFLDNYELDRGGRKLVKKDHKLE
AIKAAADSVSKGKLAAK-RKKEKGNNSA----GSALDKLGGSFGNMKI------------
-
>NP_012779_Saccharomyces_cerevisiae
------------------------------------------------------------
----MS------------------------------------------------------
------------------------------------------------------------
------------------------KKF----------SSKNSQRYVVVHRPHDDPSFYDT
DASAHVLVPVSNPNKTS------PEAD-------LRKKDVSSTKPKGR------------
-----RAHVGEAALYGINFDDSEYDYTQHLKPIGLDPENSIFIASKG------NEQKVEK
KNIE------DLFI----------------------------------E-----------
-PKYRRDEIEKDDALP----VFQR-GMAKPEYLLHQQDTTDEIRGFKPDMNPALREVLEA
LEDEAYVVNDDVVVED-----ISKKTQLQGDNY------GE--EEKEDDIFAQLLGSG--
-EA---K-------DEDEF-------------EDEFDE--WDID-NVEN----FEDENY-
-----VKE---------------MAQFDNIENL----EDL-------------ENIDYQA
DVRRFQKDNSI-L---------EKHN----SDDEF------SNAGLDSVNP-----S---
-----EEE-----DVLGELP-SIQDKSKT---GKKKRKSRQKKGAMSDVSGFSMSSSAIA
RTETMTVLDDQYDQIINGYENYEEELEEDEE-QNYQPFDMSA------------------
---------------------------ERSDFESMLDDFLDNYELESGGRKLAKKDKEIE
RLKEAADEVSKGKLSQR-RNRERQEKKK-------LEKVTNTLSSLKF------------
-
>XP_018220906_Saccharomyces_eubayanus
------------------------------------------------------------
----MS------------------------------------------------------
------------------------------------------------------------
------------------------KKF----------SSKNSQKYVVVHRPHDDPSFYDT
DASAHVLVPVSNPNKPT------TDAE-------LRKKDVISEKPKDD------------
-----KAHVGEAALYGINFDDSRYDYTQHLKPIGLDPDNSIFIASKD------KEQKAEK
KNIE------DLFI----------------------------------E-----------
-PKYRRDEIEKDNVPP----VFQR-GVAKPEYLSHQQDTTDEIRGFKPDMNPALREVLEA
LEDEAYVVNDDIVVEDPRKSNAEKRAGAKKDD-----------DDAEDDIFAQLLGSG--
-EA---G-------DQDEF-------------EDEFDE--WDID-NVEN----FEDENY-
-----VEE---------------MAQFDNIENL----EDL-------------GNIDYQA
DVRRFQKGKST-L---------EKLN----SDDEF------SNAGLESINP-----S---
-----EEE-----DVLGDLP-SIQDKNKT---GKKKRRSRQKKGAMSDVSGFSMSSSAIA
RTETMTVLDDQYDQIINGYENYEEELEEDEE-QTYQPFDMTT------------------
---------------------------ERSDFESMLDDFLDNYELESGGRKLAKKDKEID
RLKEAADEVSKGKLSLR-RNRERQEKKK-------LEKVTNTLSSLKF------------
-
>XP_033767489_Saccharomyces_paradoxus
------------------------------------------------------------
----MS------------------------------------------------------
------------------------------------------------------------
------------------------KKF----------SSKNSQRYVVVHRPHDDPSFYDT
DASAHVLVPVSNPNKPS------TEVD-------LRKQDVGLKKPKEN------------
-----KAHVGEAALYGINFDDSEYDYTQHLKPIGLDPENSIFIASKG------KEQRVGK
KNIE------DLFI----------------------------------E-----------
-PKYRRDEIEKDDALP----VFQR-GMAKPEYLLHQQDTTDEIRGFKPDMNPALREVLEA
LEDEAYVVNDDVVVEE-----ISKKAQIQSDDL------GE--EENEDDIFAQLLGSG--
-EA---K-------DEDEF-------------EDEFDE--WDID-NVEN----FEDEHY-
-----VKE---------------MAQFDKIENL----EDL-------------ENIDYQA
DVRRFQKDKST-L---------EKYN----SDDEF------SNAGLESVNP-----S---
-----EEE-----DILGELP-SIQAKSKT---GKKNRRSRQKKGAMSDVSGFSMSSSAIA
RTETMTVLDDQYDQIINGYENYEEELEEDEE-QNYQPFDMSA------------------
---------------------------ERSDFESMLDDFLDNYELESGGRKLAKKDEEIE
RLKEAADEVSKGKLSQR-RNRERQEKKK-------LEKVTNTLSSLKF------------
-
>XP_003677067_Naumovozyma_castellii
------------------------------------------------------------
----MS------------------------------------------------------
------------------------------------------------------------
------------------------KRF----------SKKNAQKFAVVHRPHDDPHFYDE
DASAHVLVPVTD-----------------------HKADREAKRTQPRVVKRNVPSGG--
-----NEKVGEAVLYGIDFDDSTYDYTQHLKPIGQDP-EAVFIPAKG---DKEKEQTGTK
KNIE------DLFI----------------------------------E-----------
-PEYK--DTENAPVTS----VFQR-GMAKQDYLLHQQDVVDDIAGFRPDMNPALREVLEA
LEDEAYVVNDDVEV-------VKTKKVEKI----------E--NKDEDDIFAQLLGSG--
-EA---Q-------DEEEF-------------EDGFDE--WDMN-EIDN----FEDEHY-
-----HDE---------------MAQFDKIENL----EDL-------------QDIDYQT
DVWRVQKQKAH-K---------DEFA----SDDEF------AN---ESVAP-----PTEG
GLTDEEEN-----DLVGDLP-NIQNKSKAG--GKKKRKDRHKKGAMSDISGFSMSSSAIA
RTETMTVLDDQYDNLIGSYENYEEELEEDEE-ESYQPFDMKA------------------
---------------------------ERADFESMLDDFLENYELESGGRKLAKKDEEID
RLKKAADEVSKGKLSQR-RNRERQEQSQKKKTPSSLSNVTNSLGGLHL------------
-
>XP_003669279_Naumovozyma_dairenensis
------------------------------------------------------------
----MS------------------------------------------------------
------------------------------------------------------------
------------------------KRF----------SKKNAQKYVVVHRPHDDPHFYDE
DASAHVLVSVSNPN------------D-------GHKQQQQLQQQQGQYIPKLTTTKTKE
DLKLENKNVGEAALYGINFDDSKYDYTQHLKPIGTDP-NAVFVPAKSSTVDKNEK----K
KDIE------DLFV----------------------------------E-----------
-PEYK--DTKNAPVTS----VFQR-GVAKPDYLLHQQEVTEDIAGFKPDMNPALREVLEA
LEDEAYVVNDDVEV-------VKSKKNKKVVEP------EE--ELEEDDVFAQLLGSG--
-EV---K-------DDEEF-------------EDGFDE--WDMD-EIDN----YEDEHY-
-----RKE---------------MSQFDNIENL----EDL-------------QDIDYQA
DVIRFQKEKSK-Y---------NEYD----SDEGL------AN---ESVAP-----SDFQ
DEEEEEEN-----DVLGDLP-NITAKNAKK--GGKKRKDRRKKGAMSDISGFSMSSSAIA
RTETMTVLDDQFDNVIGSYENYEDEIEED-E-ENYKPFDMKA------------------
---------------------------ERSDFESMLDDFLDNYELESGGRKLAKKDEEID
RLKKAADEVSKGKLSQR-RNREREEQEAQKAKNTSLHKVTNSLSSLHF------------
-
>XP_003958898_Kazachstania_africana
------------------------------------------------------------
----MS------------------------------------------------------
------------------------------------------------------------
------------------------KRF----------SKQNAQKYVVVHRPHDDPHFYDE
GASKHILVPVDDPNAKK------QSGV-------PATVKV---EPKGE------------
-----NKHVGEAALYGIEFDDSKYDYTQHLRPMGVNA-DSVFIPAKA------ETAGGKK
KNID------DLFV----------------------------------E-----------
-PEYK--ETDGVKPKS----VFVR-GVADPEYLKHQQDVSEDITGFRPNMDPALREVLEA
LEDDAYVVNDDIVV-----------ASKKPADA------EE--EEDEDDVFAELLQGG--
-EV---A-------D-----------------EDEVDE--WDID-NFED----YEDETY-
-----LKE---------------MEQFDNLENL----DDL-------------QNIDYQA
DVRRFQMQSKG-D---------MDLQ----SENEF------NDEEEE-------------
-----EEN-----DMLGELP-TIKTNQKS------KKKQRRKKGAMSDISGFSMSSSAIA
RTETMTVLDDHYDQIITGYENYEEEQEEE-E-DNYKPFNMEN------------------
---------------------------ERSDFESMLDDFLDNYELEKGGRKLVKKNPEVQ
RMKDAADEVSKGKLSMK-RNRERQKQ---------VDNLTNSLSSLKF------------
-
>XP_022465882_Kazachstania_naganishii
------------------------------------------------------------
----MS------------------------------------------------------
------------------------------------------------------------
------------------------GKF----------SKKNSQRYVVVHRPHDDPNYYDA
GRSQHVFVPVEDKNAEH------RARN-------APSAPAMPTAPAAPAAPAVSK-----
-----NENAGTAALYGIEFDDSKYDYTKHLRPIGANP-DSVFIPSKT---SAQGGSVGKK
QNIE------DLFV----------------------------------E-----------
-PGYKEEQRAAANVKPRRIMPFGN-SKENTEYLKHQQDVTDDIKGFRPDMNPALREVLEA
LEDEAYVVNDDIVV----KRQPKTSEGARSGAE------AE--EDDEDDIFAELMGGG--
-EA---V-------DEDEF-------------AEEFDE--WDNV-DYDN----YEDEKY-
-----QTE---------------LNQFDKLDNL----EDL-------------THIDYQT
DVRRFQAQSKLEK---------EGFG----SDNDF------DSDEEEQNEG---------
--EEEEEQ-----DAFGDLPGDIQLKSAKN-NKKSKRKERRKKGAMSDISGFSMSSSAIA
RTETMTVLDDKYENIIGGYENYEEEQEEDEN-ENYKPFDMTA------------------
---------------------------ERPDFESMLDDFLDNYELEGGGRKLVKKDEELQ
KFKDAADEVSKGKLSKK-RNLQKQQQKEKS--KSNVNTITNSLTGLTL------------
-
>XP_447751_Candida_glabrata
------------------------------------------------------------
----MS------------------------------------------------------
------------------------------------------------------------
------------------------KKF----------TSKNSQKFAVVHRPHDDPNYYDA
DATEHVLVPVD-----------------------PKGKQAVKQRPQRQRKPV--------
-----NEHVGEARIYGIGFDDSKYDYTQHLKPIGQDP-NAVFIAKTP------AQAPAKK
KNIE------DLFV----------------------------------E-----------
-DTYK--GEAPTRPDS----VFKF-GMAKPEYLKHQQDVPDDIRGFKPDMNPALREVLEA
LEDEAYVVNEDIVVED-----PKKKKGKKKVEV------ADDLEEEDDDIFAELLQGG--
-EV---G-------SDGEF-------------QDEFDE--WDMD-NLDE----YEETHY-
-----QDE---------------MKQFDNIDNL----EDL-------------QGIDYQA
DVMRFQKQQKKKF---------EEFE----SDNEF------DSD--AEGDDLSRGGNVSE
DEEEEEDG-----DVLGDLP-TINKKTT----GKKKRKERKKKGAMSDISGFSMSSSAIA
RTETMTILDDKYDNIIASYENYEEEQLDDEY-ENAKPFNMEE------------------
---------------------------ERADFESMLDDFLDNYELDAGGRKIVKKDAERD
RIKQAADEVSKGKLSLR-RNRERQKKE--------VEKVTSSLNSLRF------------
-
>XP_004179629_Tetrapisispora_blattae
------------------------------------------------------------
----MP------------------------------------------------------
------------------------------------------------------------
------------------------KAF----------NKKNSQKYAVVHRPHDDPEYHNT
DVSEHVLVSLDNPNERH------GKNN------ANLKANLRNALPKKEIT----------
-----NSHVGEAAIYGIEFDDSNYDYTQHLKPIGLDPDNSIFIPSTD----DDKKKRLPK
KKIE------DLFV----------------------------------E-----------
-PNYR--EDNLSQPLP----VFQR-GMAKTEYLSQQQNVADELTGFQPDMNPALREVLEA
LEDEAYVVNEDVEVKHAPK--KKSKASSKDGES------ELIIDDSEDDIFVELLNGG--
-EA-----------DDDDF-------------QEEYDE--WDID-NLGN----YEDDHY-
-----ANE---------------MAQFDNLEKL----EDL-------------QDIDYQA
DVRRFQKEQKHSK-----------------RNKEL------EDDN-ESINP--PSDGAFS
DEREAEAE-----DMLGDLP-TFGSNAKT---GAKKRKERRKKGALSDVSGFSMSSSAIS
RSETMTVLDDRYDSVIDGYDNYEEEQAIDEE-ESFQPFDMST------------------
---------------------------ERADFESMLDDFLDNYELQSGGRVLAKKDPEIQ
KLKEAADSVSKGKLSMR-RKKEAANKKN------GVNGITNSLSSLRF------------
-
>XP_003688317_Tetrapisispora_phaffii
------------------------------------------------------------
----MS------------------------------------------------------
------------------------------------------------------------
------------------------KKF----------DKKSSQRYVVVHRPHDDPHFYDE
DASKHILVPVTNPNERH------GKGKGVDVSALPSLMGASKKKPSVDLA----------
-----NDHVGEAALYGITFDDSKYDYTQHLKPIGLDPANSVFIPSKD------EAKEVPK
KNIE------DLFV----------------------------------E-----------
-PSYR--STSDVAPVA----VFQR-GVATQEYLKHQEDAANEISGFRPDLDPSLREILEA
LDDEAYVVNEDVDVTEAIK--KKGADAKKLEQQ------LA--VEQDDDFFSELLAGG--
-EA---E-------DE----------------EDVANE--WDIDAEMNA----YEDEHY-
-----QAE---------------LAQFDDINNL----EDL-------------QEMHYQA
DVMRFQKDRKH-N---------EDL-----SGDEL------SQDDLESVDP--------Q
DEVEEEDG-----DFVGALP-DF-SKTKKV-SGSKKRKDRHKKGAMSDISGFSMSSSAIA
RTEVMTVLDDHYDTIITGYDNYEEEQELDEE-ETTQPFDMEA------------------
---------------------------ERGDFESMLDDFLDNYELDNSGRKLVKKSAERD
RLKEAADEVSKGKLSMR-RKREQKKNQNQK--PNGLAGLSNSLNGLHL------------
-
>XP_001646346_Vanderwaltozyma_polyspora
------------------------------------------------------------
----MS------------------------------------------------------
------------------------------------------------------------
------------------------KKF----------DKKNSQKYAVVHRPHDDPRFYDA
EASDHILVPINNPNERS------KKAP-------TPR----FEKPKSSANRDAA------
-----NAHAGESALYGITFDDSKYDYTQHLKPIGLDPENSVFIPVKSNAVDDENEKLQKK
KNIE------DLFV----------------------------------E-----------
-PSYR-DEAKPQASAP----LFQR-GMATAEYLKHQEEISNDISGFRPDLNPALREVLEA
LEDEAYVINEDIEVVVDDKSKVKKSKEAKVENT------EE--LEGDDDFFAELLGGG--
-EA---A-------DEDEF-------------EDEFDE--WDVD-NLQD----YEDEHY-
-----RDE---------------IEKLDNIENL----EDL-------------QGIDYQA
DVRRFQREKARAR---------KEYD----TDDDF------SQDDLESIEPLEDDLAGEL
ENEDEEEE-----DVLGDLP-TIKTQTK----GNKKRKERRKKGAMSDISGFSMSSSAIA
RTEVMTVLDDKYDTIINSYDNYEEEQEIDEE-ENYTPFDMKE------------------
---------------------------ERADFESLLDDFLDNYELESGGRKLAKKDSERD
RLKAAADEASKGKLSMR-RKRENM-----------VNAAANSLQSLHL------------
-
>XP_003681831_Torulaspora_delbrueckii
------------------------------------------------------------
----MS------------------------------------------------------
------------------------------------------------------------
------------------------KRF----------SKKNAQKYVVVHRPHDDPQYYDA
DANEHILVPVDTPGQ--------KPSS--------RTNALLEEKPSRA------------
-----RDHVGEAAIYGINFDDSKYDYTQHLKPIGADPANSFFLPAK--------RNESKK
KTLD------DLFV----------------------------------E-----------
-PGYV----EKEANAS----VFQR-GVAKPEYLLHQQDVPEEISGFRPDLNPALREVLEA
LEDEAYVVNDDIVV-------QKPKKEARS---------AE--D-EEDDLFAELLGSG--
-EA---Q-------GEE-F-------------EDKADE--WDID-NLGD----YEDQQY-
-----HEE---------------MATFAKVENL----EDL-------------KNIDIQA
DVRRFQKEQSQ--------------AIN--TDDEF------SQEELDSVSP---------
-----EVQ-----DTLGDLP-TFDSKNKS---ASKRKKDRRKKGAMSDVSGFSMTSSAIA
RTETMTVLDDKYDQIISGYDNYEEEQFED-E-EETQPFDMSK------------------
---------------------------ERSDFESLLDDFLDNYELDSGGRKLVKKDEEID
RLKRAADEVSKGKLSQR-RNRER----N----NQNVKKITNSLNGLRL------------
-
>XP_037142279_Zygotorulaspora_mrakii
------------------------------------------------------------
----MS------------------------------------------------------
------------------------------------------------------------
------------------------KRF----------SKKNAQKYVVVHRPHDDPQFYDE
GASAHVLVPVDEHGKVT------STSS--------QKIDISSEKRRQP------------
-----KERIGEAVLYGIEFDDSKYDYTQHLKPIGEDPSNSIFIPAKG---ANAEDAKAKK
NNIE------DLFV----------------------------------E-----------
-PTYQ----AAEPVTS----VFQR-GVAKPEYLIHQQDVTDDIKGFKPDMNPALREVLEA
LENEAYVVNDDIVV-------EKTKIAKPS---------SE--NVEDDDIFAELLGSG--
-EV---E-------DEEQF-------------EAKLDE--WDID-NLAE----YEDDHY-
-----HEE---------------LQNIDNVENL----EDL-------------KDIDYQA
DVKRFQKEQKQ-W---------QQKSVDGESNNEF------DNESDQQTSD---------
-----LEL-----DDLGDLP-TFDSNNKSK-TGSKRRKERKKKGAMSDISGFSMSSSAIA
RTETMTILDDKYDQVIAGYDNYREEQEEDFE-ENYQLFDMKK------------------
---------------------------ERSDFEFLLDDFLDNYELDKGGRKLCKKSEELD
KLKRAADEVSKGKLSQR-RNRERLAKQN----KESVGKVTNSLSNLKL------------
-
>XP_002494829_Zygosaccharomyces_rouxii
------------------------------------------------------------
----MS------------------------------------------------------
------------------------------------------------------------
------------------------KRF----------NKKNSQKYVVVHRPHDDPEYYDN
DASEHVLVPASNPNTAK------TAER-----PPPLVEDPVQTAGKKE------------
-----NEHVGEAMLYGINFDDSKYDYTQHLKPIGTDPENSLYIPAKK-----PVDKTKSK
KSID------DLFV----------------------------------E-----------
-PKYQ--NADPSKNEP----LFAR-GVAKPEYLERQQNVADELTGFRPDMNPALREALEA
LEDEAYVVNKDREL-------------RKAQEN------TD--ENDEDDIFQQLLEGG--
-QA---A-------DDEEF-------------EDNLDE--WDID-NLDE----YEDEHY-
-----QKE---------------MEELDNVENL----EDL-------------KNIDYQA
DVQRFKKEKKRDI-----------------FEDEV------SSTGPQSVEP----EDEVE
EEEEEEEI-----DGLGELP-SIKQT------KGKKRKDRQKMGTKSDLTGFSMTSSAIA
RTETMTILDDKYDNVISGYENYQDEQEDLEE-KQSKPFDMSQ------------------
---------------------------ERSDFESMLDDFLDNYELGKGGREFHKKDEEEQ
NMKNAADEVSKGKLSQR-RNKERKAKS--------TKGITNSLSSLHI------------
-
>XP_003648352_Eremothecium_cymbalariae
------------------------------------------------------------
----MS-R----------------------------------------------------
------------------------------------------------------------
--------------------------F----------NKKTAQKFVVVHRPHDDPNFYDN
DASEHILVPVEMPNRGG-----------------------NNALPKSSSSVRFVRKSNEF
-----NEHIGEASLYGIKFDDTSYDYTKHLKPIGLDPENSIYISSKS----KVDKVKVNK
QNIE------ELFV----------------------------------E-----------
-PEYQ--DGKRKEAEA----VFFR-GMAKPEYLEKMQDIPDELRGFQPDMNPALREVLEA
LEDDAYVVNSDVIVGDGRKLPKDGAVGDDDANNKKSGSVEAGQEEEDEDLFAELLGSG--
-EV---K-------DKERF-------------QDDFDE--WDID-NFEG----YEEQCF-
-----QDE---------------IAQFDNIENL----RDL-------------QAIDIGA
DVRRFKKVQSKQQ-------NANEWD----SDDNF------SEAP---------------
DEAEEEND-----DILGDMP-VINKTKIS---GSKKRKDRRKKGAMSDVSGYSMSSSAIA
RTEVMTILDDKYDQIISGYENYEEEQENN-D-ENYVPFDMAR------------------
---------------------------ERADFEELLDDFLDNYELEKGGRKLAKKDKEID
NLKIAADEVSKGKLSMR-RKKER-SKNG-------VDGVTNCLQSLRF------------
-
>NP_983451_Eremothecium_gossypii
------------------------------------------------------------
----MS-K----------------------------------------------------
------------------------------------------------------------
------------------------SVF----------NKKTAQKFAVVHRPHDDPNYYDD
EASQHVLVPV-------------------------------GAATSQRASKKGHRKARDV
-----NERAGEAKLYGIEFDDSQYDYTQHLKPIGLDPENSVFIPSKN----VREGDNRRK
KAV-------DLFV----------------------------------E-----------
-PEYR--DDRQKRSEP----LFSR-GVAKPEYLEKMQDIPDEIRGFQPDMNPALREVLEA
LEDDAYVVNEDVEV---KSDPPASAV------------------EDEEDLFAELLEGG--
-EVPGGK-------DAE------------------LDE--WDID-GLDD----FEEQNY-
-----RDE---------------MAQFANVDNL----ETL-------------QSLDVSA
DVRRFKQ-QMARD-------NANDWD----SDDGL------SDQG---------------
SAAEEQDD-------LGELP-SFGTR--T---GAKKRRERQRKGAKSDVSGFSMSSSAIA
RTEVMTILDDKYDQVIGSYENYEEEQD---E-EEYQPFDMSR------------------
---------------------------ERADLSDMLDDFLDNYELERGGRRLAKKDKEID
NLKKAADEVSKGKLSAR-RNKARKEKNS-------LDSITSGVQSLKF------------
-
>XP_454569_Kluyveromyces_lactis
------------------------------------------------------------
----MSGR----------------------------------------------------
------------------------------------------------------------
------------------------TRF----------NKNNATKFAVVHRPHDDPNYHDP
EAGEHVLVPVQNRHKKKD-----VSQSSED-GPIPKLVSTPTAPSTSA------SKNA-V
-----NEHVGEAALYGITFDDSKYDYTQHLKPIGLDPSHSVFIPAKSK---KPIEK-KKL
KDPE------SLFV----------------------------------E-----------
-PSYQ--DLENKAAEP----LFVR-GVAKQEYLDQMQEIPGELVGFKPDMNPALREVLVA
LEDDAYVINEDVAV----------EIKPKSNNA------AEGLDEDDDDIFAELLGSG--
-KA---D-------GADEF-------------EDEFDE--WDMQ-DLDN----FEEEHY-
-----KQE---------------MAQFDDIGKL----QDL-------------QGIDVSA
DVRRFKLQQKKVR---------NDWD----SENDF------SDDDNGSINH---SEDEEE
LKEEVEDG-----DVLGSLPSF---KTSSK-TGGKARKARHKKGAMSDVSGFSMSSSALA
RTEVMTVLDDKYDQIIGGYENYEEELAED-E-EKHESFDMLK------------------
---------------------------ERPDLESMLDDFLDNYELGSGNRKLVKKDEEIA
RLKEAADEVSKGKLSMR-RKREKEKK-S-------VKGITNGLNSLKF------------
-
>XP_022678018_Kluyveromyces_marxianus
------------------------------------------------------------
----MSGR----------------------------------------------------
------------------------------------------------------------
------------------------SKF----------SKKNATKFAVVHRPHDDPSYYDA
DAGDHVLVPVENRNLKKDQKTKAQAQAQEEFEDIPKLVDTAAASPAAAPAAKQEKKNGPI
-----NEHVGEAALYGINFDDSKYDYTQHLKPIGLDPSHSVFIPAKTKSKSKANEKPKKL
KDPA------SLFV----------------------------------E-----------
-PTYQ--DLENKPAEP----LFVR-GVAKQEYLDQMQEIPEELVGFKPDMNPALREVLIA
LEDEAYVVNEDVVV----------DIKAKPEEI------PEEVDEDADDIFAELLGSG--
-KA---D-------GADEF-------------EDEFDE--WDME-NLDN----YEEDHY-
-----KQE---------------MAQFDTIGKL----EDL-------------QDIDVSA
DVRRFKLQQKKER---------NAWD----SDNDF------SDED-----------DLEE
--EEQETK-----DVVGKLPSIAGTRSSSK-TGGQARKARRKKGAMSDVSGFSMSSSAIP
RSEAMTVLDDRYDQIIGGYENYEEELAEE-E-EKHETFDMLK------------------
---------------------------ERSDFESMLDDFLDNYELGSGNRKLVKKDQEIA
KLKEAADEVSKGKLSMR-RKREKEKKSS-------VNSITDRLNSLRF------------
-
>XP_022628301_Lachancea_lanzarotensis
------------------------------------------------------------
----MSLK----------------------------------------------------
------------------------------------------------------------
------------------------PGF----------DRKTAKKFAVVHRSHDDPRFHDT
EASEHVLVPLEDRRSRNKSSRNAKS---------PFSQGTGPQTKDSKRTPA--------
-----HDHVGEATLYGIDFDDSKYDYTQHLRPVGMDPQNAVLLSAKS--TAQSRPREAK-
--VE------DLFA----------------------------------G-----------
-LEIH--DSREKKNET----MFERGGIAKREYLEHQQDVDEELHGFRPDLNPALREVLEA
LDDEAYVVNKDVAV-------KKSKSRAETRDE-------E--EEGDDDLFEELLLGG--
-EV---E-------GAQDF-------------EEEFDE--WDVD-NLQD----YEETQY-
-----RDE---------------LQQLENVENL----EDL-------------QNIDYQA
DVTRFKKQQSRKTRDGTLEVDGDDLD----SLNDF------DNVS--------DIGSVAP
LQEDGEEL-----DTLDDLP-QIN-SKKKT-SKSKG-KTRRQKGAMSDVSGFSMSSSAIT
RSEALTVLDDRHDQIIAGYENYQEEQDEDED--DYQPFNMAN------------------
---------------------------ERADFESMLDDFLENYELESGGRKLVKKNHEAA
KFQEAADQVSKGKLSQR-RNKSRQGQNG-------IDSITGNLKSLRF------------
-
>XP_002555367_Lachancea_thermotolerans
------------------------------------------------------------
----MSSK----------------------------------------------------
------------------------------------------------------------
------------------------GAF----------NRNNAQKFAVVHRPHDDPHFHDP
EVGGHVLVPVNDPKA-NRAQVKAKS---------PLTRNVVGQSARQSRKPT--------
-----NDHVGEAALYGIGFDDSNYDYTKHLKPIGTDPENSFLINASK--PAE-KPQTAKK
LNVE------DLFV----------------------------------E-----------
-PEYK--ES-SKKNES----MFQR-GVAKREYLIQQQDIEEDLRGFKPDLNPALREVLEA
LEDEAYVVNKDIVV-------EKPKKKKTAAEETESIFGAE--ETGDEDIFAELLMSG--
-QA---G-------DADEF-------------EQEFDE--WDME-NLED----YEDEHY-
-----NNE---------------LQQFQNIENL----EDL-------------QNIDYQA
DVARFKQHKSRAGPE-------DGWD----SVDEF------EDDG--------ASLSAAS
IEE--EEQ-----DQLGDLP-DLSASKNKN-AKQKKRKDRRKKGAMSDVSGFSMSSSAIA
RTEVLTVLDDKYDRIISGYENYEQEQEEEEE-QSYQPFDMAN------------------
---------------------------ERADFESMLDDFLDNYELESGGRKLVKKSKEID
RLKNAADEVSKGKLSQR-RLKERS-KGG-------VDGITGSLSSLKF------------
-
>XP_020053136_Aspergillus_aculeatus
------------------------------------------------------------
----MPPR----------------------------------------------------
------------------------------------------------------------
------------------------KQWI---------DKKNATTYQLFHRSQHDPLIHDP
SADDRVLAPVSGPAPTSS-------AAAD-----AHRGQNLATLTQQFGPGAV-------
-----RKNEGEAANYGIFYDDTKYDYMQHLRELGTGAGDAHFVEA---KNNQAASGNKGK
MKLE------DALR-QVSL--DDG--QSSEFG-----GSYAP----S-E----------M
RSTAT--------------------AFSRKPTYQDQQNVPDAIAGFQPNMDPRLREVLEA
LEDEEYVDEAD-----------------------------------DDDLFGQLTTRAE-
-EM-----------DQGDW------EDTLYDDFDEEDDEGWESD-ATEKAPVQTDTTAA-
-----KAQYEKR-------------AAAGAGGDAEEMMPEHDAPAPDMH---PEDQGWMR
EFAKFKKDVKAGV----------------------------AKPAVPAAAP---------
-------------SVVPSEQQ-STLASTVFTVGGTPIRRKKRKGALTNPSAYSMTSSALA
RTEGHRLLDDRFDRVEQLYALD-EEDE--FD-D---SMSMVS------GMTG------M-
--TAMTGMS-AISEAPSLVDANGQTVNPRHNFTSVMDDFLAGW-----------------
------DDNTGSQAKRKGVKYKRGKHGNEAIGIRMLDEVRQGLGPARLG-SS--GRVPGR
A
>XP_001273988_Aspergillus_clavatus
------------------------------------------------------------
----MPPR----------------------------------------------------
------------------------------------------------------------
------------------------KQWI---------DKKNATTYQLFHRSQNDPLIHDP
AADDRVLHPVYGPPIP---------AAQS-----SDRSKKLSDLASEFGSNSV-------
-----RKNEGEAANYGIYYDDSKYDYMQHLRELGTGGGESYFVEA---ASKGKAK--AKG
LKLE------DALKEQLTL--DDE--R-SEFG--A--GSVYGSEY-S-D----------M
RSTAS--------------------SYVRRPTYQDQQNVPDAIAGFQPNMDPRLREVLEA
LEDEEYVDGDD-----------------------------------EEDVFGKLTSNAE-
-EI-----------DSGEW------EDTLFDE-DNEDD-GWESD-ATEKAPVQMDTTDA-
-----KAKHEAIP-PKQ--------SEPTEPGE----LPSHDAPAPDMD---PEDQGWMR
EFAKFKKD---GK----------------------------VT-ATPATPA---------
-------------SVVPSEQR-STLASTIFTMGGTPIRKKKRKGALTNPSAYSMTSSALA
RTEGHRLLDDRFDRVEALYALDEEGEE--YD-D---SMSMVSGMTGMTGMTG------M-
--TGMTGISTASSQAPSLIDANGREVAPRHNFNEVMDDFLAGW-----------------
------DDKTSAQAKRKGAKAKRGKNGNEAIGIRMLDEIRQGLGPARV---P--GKVPGR
V
>XP_001265985_Aspergillus_fischeri
------------------------------------------------------------
----MPPR----------------------------------------------------
------------------------------------------------------------
------------------------KQWI---------DKKNATTYQLFHRSQNDPLIHDP
EADDRVLHPVSGPSLP---------ISEG-----KKRSKNLSDLSSEFGSDSV-------
-----RQNEGEAANYGIYFDDTKYDYMQHLRELGTGGGESYFVEA---TSKGKSK--AKG
MKLE------DALKQQMTL--DDT--R-SEFG--A--SSVYGSEYTS-D----------L
RSTTS--------------------SYSRKPTYQDQQDVPDAIAGFKPDMDPRLREVLEA
LEDEEYVDPDD-----------------------------------EEDVFGKLTNHAE-
-EL-----------DPGEW------EDTLFDE-EDEDD-GWESD-ATEKAPVQMNTTEA-
-----KADHGGVPLPPK--------SDDQEPGE----LPSHDAPAPDMD---PEEQGWMR
EFAKFKKD---AK----------------------------VK-AAPAAPP---------
-------------SIVPSEQR-STLASTIFTVGGTPIRRKKRKGALTNPSAYSMTSSALA
RTEGHRLLDDRFDRIEALYALDEEGEE--YD-D---NMSMVS---GMTGMTG------M-
--TGMTGISTASSQAPSLIDANGREVAPRHNFNEVMDDFLAGW-----------------
------DDKTSAQAKRKGAKAKRGKNGNEAIGIKMLEEIRQGLGPARV---P--GKVSGR
A
>XP_041140258_Aspergillus_flavus
------------------------------------------------------------
----MPPR----------------------------------------------------
------------------------------------------------------------
------------------------KQWI---------DKKNATTYQLFHRSQNDPLIHDA
SADDRVLAPVSGPAAG---------SFTL-----EARGKKLSDLASEFGGESV-------
-----RKNEGEAANYGIFYDDSKYDYMQHLRELNTGGGDSYFVEA---KSKDKGK--AKG
MKLE------DALR-QVTL--DDA--R-SEYG--P--GSVYG----S-D----------M
RSTAS--------------------SYVRQPTYQDQQNVPDAIAGFQPDMDPRLREVLEA
LEDEEYVDADD-----------------------------------EEDVFGQLTTQAE-
-EM-----------DQGDW------EDTLFDE-ED-DD-GWESD-ATEKAPVQPSTSDY-
-----K--------PPQRDEFAQNKSQDAEPGE----LPAHDAPAPDMD---PDDQGWMR
EFAKFKKE---GK----------------------------VK-AAPAAPP---------
-------------SIVPSEQR-STLASTIFTVGGTPIRRKKRKGALTNPSAYSMTSSALA
RTEGHRLLDDRFDRVEALYALD-EGDE--YD-D---SMSMVS------GMTG------M-
--TGMTGFSTASSQAPSLIDANGAAVAPRHDFNNVMDDFLAGW-----------------
------DGNTSAQAKRKGAKAKRGKNGNEAIGIKMLDEIRQGLGPAKM---P--GRASGR
A
>XP_753981_Aspergillus_fumigatus
------------------------------------------------------------
----MPPR----------------------------------------------------
------------------------------------------------------------
------------------------KQWI---------DKKNATTYQLFHRSQNDPLIHDP
EADDRVLHPVSGPSLP---------ISEG-----KKRSKNLSDLSSEFGSDSI-------
-----RHNEGEAANYGIYFDDTKYDYMQHLRELGAGGGESYFVEA---TSKGKSK--AKG
MKLE------DALKQQMTL--DDT--R-SEFG--A--GSVYGSEYTS-D----------L
RSTTS--------------------SYSRKPTYQDQQDVPDAIAGFKPDMDPRLREVLEA
LEDEEYVDPDD-----------------------------------EEDVFGKLTSNAE-
-EL-----------DPEEW------EDTLFDE-EDEDD-GWESD-ATEKAPVQMNTTEA-
-----KADYGGVPLPPK--------SDNQEPGE----LPSHDAPAPDMD---PEDQGWIR
EFAKFKKD---TK----------------------------VK-AAPAAPP---------
-------------SIVPSEQR-STLASTIFTVGGTPIRRKKRKGALTNPSAYSMTSSALA
RTEGHRLLDDRFDRIEALYALDEEGEE--YD-D---NMSMVS---------G------M-
--TGMTGISTASSQAPSLIDANGREVAPRHNFNEVMDDFLAGW-----------------
------DDKTSAQAKRKGAKAKRGKNGNEAIGIKMLDEIRQGLGPARV---P--GKVSGR
A
>XP_659866_Aspergillus_nidulans
------------------------------------------------------------
----MPPR----------------------------------------------------
------------------------------------------------------------
------------------------KQWI---------DKKNATTYQLFHRSQNDPLIHDP
DAQDRILHPVYGPAAQAPSTSSA--STSS-----AGRAKHLSDLASEFGNDSI-------
-----RKNEGEAANYGIYFDDSKYDYMQHMRELGTGGG-AYFVEA---TNKDKGK--TKS
LKLE------DALA-QTSLNNDDT--R-SNWGNRSSVGSAYG-----------------A
YSTAS--------------------TYSRKPTYQDQQDVPDSIAGFKPDMDPRLREVLEA
LEDEEYVDEKD-----------------------------------DDDFFGELTAEGQ-
-EM-----------DPGDW------EDTLFDH-D-EDE-GWESD-ATEKAPVQPSTSSL-
-----KQESNV------------------APGE----LPEHDAPAPDMN---PDDQDWMR
EFAKFKKA---GK----------------------------TK-TTPAAPP---------
-------------SIVPSEQR-STLASTVFTAGGTPIRRKKRKGALTNPSAYSMTSSSLA
RTEGHRLLDDRFERLEALYALD-EEEE--YD-D---SMSMVS---------G------M-
--TGMTDMSTASSQAPSLIDANGNAVAPRHDFNNIMDDFLDGW-----------------
------DNNTSAQAKRKGAKNKRGKNGNEAIGIRMLDEIRQGLGPARV---P--GRVSGK
V
>XP_001398342_Aspergillus_niger
------------------------------------------------------------
----MPPR----------------------------------------------------
------------------------------------------------------------
------------------------KQWI---------DKKTATTYQLFHRSQHDPLIHDP
SADDRVLHPVYGPPITPSES-----SSAS-----KHRGQSLAELNQTFG-DAA-------
-----RKNEGEAANYGIFYDDSQYDYMQHLRELGTGAGDAYFVEA---KTKGKDK--GKG
LKLE------DALK-QVSL--DDG--R-SEFGG-T--ESVYS----Y-D----------M
RSTAS--------------------SYVRKPTYQDQQNVPDAIAGFQPDMDPRLREALEA
LEDEEYVDEDD-----------------------------------EEDVFGQLTTRAE-
-EM-----------DQGDW------EDTIFDDVEEEDD-GWESD-ATEKAPVQMDTTAA-
-----KARYQAS-------------EQEDKPGE----LPEHNEPAPDMH---PEDQGWMR
EFAKFKKDAKSGK----------------------------TA-GVPAGPP---------
-------------SVVPSHQG-STLASTVFTVGGTPIRRKKRKGALTNPSAYSMTSSSLA
RTEGHRLLDDRFERVEALYSLD-EEDE--FD-D---NMSMVS---GMTGMTG------M-
--TGVSGISTASSQAPSLVDANGDAVRPSHNFNNIMDDFLAGW-----------------
------DDKTSSQAKRKGAKAKRGKNGNEAIGIRMLDEVRQGLGPARV---T--GKVSGR
A
>XP_015411906_Aspergillus_nomiae
------------------------------------------------------------
----MPPR----------------------------------------------------
------------------------------------------------------------
------------------------KQWI---------DKKNATTYQLFHRSQNDPLIHDA
SADDRVLAPVSGPAAG---------SSTF-----EARGKKLSDLASEFGTEPV-------
-----RRNEGEAANYGIFYDDSKYDYMQHLRELGTGAGDSYFVEA---KSKDKGK--AKG
MKLE------DALR-QVTL--DDA--R-SEYG--P--GSVYG----S-D----------M
RSTAS--------------------SYVRQPTYQDQQNVPDAIAGFQPDMDPRLREVLEA
LEDEEFVDEND-----------------------------------EEDVFGKLTSQAE-
-EM-----------DQGDW------EDTLFDE-ED-DD-GWESD-ATEKAPVQPSKTDY-
-----K--------PPQRNEFAQSEPRDAESGE----LPEHDAPAPDMH---PEDQGWMR
EFAKFKKE---GK----------------------------VK-AAPAAPP---------
-------------SIMPSEQQ-STLASTVFTVGGTPIRRKKRKGALTNPSAYSMTSSALA
RTEGHRLLDDRFDRVEALYALD-EEDE--YD-D---SMSMVS------GMTG------M-
--TGMTSFSTASSQAPSLIDANGVAVAPRHDFNEVMDDFLAGW-----------------
------DGNTAPK-----------------------------------------------
-
>XP_001817027_Aspergillus_oryzae
------------------------------------------------------------
----MPPR----------------------------------------------------
------------------------------------------------------------
------------------------KQWI---------DKKNATTYQLFHRSQNDPLIHDA
SADDRVLAPVSGPAAG---------SFTL-----EARGKKLSDLASEFGGESV-------
-----RKNEGEAANYGIFYDDSKYDYMQHLRELNTGGGDSYFVEA---KSKDKGK--AKG
MKLE------DALR-QVTL--DDA--R-SEYG--P--GSVYG----S-D----------M
RSTAS--------------------SYVRQPTYQDQQNVPDAIAGFQPDMDPRLREVLEA
LEDEEYVDADD-----------------------------------EEDVFGQLTTQAE-
-EM-----------DQGDW------EDTLFDE-ED-DD-GWESD-ATEKAPVQPSTSDY-
-----K--------PPQRDEFAQNKSQDAEPGE----LPAHDAPAPDMD---PDDQGWMR
EFAKFKKE---GK----------------------------VK-AAPAAPP---------
-------------SIVPSEQR-STLASTIFTVGGTPIRRKKRKGALTNPSAYSMTSSALA
RTEGHRLLDDRFDRVEALYALD-EGDE--YD-D---SMSMVS------GMTG------M-
--TGMTGFSTASSQAPSLIDANGAAVAPRHDFNNVMDDFLAGW-----------------
------DGNTSAQAKRKGAKAKRGKNGNEAIGIKMLDEIRQGLGPAKM---P--GRASGR
A
>XP_040637094_Aspergillus_ruber
------------------------------------------------------------
----MPPR----------------------------------------------------
------------------------------------------------------------
------------------------K-WI---------DKKNAATYQLFHRSQHDPLIHDP
QADDRVLHQIGGPALP---------PSDT-----AKRAKNLHDLQDEFGSDAV-------
-----RKNEGEAANYGIFYDDTKYDYMQHLRELGTGGGEAHFVEA---SSKDNNKGKNKG
VKLE------DALR-QVSL--DDG--R-STAGGHSAYGSQYG------D----------M
RSTAS--------------------SFVRKPTYQDQQNVPDSIAGFKPDMDPRLREALEA
LEDEEFVDEED-----------------------------------E-NVFGELTKAAE-
-EM-----------EPGEW------EDTLFDVEEDEDD-DWGSD-ATEKAPVQTDTTDI-
-----ADIG----------------DTDTVSGE----LPDLNEPIPDQH---PEDQSWMR
EFAKFKKDAK-SK----------------------------PA-GAPAAPP---------
-------------SIVPSEQR-STLASTVFTAGGTPVHRKKRKGAMTNPSAYSMSSSAIA
RTEGHRLLDDRFEKMEALYALD-EEDEEDFD-D---SMSMAS------GMTG------M-
--TGMTGMSTASSQAPNLVQANGTEVPPAHSFNNIMDDFLSGW-----------------
------DNNTSAQVKRKGVKMKRGKHGNEAIGMRMLDEVRQGLGPAKF---N--GKVPGR
A
>XP_040708701_Aspergillus_sydowii
------------------------------------------------------------
----MPPR----------------------------------------------------
------------------------------------------------------------
------------------------KQWI---------DKKSATTYQLFHRSQHDPLIHDP
GADDRVLHPVHGPPTNAP-------STAS-----AGRAKHLSDLASEFGSDAV-------
-----RENEGEAANYGIYYDDSKYDYMQHMRDLGTGGGDSFFVEA---TNKDKGKGRGKS
IKLE------DALA-QTSLDDDDT--S-SNWDGRSTMSSAYG-----------------A
YSTAS--------------------TYSRKPTYQDQQDVPDAIAGFQPDMDPRLREVLEA
LEDEEYVDEKE-----------------------------------DDDFFGELTGEGE-
-EV-----------DPGDW------EDTLFDH-DEEDD-GWESD-ATEKAPVQPSTLPT-
-----KQDSNS--------------AAAPAPGE----LPEHDAPAPDMH---PDDQDWMR
EFTKFKKA---GK----------------------------TQ-AAPAAPA---------
-------------SVVPSEQR-STLASTVFTAGGTPIRRKKRKGALTNPSAYSMTSSSIA
RTEGHRLLDDRFDRVEALYSLD-EEEE--FD-D---SMSMVS---------G------M-
--TGMTDLSTASSQAPSLVDANGREVAPRHDFNNIMDDFLSGW-----------------
------DDNTSAQAKRKGVKNKRGKNGNEVIGIRMLDEVRQGLGPAKL---R--GQVPGR
A
>XP_001217997_Aspergillus_terreus
------------------------------------------------------------
----MPPR----------------------------------------------------
------------------------------------------------------------
------------------------KQWI---------DKKNATTYQLFHRSQHDPAIHDP
DADDRVLHQVSGPAAPAPSSAASVTSSRS-----AKRAENLSDLASQFGSDRV-------
-----RKNEGEAANYGIYYDDTEYDYMQHLRELGTGGGNSYFVEA-----KAKGK--ERK
VKLE------DALR-GVTL--NDS--A-SEFGGAG--GSIYG----S-E----------M
RSTTT--------------------SYSRQPTYQDQQNVPDAIAGFQPNMDPRLREVLEA
LEDEEFVDEDA-----------------------------------EDDVFGKLTAQAE-
-EM-----------DPGDW------EDTLFDE-EDEDE-GWESD-ATEKAPEQPSTVQV-
-----E-------------------KKEVAPGE----LPDHDEPAPDMH---PEDQGWMR
EFAKFKKESK-GK----------------------------AA-AAPAAPP---------
-------------SIVPSEQR-STLASTVFTAGGTPIRRKKRKGALTNPSAYSMTSSSLA
RTEGHRLLDDRFDRVEALYALD-EEDE--YD-D---SMSMVS------GMTG------M-
--TGMTDMSTASSQAPSLIDANGQAVAPRHNFNNIMDDFLSSW-----------------
------DDNTSAQVKRKGAKAKRGKNGNEVIGMRMLDEVRQGLGPAKV---S--GRVPGR
A
>XP_022492800_Penicillium_arizonense
------------------------------------------------------------
----MPP-----------------------------------------------------
------------------------------------------------------------
------------------------KQWI---------DKKNASTFQLFHRSQNDPLIHDT
GADDRVLHQISGPAPAP----SS--SRTA-----TKPLRNLHDLQSEFG-DSA-------
-----RQNEGEAANYGIYYDDSSYDYMQHLRELGTGSGDTYFVEA---KQEKPKGKPNKG
VKLE------DALR-QVSLDEKESDTQ-SAFGGPSIYGSEYG------D----------M
RSTAS--------------------SFIRKPTYQDQQNVPDAIAGFKPDMDPRLREALEA
LEDEAFVQDGD-----------------------------------DDDVFGELTANAE-
-EI-----------DQGDW------EDSLFDH-DDEDE-GWESD-ATEKAPVQMDSTEA-
--------MGEELPEAAE-------AKTLEPGE----MPEHDQPAPDIA---PTDQGWMN
EFAKFKKDAKAGK----------------------------AP--APAA-P---------
-------------TIAPSQ----TMASTVFTAGGTPIRRKKRKGALTNPSAYSMTSSALA
RTEGHRLLDDRFDKVEALYALD-EEDE--YD-D---SMSMVS------GMTG------A-
--TGMTDMS-AASEAPSLIDANGNEVHSRSSFNNVMDDFLSSW-----------------
------DPNTSAQAKRTGAKNKRGRNGNEAIGIRNLDEVRSGLGPARFR--S--GKVPGR
A
>XP_014533987_Penicillium_digitatum
------------------------------------------------------------
----MPP-----------------------------------------------------
------------------------------------------------------------
------------------------KQWI---------DKKNASKFQLVHRSQNDPLIHDT
SADDRFLYQVGGPAPEPASSSAS---TTS-----KKILPNLFDLQSEYG-DSA-------
-----RKNEGEAANYGVYYDDSSYDYMQHLRELGSGNGDAYFVEA---KAEKAKGRAGRG
MKLE------DALR-QVSLVDKDTYSQ-GASASPSLYGSQYG------D----------M
RSTAS--------------------SYVRKPTYQDQQNVPDAIAGFKPDMDPRLREVLEA
LEDEAFVEEGD-----------------------------------ADGIFGELTANAE-
-EI-----------DEGDW------EDSLFDH-DVEDD-GWESD-ATEKAPVQPHSTGA-
-----HRSMDDELPEEPA-------NSTMEPGE----MPEHDKPAPDMQ---PTDQSWMS
EFAKFKKDAKAGN----------------------------AP--APAA-P---------
-------------TIAASQ----TMASTVFTAGGTPIRRKKRKGALTNPSAYSMTSSALA
RTAGHRLLDDRFDKVEQLYSLD-EEDE--YD-D---SMSMIS------GMTG------AT
DMTGMTGMSTASSQAPSLVDGNGEAVYSRSTFNNVMDDFLSSW-----------------
------DPNTSGQAKRHGAKHKRGRNGNEAIGIRMLDEVRSGLGPARIL-EK--SKVSGR
A
>XP_016598933_Penicillium_expansum
------------------------------------------------------------
----MPP-----------------------------------------------------
------------------------------------------------------------
------------------------KQWI---------DKKNASKFQLFHRSQNDPLIHDT
SADDRFLYQVGGPAPAPASSSAS---TTS-----KKTLPNLFDLQSEYG-DSA-------
-----RKNEGEAANYGVYYDDSSYDYMQHLRELGSGSGDAYFVEA---KTEKAKGRAGRG
MKLE------DALR-QVSLVDKDTYGQ-GTSVAPSLYGSQYG------D----------M
RSTTS--------------------SFVRKPTYQDQQNVPDAIAGFKPDMDPRLREALEA
LEDEAFVEDGD-----------------------------------ADGIFGELTANAE-
-EI-----------DEGEW------EDSLFDH-DVEDD-GWESD-ATEKAPVQPDSTDA-
-----HRSIDDELPEEPA-------KPPMEPGE----MPEHDKPAPDMQ---PTDQSWMS
EFAKFKKDAKAGN----------------------------VP--APAA-P---------
-------------TIAASQ----TMASTVFTAGGTPIRRKKRKGALTNPSAYSMTSSALA
RTAGHRLLDDRFDKVEQLYSLD-EEDE--YD-D---SMSMIS------GMTG------AT
GMTGMTDMSAASSQAPSLIDGNGEAVHSRSTFNNVMDDFLSSW-----------------
------DPNTSGQAKRHGAKHKRGRNGNEAIGIRMLDEVRSGLGPARIQ-GK--GKVSGR
A
>XP_040648281_Penicillium_griseofulvum
------------------------------------------------------------
----MPP-----------------------------------------------------
------------------------------------------------------------
------------------------KQWI---------DKKNASTFQLFHRSQNDPLIHDT
SADDRFLYQVGGPAPAPAPAPSS--VKTS-----KKPLPNLSDLQSEYG-DSA-------
-----RKNEGEAANYGVYYDDSNYDYMQHLRELGSGTGDAYFVEA---KTEKSKGRAGRG
MKLE------DALR-QVSLVDKDTY-Q-SASAGPSLYGSQYG------D----------M
RSTAS--------------------SYVRKPTYQDQQNVPDAIAGFKPDMDPRLREALEA
LEDEAFVEDGD-----------------------------------DDGIFDQLTANAE-
-EI-----------DEGDW------EDSLFD--DVEDE-GWESD-ATEKAPVQPDSTKA-
-----ERSFDDDLPEGPA-------KPPMDPSE----MPEPDKPAPDME---PTDQSWMS
EFAKFKKDAKAGN----------------------------AP--TPAA-P---------
-------------TIAASQ----TMASTVFTAGGTPIRRKKRKGALTNPSAYSMTSSALA
RTAGHRLLDDRFDKVEQLYSLD-EEDE--YD-D---NMSMIS------GMTG------A-
--TGMTGMSTASSQAPSLVDGNGDAVHSRSTFNNVMDDFLSSW-----------------
------DPNTSGQAKRHGAKHKRGKNGNEAIGIRMLDEVRSGLGPARIR-GK--GKVSGT
A
>XP_038928530_Penicillium_roqueforti
------------------------------------------------------------
----MPP-----------------------------------------------------
------------------------------------------------------------
------------------------KQWI---------DKKNASKFQLFHRSQNDPLIHDT
SAEDRFLYQVGGPAPAP----SS---NTS-----KKTLPNLSDLQSEYG-DSA-------
-----RKNEGEAANYGVYYDDSSYDYMQHLRELGSGSGDAYFVEA---KNEKAKGRAGRG
MKLE------DALR-QVSLVDKDTYGS-GASVGPSLYGSQYG------D----------M
RSTTS--------------------SFIRKPTYQDQQNVPDAIAGFKPDMDPRLREALEA
LEDEAFVEDGD-----------------------------------ADGIFGELTANAE-
-EM-----------DEGDW------EDSLFDD-EVDDE-GWESD-ATEKAPVQPDSTEA-
-----HRSMEDELPEESV-------KPPMDAGE----MPEPDKPAPDMQ---PTDQSWMS
EFAKFKKDAKAGN----------------------------AP--TPAA-P---------
-------------TIAASQ----TMASTTFTVGGTPIRRKKRKGALTNPSAYSMTSSALA
RTAGHRLLDDRFDKVEQLYALD-EEDE--FD-D---SMSMIS------GMTG------AT
GMTGMTGMSTTSSIAPSLIDGNGEAVHSSSTFNNVMDDFLSSW-----------------
------DPNTSGQAKRHGAKHKRGRNGNEAIGIRMLDEVRSGLGPARLQGVK--GKVSGK
A
>XP_002568758_Penicillium_rubens
------------------------------------------------------------
----MPP-----------------------------------------------------
------------------------------------------------------------
------------------------KQWI---------DKKNASKFQLFHRSQNDPLIHDT
NADDRFLYQVGGPAPAPASSSAS---NTS-----KKTLPNLSDLQSEYG-DSA-------
-----RKNEGEAANYGVYYDDTSYDYMQHLRELGTGSGDAYFVEA---KTEKGKGRAGRG
MKLE------DALR-QVSLVDKDTYGQ-GSSVGPSLYGSQYG------D----------V
RSTAS--------------------SFVRKPTYQDQQNVPDAIAGFKPDMDPRLREALEA
LEDEAFVEEGD-----------------------------------ADGIFGELTADAE-
-EI-----------DEGDW------EDSLFDH-DVEDD-GWESD-ATEKAPVQPDSTDA-
-----HRSMDDELPEGPV-------KPPMEPGE----LPEHDKPAPDME---PTDQSWMN
EFAKFKKDAKAGN----------------------------AP--VPAA-P---------
-------------TIAPSQ----TMASTVFTAGGTPIRRKKRKGALTNPSAYSMTSSALA
RTDGHRLLDDRFDKIEQLYSLD-EEDE--YD-D---DMSMIS------GMTG------A-
--TGMTGMSTASSQAPSLVDGNGEAVHSRSAFNNVMDDFLSSW-----------------
------DPNTSGQAKRHGAKHKRGKNGNEAIGIRMLDEVRSGLGPARIQGGK--GKVSGR
A
>XP_040809487_Penicillium_solitum
------------------------------------------------------------
----MPP-----------------------------------------------------
------------------------------------------------------------
------------------------KQWI---------DKKNASKFQLFHRSQNDPLIHDT
SADDRFLYQVGGPAPAP----AS---TTS-----KK-LPNLSDLRTEYG-DSA-------
-----RENEGEAANYGVYYDDSSYDYMQHLRELGSGTGDAYFVEA---KNEKAKGRAGRG
MKLE------DALR-QVSLVDKDTYGQ-GASTGPSLHGSQYG------D----------M
RSTAS--------------------SFVRKPTYQDQQNVPDAIAGFKPDMDPRLREALEA
LEDEAFVEEGD-----------------------------------ADGIFGELTANAE-
-EL-----------DEGDW------EDSLFDH-DVEDD-GWESD-ATEKAPVQPDSTEA-
-----HRSMDT---EGPA-------KPPMEPGE----MPEHDEPAPDME---PTDQSWMN
EFAKFKKDAKAGN----------------------------AP--APAA-P---------
-------------TIAASQ----TMASTVFTAGGTPIRRKKRKGALTNPSAYSMTSSALA
RTAGHRLLDDRFDKVEQLYSLD-EEDE--YD-D---SMSMIS------GMTG------A-
--TGMTDMSTASSQAPSLVDGNGEAVHSRSTFNNVMDDFLSSW-----------------
------DPNTSGQAKRHGAKHKRGRNGNEAIGIRMLDEVRSGLGPARVRPEK--AKVPGR
A
>XP_022583377_Penicilliopsis_zonata
------------------------------------------------------------
----MPPK----------------------------------------------------
------------------------------------------------------------
------------------------KQWI---------DKKTATTYQLFHRAQNDPLIHDP
NADDRVLHAVSGPPGANPN------IASS-----SKPLKHLADLEQEFHDESI-------
-----RKNEGEAANYGVFYDDTKYDYMQHLRELGTGTGDSYFVEA---KSKGKEK--NKG
LRLE------DALR-QVNL--DDT--R-SEVGGGP--ASVYGGSMYSYD----------M
RSTAS--------------------SYIRQPTYQDQQDVPDAIAGFQPNMDPRLREALEA
LEDEAFVDEED-----------------------------------DEDMFGKLTENAE-
-EI-----------ETGEW------EDSLYDQEGYDDEDGWESD-ATEKAPIQRDTSEL-
-----AQLD----------------DKELAPGE----LPGHGEAVPDMH---PDDQGWMR
EFAKFKKD---GK----------------------------PK--GPAAAP---------
-------------TIAPSEQR--TQASTIFTVGGTPIRRKKRKGALTNPSAYSMTSSALA
RTEGHRLLDDRFERIEALYSLDEEGEE--YD-D---SMSLAS---GMTGMTG------M-
--TGMTGMSTASSVAPSLVSAGGDGPLPT-NFHSVMDDFLAGW-----------------
------DGNTGPQAKRKGVKAKRGKNGNEAIGIKMLDEIRQGLGPAKL--ST--SKVPGK
A
>XP_016623925_Cladophialophora_bantiana
------------------------------------------------------------
-----MPR----------------------------------------------------
------------------------------------------------------------
------------------------KRWI---------DKNNAQTFQLLYRPQTDPALHDE
AAGERALYQVSGPGSSSSY-------KPE-----FKEGLHLIDLEGDLDFEHM-------
-----RENEGEAAQYGIYFDDTSYDYMQHLRDIGEGEGESYFVESVPVKAQGKGKGKTKT
MKLE------DALR-ELSV--DDG--Q-SVAGS---------------D----------M
FSTFS--------------------TSTRPRTYQNQQDVPDEIAGFQPDMDPRLKEVLEA
LDDDAYVDDKD-----------------------------------D-DLFAALAKDGRN
GEL-----------DLEEF------EANYVE---DEDE-GWESD-VTEKAPVRPAELKL-
-----MP------------------TVPASKDG----THLDELPAPDAETAAAEDGDWLR
DFAKFKRD---NA----------------------------RK-APPKAAE---------
-------------SVIAASAI-QDQAPSLYTLNGTPLRQKKRKGALTNPSSYSMTSSSLA
RTSGQQLLDARFDQVEKMYSLD-EGEE--LD-DMDGGMSLAS------GMTG------RS
K---MSQLSTTSFADEGAV---------REDFDSMMDGFLGDW-----------------
------NRANPGGGKRKGVKGKRGKNGNEKYGLQQLDEVRAELGPARIYRRT--TTKA--
-
>XP_008727897_Cladophialophora_carrionii
------------------------------------------------------------
-----MPR----------------------------------------------------
------------------------------------------------------------
------------------------GRWI---------DKKSAQTFHLLYRPQTDEALHDE
TAGERALYQISGPGSSSQH-------KPE-----LKEGLHLKDLEDDLDFEDM-------
-----RENEGEAAEYGIYFDDTKYDYMQHLRDIGDGGIEAQFVEAVPVKVQGSGKGKAKT
MKLE------DALR-ELSV--DDD--Q-SVAGS---------------E----------M
FSTFS--------------------TATRPRTYQNQQDVPDEIAGFQPDMDPRLREVLEA
LDDDAYVDEKD-----------------------------------EEDIFGALAQEGRN
GEL-----------DLDEF------TATYDE---D-DE-GWESD-VTEKASEQPLQLKL-
-----PA------------------PIPALEGA----DQVSALPAPDAEAAVAADGDWLR
DFAKFKRD---NA----------------------------RK-APPKAAE---------
-------------SIMAASAI-QDKAPSLYTLNGTPLRQKKRKGALTNPSAYSMTSSSLA
RTAGQQLLDARFDQVEKMYSLD-EGEE--FD-DADGGMSLAS------GMTGMTGASKMS
K---MSQLSTTSFADEGAV---------REDFDSMMDGFLGDW-----------------
------NKANPGGGKRRGAKAKRGKNGNEKFGLQQLDEVRAELGPARIYQRT--TKT---
-
>XP_016247545_Cladophialophora_immunda
------------------------------------------------------------
-----MPR----------------------------------------------------
------------------------------------------------------------
------------------------KRWI---------DKNNAQTFQLLYRPQTDPALHDE
AAGERALYQVSGPGASSSH-------KPE-----FKEGLHLTDLENDLDFEHM-------
-----RENEGEAAQYGIYFDDTSYDYMQHLRDIGEGEGEAHFVESVPAKAQGKGKGKAKT
MKLE------DALR-ELSV--DDG--E-SVAGS---------------D----------L
FSTFS--------------------TSTRPRTYQNQQDVPDEIAGFQPDMDPRLREVLEA
LDDDAYVDDKD-----------------------------------EEDIFAALTNDGRN
GEL-----------DLEDF------EANYVE---DEDE-GWESD-VTEKAPEQPSEVKL-
-----TQ------------------AVPVTEDG----HHLNELPAPDAEAAAAEDGDWLR
DFAKFKRD---NV----------------------------RK-APPKAAE---------
-------------SIIAASAI-QDKAPTLYTLNGTPLRQKKRKGALTNPSAYSMTSSSLA
RTSGQQLLDARFDQVEKMYSLD-EGEE--FD-DMDGGMSLAS------GMTG------RS
K---MSQLSTTSFADEGAV---------REDFDNMMDGFLGDW-----------------
------NKANPGGGKRKGAKGKRGKNGNEKYGLQQLDEVRAELGPARIYRRT--TKA---
-
>XP_007743617_Cladophialophora_psammophila
------------------------------------------------------------
-----MPP----------------------------------------------------
------------------------------------------------------------
------------------------KRWI---------DKNNAQTFQLLYRPQTDPALHDE
AAGERALYQVSGPGSSSSY-------KPQ-----FKEGLHLTDLEGDLDFEHM-------
-----RENEGEAAQYGIYFDDTSYDYMQHLRDIGAGEGESHFVESVPVKVQTKGKGKAKT
MKLE------DALR-ELSV--DDG--Q-SVAGS---------------D----------M
LSTFS--------------------TSTRPRTYQNQQDVPDEIAGFQPDMDPRLKEVLEA
LDDDAYVDDKD-----------------------------------D-DLFAALAKDGRN
GEL-----------DLEEF------EANYVE---DEDE-GWESD-VTEKAPTQPSELKL-
-----TS------------------TVPASKDG----MPGDELPAPDAETAAAEDGDWLR
DFAKFKRD---NA----------------------------RK-APPKAAE---------
-------------SIIAASAI-QDKAPSLYTLNGTPLRQKKRKGALTNPSSYSMTSSSLA
RTSGQQLLDARFDQVEKMYSLD-EGEE--LD-DMDGGMSLAS------GMTG------RS
K---MSQLSTTSFAEEGAV---------REDFDSMMDGFLGDW-----------------
------NRANPGGGKRKGAKGKRGKNGNEKYGLQQLDEVRAELGPARIHRRT--ATKA--
-
>XP_018694552_Fonsecaea_erecta
------------------------------------------------------------
-----MPR----------------------------------------------------
------------------------------------------------------------
------------------------KRWI---------DKNSAQTFQLLYRPQTDPALHDE
AAGERALYQVAGPGSSSSH-------KPE-----FKEGLHLTDLENGLDFEDM-------
-----RENEGEAAQYGIYYDDTSYDYMQHLRDIGEGGGESHFVESVPV----KGKGKAKT
VKLE------DALR-ELSV--DDS--Q-SVAAS---------------D----------M
FSTFS--------------------TSTRPRTYQNQQEVPDEIAGFQPDMDPRLREVLEA
LDDDAYVDDKD-----------------------------------DEDIFAALTQDGRN
GEL-----------DLEDF------EANYVE---DEDE-GWESD-VTEKAPEQPSELKL-
-----TP------------------TVPAT----------TELPPPDAEIAAAEDGDWLR
DFAKFKRD---NA----------------------------RK-APPKAAE---------
-------------SIIAASAI-HDKAPTLYTLNGTPLRQKKRKGALTNPSSYSMTSSSLA
RTSGQQLLDARFDQVEKMYSLD-EGEE--FD-DMDGGMSLAS------GMTG------RS
K---MSQLSTTSFADEGAV---------REDFDSMMDGFLGDW-----------------
------NKANPGGGKRKGAKGKRGKNGNEKYGLQQLDEVRAELGPARIHRRT--TTKT--
-
>XP_022510298_Fonsecaea_monophora
------------------------------------------------------------
-----MPR----------------------------------------------------
------------------------------------------------------------
------------------------KRWI---------DKNNAQTFQLLYRPQTDPALHNE
AAGERALYQVSGPGASSSY-------KPE-----FKEGLHLTDLENDLDFEDM-------
-----RENEGEAAQYGIYYDDTSYDYMQHLRDIGEGEGDSHFVESVPVRIQGKGKGKAKS
MKLE------DALR-ELSV--DDG--Q-SVAGS---------------D----------M
YSTFS--------------------TSTRPRTYQNQQDVPDEIAGFQPDMDPRLREVLEA
LDDDAYVDDKD-----------------------------------EEDIFAALAKDGRN
GEL-----------ELEEF------EANYPE---DDDE-GWESD-VTEKAPEQPSEVKL-
-----TP------------------TVQVSEDG----HRVNELPAPDAEAAAAEDGDWLR
DFAKFKRD---NA----------------------------RK-APPKAAE---------
-------------SIIAASAI-QDRAPSLYTLNGTPLRQKKRKGALTNPSAYSMTSSSLA
RTSGQQLLDARFDQVEKMYSLE-EGDE--FD-DMDGGMSLAS------GMTG------RS
K---MSQLSTTSFADEGAV---------REDFDSMMDGFLGDW-----------------
------NKANPGGGKRKGAKGKRGKNGNEKYGLQQLDEVRAELGPARIYQRT--TRA---
-
>XP_016631006_Fonsecaea_multimorphosa
------------------------------------------------------------
-----MPR----------------------------------------------------
------------------------------------------------------------
------------------------KRWI---------DKNNAQTFQLLYRPQTDPALHDE
AAGERALYQVSGRGASSSY-------KPE-----FKEGLHLTDLENDLDFEDM-------
-----RENEGEAAEYGIYFDDTSYDYMQHLRDIGEGEGEAHFVESVPVRLQGKGKAKAKT
MKLE------DALR-ELSV--DDG--Q-SVAGS---------------D----------M
FSTFS--------------------TSTRPKTYQNQQEVPDEIAGFQPDMDPRLREVLEA
LDDDAYVDDKD-----------------------------------EDDIFAALTKDGRN
GEL-----------DLEDF------EANYVE---DEDE-GWESD-VTEKAPGQPSELKL-
-----TP------------------TVPATEDG----HHVDELPAPDAEAAAAEDGDWLR
DFAKFKRD---NA----------------------------RK-APPKAAE---------
-------------SIIAASAI-QDKAPTLYTLNGTPLRQKKRKGALTNPSSYSMTSSSLA
RTSGQQLLDARFDQVEKMYSLD-EGEE--FD-DMDGGMSLAS------GMTG------RS
K---MSQLSTTSFADEGAV---------REDFDNMMDGFLGDW-----------------
------NKANPGGGKRKGAKGKRGKNGNEKYGLQQLDEVRAELGPARIYRRT--TKA---
-
>XP_022500504_Fonsecaea_nubica
------------------------------------------------------------
-----MPR----------------------------------------------------
------------------------------------------------------------
------------------------KRWI---------DKNNAQTFQLLYRPQTDPALHNE
AAGERALYQVSGPGASSSY-------KPE-----FKEGLHLTDLENDLDFEDM-------
-----RENEGEAAQYGIYYDDTSYDYMQHLRDIGEGEGDSHFVESVPVRIQGKGKGKAKS
MKLE------DALR-ELSV--DDG--Q-SVAGS---------------D----------M
YSTFS--------------------TSTRPRTYQNQQDVPDEIAGFQPDMDPRLREVLEA
LDDDAYVDDKD-----------------------------------EEDIFAALAKDGRN
GEL-----------ELEEF------EANYPE---DDDE-GWESD-VTEKAPEQPSELKL-
-----TP------------------TVQVSEDG----HRVNELPAPDAEAAAAEDGDWLR
DFAKFKRD---NA----------------------------RK-APPKAAE---------
-------------SIIAASAI-QDRAPSLYTLNGTPLRQKKRKGALTNPSSYSMTSSSLA
RTSGQQLLDARFDQVEKMYSLE-EGDE--FD-DMDGGMSLAS------GMTG------RS
K---MSQLSTTSFADEGAV---------REDFDSMMDGFLGDW-----------------
------NKANPGGGKRKGAKGKRGKNGNEKYGLQQLDEVRAELGPARIYQRT--TRA---
-
>XP_013279822_Fonsecaea_pedrosoi
------------------------------------------------------------
-----MPR----------------------------------------------------
------------------------------------------------------------
------------------------KRWI---------DKNNAQTFQLLYRPQTDPALHNE
AAGERALYQVSGPGASSSY-------KPE-----FKEGLHLTDLENDLDFEDM-------
-----RENEGEAAQYGIYYDDTSYDYMQHLRDIGEGEGDSHFVESVPVRIQGKGKGKAKS
MKLE------DALR-ELSV--DDG--Q-SVAGS---------------D----------M
YSTFS--------------------TSTRPRTYQNQQDVPDEIAGFQPDMDPRLREVLEA
LDDDAYVDDKD-----------------------------------EEDIFAALAKDGRN
GEL-----------ELEEF------EANYPE---DDDE-GWESD-VTEKAPEQPSELRL-
-----TP------------------TVQVSEDG----HRVNELPAPDAEAAAAEDGDWLR
DFAKFKRD---NA----------------------------RK-APLKAAE---------
-------------SIIAASAI-QDRAPSLYTLNGTPLRQKKRKGALTNPSAYSMTSSSLA
RTSGQQLLDARFDQVEKMYSLE-EGDE--FD-DMDGGMSLAS------GMTG------RS
K---MSQLSTTSFADEGAV---------REDFDSMMDGFLGDW-----------------
------NKANPGGGKRKGAKGKRGKNGNEKYGLQQLDEVRAELGPARIYQRT--TRA---
-
>XP_007755265_Cladophialophora_yegresii
------------------------------------------------------------
-----MPR----------------------------------------------------
------------------------------------------------------------
------------------------SRWI---------DKKSAQTFHLLYRPQTDEALHDE
TAGERALYQISGPGSSSQH-------KPE-----LKEGLHLKDLEDDLDFEDM-------
-----RENEGEAAEYGIYFDDTKYDYMQHLRDIGDGATEAQFVEAVPVKVQGNGKGKTKA
MKLE------DALR-ELSV--DDA--R-SVAGS---------------E----------D
FSTFS--------------------TATRTRTYQNQQDVPDEIAGFQPDMDPRLREVLEA
LDDDAYVDETD-----------------------------------EEDVFGALAKEGRN
GEL-----------DLDEF------AATFDE---D-DQ-GWESD-VTEKASEQPSQLKL-
-----PA------------------PNPALEGV----DHTSELPAAAAEAAVAADGDWLR
DFAKFKRD---SA----------------------------RK-APPKAAE---------
-------------SIIAASAI-QDKAPSLYTLNGTPLRQKKRKGALTNPSAYSMTSSSLA
RTAGQQLLDARFDQVEKMYSLD-EGDE--FD-DADGGVSLAS------GMTGMTGASKMS
K---MSQLSTTSFADEGAV---------RADFDSMMDGFLGDW-----------------
------NKANPGGGKRRGAKAKRGKNGNEKFGLQQLDEVRAELGPARIYQRT--TKT---
-
>XP_016236962_Exophiala_spinifera
------------------------------------------------------------
-----MPR----------------------------------------------------
------------------------------------------------------------
------------------------KRWI---------DKNKAQTFQLLYRPQNDPSLHDE
TADERALYPISGPGPASRK-------TEQ------KGGLHLTDLEDDLDFENM-------
-----RENEGEAAQYGIYFDDTSYDYMQHLRDVGEGGGESHFMEAAPVKVQGKDKGKAKT
IKLE------DALR-EVSL--GDD--Q-SMVGS---------------E----------M
PSTFS--------------------TSTRPATYQNQQDIPDEIAGFQPDMDPRLREVLEA
LDDDAYVDEKD-----------------------------------EEDMFAALAKEGQF
GEL-----------DLAEF------KANFED---EDDD-GWESD-ATERAPVQQAQVPM-
-----RT------------------SFPTVAGA----ESATEDGSIDAEAAAAEDGDWLK
EFAKFKRD---NK----------------------------RG-PEPKTAD---------
-------------SIIAASAI-QDKAPTLYTLNGTPLRQKKRKGALTNPSAYSMTSSSLA
RTDGQQLLDARFDQVEKMYSLD-EADE--FD-DMDGGMSLAS------GMTG------QS
R---MSQLSTTSFADEGAV---------RQDFGGMMDDFLGDW-----------------
------NKANP-GGKRKGAKGKRGKNGNEKYGLQQLDEVRAELGPARLYSRT--TKA---
-
>XP_016258796_Exophiala_oligosperma
------------------------------------------------------------
-----MPR----------------------------------------------------
------------------------------------------------------------
------------------------KRWI---------DKNQAQTFQLLYRPQNDPSLHDE
TAGERALYPVSGPVPASRK-------TEQ------KAGLHLTDLEDDLDFESM-------
-----RENEGEAAEYGVYFDDTNYDYMQHLRDIGEGGGESHFMEAAPVKVQGKGKGKAKT
MKLE------DALR-EVSL--DDT--Q-SVVGS---------------E----------M
LSTLS--------------------TSTRPATYQNQQDVPDEIAGFQPDMDPRLREVLEA
LDDDAYVDEKD-----------------------------------EEDMFAALAKEGQF
GEL-----------ELAEF------EANFED---EDDD-GWESD-ATEKAPAQPAQLPM-
-----RT------------------SFPTAAGA----ELVNEDGSLDAEAAAAEDGDWLK
EFAKFKRD---NT----------------------------RR-PEPKTAD---------
-------------SIIAASAV-QDKAPTLYTLNGTPLRQKKRKGALTNPSAYSMTSSSLA
RTDGQQLLDARFDQVEKMYSLD-EADE--FD-DMDGGMSLAS------GMTG------QS
K---MSQLSTTSFADEGAV---------RQDFGGMMDDFLGHW-----------------
------NKANP-GGKRKGAKGKRGKNGNEKYGLQQLDEVRAELGPARVYSRP--TKA---
-
>XP_013312153_Exophiala_xenobiotica
------------------------------------------------------------
-----MPP----------------------------------------------------
------------------------------------------------------------
------------------------KRWI---------DKNKAQTYQLLYRPQDDPELYNE
TAGDRTLYPISGPATTSRQ-------PAQ------DRGLHLKDLEDDLEPELV-------
-----RANEGEAAEYGVYYDDTSYDYMQHLRNIGEGGGESHFVEAMP---QGKGKGKAKT
MKLE------DALR-EVSL--DDD--R-SVAES---------------E----------L
YSTFS--------------------TSTRPRTYQDQQDVPDDIAGFQPDMDPRLREVLEA
LEDDAYVDEND-----------------------------------EEDLFGALAKEGRY
GEL-----------DLAEF------EANFVD---EDEE-GWESD-ATEKAPEQPAQSTM-
-----SS------------------VAPMPAGT----EPRNEDASLDAEAAAAEDGDWLK
EFAKFKRD---HT----------------------------KK-IQPRTAE---------
-------------SIIAASAAGRDQAPSLYTLNGTLLRQKKRKGALTNPSAYSMTSSSLA
RTDGQQLLDARFDQVEKMYSLD-EADE--GD-DMDGGMSLAS------GMTG------RS
KMSQMSQLSTTSFADEGAV---------RGDWGGMMDDFLGDW-----------------
------NKANP-GGKRRGAKGKRGKNGNEKYGLQQLDEVRAELGPARIHRRT--TEA---
-
>XP_007726530_Capronia_coronata
------------------------------------------------------------
--MFLTLA----------------------------------------------------
------------------------------------------------------------
------------------------QQWS--NTDKDRSDKNNAQTFHLLYRPQADPALHDE
NAGERALYPVSGPTSSSQE-------VGT------KKGLHLNDLENELDFESV-------
-----RENEGEAAQYGVYFDDTSYDYMQHLRDIGEGGGESHFIEAMPVKVQGKGKAKAKT
MKLE------DALR-EVSL--DDE--Q-SVAGT---------------D----------M
LSTFT--------------------TSTKDRTYEKQQNVPDEIAGFQPDMDPRLREVLEA
LEDDAYVDDSD-----------------------------------ADDIFGALAKDGRN
GEL-----------ELEEF------EENFFD--GDDDE-GWESD-ATEKAPTQPSELKL-
-----SS------------------TAPMTEGG----DRNDHT--LDAETASAEDGDWLR
DFAKFKRD---NA----------------------------RK-PPPKAAE---------
-------------SIIAASAI-QDKTPSLYTLNGTPLRQKKRKGALTNPSSYSMTSSSLA
RTSGQQLLDARFDKVEQMYALE-EADE--FD-DMDAGMSLAS------GMTG------RS
K---MSQLSTTSFADVGAV---------REDFGSMMDGFLGDW-----------------
------NKANPGGGKRRGAKGKRGKNGNEKIGLQQLDEVRAELGPARVYRRP--TKT---
-
>XP_007736532_Capronia_epimyces
------------------------------------------------------------
-----MPR----------------------------------------------------
------------------------------------------------------------
------------------------RRWI---------DKSSAQTFHLLYRPQDDPALHDE
NAGERALYQVSGPGSSAQK-------SNP------KEGLHLNDLENDLDFESM-------
-----RENEGEAAQYGIYFDDTNYDYMQHLRDIGEGGGESHFIEAAPVKVQGKGKSKAKT
MKLE------DALR-EVSL--DDE--R-SVAGT---------------D----------M
LSTFS--------------------TQTRDRTYQSQQNVPDEIAGFQPDMDPRLREVLEA
LEDDAYVDDND-----------------------------------EEDVFGALAQDGRH
GEL-----------DLEDF------EANYFD---DEDD-GWESD-ATEKAPTQPSEVKL-
-----PT------------------AVHPTEGG----YPNSDNAARDAEAAAAEDGDWLR
DFAKFKRD---TA----------------------------RK-PQPKAAE---------
-------------SIIAASAI-QDKAPTLYTLNGTPLRQKKRKGALTNPSSYSMTSSSLA
RTSGQQLLDARFDQVEKMYSLD-EADE--FD-DMDGEMSLAS------GMTG------RS
K---MSQLSTTSFADEGAV---------RDDFDSMMDGFLGDW-----------------
------NKANPGGGKRRGAKGKRGKNGNEKFGLQQLDEVRAELGPPRLYGRT--TKT---
-
>XP_009157625_Exophiala_dermatitidis
------------------------------------------------------------
-----MPR----------------------------------------------------
------------------------------------------------------------
------------------------RRWIRNATDKHDSDKNNAQTFQLLYRPQNDPALHDE
SAGERALYPVSGPASSSQN-------TTT-----QKKGLHLKDLEDDLDFDSM-------
-----RENEGEAAQYGIYFDDTNYDYMQHLRDIGEGGGESHFIEATPVKVQTKGKGKAKT
MKLE------DALR-EVSL--DDD--R-SVAGT---------------D----------M
ISNFT--------------------TRTKDRKYESQQDVPDEIAGFQPDMDPRLREVLEA
LEDEAYVDDQG-----------------------------------DEDIFAALAQDGPN
GEL-----------DLEEF------EDNYFD---EEDE-GWESD-ATEKAPTQPSEVKL-
-----PS------------------AAPVTQDG----HEDDDTAHLDAEAAAAEDGDWLR
DFAKFKRD---NA----------------------------RK-PPPKAAG---------
-------------SIIAASAI-QDKAPSLYTLNGTPLRQKKRKGALTNPSSYSMTSSSLA
RTQGQQLLDARFDQVEKMYSLD-EGDE--FD-DMDGGMSLAS------GMTG------QS
K---MSQLSTTSFADEGAV---------REDFDSMMDGFLGDW-----------------
------NKANPGGGKRRGAKGKRGKNGNEKFGLQQLDEVRAELGPARINRRAPPTKT---
-
>XP_013263200_Exophiala_aquamarina
------------------------------------------------------------
-----MPR----------------------------------------------------
------------------------------------------------------------
------------------------KRWI---------DKKQAQTFQLLYRPQNDPALHDE
SAGERALYQTSGQSSSSEKA-----RAGP--------GLHLEDLESDVDFEQM-------
-----RENEGEAAEHGIYFDDTTYDYMQHLRDVGEGGGEAYFIDAAPVAGQAKGKGNART
VKLE------DALR-EVSL--DDG--Q-SVAGS---------------D----------L
FSTFS--------------------TVSRPRTYQNQQDVPDEIAGFQPDMDPRLREVLEA
LEDEAYVDNED-----------------------------------DQDIFGALAKEGRH
GEL-----------ELGEF------EANLDE---Y-DD-GWDSD-ATEKALEQTSELKL-
-----PT------------------AASDTASD----ATDG----LDAETAAAEDGDWLR
DFAKFKRD---HT----------------------------KK-PPAAAA----------
-------------SIVAASAV-QDKAPSLYTLNGTPLRQKKRKGALTNPSAYSMTSSSLA
RTAGQQLLDARFDQVEKMYALD-EGDE--YE-DMDGGISLMS------GMTG------RS
K---MSQLSTTSFADEGAV---------RQDFNGMMDDFLGDW-----------------
------NKANP-GGKRKGVKGKRGKHGNEKYGLQQLDEVRAELGPARIHKPT--QKN---
-
>XP_016222768_Exophiala_mesophila
------------------------------------------------------------
-----MPR----------------------------------------------------
------------------------------------------------------------
------------------------KRWI---------DKKQAQTFQLLYRPQDDPALHDE
SAGERALYQISGAGSSSQK---------P-----IPRELHIDDLEDDLDFENM-------
-----RENEGEAAEHGVYFDDTTYDYMQHLRDIGQGGGESHFIDATSLA--SKGKAKVKP
IKLE------DALR-EVSL--DDG--K-SVADS---------------E----------M
LSTFS--------------------TSTRPRTYQNQQDVPDEIAGFQPDMDPRLREILEA
LDDDAYVDNED-----------------------------------QEDLFGSLAKEGRM
GEL-----------DLAEF------EASYDE---FDDD-GWESD-ATEKAPEQPMEIKL-
-----PT------------------SAPTTEGS----GEQGDQNTLDAEAAAAEDGDWLR
DFARFKRD---GA----------------------------RK-PPPQAAE---------
-------------SIIAASAV-HDRAASLYTLNGTPLRQKKRKGALTNPSAYSMTSSSLA
RTSGQQLLDARFDQVEKMYALD-EGDE--FD-DMDGGMSLAS------GMTG------QS
K---MSQLSTTSFADEGAV---------RDDFNGMMDDFLGDW-----------------
------NKANP-GGKRKGAKGKRGKHGNEVYGLQQLDEVRAELGPARLGRRP--QKT---
-
>XP_013277207_Rhinocladiella_mackenziei
------------------------------------------------------------
-----MPR----------------------------------------------------
------------------------------------------------------------
------------------------KRWI---------DKNNAQTFHLLYRPQNDPALHDE
TAGERTLYQVSGPGSSSQK-------SAA------KEGLHLKDLEDDLDFESM-------
-----RENEGEAAEYGIYFDDTNYDYMQHLRDVGEEPGGSHFIEATLAKVQGEDKEKAKM
MKLE------DTLR-EVSL--DE---Q-SVAGS---------------D----------L
TSTFS--------------------TSTRPRTYQTQQDVPDEIAGFQPDMDPRLREVLEA
LDDDAYVDDKD-----------------------------------EEDIFGALAKDGRN
GEL-----------DLAEF------EATFVD--DNDDG-GWESD-VTEKTAQQPLELKL-
-----PS------------------TAPTADKA----EITDKGPSPDAEAAAAEDGQWLR
DFAKFKCE---SA----------------------------RK-LQPKAAE---------
-------------SIIAASAV-QDKAPSLYTQNGTPLRQKKRKGALTNPSSYSMTSSTLA
RTSGLQLLDARFDQVERMYSLD-EGDE--FD-DLDGQMSFAS------GMTG------RS
K---MSQLSTTSFADDGAV---------REDFDSMMDGFLGDW-----------------
------NKANPGGGKRRGAKGKRGKNGNEKFGLQQLDEVRAELGPARIYRRT--TKA---
-
>XP_018002233_Phialophora_attinorum
------------------------------------------------------------
-----MPR----------------------------------------------------
------------------------------------------------------------
------------------------RKWI---------DKKNAQTYKLLYRSQDDPLIHDE
--GERALFPVGEVATSSQR--------PF-----IDSGLHIDDLEQDVDLESM-------
-----RDNEGEAAEHGVFFDDTKYDYMQHLRDLGNGAGESHYIDAIPTKVQSKGKGKAKQ
MRLE------DALA-QATI--EDD--E-EADED---------------EAPSLVDRSLYA
YSNYT--------------------ATSKSRQLESQQDVPDEIAGFQPDMDPRLREVLEA
LEDDAYVDEKD-----------------------------------DDDVFGSLGRDGKN
GEL-----------SLDEF------EYDYGE----DDE-GWESD-ATEKAPEQPTTSQP-
-----SP------------------SGPIS--------LSNEFSIESAEAAAAEDGDWLR
DFAKHKRDAAAAA----------------------------RK-APPPAAA---------
-------------SIVAASAV-QDQAPSLYTLNGTPLRQKKRKGALTNPSAYSMTSSSLA
RTDGQQLLDARFDKVEKMYSVD-EGDE--FDEDVDGGMSLAS------GMTG------QS
K---MSQLSTTSFADEGAV---------RQDFDSMMDGFLGDW-----------------
------NKANPGGGKRKGNKGKRGKHGNEAFGLQQLDEVRAELGPARMYTRR--AAAAQK
T
>NP_593949_Schizosaccharomyces_pombe
------------------------------------------------------------
----MGKK----------------------------------------------------
------------------------------------------------------------
------------------------KFV----------NKNKAQTFHLVHRSQRDPQYHDE
NATERVLVSAETLNK------------------------TARRLNRQTLDEEYGSTI---
-----RPNEGEAANYGIYFDDTEYDYMQHLRNIGNE--DATWVEAPA---TRKTQDKQKK
QQIQLRDQPSILPQ----------------------------------E----------V
LPS----------------------EVELERTYQDQQSVPDAISGFQPDMDPRLREVLEQ
LEHSDI---------------------------------NDEETSDFDEEFEKLVASG--
-KA-----------DESEFYA-----------QPFVEE--GEKD---------YDEAAA-
-----AKA---------------------------------------------GKSEWEI
EFEKFKLEQKKQP---------DVAS----SDGDF------SDEPESEER----------
-------------DEVPELV------------SSSKSKSKTKRKARTALSSVSMSSSALF
RNEGLTLLDDRFDKVEEEYTPIKDERELIDP-DQKDVFDLVN------------------
---------------------------D-NQFNDIMDEFLVSY-----GPTLGRK-----
---KAPSRMSNSKKKSS---------------LEELDNVRKMLGRARI------------
-
```
