## Supplementary material for "Coding Sequence Insertions in Fungal Genomes are Intrinsically Disordered and can Impart Functionally-Important Properties on the Host Protein": MAFFT_MSAs: XP_719411.2_blasthits_MAFFT.txt

```
>XP_719411_Candida_albicans
------MSSHRHNTVQSVSRVYADVLSTKPQSYWDYDD-LNIKWNPQE--NYEILRKLGR
GKYSEVFLGIDLEKREKVVIKVLKPVKRKKIKREISILKNLV------------------
-----------------------DGPNIIAMLDVVREPQSKTPGLIFEHINNIDFRSLYP
TFTDYDIRFYMYELLKALDYSHSMGIMHRDVKPHNVMIDHDKKLLRLIDWGLAEYYHPGT
EYNVRVASRYFKGPELLVDYRLYDYSLDMWSFGCMLASMVFMKEPFFHGKSNTDQLVQIV
RVLGSKNFKKYLEKYNISLGEEYED-IGYYNKRQWVRFMNENN---KDLV-SQEFLDLID
RLLRYDHQERLTAKEAMKHAYFDPIRVAVS--------------------
>XP_002422521_Candida_dubliniensis
------MSSHRHNTVQSISRVYADVLSTKPQSYWDYDD-LNIKWNSQE--NYEILRKLGR
GKYSEVFLGIDLVKREKVVIKVLKPVKRKKIKREISILKNLV------------------
-----------------------DGPNIIALLDVVREPQSKTPGLIFEHVNNIDFRSLYP
TFTDYDIRFYMYELLKALDYSHSMGIMHRDVKPHNVMIDHDKKLLRLIDWGLAEYYHPGT
EYNVRVASRYFKGPELLVDYRLYDYSLDMWSFGCMLASMVFMKEPFFHGKSNTDQLVQIV
RVLGSKNFKKYLEKYNISLGEEYED-IGYYNKRQWVRFMNENN---KDLV-SEEFLDLID
RLLRYDHQERLTAKEAMKHAYFDPIRAAASSSS-----------------
>XP_002546301_Candida_tropicalis
------MSSHRHNTVPSVARVYTDALASKPQEYWDYDD-INIKWNSQE--NYEIIKKLGR
GKYSEVFLGIDLAKGEKVVIKVLKPVKRKKIKREISILKNLV------------------
-----------------------GGPNIVSLLDVVREPQSKTPALVFEHINNVDFRTLYP
TFTDHEIRFYMYQLLIGLDYSHSMGIMHRDVKPHNVMIDHNKKLLRLIDWGLAEFYHPGT
DYNVRVASRYFKGPELLVDYRMYDYSLDLWSFGCMLASMVFMKEPFFHGKSNTDQLVQIV
RVLGSDDFNKYLEKYKINLGEEFED-MGYYNRRPWKRFVNEQN---KHLV-SDEFLDLID
KLLRYDHQERLTAKEAMAHPYFELVRQS----------------------
>XP_003869007_Candida_orthopsilosis
-----------MISSNSISRVYADVLASKPQSYWDYDD-LNIKWNPQE--NYEIIKKLGR
GKYSEVFLGIDLVKGEKVVIKVLKPVKRKKIKREISILKNLV------------------
-----------------------DGPNVVALLDVVREPQSKTPGLIFENINNIDFRTLYP
TFTDYDIRFYMYELLKALDYSHSMGIMHRDVKPHNVMIDHEQKKLRLIDWGLAEYYHPGT
EYNVRVASRYFKGPELLVDYRLYDYSLDLWSFGCMLASMVFMKEPFFHGKSNTDQLVQIV
RVLGSNNLNKYLDKYNLTLGDEYED-IGYYNRRPWERFINENN---QHLV-SNEFLDIID
KLLRYDHQERLTAKEAMQHPYFDPVRGNSQS-------------------
>XP_001523388_Lodderomyces_elongisporus
----------------MSNQADLNVLSTKPTSYYDYES-MSIEWNDQK--NYEILRKIGR
GKYSEVFLGLDLVKGQKVVIKVLKPVKRKKIKREISILKNLV------------------
-----------------------NGPNIITLLDIVREPQLKTPGLIFENVNNIDFRTLYP
TFTDFDIRFYMYELLKALSYSHSMGIMHRDVKPHNVMIDHDKKILRLIDWGLAEYYHPGT
EYNVRVASRYFKGPELLVDYRLYDYSLDLWSFGCMLASMVFMKEPFFHGKSNTDQLVQIV
RVLGSSNLNKYLEKYNLTLGDEYED-MGYYTRRPWERFINENN---QHLV-SNEFLDFID
HLLRYDHQERLTAKEAMEHPYFDPVRTYTPTSS-----------------
>XP_007373250_Spathaspora_passalidarum
-MSLQPQQQRHHQSVTSISKVYADVLASKPQAYYDYDD-LNIKWNSQE--NYEIIKKLGR
GKYSEVFLGIDLIKRNKVVIKVLKPVKRKKIKREISILSNLV------------------
-----------------------DGPNIIKLLDVVREPQSKTPGLIFEYVNNIDFRSLYP
TFTDYDIRFYMYELLRALDYSHSMGIMHRDVKPHNVMIDHEKKILRLIDWGLAEYYHPGT
EYNVRVASRYFKGPELLVDFRLYDYSLDLWSFGCMLASMVFIKEPFFHGKSNTDQLVQIV
RVLGSNSLNKYLTKYNLTLSDEYED-IGYYNRRPWERFVNDNN---QHLV-SNEFLDFID
KLLRYDHQERLTAKEAMNHPYFDPVRPKN---------------------
>XP_043047497_Scheffersomyces_spartinae
-----------MARTSYVSKVYADVLASKPVEYWDYEN-LNIKWNSQE--NYEIIKKIGR
GKYSEVFLGIDLTKGANCVIKVLKPVKRKKIKREISIIRNLV------------------
-----------------------GGPNIIGLIDIVREPQLKTPGFIFEHVNNLDFRQLYP
MFTDTDIRFYMYELLKALDYSHSMGIMHRDVKPHNVMIDHSKKSLRLIDWGLAEYYHPGT
EYNVRVASRYFKGPELLVDFRLYDYLLDLWSLGCMLASMVFKKEPFFHGKSNTDQLVQIV
RILGSDDLQTYLKKYNLTLSSEYDD-LGYYNRRPWKRFVNDAN---KHLV-SEEFLDLID
KLLRYDHQERLTAKEAMAHAYFDPVRP-----------------------
>XP_001386994_Scheffersomyces_stipitis
-------MSDQHHGVTSISRVYSDVLSTKPQAYWDYDD-LNIKWNSQD--NYEIIKKLGR
GKYSEVFLGIDLSKQEKVVIKVLKPVKRKKIKREISILKNLF------------------
-----------------------SGPNIVALLDVVREPQSKTPGLIFEHINNVDFRSLYP
TFGDYDIRYYMYELLKALDYSHSMGIMHRDVKPHNVMIDHDKRSLRLIDWGLAEYYHPGT
EYNVRVASRYFKGPELLVDFRLYDYSLDMWSYGCMLASMVFMKEPFFHGKSNTDQLVQIV
RVLGSSSLNKYLAKYNLTLSEEYED-IGYYNRRPWERFINDNN---QHLL-SKEFLDFID
QLLRYDHQERLTAKEAMDHPYFDPVRAAEGN-------------------
>XP_020064666_Suhomyces_tanzawaensis
-------MSSNHHSVSSVARVYTDVLSTKPQVYWDYDD-INIKWNSQE--NYEIIKKLGR
GKYSEVFLGIDLAKKDKVVIKVLKPVKRKKIKREISILKNLV------------------
-----------------------GGPNIIELLDIVREPQSKTPGLIFEHIDNIDFRTLYP
TFTDYDIRYYMYELLKALDYSHSMGIMHRDVKPHNVMIDHEKKSLRLIDWGLAEYYHPGT
EYNVRVASRYFKGPELLVDFRLYDYSLDLWSYGCMLASMVFMKEPFFHGKSNTDQLVQIV
RVLGSSSLNEYLEKYSLKLSEEYED-LGYYNRRPWERFINENN---KHLV-SKDFLDFID
KLLRYDHQERLTAKEAMEHSYFDLVRERS---------------------
>XP_020079632_Hyphopichia_burtonii
--------MSYHT-VTSVSKVYADVLATKPQAYWDYEN-INIKWNGQE--NYEIIKKLGR
GKYSEVFLGIELTRGEKVVIKVLKPVKRKKIKREISILKNLV------------------
-----------------------GGPNVIGLLDIVREPQLKTPSLIFEHIDNIDFRTLYP
TFTDYDIRYYMYELLKALDFSHSMGIMHRDVKPHNVMIDHEHKKIRLIDWGLAEYYHPGT
EYNVRVASRYFKGPELLVDFRLYDYSLDLWSYGCMFASMVFKKEPFFHGKSNTDQLVQIV
RVLGSDDLHKYLQKYNLTLSEEYED-LGYYNRRPWVRFVNENN---QHLV-SDEFLDLID
KLLRYDHQERLTAQEAMNHPYFYPITKNL---------------------
>XP_015466714_Debaryomyces_fabryi
--------MTSNSVNTSISKVYADVLASKPQSYWDYEN-VNIKWNSQD--NYEIIKKLGR
GKYSEVFLGIDLEKGEKCVIKVLKPVKRKKIKREISILKNLV------------------
-----------------------SGPNVIGLFDIVREPQLKTPALIFENVNNIDFRTLYP
TFTDYDIRFYMYELLKALDFSHSMGIMHRDVKPHNVMIDHDKKILRLIDWGLAEYYHPGT
EYNVRVASRYFKGPELLVDFRLYDYSLDLWSYGCMLASMVFKKEPFFHGNSNTDQLVQIV
RVLGSDDLNKYLQTYNLTLSDDYED-LGYYNRRPWKRFINENN---QHLV-SEEFLDFID
KLLRYDHQERLTAKEAMAHAYFDPVRQAAK--------------------
>XP_456923_Debaryomyces_hansenii
--------MTSNSVNTSISKVYADVLASKPQSYWDYEN-VNIKWNSQE--NYEIIKKLGR
GKYSEVFLGIDLTKGDKCVIKVLKPVKRKKIKREISILKNLV------------------
-----------------------TGPNVIGLLDIVREPQSKTPALIFENVNNLDFRTLYP
TFTDYDIRFYMYELLKALDYSHSMGIMHRDVKPHNVMIDHDKKVLRLIDWGLAEYYHPGT
EYNVRVASRYFKGPELLVDFRLYDYSLDLWSYGCMLASMVFKKEPFFHGNSNTDQLVQIV
RVLGSDDLNRYLQTYNLTLSDDYED-LGYYNRRPWKRFINENN---QHLV-SEEFLDFID
KLLRYDHQERLTAKEAMAHAYFNPVRNAAK--------------------
>XP_006686856_Yamadazyma_tenuis
--------------MSSVSRVYTDALSTKPQGFWDYEN-VVLKWNSQD--KYEIIKKLGR
GKYSEVFLGVELPQGSKVVIKVLKPVKRKKIKREISILQNLV------------------
-----------------------DGPNVIRLLDIVREPQSKTPALVFEHVNNIDFRTLYP
TFTDYDIRYYMFELLKALDYCHSMGIMHRDVKPHNVMIDYDTKTLRLIDWGLAEYYHPGT
EYNARVASRYFKGPELLVDFRYYDYSLDLWSYGCMFASMVFKKEPFFHGKSNTDQLVQIV
RVLGSDDLNKYLRKYNLRLTEEYED-LGYYSRRPWKRFINESN---QPLV-SDEFLDLID
KLLRYDHQERLTAQEAMDHPYFDPVRPKA---------------------
>XP_001487733_Meyerozyma_guilliermondii
--------MSIPNPVSSVSKVYTDVLASKPQSYWDYEN-INIKWNSQD--NYEIIKKLGR
GKYSEVFLGVDLKKGEKCVIKVLKPVKRKKIKREISILKNL-------------------
-----------------------DGPNIIGLFDIVREPQLKTPGLIFEHVNNIDFRTLYQ
SFTDYDIRFYMYELLRALDYSHSMGIMHRDVKPHNVMIDHEKKLLRLIDWGLAEYYHPGT
EYNVRVASRYFKGPELLVDFRLYDYSLDLWSFGCMLASMVFKKEPFFHGKSNTDQLVQIV
RVLGSDDLHKYLQKYGLVLSEEYED-LGYYNRRPWKRFVNENN---QHLV-SDEFLDFID
KLLRYDHQERLTAKEAMAHPYFDPVRPSNTK-------------------
>XP_018713565_Metschnikowia_bicuspidata
------------MAVASVSKVYPYVLQEKPQEFWDYEN-INIKWNSQD--QYEVIKKLGR
GKYSEVFLGVDLTSGAKCVIKVLKPVKRKKIKREILILKNLV------------------
-----------------------GGPNIVGLLDVVREPQLKTPGLIFEHVDNVDFRVMYP
TFTDSDIRFYMYELLKALDYSHSMGIMHRDVKPHNVMIDHEQKKLRLIDWGLAEYYHAGT
EYNVRVASRYFKGPELLVDYRFYDYSLDMWSFGCMLASIVFKKEPFFHGKSNTDQLVQIV
RVLGSDDLHAYLAKYNLTLSDEYED-LGYYTRRSWQRFINEKN---EHLV-SPELLDFID
NLLKYDHQQRLTAKEAMAHAYFDPVRNP----------------------
>XP_002618816_Clavispora_lusitaniae
--------MS----VSSVSKVYTDVLASKPQMYWDYEN-INIKWNSQE--KYEVIKKLGR
GKYSEVFLGVDLTTGNKCVIKVLKPVKRKKIKREISILKNLV------------------
-----------------------GGPNIVALLDTVREPQSKTPALIFEHVDNIDFRTLYP
TFTDHDIRFYMYELLKALDYSHSMGIMHRDVKPHNVMIDHNRKVLKLIDWGLAEYYHPGT
EYNVRVASRYFKGPELLVDFRLYDYSLDLWSFGCVLASIVFKKEPFFHGKSNTDQLVQIV
RVLGSDELHRYLQKYELTLSEEYED-LGYYNRRPWKRFINDNN---KHLV-SDEFLDFID
KLLRYDHQERLTAKEAMAHPYFDPIRPQ----------------------
>XP_025341965_Candida_haemuloni
--------MS----VSSVSRVYTDALATKPQAFWDYES-TNVKWNSQE--KYEVVKRLGR
GKYSEVFLGVDITSGDKLVIKVLKPVKRKKIKREISILKNLV------------------
-----------------------GGPNIINFLDMVREPQSKTPALVFEYVDNTDFRTLYP
TFTDYDNRYYMFELLRALDYCHSMGIIHRDVKPQNVMIDHGAKELRLIDWGLAEYYHPGT
EYNVRVASRYFKGPELLVDFRLYDYSLDMWSYGCMLASMVFKKDPFFHGKSNTDQLVQIV
RVLGSDDLHSYLQKYNLTLSEEYED-LGYYNRRPWKRFINENN---QHLV-SEEFLDFID
KLLRYDHQERLTAKEAMDHPWFDPVRH-----------------------
>XP_024713114_Candida_pseudohaemulonis
--------MS----VLSVSRVYTDALATKPQAFWDYES-TNVKWNSQE--KYEVVKRLGR
GKYLEVFLGVDITTGDKLVIKVLKPVKRKKIKREILILKNLV------------------
-----------------------GGPNIINILDMVREPQLKTPALVFEYVDNTDFRTLYP
TFTDYDNRYYMFELLRALDYCHSMGIIHRDVKPQNVMIDHGAKQLRLIDWGLAEYYHPGT
EYNVRVASRYFKGPELLVDFRLYDYSLDMWSFGCMLASMVFKKDPFFHGKSNTDQLVQIV
RVLGLDDLHSYLQKYNLTLSEEYED-LGYYNRRPWKRFINENN---QHLV-SEEFLDFID
KLLRYDHQERLTAKEAMEHPWFDPVRH-----------------------
>XP_025334505_Candida_duobushaemulonis
--------MS----VSSVSRVYTDALATKPQAFWDYES-TNVKWNSQE--KYEVVKRLGR
GKYSEVFLGVDITTGDKLVIKVLKPVKRKKIKREISILKNLV------------------
-----------------------GGPNIINILDMVREPQSKTPALVFEYVDNTDFRTLYP
TFTDHDNRFYMFELLRALDYCHSMGIIHRDVKPQNVMIDHGAKQLRLIDWGLAEYYHPGT
EYNVRVASRYFKGPELLVDFRLYDYSLDMWSFGCMLASMVFKKDPFFHGKSNTDQLVQIV
RVLGSDDLHSYLQKYNLTLSEEYED-LGYYNRRPWKRFINENN---QHLV-SEEFLDFID
KLLRYDHQERLTAKEAMEHPWFDPVRH-----------------------
>XP_028889040_Candida_auris
--------MS----VSSVSRVYTDVLATKPQAYWDYEN-FNIKWNSQD--KYEVIKKLGR
GKYSEVFLGVDLTNGQKVVIKVLKPVKRKKIKREVSILKNLV------------------
-----------------------GGPNIIALLDVVREPQSKTPAFIFEHVDNIDFRTLYP
TFTDYDIRYYMYELLKALDCSHSMGIMHRDVKPHNVMIYHEARQLRLIDWGLAEYYHPGT
EYNVRVASRYFKGPELLVDFRLYDYSLDMWSYGCMLASMVFKKDPFFHGKSNTDQLVQIV
RVLGSDDLHSYLQKYNLTLSEEYED-LGYYNRRPWKRFINENN---QHLV-SEEFLDFID
KLLRYDHQERLTAKEAMDHPYFDPVRH-----------------------
>NP_014704_Saccharomyces_cerevisiae
MPLPPSTLNQKSNRVYSVARVYKNACEERPQEYWDYEQGVTIDWGKIS--NYEIINKIGR
GKYSEVFSGRCIVNNQKCVIKVLKPVKMKKIYRELKILTNLT------------------
-----------------------GGPNVVGLYDIVQDADSKIPALIFEEIKNVDFRTLYP
TFKLPDIQYYFTQLLIALDYCHSMGIMHRDVKPQNVMIDPTERKLRLIDWGLAEFYHPGV
DYNVRVASRYHKGPELLVNLNQYDYSLDLWSVGCMLAAIVFKKEPFFKGSSNPDQLVKIA
TVLGTKELLGYLGKYGLHLPSEYDNIMRDFTKKSWTHFITSE----TKLA-VPEVVDLID
NLLRYDHQERLTAKEAMDHKFFKTKFE-----------------------
>XP_018219289_Saccharomyces_eubayanus
MPLPPSTLNQKSNRVYSVARVYKNACEERPQEYWDYEQGVTIDWGKIS--NYEIINKIGR
GKYSEVFSGRCIVNNQKCVIKVLKPVKMKKIYRELKILTNLT------------------
-----------------------GGPNVVGLYDIVQDADSKIPALIFEEIKNVDFRTLYP
TFKLPDIQFYFTQLLIALDYCHSMGIMHRDVKPQNVMIDPTERKLRLIDWGLAEFYHPGV
DYNVRVASRYHKGPELLVNLNQYDYSLDLWSVGCMLAAIVFKKEPFFKGSSNPDQLVKIA
AVLGTKELLGYLGKYGLHLPSEYDNIMRDFTKKAWTHFITPE----TKLA-VPEVVDLID
NLLRYDHQERLTAKEAMDHKFFKAKFE-----------------------
>XP_033769204_Saccharomyces_paradoxus
MPLPPSTLNQKSNRVYSVARVYKNACEGRPQEYWDYEQGVTIDWGKIS--NYEIINKIGR
GKYSEVFSGRCIVNNQKCVIKVLKPVKMKKIYRELKILTNLT------------------
-----------------------GGPNVVGLYDIVQDADSKIPALIFEEIKNVDFRTLYP
TFKLPDIQYYFTQLLIALDYCHSMGIMHRDVKPQNVMIDPTERKLRLIDWGLAEFYHPGV
DYNVRVASRYHKGPELLVNLNQYDYSLDLWSVGCMLAAIVFKKEPFFKGSSNPDQLVKIA
TVLGTKELLGYLGKYGLHLPSEYDNIMRDFTKKSWTHFITSE----TKLA-VPEVVDLID
NLLRYDHQERLTAKEAMEHKFFKTKFE-----------------------
>XP_003674270_Naumovozyma_castellii
----------MKSRIWSESRVYTDVNKRKPAEYWDYEN-TTVEWSTNN-KDYEIEVKVGR
GKYSEVFQGVKLNDRSPIVIKMLKPVKKKKIKREISILTNLSNEKTPPTTLP-FDVD-LY
YTNKKESVLKFKA-DYLYDLPHDGHKNIIQLFDIIKDPISKTPALVFEHVDNIDFRVLYP
KLTDMDIRYYMFELLKALDYCHSMGIMHRDVKPHNVMIDHKNKKLRLIDWGLAEFYHANM
EYNVRVASRFFKGPELLVDYRMYDYSLDLWSFGTMLASMVFQKEPFFHGTSNTDQLVKIV
RVLGSEDFEKYLTKYEITLPREFHD-MDQYIRRPWYRFINDAN---RHLCDNEDIIDLID
NLLKYDHQERLTAKEAMGHPWFEPIRNA----------------------
>XP_003667673_Naumovozyma_dairenensis
----------MKSRIWSESRVYTDANKKRTTEYWDYEN-MTIEWSTNN-KDYEIETKVGR
GKYSEVFQGVTLSNRSKIVIKMLKPVKKKKIKREISILTNLSNEKTPPTTLQ-FDID-SY
YTNTKESVLKFKR-DYLYDLPHTGHENIIKLFDTIKDPISRTPALIFEYVDNVDFRILYP
KFTDLDIRYYMFELLKALDYCHSMGIMHRDVKPHNVMIDHKNKKLRLIDWGLAEFYHANM
EYNVRVASRFFKGPELLVDYRMYDYSLDLWSFGTMLASMVFQKEPFFHGTSNTDQLVKIV
RILGSEDFEKYLMKYEIVLPKEFHD-MDQYIRRPWYRFINDGN---RHLCDNEDIIDLID
NLLRYDHQERLTAKEAMGHPWFKPIREA----------------------
>XP_003954827_Kazachstania_africana
----------MKSRIWSESRVYTNVNKQKDQEYWDYEN-TSIEWSTNN-EEYEIETKVGR
GKYSEVFQGVQLKSGKLIVIKMLKPVKKEKIKREIKILSNLSNETTPPTSLE-FKID-NY
YSNKKESVLKFKR-DYIYELSHNGHENIIQLFDIIKDPISKTPALVFEYVNNIDFRILYP
KLTDLEIRYYMFELLKALDYCHSMGIMHRDVKPHNVMIDHKARKLRLIDWGLAEFYHANM
EYNVRVASRFFKGPELLVDYRMYDYSLDMWSFGTMLASMIFQKEPFFHGTSNTDQLVKIV
RVLGSDDFERYLNKYEIVLPREFHD-MDQYIRRPWYRFINDTN---KHLSGNEEIIDLID
NLLRYDHQERLTAKEAMGHKWFEPVR------------------------
>XP_022465946_Kazachstania_naganishii
----------MKTKVISEARVYADANQLRPREYWDYEN-TNIDWSTSNLRDYEIETKVGR
GKYSEVFRGVQLSSRNNIVIKMLKPVKKKKIKREITILSNLSNEGSAPTGKQ-IDIDGEY
YKNKTPDAAQNRR-KYIYAAPHNGQENIIQLLDIIRDPVSRTPALVFEYVNNYDFRVLYP
KLTALDMKFYMFELLKALDYCHSMGIMHRDVKPHNVMIDHKNRTLRLIDWGLAEFYHVNE
EYNVRVASRFFKGPELLVDYRMYDYSLDLWSFGTMLASMIFQKEPFFHGNSNTDQLVKIV
RVLGSEDFERYLTKYQISLPAEFHD-MDQYIRRPWHRFINDAN---KHLSDDEEVIDLID
NLLRYDHQERLTAKEAMGHPWFDQVRPT----------------------
>XP_447476_Candida_glabrata
----------MRCRVWSEARVYSKVNNEKNEDYWNYED-AAVTWSNNV-KDYEIEMKVGR
GKYSEVFQGVQLASRKHIVIKMLKPVKKKKIRREIKILTNLSNEKNPPTAQE-FNRD-LY
FSNRDENILKQIR-PYIYELPHHGHENIIQLFDVIRDPISRTPALVFEHVNNMDFRVLYP
KLSDIDIRYYMFELLKALDYCHSMGIMHRDVKPHNVMIDHKQRKLRLIDWGLAEFYHVNM
EYNVRVASRFFKGPELLVDYRMYDYSLDLWSFGTMLASMIFQKEPFFHGTSNTDQLVKIV
RVLGSDDFEKYLIKYQITLPREFHD-MDQYIRRPWYRFVNDQN---RHLSDNEDVIDLLD
NLLRYDHQERLTAKEAMGHPWFEPIRRAETKE------------------
>XP_004178241_Tetrapisispora_blattae
MPLPPSTLNQKSSRVYSIARVYADECEKRPQEYWDYEQGVTIDWGKIT--NYEIIKKIGR
GKYSEVFSGINIINNEPCVIKVLKPVKLKKIYRELKILTNLT------------------
-----------------------GGPNVVGLYDIVQDTQSKIPALIFEEIKNVDFRTLYP
TFKLSDIQYYFTQLLIALDYCHSMGIMHRDVKPQNVMIDPIQKKLRLIDWGLAEFYHPGV
DYNVRVASRYHKGPELLVNLNQYDYSLDLWSVGCMLAAIVFRKEPFFKGSTNPDQLVKIA
AVLGTKELLAYLSKYGLKLPSEYDNIMKDFNKKNWQYFIKENDNNIIELA-VPEMIDLID
NLLRYDHQERLTAKEAMNHKFFRQQYS-----------------------
>XP_003686771_Tetrapisispora_phaffii
MILPPSTLNQKSGRVYSVARVYKEECEKRPQEYWDYEQGVTIDWGEIS--NYEIINKIGR
GKYSEVFSGRCITNNHSCVIKVLKPVKMKKIYRELKILTNLT------------------
-----------------------GGPNVIGLLDIVKDSGSKIPALIFEEVKNVDFRTLYP
TFTLTDIQYYFTQLLIALNYCHSMGIMHRDVKPQNVMIDPTEKKLRLIDWGLAEFYHPGV
DYNVRVASRYHKGPELLVNLNQYDYSLDLWSVGCMLAAIIFKKEPFFKGSTNADQLVKIA
AVLGTKELLEYLGKYGLKLPFEYDNIMRDFSRKPWQMFIKDDEKS-KKLC-APEVIDLID
NLLRYDHQERLTATEAMNHPFFKTKYD-----------------------
>XP_001643252_Vanderwaltozyma_polyspora
---------MMKSKVWSEARVYTNINQQRDKSYWDYEN-TTIEWSTNN-KDYEIEAKVGR
GKYSEVFQGVELKTQRKIVIKMLKPVKKKKIKREIKILTNLSDEQSPPTALQ-FNKD-EY
YSNKKEFVLKFIR-PYIYDLPHNGHENIVQLFNIVKDPISRTPALIFEQVDNIDFRVLYP
KFTDMDMRYYMFELLKALDYCHSMGIMHRDVKPHNVMIDHKQRKLRLIDWGLAELYHANM
EYNVRVASRFFKGPELLVDYRMYDYSLDLWSFGTMLASMVFQKEPFFHGTSNTDQLVKIV
RVLGSEDFEKYLIKYEITLPREFHD-MDQYIRRPWHRFVNDSN---RHLSGNDDIIDLID
NLLKYDHQERLTAKEAMGHPWFAPIRNNEYSTQDIEID------------
>XP_003683308_Torulaspora_delbrueckii
----------MKCKKWSESRVYTNANQIRGQEYWDYEN-TTIEWSQNN-KHYEIENKVGR
GKYSEVFQGVHLATKDSIVIKMLKPVKKKKIKREIKILTNLSIETNPPTSKP-FDKD-AY
YTNRKQEVLQFMR-SYLYELPHNGHENIVQLLDVVRDPISRTPALVFENVNNVDFRVLYP
KFTDYDMRFYMFELLKALDYCHSMGIMHRDVKPHNVMIDHKQKKLRLIDWGLAEFYHANM
EYNVRVASRFFKGPELLVDYRMYDYSLDLWSFGTMLASMVFQKEPFFHGTSNTDQLVKIV
RILGTADFEKYLLKYEITLPREFHD-IDQYIRRPWRRFINDSN---KHLCDNDEIIDLID
NLLRYDHQERLTAKEAMGHPWFEPIRKENSAT------------------
>XP_037145774_Zygotorulaspora_mrakii
MPLPPSALNQKSSRVYSVAKVYRDACEKRPQEYWDYEQGVTIEWGKIS--YYEIISKIGR
GKYSEVFSGKSVLNNQPCVIKVLKPVKMKKIYRELKILTNLT------------------
-----------------------GGPNVIGLLDIVQDPGSKIPALIFEEVKNVEFRALYP
TFKSNDIQYYFTQLLIALDYCHSMGIMHRDVKPQNVMIDPSEKKLRLIDWGLAEFYHPGV
DYNVRVASRYHKGPELLVNLNQYDYSLDLWSVGCMLAAIIFKREPFFKGSTNADQLIKIA
AVLGTKPLLAYLEKYGLKLPSEYDNLMRDFTTKPWSTFITDE----TPLA-VPEIVDLVD
NLLRYDHQERLTAKEAIEHPYFKTKFD-----------------------
>XP_002497133_Zygosaccharomyces_rouxii
----------MKCKKWSQARVYSDANQRRDQDYWDYEN-STIKWSTNN-RFYEIENKVGR
GKYSEVFQGVQLSTRRSIVIKMLKPVKKKKIKREIKILLNLSNEEHPPTSEK-FNKV-SY
YTNQKDEALQYMR-TYLYDLPHNGHENIVQLLDVVRDPISRTPALVFEHVNNIDFRILYP
KLTDMDMRFYMFELLKALDYCHSMGIMHRDVKPHNVMIDHKHKKLRLIDWGLAEYYHANM
EYNVRVASRFFKGPELLVDYRMYDYSLDLWSFGTMLASLVFQKEPFFHGTSNTDQLVKIV
RVLGSEDFEKYLLKYEITLPSEFHD-MDQYIRRPWRRFINDSN---RHLSDNDEVIDLLD
NLLRYDHAERLTAREAMGHPWFEPIR--NGAYDLPAGK------------
>XP_003646239_Eremothecium_cymbalariae
----------MKSRVYSEARVYTRALAPLGEEYWDYEN-TTIDWRSNN-SQYEIEMKVGR
GKYSEVFQGVQLSTKNKVVIKMLKPVKKKKIKREIKVLTNLSNETNPPTAQEAFSKD-EY
YSNEDSEVRKFNRYSEVYMLPHNGHENIIHLLDVIKDSVSKTPALVFEYVDNVDFRILYP
TFTDMDIRYYMFELLKALDYCHSMGIMHRDVKPHNVMIDHKQRKLRLIDWGLAELYHPNE
EYNVRVASRFFKGPELLVDYRMYDYSLDLWSFGTMLASMVFMKEPFFHGRSNTDQLVKIV
RVLGSEDFEKYLMKYQITLPREFMD-MDQYIRRPWKRFINDTN---RHLCDNEEVIDLID
NVLKYDHHERLTAREAMQHPWFAPIRNGAYKM------------------
>NP_984300_Eremothecium_gossypii
MSLPPSTLNQKSARVYSTARVYKDACAQRSQDYWDYEQGITINWGKIN--NYEIINKIGR
GKYSEVFRGKSIVNDHPCVIKVLKPVKMKKIYRELKILTNLT------------------
-----------------------GGPNIIGLLDIVQDPGSKIPALIFEEVKNVEFRTLYP
AFTLSDTQHYFKQLLIALDYCHSMGIMHRDVKPQNVMIDPTERKLRLIDWGLAEFYHPGV
DYNVRVASRYHKGPELLVNLNQYDYSLDLWSVGCMLAAIVFKKEPFFKGSTNPDQLVKIA
RVLGTKQLLAYLEHYGLTLPHEYDNIMKDFERKPWSYFISDD----NTLA-VPEVVDLID
HLLRYDHQERLTAKEAMDHDFFKKEYP-----------------------
>XP_454135_Kluyveromyces_lactis
----------MKSKVWSEARVYSDANEIRGQRYWDYEN-TSIEWKANN-SQYEVECKVGR
GKYSEVFQGVQLSTRNKIVIKMLKPVKKKKIKREITILANLSNEKNPPTAQP-YDEA-KY
YTNRREEVLKYAR-DKVYDLPHNGHENIITLLDVVRDPISKTPALIFEHIDNTEFRRLYA
SFSDLDIRYYMFELLKALDYCHSMGIMHRDVKPHNVMIDHKQHKLRLIDWGLAEFYHPSM
EYNVRVASRFFKGPELLVDYRMYDYSLDLWSFGAMLASMVFLKEPFFYGSSNTDQLVKIV
RVLGSDDFERYLQKYQITLPDEFID-MDQYIRRPWQKFVNDSN---KHLCGNDDIIDLID
NLLRYDHQERFSCKEAMAHPWFAPIRNNEYTL------------------
>XP_022674848_Kluyveromyces_marxianus
----------MRSKVWSEARVYGNANEVRGQRYWDYEN-TSIEWKANN-SQYEVECKVGR
GKYSEVFQGVQLSTREQIVIKMLKPVKKKKIKREITILANLSNEKNPPTAQP-FDRE-KY
YTNKREEVLKYAR-DAVYDLPHDGHQNIVTLLDVVRDPVSKTPALVFEYINNTDFRTLYA
TFTDLDIRYYMFELLKALDYCHSMGIMHRDVKPHNVMIDHKQRKLRLIDWGLAEFYHPSM
EYNVRVASRFFKGPELLVDYRMYDYSLDLWSFGAMLASMVFLKEPFFYGSSNTDQLVKIV
RVLGSDDFEKYLQKYQITLPDEFVD-MDQYIRRPWQRFVNDAN---KHLCGNDEIIDLID
NLLRYDHQERLTCKEAMAHPWFAPIRNNEYSY------------------
>XP_022629699_Lachancea_lanzarotensis
----------MKSRAQSEARVYMTAAVKRGPVYWDYEN-TLIDWVPNN-GAYEIESKVGR
GKYSEVFQGVQLSTKSKIVVKMLKPVKKKKIKREISILTNLSNVAEPPTAQP-FDHD-AY
YESDETDALQFKR-PYVYSLPHDGHKNIIQLLDVVRDQVYRTPALIFEHVENVDFRTLYP
TFKDHDIRYYMFELLKALDFCHSMGIMHRDVKPHNVMIDHARRKLRLIDWGLAEFYHPNM
EYNVRVASRFFKGPELLVDYRMYDYSLDLWSFGTMLASMVFQKEPFFHGTSNTDQLVKIV
RVLGTDNFEYYLEKYRITLPQEFHD-LDQYIRRPWYRFVNDSN---KHLSGNNEIIDLVS
NLLRYDHQERLTAKEAMQHDWFAPIR----NEENKAK-------------
>XP_002551612_Lachancea_thermotolerans
----------MKCRTWSEARVYTTANVRRGQAYWDYEN-TVIDWVPNN-GTYEIETKVGR
GKYSEVFQGVQLSTKSKIVIKMLKPVKKKKIKREISILTNLSNETNPPTAQP-FNKD-AY
YENKKEEVLQFTR-SEVYELAHDGHKNIIQLLDVVKDQVSRTPALIFEHVDNVDFRTLYP
TFTDLDVRFYMFELLKALDYCHSMGIMHRDVKPHNVMIDHKRKKLRLIDWGLAEFYHPNM
EYNVRVASRFFKGPELLVDYRMYDYSLDLWSFGTMLASMIFKKEPFFHGTSNTDQLVKIV
RILGSDDFENYLNKYQITLPQEFHD-IDQYIRRPWHRFVNDSN---KHLSGNGDIIDLID
NLLRYDHQERLTAREAMQHSWFAPIRRGEYNGEPDAK-------------
>XP_020054525_Aspergillus_aculeatus
-----------------MARVYADVNEHMPRSYWDYDS-VNISWGVLE--NYEVVRKIGR
GKYSEVFEGINVVNYQKCVIKVLKPVKKKKIKREIKILQNLA------------------
-----------------------GGPNVVALLDVVRDSQSKTPSLVFENVNNTDFRTLYP
RFSDYDVRFYVYELLKALDFCHSKGIMHRDVKPHNVMIDHEKRKLRLIDWGLAEFYHKGT
EYNVRVASRYFKGPELLVDFQEYDYSLDMWSLGAMFASMIFRKEPFFHGNSNSDQLVKIA
KVLGTEELFEYLDKYEIELDPQYDDLLSRFPRKPWHTFVNAEN---QRFV-SDEAIDFLD
KLLRYDHAERLTAQEAMAHPYFAPVRAAE---------SQAARNNNTA--
>XP_001276590_Aspergillus_clavatus
-----------------MARVYADVNDHMPRSYWDYDS-VNISWGVLE--NYEVVRKIGR
GKYSEVFEGINVVNYQKCVIKVLKPVKKKKIKREIKILQNLA------------------
-----------------------GGPNVVALLDVVRDSQSKTPSLVFEYVNNTDFRTLYP
RFTDYDVRFYVFELLKALDFCHSKGIMHRDVKPHNVMIDHEKRKLRLIDWGLAEFYHKGT
EYNVRVASRYFKGPELLVDFQEYDYSLDMWSLGAMFASMIFRKEPFFHGQSNSDQLVKIA
KVLGTEELFEYLDKYDIELDPQYDEILSRYPRKPWHSFINADN---QRFI-SDEAIDFLD
KLLRYDHAERLTAQEAMAHPYFAPVRAAE---------SQAARNNATTQS
>XP_001262030_Aspergillus_fischeri
-----------------MARVYADVNEHMPRSYWDYDS-VNISWGVLE--NYEVVRKIGR
GKYSEVFEGINVVNYQKCVIKVLKPVKKKKIKREIKILQNLA------------------
-----------------------GGPNVVALLDVVRDSQSKTPSLVFEYVNNTDFRTLYP
RFTDYDVRFYVYELLKALDFCHSKGIMHRDVKPHNVMIDHEKRKLRLIDWGLAEFYHKGT
EYNVRVASRYFKGPELLVDFQEYDYSLDMWSLGAMFASMIFRKEPFFHGQSNSDQLVKIA
KVLGTEELFEYLDKYDIELDPQYDEILSRYPRKPWHSFINADN---QRFI-SDEAIDFLD
KLLRYDHAERLTAQEAMAHPYFAPVRAAE---------SQAARNNATSQS
>XP_041141213_Aspergillus_flavus
-----------------MARVYADVNEHMPRSYWDYDS-VNISWGVLE--NYEVVRKIGR
GKYSEVFEGINVVNYQKCVIKVLKPVKKKKIKREIKILQNLA------------------
-----------------------GGPNVVALLDVVRDSQSKTPSLVFEYVNNTDFRTLYP
RFSDYDVRYYVYELLKALDFCHSKGIMHRDVKPHNVMIDHEKRKLRLIDWGLAEFYHKGT
EYNVRVASRYFKGPELLVDFQEYDYSLDMWSLGAMFASMIFRKEPFFHGNSNSDQLVKIA
KVLGTEELFEYLDKYEIELDPQYDEILSRFPRKTWHSFVNAEN---QRFV-SDEAIDFLD
KLLRYDHAERLTAQEAMAHPYFDPVRPEV-----------QAQNNRGL--
>XP_747287_Aspergillus_fumigatus
-----------------MARVYADVNEHMPRSYWDYDS-VNISWGVLE--NYEVVRKIGR
GKYSEVFEGINVVNYQKCVIKVLKPVKKKKIKREIKILQNLA------------------
-----------------------GGPNVVALLDVVRDSQSKTPSLIFEYVNNTDFRTLYP
RFTDYDVRFYVYELLKALDFCHSKGIMHRDVKPHNVMIDHEKRKLRLIDWGLAEFYHKGT
EYNVRVASRYFKGPELLVDFQEYDYSLDMWSLGAMFASMIFRKEPFFHGQSNSDQLVKIA
KVLGTEELFEYLDKYDIELDPQYDEILSRYPRKPWHSFINADN---QRFI-SDEAIDFLD
KLLRYDHAERLTAQEAMAHPYFAPVRAAE---------SQAARNNATSQS
>XP_659089_Aspergillus_nidulans
-----------------MARVYADVNKHMPRSYWDYDS-VNISWGVLE--NYEVVRKIGR
GKYSEVFEGINIVNYQKCVIKVLKPVKKKKIKREIKILQNLA------------------
-----------------------GGPNVVALLDVVRDNQSKTPSLVFEYVNNTDFRTLYP
RFSDYDVRFYIYELLKALDFCHSKGIMHRDVKPHNVMIDHEKRKLRLIDWGLAEFYHKGT
EYNVRVASRYFKGPELLVDFQEYDYSLDMWSLGAMFASMIFRKEPFFHGNSNSDQLVKIA
KVLGTEELFEYLDKYEIELDPQYDEILSRFPRKPWQSFVNAEN---QRFI-SDEAIDFLD
KLLRYDHAERLTAQEAMAHPYFAQIRAEE----------AANRSTASS--
>XP_001398099_Aspergillus_niger
-----------------MARVYADVNEHMPRSYWDYDS-VNISWGVLE--NYEVVRKIGR
GKYSEVFEGINVVNYQKCVIKVLKPVKKKKIKREIKILQNLA------------------
-----------------------GGPNVVALLDVVRDSQSKTPSLVFEYVNNTDFRTLYP
RFSDYDVRFYVFELLKALDFCHSKGIMHRDVKPHNVMIDHEKRKLRLIDWGLAEFYHKGT
EYNVRVASRYFKGPELLVDFQEYDYSLDMWSLGAMFASMIFRKEPFFHGNSNSDQLVKIA
KVLGTEELFEYLDKYEIELDPQYDEILSRFPRKPWLSFVNAEN---QRFV-SDEAIDFLD
KLLRYDHAERLTAQEAMAHPYFAPVRAAE---------AQAARNNTTTA-
>XP_015409102_Aspergillus_nomiae
-----------LSAAITMARVYADVNEHMPRSYWDYDS-VNISWGVLE--NYEVVRKIGR
GKYSEVFEGINVVNYQKCVIKVLKPVKKKKIKREIKILQNLA------------------
-----------------------GGPNVVALLDVVRDSQSKTPSLVFEYVNNTDFRTLYP
RFSDYDVRYYVYELLKALDFCHSKGIMHRDVKPHNVMIDHEKRKLRLIDWGLAEFYHKGT
EYNVRVASRYFKGPELLVDFQEYDYSLDMWSLGAMFASMIFRKEPFFHGNSNSDQLVKIA
KVLGTEELFEYLDKYEIELDPQYDEILSRFPRKAWHTFVNAEN---QRFV-SDEAIDFLD
KLLRYDHAERLTAQEAMAHPYFDPVRPEV-----------QAQNNRGL--
>XP_001817703_Aspergillus_oryzae
-----------------MARVYADVNEHMPRSYWDYDS-VNISWGVLE--NYEVVRKIGR
GKYSEVFEGINVVNYQKCVIKVLKPVKKKKIKREIKILQNLA------------------
-----------------------GGPNVVALLDVVRDSQSKTPSLVFEYVNNTDFRTLYP
RFSDYDVRYYVYELLKALDFCHSKGIMHRDVKPHNVMIDHEKRKLRLIDWGLAEFYHKGT
EYNVRVASRYFKGPELLVDFQEYDYSLDMWSLGAMFASMIFRKEPFFHGNSNSDQLVKIA
KVLGTEELFEYLDKYEIELDPQYDEILSRFPRKTWHSFVNAEN---QRFV-SDEAIDFLD
KLLRYDHAERLTAQEAMAHPYFDPVRPEV-----------QAQNNRGL--
>XP_040639684_Aspergillus_ruber
-----------------MARVYADVNERMPRSYWDYDS-VNISWGVLE--NYEVVRKIGR
GKYSEVFEGINVVNYQKCVIKVLKPVKKKKIKREIKILQNLA------------------
-----------------------GGPNVVALLDVVRDSQSKTPSLVFEYVNNTDFRTLYP
RFTDYDVRFYVHELLKALDFCHSKGIMHRDVKPHNVMIDHDKKKLRLIDWGLAEFYHKGT
EYNVRVASRYFKGPELLVDFQEYDYSLDMWSLGAMFASMIFRKEPFFHGNSNSDQLVKIA
KVLGTEELFEYLDKYDIELDPQYDEILTRFPRKPWRSFVNAEN---QRFV-SDEAIDFLD
KLLRYDHAERLTAQEAMAHPYFAPVRAAE----------QSGRNNTTS--
>XP_040706946_Aspergillus_sydowii
-----------------MARVYADVNKHMPRSYWDYDS-VNISWGVLE--NYEVVRKIGR
GKYSEVFEGINIVNYQKCVIKVLKPVKKKKIKREIKILQNLA------------------
-----------------------GGPNVVALLDVVRDNQSKTPSLVFEYVNNTDFRTLYP
RFSDYDVRFYVYELLKALDFCHSKGIMHRDVKPHNVMIDHEKRKLRLIDWGLAEFYHNGT
EYNVRVASRYFKGPELLVDFQEYDYSLDMWSLGAMFASMIFRKEPFFHGNSNSDQLVKIA
KVLGTEELFEYLDKYEIELDPQYDEILSRFPRKPWQSFVNSEN---QRFI-SDEAIDFLD
KLLRYDHAERLTAQEAMAHPYFAQIRAEE----------AANRSNTSS--
>XP_001210189_Aspergillus_terreus
-----------------MARVYADVNEHMPRSYWDYDS-VNISWGVLE--NYEVVRKIGR
GKYSEVFEGINVVNYQKCVIKVLKPVKKKKIKREIKILQNLA------------------
-----------------------GGPNVVALLDVVRDSQSKTPSLVFENVNNTDFRTLYP
RFTDYDVRFYVYELLKALDFCHSKGIMHRDVKPHNVMIDHEKRKLRLIDWGLAEFYHKGT
EYNVRVASRYFKGPELLVDFQEYDYSLDMWSLGAMFASMIFRKEPFFHGNSNSDQLVKIA
KVLGTEELFEYLDKYEIELDPQYDEILSRFPRKPWHSFVNPDN---QRFV-SDEAIDFLD
KLLRYDHAERLTAQEAMAHPYFDPVRPSD-----------QSRNNTAA--
>XP_022489778_Penicillium_arizonense
-----------------MARVYADVNEHMPRSYWDYDS-VNISWGVLE--NYEIVRKIGR
GKYSEVFEGINVVNYQKCVIKVLKPVKKKKIKREIKILQNLA------------------
-----------------------GGPNVVALLDVVRDNQSKTPSLVFEAINNTDFRTLYP
RFSDYDVRFYVYELLKALDFCHSKGIMHRDVKPHNVMIDHEKRKLRLIDWGLAEFYHKGT
EYNVRVASRYFKGPELLVDFQEYDYSLDMWSLGAMFASMIFRKEPFFHGNSNSDQLVKIA
KVLGTEELFEYLDKYDIELDPQYDDILSRFPRKPWHSFVNAEN---QRFV-SDEAIDFLD
KLLRYDHAERLTAQEAMGHAYFDPVRADA---------QALSHNNVTQS-
>XP_014538969_Penicillium_digitatum
-----------------MARVYADVNEHMPRSYWDYDS-VNISWGVLE--NYEILRKIGR
GKYSEVFEGINVVNYQKCVIKVLKPVKKKKIKREIKILQNLA------------------
-----------------------GGPNVVALLDVVRDNQSKTPSLVFEAVNNTDFRTLYP
RFSDYDVRFYVFELLKALDFCHSKGIMHRDVKPHNVMIDHEKRKLRLIDWGLAEFYHKGT
EYNVRVASRYFKGPELLVDFQEYDYSLDMWSLGAMFASMIFRKEPFFHGGSNTDQLVKIA
KVLGTEELFEYLDKYDIELDPQYDDILSRFPRKPWHSFVNAEN---QRFI-SEEAIDFLD
KLLRYDHADRLTAQEAMAHAYFDPVRADA---------AALSHNNVTLP-
>XP_016599492_Penicillium_expansum
-----------------MARVYADVNEHMPRSYWDYDS-VNISWGVLE--NYEIVRKIGR
GKYSEVFEGINVVNYQKCVIKVLKPVKKKKIKREIKILQNLA------------------
-----------------------GGPNVVALLDVVRDNQSKTPSLVFEAINNTDFRTLYP
RFSDYDVRFYVFELLKALDFCHSKGIMHRDVKPHNVMIDHEKRKLRLIDWGLAEFYHKGT
EYNVRVASRYFKGPELLVDFQEYDYSLDMWSLGAMFASMIFRKEPFFHGGSNTDQLVKIA
KVLGTEELFEYLDKYDIELDPQYDDILSRFPRKPWLSFVNAEN---QRFI-SDEAIDFLD
KLLRYDHADRLTAQEAMAHAYFDPVRADA---------AALSHNNVTLP-
>XP_040649872_Penicillium_griseofulvum
-----------------MSRVYADVNDRMPRSYWDYDS-VNISWGVLE--NYEIVRKIGR
GKYSEVFEGINVVNYQKCVIKVLKPVKKKKIKREIKILQNLA------------------
-----------------------GGPNVVALLDVVRDNQSKTPSLVFEAINNTDFRTLYP
RFTDYDVRFYVFELLKALDFCHSKGIMHRDVKPHNVMIDHEKRKLRLIDWGLAEFYHKGT
EYNVRVASRYFKGPELLVDFQEYDYSLDMWSLGAMFASMIFRKEPFFHGGSNTDQLVKIA
KVLGTEELFEYLDKYDIELDPQYDDILSRFARKPWHSFVNAEN---QRFI-SDEAIDFLD
KLLRYDHADRLTAQEAMAHAYFNPVRADA---------AALSHNNVTRP-
>XP_038925561_Penicillium_roqueforti
-----------------MARVYADVNEHMPRSYWDYDS-VNISWGVLE--NYEIVRKIGR
GKYSEVFEGINVVNYQKCVIKVLKPVKKKKIKREIKILQNLA------------------
-----------------------GGPNVVALLDVVRDNQSKTPSLVFEAINNTDFRTLYP
RFSDYDVRFYVFELLKALDFCHSKGIMHRDVKPHNVMIDHEKRKLRLIDWGLAEFYHKGT
EYNVRVASRYFKGPELLVDFQEYDYSLDMWSLGAMFASMIFRKEPFFHGGSNTDQLVKIA
KVLGTEELFEYLDKYDIELDPQYDDILSRFPRKPWHSFVNAEN---QRFI-SDEAIDFLD
KLLRYDHADRLTAQEAMAHAYFDPVRADA---------AALSHNNVTLP-
>XP_002563443_Penicillium_rubens
-----------------MARVYADVNEHMPRSYWDYDS-VNISWGVLE--NYEIVRKIGR
GKYSEVFEGINVVNYQKCVIKVLKPVKKKKIKREIKILQNLA------------------
-----------------------GGPNVVALLDVVRDNQSKTPSLVFEAINNTDFRTLYP
RFSDYDVRFYVFELLKALDFCHSKGIMHRDVKPHNVMIDHEKRKLRLIDWGLAEFYHKGT
EYNVRVASRYFKGPELLVDFQEYDYSLDMWSLGAMFASMIFRKEPFFHGGSNTDQLVKIA
KVLGTEELFEYLDKYDIELDPQYDDILSRFPRKPWHSFVNAEN---QRFI-SDEAIDFLD
KLLRYDHADRLTAQEAMAHAYFDPVRADA---------AALSHNNVTLP-
>XP_040808992_Penicillium_solitum
-----------------MARVYADVNEHMPRSYWDYDS-VNISWGVLE--NYEIVRKIGR
GKYSEVFEGINVVNYQKCVIKVLKPVKKKKIKREIKILQNLA------------------
-----------------------GGPNVVALLDVVRDNQSKTPSLVFEAINNTDFRTLYP
RFSDYDVRFYVFELLKALDFCHSKGIMHRDVKPHNVMIDHEKRKLRLIDWGLAEFYHKGT
EYNVRVASRYFKGPELLVDFQEYDYSLDMWSLGAMFASMIFRKEPFFHGGSNTDQLVKIA
KVLGTEELFEYLDKYDIELDPQYDDILSRFPRKPWHSFVNAEN---QRFI-SDEAIDFLD
KLLRYDHADRLTAQEAMAHAYFDPVRADA---------AALSHNNVTLP-
>XP_022580564_Penicilliopsis_zonata
-----------------MARVYADVNEHMPRSYWDYDS-VNISWGVLE--NYEVVRKIGR
GKYSEVFEGINVVNYQKCVIKVLKPVKKKKIKREIKILQNLA------------------
-----------------------GGPNVVALLDVVRDSQSKTPSLVFEYVNNTDFRTLYP
RFTDYDVRFYIFELLKALDFCHSKGIMHRDVKPHNVMIDHEKRKLRLIDWGLAEFYHKGT
EYNVRVASRYFKGPELLVDFQEYDYSLDMWSLGAMFASMIFRKEPFFHGNSNSDQLVKIA
KVLGTEELFEYLDKYDIELDPQYDEILSRFPKKTWHSFVNAEN---QRFV-SDEAIDFLD
KLLRYDHAERLTAQEAMAHPYFAPVRANE---------AQAARNNASQS-
>XP_016624229_Cladophialophora_bantiana
-----------------MARVYADVNANMPRSYWDYDS-VAISWGVLE--NYEIVRKIGR
GKYSEVFEGINIVNYQKCVIKVLKPVKKKKIKREIKILQNLA------------------
-----------------------GGPNIVALLDVVRDSQSKTPSLIFENVDNTDFRTLYP
RFVDYDVRYYIFELLKALDFCHSKGIMHRDVKPHNVMIDHAKRKLRLIDWGLAEFYHQGT
EYNVRVASRYFKGPELLVDYQEYDYSLDMWSLGAMFASMIFRKEPFFHGNSNSDQLVKIA
KVLGTDDLFEYLDRYDIELDAQYDDILSRFPKKPWQSFVNADN---QRFV-SPEAIDFLD
KLLRYDHQERLTAQEAMAHPYFAPVRNAAA---Q----QQNSQNHVS---
>XP_008725267_Cladophialophora_carrionii
-----------------MARVYADVNANMPRSYWDYDS-VAISWGVLE--NYEIVRKIGR
GKYSEVFEGINIVNYQKCVIKVLKPVKKKKIKREIKILQNLS------------------
-----------------------GGPNIVALLDVVRDSQSKTPSLIFENVDNTDFRTLYP
RFVDYDVRYYIFELLKALDFCHSKGIMHRDVKPHNVMIDHAKRKLRLIDWGLAEFYHSGT
EYNVRVASRYFKGPELLVDYQEYDYSLDMWSLGAMFASMIFRKEPFFHGNSNSDQLVKIA
KVLGTDDLFEYLDRYDIELDAQYDDILSRFPKKPWQSFVNADN---QRFV-SPEAIDFLD
KLLRYDHQERLTAQEAMAHPYFAPVRTQAAQ-------QQNSQNHVS---
>XP_016243692_Cladophialophora_immunda
-----------------MARVYADVNANMPRSYWDYDS-VAISWGVLE--NYEIVRKIGR
GKYSEVFEGINIVNYQKCVIKVLKPVKKKKIKREIKILQNLA------------------
-----------------------GGPNIVALLDVVRDSQSKTPSLIFENVDNTDFRTLYP
RFVDYDVRYYIFELLKALDFCHSKGIMHRDVKPHNVMIDHAKRKLRLIDWGLAEFYHQGT
EYNVRVASRYFKGPELLVDYQEYDYSLDMWSLGAMFASMIFRKEPFFHGNSNSDQLVKIA
KVLGTDDLFEYLDRYDIELDAQYDDILSRFPKKPWQSFVNADN---QRFV-SPEAIDFLD
KLLRYDHQERLTAQEAMAHPYFAPVRNAAA-QQQ----QQNSQNHVS---
>XP_007748211_Cladophialophora_psammophila
-----------------MARVYADVNANMPRSYWDYDS-VAISWGVLE--NYEIVRKIGR
GKYSEVFEGINIVNYQKCVIKVLKPVKKKKIKREIKILQNLA------------------
-----------------------GGPNIVALLDVVRDSQSKTPSLIFENVDNTDFRTLYP
RFVDYDVRYYIFELLKALDFCHSKGIMHRDVKPHNVMIDHAKRKLRLIDWGLAEFYHQGT
EYNVRVASRYFKGPELLVDYQEYDYSLDMWSLGAMFASMIFRKEPFFHGNSNSDQLVKIA
KVLGTDDLFEYLDRYDIELDAQYDDILSRFPKKPWQSFVNADN---QRFV-SPEAIDFLD
KLLRYDHQERLTAQEAMAHPYFAPVRNAAA---Q----QQNSQNHVS---
>XP_018696652_Fonsecaea_erecta
-----------------MARVYADVNANMPRSYWDYDS-VAISWGVLE--NYEIVRKIGR
GKYSEVFEGINIVNYQKCVIKVLKPVKKKKIKREIKILQNLA------------------
-----------------------GGPNIVALLDVVRDSQSKTPSLIFENVDNTDFRTLYP
RFVDYDVRYYIFELLKALDFCHSKGIMHRDVKPHNVMIDHAKRKLRLIDWGLAEFYHQGT
EYNVRVASRYFKGPELLVDYQEYDYSLDMWSLGAMFASMIFRKEPFFHGNSNSDQLVKIA
KVLGTDDLFEYLDRYDIELDAQYDDILSRFPKKPWQSFVNADN---QRFV-SPEAIDFLD
KLLRYDHQERLTAQEAMAHPYFAPVRNAAAQQQQ----QQNSQNHVS---
>XP_022513381_Fonsecaea_monophora
-----------------MARVYADVNANMPRSYWDYDS-VAISWGVLE--NYEIVKKIGR
GKYSEVFEGINIVNYQKCVIKVLKPVKKKKIKREIKILQNLA------------------
-----------------------GGPNIVALLDVVRDSQSKTPSLIFENVDNTDFRTLYP
RFVDYDVRYYIFELLKALDFCHSKGIMHRDVKPHNVMIDHAKRKLRLIDWGLAEFYHQGT
EYNVRVASRYFKGPELLVDYQEYDYSLDMWSLGAMFASMIFRKEPFFHGNSNSDQLVKIA
KVLGTDDLFEYLDRYDIELDAQYDDILSRFPKKPWQSFVNADN---QRFV-SPEAIDFLD
KLLRYDHQERLTAQEAMAHPYFAPVRNAAAQQQQQQQQQQNSQNHVS---
>XP_016637654_Fonsecaea_multimorphosa
-----------------MARVYADVNANMPRSYWDYDS-VAISWGILE--NYEIVRKIGR
GKYSEVFEGINIVNYQKCVIKVLKPVKKKKIKREIKILQNLA------------------
-----------------------GGPNIVALLDVVRDSQSKTPSLIFENVDNTDFRTLYP
RFVDYDVRYYIFELLKALDFCHSKGIMHRDVKPHNVMIDHAKRKLRLIDWGLAEFYHQGT
EYNVRVASRYFKGPELLVDYQEYDYSLDMWSLGAMFASMIFRKEPFFHGNSNSDQLVKIA
KVLGTDDLFEYLDRYDIELDAQYDDILSRFPKKPWQSFVNADN---QRFV-SPEAIDFLD
KLLRYDHQERLTAQEAMAHPYFAPVRNAAA-QQQ----QQNSQNHVS---
>XP_022501182_Fonsecaea_nubica
-----------------MARVYADVNANMPRSYWDYDS-VAISWGVLE--NYEIVKKIGR
GKYSEVFEGINIVNYQKCVIKVLKPVKKKKIKREIKILQNLA------------------
-----------------------GGPNIVALLDVVRDSQSKTPSLIFENVDNTDFRTLYP
RFVDYDVRYYIFELLKALDFCHSKGIMHRDVKPHNVMIDHAKRKLRLIDWGLAEFYHQGT
EYNVRVASRYFKGPELLVDYQEYDYSLDMWSLGAMFASMIFRKEPFFHGNSNSDQLVKIA
KVLGTDDLFEYLDRYDIELDAQYDDILSRFPKKPWQSFVNADN---QRFV-SPEAIDFLD
KLLRYDHQERLTAQEAMAHPYFAPVRNAAAQQQQQQQQQQNSQNHVS---
>XP_013287636_Fonsecaea_pedrosoi
-----------------MARVYADVNANMPRSYWDYDS-VAISWGVLE--NYEIVKKIGR
GKYSEVFEGINIVNYQKCVIKVLKPVKKKKIKREIKILQNLA------------------
-----------------------GGPNIVALLDVVRDSQSKTPSLIFENVDNTDFRTLYP
RFVDYDVRYYIFELLKALDFCHSKGIMHRDVKPHNVMIDHAKRKLRLIDWGLAEFYHQGT
EYNVRVASRYFKGPELLVDYQEYDYSLDMWSLGAMFASMIFRKEPFFHGNSNSDQLVKIA
KVLGTDDLFEYLDRYDIELDAQYDDILSRFPKKPWQSFVNADN---QRFV-SPEAIDFLD
KLLRYDHQERLTAQEAMAHPYFAPVRNAAAQQQQQQQPQQNSQNHVS---
>XP_007759577_Cladophialophora_yegresii
-----------------MARVYADVNANMPRSYWDYDS-VAISWGVLE--NYEIVRKIGR
GKYSEVFEGINIVNYQKCVIKVLKPVKKKKIKREIKILQNLS------------------
-----------------------GGPNIVALLDVVRDSQSKTPSLIFENVDNTDFRTLYP
RFVDFDVRYYIFELLKALDFCHSKGIMHRDVKPHNVMIDHAKRKLRLIDWGLAEFYHSGT
EYNVRVASRYFKGPELLVDYQEYDYSLDMWSLGAMFASMIFRKEPFFHGNSNSDQLVKIA
KVLGTDDLFEYLDRYDIELDAQYDDILSRFPKKPWQSFVNADN---QRFV-SPEAIDFLD
KLLRYDHQERLTAQEAMAHPYFAPVRTQAAQ-------QQNSQNHVS---
>XP_016237001_Exophiala_spinifera
-----------------MARVYADVNANMPRSYWDYDS-VSISWGILE--NYEIVRKIGR
GKYSEVFEGINVANYQKCVIKVLKPVKKKKIKREIKILQNLS------------------
-----------------------GGPNIVALLDVVRDSQSKTPSLIFENVDNTDFRTLYP
RFVDYDVRYYIFELLKALDFCHSKGIMHRDVKPHNVMIDHAKRKLRLIDWGLAEFYHQGT
EYNVRVASRYFKGPELLVDFQEYDYSLDMWSLGAMFASMIFRKEPFFHGNSNSDQLVKIA
KVLGTDELFEYLDKYDIELDAQYDDILGRFPKKPWQSFVNAEN---QRFV-SPEAIDFLD
KLLRYDHQERLTAQEAMAHPYFAPVRNAAS--------QQNSQNHVS---
>XP_016268177_Exophiala_oligosperma
-----------------MARVYADVNANMPRSYWDYDS-VSISWGILE--NYEIVRKIGR
GKYSEVFEGINVANYQKCVIKVLKPVKKKKIKREIKILQNLS------------------
-----------------------GGPNIVALLDVVRDSQSKTPSLIFENVDNTDFRTLYP
RFVDYDVRYYIFELLKALDFCHSKGIMHRDVKPHNVMIDHAKRKLRLIDWGLAEFYHQGT
EYNVRVASRYFKGPELLVDFQEYDYSLDMWSLGAMFASMIFRKEPFFHGNSNSDQLVKIA
KVLGTDELFEYLDKYDIELDAQYDDILSRFPKKPWQSFVNADN---QRFV-SPEAIDFLD
KLLRYDHQERLTAQEAMAHPYFAPVRNAAA--------QQNSQNHVS---
>XP_013316768_Exophiala_xenobiotica
-----MRTPHNHFIVAAMARVYADVNANMPRSYWDYDS-VSISWGILE--NYEIVRKIGR
GKYSEVFEGINVANYQKCVIKVLKPVKKKKIKREIKILQNLS------------------
-----------------------GGPNIVALLDVVRDSQSKTPSLIFENVDNTDFRTLYP
RFVDYDVRYYIFELLKALDFCHSKGIMHRDVKPHNVMIDHAKRKLRLIDWGLAEFYHQGT
EYNVRVASRYFKGPELLVDFQEYDYSLDMWSLGAMFASMIFRKEPFFHGNSNSDQLVKIA
KVLGTDDLFEYLDKYDIELDAQYDDILSRFPKKPWQSFVNADN---QRFV-SPEAIDFLD
KLLRYDHQERLTAQEAMAHPYFAPVRNAAA--------QQNSQNHVS---
>XP_007724205_Capronia_coronata
-----------------MARVYADVNAKMPRSYWDYDS-VAISWGVLE--NYEIVRKIGR
GKYSEVFEGINVANYQKCVIKVLKPVKKKKIKREIKILQNLS------------------
-----------------------GGPNIIALLDVVRDSQSKTPSLIFENVDNTDFRTLYP
RFVDYDVRYYIFELLKALDFCHSKGIMHRDVKPHNVMIDHAKRKLRLIDWGLAEFYHQGT
EYNVRVASRYFKGPELLVDFQEYDYSLDMWSLGAMFASMIFRKEPFFHGNSNADQLVKIA
KVLGTDELFEYLDKYDIELDAQYDDILSRFPKKPWQSFVNAEN---QRFV-SPEAIDFLD
KLLRYDHQERLTAQEAMAHPYFAPVRTAAA--------QPNSQNHGS---
>XP_007732271_Capronia_epimyces
-----------------MARVYADVNAKMPRSYWDYDS-VAISWGVLE--NYEIVRKIGR
GKYSEVFEGINVANYQKCVIKVLKPVKKKKIKREIKILQNLS------------------
-----------------------GGPNIIALLDVVRDSQSKTPSLIFENVDNTDFRTLYP
RFVDYDVRYYINELLKALDFCHSKGIMHRDVKPHNVMIDHAKRKLRLIDWGLAEFYHQGT
EYNVRVASRYFKGPELLVDFQEYDYSLDMWSLGAMFASMIFRKEPFFHGNSNADQLVKIA
KVLGTDELFEYLDKYDIELDAQYDDILSRFPKKPWQSFVNAEN---QRFV-SPEAIDFLD
KLLRYDHQDRLTAQEAMAHPYFAPVRSAAA--------QQSSQNHVS---
>XP_009159879_Exophiala_dermatitidis
-----------------MARVYADVNAKMPRSYWDYDS-VAISWGVLE--NYEIVRKIGR
GKYSEVFEGINVANYQKCVIKVLKPVKKKKIKREIKILQNLS------------------
-----------------------GGPNIIALLDVVRDSQSKTPSLIFENVDNTDFRTLYP
RFVDYDVRYYIYELLKALDFCHSKGIMHRDVKPHNVMIDHAKRKLRLIDWGLAEFYHQGT
EYNVRVASRYFKGPELLVDYQEYDYSLDMWSLGAMFASMIFRKEPFFHGNSNADQLVKIA
KVLGTDELFEYLDKYDIELDAQYDDILSRFPKKPWQSFVNAEN---QRFV-SPEAIDFLD
KLLRYDHQERLTAQEAMAHPYFAPVRNAAN--------QQNSQNHVS---
>XP_013262745_Exophiala_aquamarina
-----------------MARVYADVNANMPRSYWDYDS-VAISWGVLE--NYEIVRKIGR
GKYSEVFEGINVANYQKCVIKVLKPVKKKKIKREIKILQNLS------------------
-----------------------GGPNIVALLDVVRDSQSKTPSLIFENVDNTDFRVLYP
RFVDYDVRFYINELLKALDFCHSKGIMHRDVKPHNVMIDHAKRKLRLIDWGLAEFYHQGT
EYNVRVASRYFKGPELLVDYQEYDYSLDMWSLGAMFASMIFRKEPFFHGQSNSDQLVKIA
KVLGTDELFEYLDRYDIELDAQYDDILSRFPKKPWQSFVNTDN---QRFV-TPEAIDFLD
KLLRYDHQERLTAQEAMAHAYFAPVRTAAQ--------QQNSQNHVS---
>XP_016221326_Exophiala_mesophila
-----------------MARVYADVNANMPRSYWDYDS-VAISWGVLE--NYEIVRKIGR
GKYSEVFEGINVANYQKCVIKVLKPVKKKKIKREIKILQNLS------------------
-----------------------GGPNIVALLDVVRDSQSKTPSLIFENVDNTDFRTLYP
RFVDLDVRFYINELLKALDFCHSKGIMHRDVKPHNVMIDHAKRKLRLIDWGLAEFYHQGT
EYNVRVASRYFKGPELLVDYQEYDYSLDMWSLGAMFASMIFRKEPFFHGQSNSDQLVKIA
KVLGTDELFEYLDKYDIELDAQYDDILGRFPKKPWQSFVNADN---QRFV-TPEAIDFLD
KLLRYDHQERLTAQEAMAHPYFAPVRSMAQ--------EANAQNHVS---
>XP_013269838_Rhinocladiella_mackenziei
-----------------MARVYADVNANMPRSYWDYDS-VAISWGVLE--NYEIVKKIGR
GKYSEVFEGINVANYQKCVIKVLKPVKKKKIKREIKILQNLS------------------
-----------------------GGPNIIALLDVVRDSQSKTPSLIFENVDNTDFRTLYP
RFVDYDVRYYIYELLKALDFCHSKGIMHRDVKPHNVMIDHAKRKLRLIDWGLAEFYHQGT
EYNVRVASRYFKGPELLVDYQEYDYSLDMWSLGAMFASMIFRKEPFFHGNSNSDQLVKIA
KVLGTDELFEYLDRYDIELDAQYDDILSRFPKKPWQSFVNAEN---QRFV-SPEAIDFLD
KLLRYDHQERLTAQEAMAHPYFAPVRTAAQ--------QPNSQNHVS---
>XP_018005310_Phialophora_attinorum
-----------------MARVYADVNANMPRSYWDYDS-VAISWGVLE--NYEIVRKIGR
GKYSEVFEGINVVNYQKCVIKVLKPVKKKKIKREIKILQNLS------------------
-----------------------GGPNIVALLDVVRDSQSKTPSLIFENVDNTDFRTLYP
RFVDYDVRYYIFELLKALDFCHSKGIMHRDVKPHNVMIDHQKRKLRLIDWGLAEFYHA--
------------GPELLVDFQEYDYSLDMWSLGAMFASMIFRKEPFFHGNSNSDQLVKIA
KVLGTDELFEYLDKYDIELDAQYDDILSRFPRKSWQSFVNQDN---QRFV-SAEAIDFLD
KLLRYDHQERLTAQEAMAHPYFNPVRATL---------TQNTQNHVS---
>NP_593642_Schizosaccharomyces_pombe
------MNQTEAAPVVSVSRVYAHVNEEMPREYWDYEN-MQEVFGYQD--NYEIIRKVGR
GKYSEVFEGLNVLNNSKCIIKVLKPVKYKKIKREIKILQNLA------------------
-----------------------GGPNIISLLDIVRDPESKTPSLIFEFVDNIDFRTLYP
TLSDYDIRYYSYELLKALDFCHSRGIMHRDVKPHNVMIDHKKRKLRLIDWGLAEFYHAGM
EYNVRVASRYFKGPELLVDFREYDYSLDIWSFGVMFAALIFKKDTFFRGRDNYDQLVKIA
KVLGTDELFAYVQKYQIVLDRQYDNILGQYPKRDWYSFVNRDN---RSLA-NDEAIDLLN
RLLRYDHQERLTCQEAMAHPYFQVLK------------------------
```
