## Supplementary material for "Coding Sequence Insertions in Fungal Genomes are Intrinsically Disordered and can Impart Functionally-Important Properties on the Host Protein": MAFFT_MSAs: XP_719413.2_blasthits_MAFFT.txt

```
>XP_719413_Candida_albicans
-------------------------------------MT-----------ATPVYFDISC
NGKPKGRVVFK------L----YDD--VVPKTAANFRSLCTGDKG--ISPKSGKPLSYKD
SIFHRVIKDFMCQGGDFTAPSDHLGTGGESIYGEK-----FEDENFKLNHNKPFLLSMAN
SGP-NTNGSQFFITTVPTPHLDGKHVVFGEVIEGKSIVRQLERSEKGAN-DRPV-EDWKI
ADCGELPANYE--PVASG-ADDGTGDTYEEILTDND--TIDINNPQSVFAAVSKIKDIGT
KLLKEGKLEKSYEKYTKANSYLNDYF------PEGLSPED---LSTLHGLKLSCYLNAAL
VALKLKHGKDAIAAANNAL-----EVEQID-DKSKTKALYRKGMGYILVKDEEQAQKILE
EALELEPNDAAIQKGLQEAKHNIKLRRDKQKK-AMAKFFS-
>XP_002422522_Candida_dubliniensis
-------------------------------------MT-----------GTPVYFDISC
NGKPKGRVVFK------L----YDD--VVPKTAANFRSLCTGEKG--ISPTSGKPLSYKD
SIFHRVIKDFMCQGGDFTAPSDRLGTGGESIYGDK-----FEDENFTLPHDKPFLLSMAN
SGP-NTNGSQFFITTVPTPHLDGKHVVFGEVIEGKSIVRQLERSEKGAN-DRPV-EDWKI
VDCGELPADYE--PATSG-TDDGTGDTYEEILTDND--NIDVSNPQSVFAAVSKLKDIGT
KLLKEGKLEKSYEKYIKASSYLNDYT------PEDLSSED---LSTLHGLKASCYLNAAL
VALKLKHGKDAITAANNAL-----EVEQID-DKSKTKALYRKGMGYILAKDEESAQKVLE
EALKLEPNDAAIQKGLQEAKHNIKLRRDKQKK-AMAKFFS-
>XP_002545661_Candida_tropicalis
--------------------------------------------MKIETVRPKAYLDIRI
DDKELGRLVFE------L----YQD--LAPNSTENFLNLCQGIKL------GEEEYSYKE
TSIDLVIKNFIIRGGAIK------GKNLSTIYGESGMSKPIPGENLTGDLSKGFRLCSAN
DGDVNNNGSQFVITIGPQTHMAGSQTVFGELIYGKSVVREIERIKTNNQ-DVPE-SCITI
SECGQWSEGMPI-PVSNACYDTIGGDIYEEYPEDDT--NFDQESTEAAFDVASKIKESGT
LLFKKGSKQDARLKYVKCLRYIMEFI------PD--PDQNHEWYSKFLDLKKKIYLNLSL
ACLQLKDFNRCVDYCLYLL-----AMENILTDQDKAKTHYRKGTAYVGLKKYKSAVEEFE
LATKLSPSDAAITKSLESAKELMDQQKQKEKA-KYSKFFG-
>XP_003869006_Candida_orthopsilosis
-------------------------------------MAAAED-----SKKSLVYFDITC
NGKPKGRIIFK------L----YDE--VVPKTTKNFRELCTGEHG--TSKISGKPLTYKD
SIFHRVIKDFMCQGGDFTHGT---GIGGESIYGEK-----FEDENFEKLHDKPFLLSMAN
SGP-NTNGSQFFITTVPTPHLNGKHVVFGEVVQGKSVVRQLERSEKDSG-DKPV-DEWKV
ADCGALSEDYV--LNPPD-QDDGTGDIYEEVLHDNDIRNIDVNNPQSVFNAISRVKDIGT
KLLKEGKLNKAYEKYAKAVGFATDYF------PEELSEAD---VSELNKLKISCSLNLAL
VALKLKEGKRAIKAANEAL-----EVDSID-DKSKAKALYRKGSGYLLAKDEESAQKFFE
EALKLEPADAAIQKGLQDVKAQIKARKEKQKK-AMSKFFK-
>XP_001527940_Lodderomyces_elongisporus
-------------------------------------MSA--------NTNSLVYFDLSY
DGKPKGRVVFK------L----YDD--IVPKTTENFRQLCTGEKG--VSPTSGKPLTYKD
SIFHRVIKDFMCQGGDFTHGT---GIGGESIYGEK-----FEDENFEKLHDRPFLLSMAN
AGP-NTNGSQFFITTVPTPHLNGKHVVFGEVIQGKSIVRQMERCEKDSG-DKPL-KEWKI
TDCGQLPKDYQ--LTGSG-SDDGTGDVYEEVLQDND--NIDVKNPQSVFDAISKLKDIGT
KLLKEGKLEKSLEKYSKASGYIDDYF------PDDLSEAD---LLQRNKLKISCNLNAAL
VALKLKQGKTAIRTANAAL-----ETDDLD-DKSKVKGLYRKASGYLLAKDEELAQKYFE
EALSLEPNDAAIKKGLQDVKTRLKERKEKQKK-SMAKFFS-
>XP_007373249_Spathaspora_passalidarum
-------------------------------------MS-----------RSKVFFDITA
NGKPKGRIAFE------L----YND--IVPKTAENFRALCTGEKG--NSEVSGKPLSYKG
SIFHRVIKDFMCQGGDFTNGN---GTGGESIYGEK-----FEDENFQLNHDKPFLLSMAN
AGQ-NTNGSQFFITTVPTPHLNGKHVVFGEVIEGKSVVRQLERSEKGAN-DKPV-EDWII
ADCGELPADYV--PQAAAGFSDGTGDVYEEVLGDND--NIDVNKPESVFEAVNKLKEIGT
KLLKEGNLEKSYEKYNKATNFLTEYF------PDDLSEED---LSTLNKLKLSCYLNAAL
VALKLKDGKKTVKAASEAL-----EVDGID-EKSEVKALYRRGMGHLLLKDEDSAQRFLE
RALTLQPKDAAILKGLKDIEATKKARKEKEKK-AMAKFFS-
>XP_043048231_Scheffersomyces_spartinae
-------------------------------------MT-------------QTFFDITV
DDKPLGRIVFK------L----YND--VVPKTAENFRALCTGEKG----------FGYKA
SSFHRVIPEFMLQGGDFTRGN---GTGGKSIYGEK-----FADENFSKRHERPGLLSMAN
AGP-NTNGSQFFITTVPCPWLDGKHVVFGEVVDGYDIVSKIEALGSGSG-SL-R-NKVTI
ADCGEL------------------------------------------------------
------------------------------------------------------------
------------------------------------------------------------
-----------------------------------------
>XP_001386995_Scheffersomyces_stipitis
-------------------------------------MS-----------NPIVYFDITA
NGVEKGRVVFE------L----FCD--VVPKTAENFRALCTGEKG--ISAQSGKPLHYKG
SIFHRVIKDFMCQGGDFTHGS---GIGGESIYGEK-----FEDENFKLIHDKPFLLSMAN
AGP-NTNGSQFFITTVPTSHLNGKHVVFGKVIQGKSIVRQLERCEKGAS-DKPV-EDWII
ADCGELAPDYV--PEPSG-SDDGFGDVYEEVLADND--QIDVNDPKSVFGAVSTLKEIGT
KLLKEGNLEKSYEKYNKAANFLTEYF------PDDLSEED---LSTLYSLKSSLYLNAAL
VALKLKDGKRTIAAASNAL-----DVEKID-DKSRAKALYRKGMGFLLAKDEEAARIALE
DALELQPQDAAILKGLQDVKHSIKVRRDKQKK-AMSKFFQ-
>XP_020064665_Suhomyces_tanzawaensis
-------------------------------------MS---------ATRSKVFFDITA
NGEPKGRIAFE------L----YND--VVPKTAENFRALSTGEKG--ASNVSGKPLHYKG
SKFHRVIKDFMCQGGDFTHGS---GIGGESIYGEK-----FEDENFKLLHDKPFLLSMAN
AGP-NTNGSQFFITTVPTPHLNSKHVVFGEVIQGKSIVRQLERCEKGAS-DAPV-QEWII
ADCGELPSDYV--PEASAGVDDGTGDVYEDVLGDND--TIDVNSPQSVFTAVTSLKDIGT
KLLKEGKLELSLAKYNKASGFLEEYF------PDDLSKED---LSTLYSIKLACYLNAAL
VGLKLKNGKATIKAASSAL-----EVEEID-DKSKAKALYRKGMGYLLAKDEESAQKNLE
EALEIQPNDAAILQGLKDVKNTIKVRREKQKK-AMSKFFS-
>XP_020079633_Hyphopichia_burtonii
-------------------------------------MS-------------KVFFDITA
NGESKGRVVFQ------L----YDD--IVPKTADNFRALCTGEKG--VGK-QGKPLSYKG
SAFHRVIKDFMCQGGDFTNGN---GTGGESIYGEK-----FEDENFTKIHDRPFLLSMAN
AGP-NTNGSQFFITTVPTPHLNGKHVVFGEVIEGKSVVRQLERCEKGEQ-DKPV-EDWVI
ADCGELPKDYI--PQSKA-VDDGTGDVYEAFMVDDD--KIDVNKPESVFNAVKHLKQIGT
TYLQKGDLKVALAKYEKGSSFMDEYF------PDDLKQED---IDELNKLKASLYLNTSL
VALKLKNGKKTVSAANNAL-----ESEGID-DKLKLKALYRKGMGQLLSKDEDGAQKSLE
EALKYAPQDGGILKGLNDVKISKKNRKEKEKK-AMSKFFS-
>XP_015466715_Debaryomyces_fabryi
-------------------------------------MSD--K-----LNRPKVFFDISA
NGKPKGRVVFE------L----YND--VVPKTTENFRALCTGEKG--ASESSGKPLHYKG
SIFHRIIKDFMCQGGDFTHGS---GIGGESIYGEK-----FEDENFQLTHDKPFLLSMAN
AGP-NTNGSQFFITTVPTPHLNGKHVVFGEVVQGKSIVRQLERCDKGDN-DKPV-EDWII
SDCGELPSDYV--PAASS-VDDGTGDIYEEVMADDD--NINVNDPDSVFKAVTTLKDIGT
KQLKEGNSEVAYTKYNKASGFLNDYF------PEDLSEEN---LTKLHALKLSCYLNAAL
VALKLKDGKKAINAASNAL-----EVEVID-DKSKAKALYRKGMGYLLAKDEESAQKSLE
EALALSPGDAAILKGLQEVKTTIKVRRDKQKK-AMSKFFS-
>XP_456922_Debaryomyces_hansenii
-------------------------------------MSD--K-----LNRPKVFFDISA
DGKPKGRVVFE------L----YND--VVPKTAENFRALCTGEKG--ASESSGKQLHYKG
SIFHRIIKDFMCQGGDFTHGS---GIGGESIYGEK-----FEDENFQLTHDKPFLLSMAN
AGA-NTNGSQFFITTVPTPHLNGKHVVFGEVIQGKSIVRQLERCDKGEN-DKPV-EDWII
SDCGELPSDYV--PVPTS-VDDGTGDIYEEVMADDD--NINVNDPESVFKAVTTLKDIGT
KQLKDGNVAAAYEKYNKASGFLNDYF------PEDLSEEN---LSKLHALKLSCYLNAAL
VALKLKDGKKTINAASNAL-----EVEAID-DKSKTKALYRKGMGYLLAKDEESAQKSLE
EALQLSPEDGAIIKGLQDVKTTIKARRDKQKK-AMSKFFS-
>XP_006686857_Yamadazyma_tenuis
-------------------------------------MS-----------RSKVFFDISS
AGVPQGRVVFE------L----YDD--VVPKTAENFRALCTGEKG--KTE-SGIPLHYKG
STFHRVIKDFMCQGGDFTHGS---GIGGESIYGAK-----FEDENFKLVHNKPFLLSMAN
AGP-NTNGSQFFITTVATPHLDGKHVVFGEVIEGKSVVRKLEKCEKGQN-DKPV-DDWII
ADSGELPADYE--PTP---VDDGTGDIYEEALQDNR--SIDVTKPETVFKAVQAIKDIGT
TQLKAGNLDVSFAKYTKAAGLLEEYF------PEDLSEQE---LETVHELKQSLYLNAAL
VALKLKSGRKTVDYATRAIDEITEEKKEVDKKKSLAKALYRKGMGELLLKDEEAAKISLE
QALKYAPEDGAIIKGLSDVRATTKARRDKEKK-AMSKFFS-
>XP_001487732_Meyerozyma_guilliermondii
MTKTEYGSGPAQFLDFSIEVPQPCVKYLSFLFQFYSIMT-----------NSKVFFDISC
DGVKKGRVVFE------L----FND--VVPKTAENFRALCTGEKG--VSEKSGKPLHYKG
SIFHRVIKDFMCQGGDFTHGS---GIGGESIYGEK-----FEDENFQLTHDKPFLLSMAN
AGP-GTNGSQFFITTVPTPHLNGKHVVFGQVIQGKSIVRQLERCEKGSD-DRPV-QEWTI
SDCGELDPGYQ--PEASG-VDDGTGDIYEEVLADND--SINVNDPASVIKAVTHLKDIGT
ELLKKGDLEKSLAKYNKGAGFLEDFF------PDDLSDED---IATVNSLKRSCYLNAAL
VALKLKRGKETVEAASKAL-----ETEGID-DKAKAKALYRKGSGYLLAKNEDEAQVAFE
DALKLEPSDGAIIKGLADVKNSIKARKEKQKK-AMAKFFS-
>XP_018713566_Metschnikowia_bicuspidata
-------------------------------------MS-------------KVFFDLTA
NGIPKGRVVFK------L----YND--VVPKTTENFRALCTGEKG--NSAESGKPLHYKG
STFHRVIKSFMCQGGDFTHGT---GIGGESIYGNK-----FEDENFKLTHDKPFLLSMAN
AGP-NTNGSQFFITTVPTPHLNGKHVVFGEVIQGKSVVRELERCEKGDG-DKPT-EDWVI
ADCGELPADYV--PEASAVSDDGTGDIYEAVLADDD--KIDQSQPQSVLDAAKFLKDLGT
KLLKEGKLEKALEKYTKGSGFLNDFT------PESLSEEL---TNEKTSLSVSLALNAAL
VALKLKDGKKAVRAADEAL-----AFSQAD-EKTTAKAWYRKGSGYLLLKDEDNAEAAFK
SALALSPSDAAVLKGLRDVKELAQVRTAKQKK-AMSKFFG-
>XP_002618818_Clavispora_lusitaniae
-------------------------------------MS-------------KVFFDITA
GGKPKGRIVFK------L----YND--VVPKTAENFRALATGEKG--NSSVSGKPLHYKG
SIFHRVIKDFMCQGGDFTHGT---GVGGESIYGEK-----FEDENFKLTHDKPFLLSMAN
AGP-NTNGSQFFITTVPTPHLNGKHVVFGEVIQGKSIVRQMERCEKGAN-DKPV-EDWVI
ADCGELPADYE--PETNTVADDGTGDIYEEIMADDD--KVDASKPESVFAAVNFLKDLGT
KLLKEGRVDKAYEKYSKAAGYLNDFY------PEELSEEH---TKEKANLSISCSLNAAL
AALKMKDGKKAIKAADEAL-----AFPEID-EKGKAKAWYRKGSGYLLVKDEDNAEKAFE
SALQFSPNDAAVLKGLQDVKNLAKIRKEKQKK-AMSKFFS-
>XP_025341966_Candida_haemuloni
-------------------------------------MS-------------KVFFDLTA
NGAPKGRVVFQ------L----FDD--VVPKTAENFRALATGEKG--VSQ-SGHKLTYKG
SGFHRVIKNFMCQGGDFTNGD---GTGGESIYGEK-----FEDENFQLQHDRPFLLSMAN
AGP-GTNGSQFFITTTPTPHLNGKHVVFGEVIQGKSIVRQLERCEKGEN-DKPK-EDWVI
ADSGELPKDYV--PEKQVVADDGTGDVYEAVLADDD--KVDVNKPETVFEAVKFLKDLGT
KLLKEGRVDKAYAKYIKGTEYLSDFF------PEDMSQEQ---IDEKNSLNVSLFLNASL
AAIKDRKGKDAVKAAEQAL-----QFEGIT-DALSAKAWYRKGQGYLLAKDEDNAQDAFN
AALHLSPGDAAILKGLEDVKELARVRKEKQKK-AMSKFFA-
>XP_024713115_Candida_pseudohaemulonis
-------------------------------------MS-------------KVFFDLTA
NGVPKGRVVFQ------L----FDD--VVPKTAENFRALTTGEKG--ESA-LGHKLSYKG
LSFHRVIKNFMCQGGDFTAGN---GTGGESIYGEK-----FEDENFQLQHDRPFLLSMAN
AGP-GTNGSQFFITTTATPHLNGKHVVFGEVIQGKSVVRQLERCEKGEN-DKPV-EDWVI
ADCGELPKDYV--PETQTVADDGTGDIYEAVLADDD--KVDVKKPETVFEAARFLKDLGT
KLLKEGRVDKAYEKYIKGTEYLADFF------PEDMSQEQ---IDEKNLLSVSLFLNASL
AATKDKKGKNAVKAAEQAL-----QFDGIT-DALLAKAWYRKGQGYLLAKDEDNAKDAFE
AALHLLPGDAAIVKGLNDVKALAKARNEKQKK-AMSKFFA-
>XP_025334504_Candida_duobushaemulonis
-------------------------------------MS-------------KVFFDLTA
NGVPKGRVVFQ------L----FDD--VVPKTAENFRVLTTGEKG--ESA-SGHKLSYKG
SSFHRVIKNFMCQGGDFTAGN---GTGGESIYGEK-----FEDENFQLQHDRPFLLSMAN
AGP-GTNGSQFFITTTATPHLNGKHVVFGEVIQGKSVVRQLERCEKGEN-DKPV-EDWVI
ADCGELPKDYV--PETQTVADDGTGDIYEAVLADDD--KVDVKKPETVFEAARFLKDLGT
KLLKEGRVDKAYEKYIKGTEYLADFF------PEDMSQEQ---IDEKNSLSVSLFLNASL
AATKDKKGKNAVKAAEQAL-----QFDGIT-DALSAKAWYRKGQGYLLAKDEDNAKDAFE
AALHLSPGDAAIVKGLNDVKALAKARNEKQKK-AMSKFFA-
>XP_028889039_Candida_auris
-------------------------------------MS-------------IVYFDVTA
NNEPKGRIVFK------L----YDD--IVPKTTENFRALCTGEKG--ESS-SGHKLHYKG
STFHRVIKNFMCQGGDFTNGD---GTGGESIYGEK-----FEDENFQLNHDKPFLLSMAN
AGP-GTNGSQFFITTVPTPHLNGKHVVFGEVIQGKSVVRQLERCEKGAN-DRPK-EDWVI
ADCGELPKDYE--PEQSTVADDGTGDIYEAVLADDD--KVDVSKPETVFEAVKFLKDLGT
KLLKEGRCDKAYEKYIKGTEYLADFF------PDDMSEEH---IQEKNSLNISLFLNASL
AAAKDKKGKNAVSAAEQAL-----HFEGIT-DALSAKAWYRKGQGYLLCKDEDSAKAAFE
TANHLVPNDAAVIKGLEEVKYLAKQRKEKQKK-LMSKMFQ-
>NP_013317_Saccharomyces_cerevisiae
------------------------------------------------MTRPKTFFDISI
GGKPQGRIVFE------L----YND--IVPKTAENFLKLCEGNAG-MAKTKPDVPLSYKG
SIFHRVIKDFMCQFGDFTNFN---GTGGESIYDEK-----FEDENFTVKHDKPFLLSMAN
AGP-NTNGSQAFITCVPTPHLDGKHVVFGEVIQGKRIVRLIENQQCDQENNKPL-RDVKI
DDCGVLPDDYQVPENAEATPTDEYGDNYEDVLKQDE--KVDLKNFDTVLKAIETVKNIGT
EQFKKQNYSVALEKYVKCDKFLKEYF------PEDLEKEQ---IEKINQLKVSIPLNIAI
CALKLKDYKQVLVASSEVLYAEA-AD-----EKAKAKALYRRGLAYYHVNDTDMALNDLE
MATTFQPNDAAILKAIHNTKLKRKQQNEKAKK-SLSKMFS-
>XP_018220631_Saccharomyces_eubayanus
------------------------------------------------MTRPKAFFDISI
GGKPQGRIVFE------L----YND--IVPKTADNFLKLCKGDAG-MAKTKPDVPLSYKG
SIFHRVIKEFMCQFGDFTNFD---GTGGESIYGEK-----FEDENFAVKHDKPFLLSMAN
AGP-NTNGSQAFITCVPTPHLDGKHVVFGEVIQGKRLVRLIEGQQCDQENNKPM-RDVKI
DDCGVLPEDYQVPADAEATPTDQYGDNYEDFLKQDE--KVDLTKFDTVLKAIETVKNIGT
EQFKKQNYSVALEKYAKCDKFLKEYF------PEDLPKEQ---IETINQLKVSVPLNISI
CALKLKDYKHVLVAASEVLYAEA-AD-----EKAKAKALYRRGLAYFHVNDTDMALSDLE
MATTFQQNDAAILKAIDDTKLKRKQQNEKQKK-SLSKMFS-
>XP_033767972_Saccharomyces_paradoxus
------------------------------------------------MARPKTFFDISI
GGKPQGRLVFE------L----YND--IVPQTAENFLKLCEGNAG-MAKTKSDIPLSYKG
SIFHRVIKDFMCQFGDFTNFN---GTGGESIYGEK-----FEDENFTVKHDKPFLLSMAN
AGP-NTNGSQAFITCVPTPHLDGKHVVFGEVIQGKRIVRLIENQQCDQENNKPL-RDVKI
DNCGVLPDDYQVPEDAEATPTDEYGDNYEDILKQDE--KVDLKNFDTVLKAIETVKNIGT
EQFKKQNYSVALEKYIKCDKFLKEYF------PEDLEKEQ---IEKINQLKVSIPLNIAI
CALKLKDYKQVLVAASEVLYAEA-AD-----EKAKAKALYRRGLAYYHVNDTDMALNDLE
MATTFQPNDAAILKAIQDTKLKTKQQNEKAKK-SLSKMFS-
>XP_003676804_Naumovozyma_castellii
------------------------------------------------MARPKTYFDISI
DGKPKGRIVFE------L----YND--VVPKTTENFLQLCKGDSG-MCKSDPSIPLSYRG
SIFHRVIPDFMLQFGDFTKFN---GTGGESIYGEK-----FEDENFTLKHDKPFLLSMAN
AGP-NTNGSQAFITTVPTPHLDGKHVVFGEVIQGKRLVKLIELQQCDQETNRPM-LDVKI
DDCGVLPDDYVVPENAEETPMDEFGDNYEDPLKLDT--RINIDDFTSVMTALQFVKNIGT
EQFKKQNFKVALSKYQKCDKFLKEYL------PTDLPKEQ---TDQVNNMKVSIPLNIAI
CALKLKEYQIAMTAASEVLYAEA-AD-----DKAKAKALYRRGLAHYYVNDTDMAMTDLE
LATTFQRNDPAILKAIKDTKLKRKEQAEKQKK-SLSKMFS-
>XP_003667686_Naumovozyma_dairenensis
------------------------------------------------MARPKTYFDISI
NDIPQGRIVFE------L----YND--VTPKTVENFLQLCEGTHG-FCKSDSSIPLSYKG
SIFHRVIKDFMLQFGDFTRGD---GTGGESIYGEK-----FEDENFQLTHDRPFLLSMAN
AGP-NTNGSQAFITTVPTPHLNGKHVVFGEVIQGKRVVRIIENLQCDQENNRPM-KLVKI
DDCGRLPDDYVVPADAEATPTDEFGDNYEISLKDDS--KVDMNDFDSVIKAVETVKNVGT
EQFKKQNYKVAMDKYKKCDKYLKEYF------PEDLNEEQ---IAKINTLKVQVPLNIAL
SALKAQDYPTVLTASSEVLYAEG-AT-----DTAKAKALYRRGLAYYHVNDTDMAMTDLE
LAATYRPDDAGIAKAIQDTKKRQKIQTAKQKK-SLSKMFS-
>XP_003959878_Kazachstania_africana
------------------------------------------------MARPKTFIDISI
GDSSKGRIVFE------L----YND--IVPKTVENFYQLCKGDYA-MCKSNPEIPLSYKG
SLFHRVIKDFMLQFGDFTAGN---GTGGESIYGEK-----FEDENFDVKHERPYLLSMAN
AGP-NTNGSQVFITCVPTPHLDGKHVVFGEVIQGKRLVRLIEKQQTDEG-DKPM-RDVKI
EDCGILPEDYVVPEDAESTPTDEFGDNYEEFLKDDS--KVDVKDVNSVLKAIETVKAIGS
EQFKKQNFEVALAKYQKCDKFLKEYF------PDDLPEDD---IKKVNLLKVTIPLNISL
AALKGKDYRTVMVASSEVLYAEA-AD-----DLAKAKALYRRGLAYSAVNDTDMAINDLE
MAANFHPNDAGIQKAIKDTKAKRKAETDKQKK-ALSKMFA-
>XP_022462966_Kazachstania_naganishii
-------------------------------------------MAGDNSTRHKTFFDISI
GGKPQGRVVFE------L----YND--VVPKTAENFYQLCKGNEGKMCTTDPSKPLCYRG
SIFHRVIKEFMCQFGDFTMGN---GTGGESIYGEK-----FEDENFSVKHDKPFLLSMAN
AGP-NTNGSQAFITCVPTPHLDGKHVVFGEVIQGKRIVKLIEGQQVNQDNDLPL-HEVKI
DDCGVLSDDYTVPENAEATPTDEFGDNYEDSLKADS--KVDLSDFNSVIKAVESVKAIAT
EQFKKQNYAVALEKYTKCDKFLKEYF------PDDLAEDQ---INQINNLKVTVPLNIAL
TGLKLGEYQTVLTAGSEVLYAEA-AD-----ELAKAKALYRRGLAYYHVNDTDLAMNDLE
MASTFHPNDAAIQKAIRDTKTKRKEQREKTKK-SLSKMFS-
>XP_448098_Candida_glabrata
------------------------------------------------MTRPKAYFDISI
GGTPKGRIVFE------L----YKD--VVPKTAENFLKLCEGKSG-MAKSKPDVPLSYKG
SIFHRVIKDFMIQFGDFTNFD---GTGGESIYGEK-----FEDENFEIKHDKPFLLSMAN
AGP-NTNGSQAFITCVPTPHLDGKHVVFGEVIEGKRLVRLIEKQQTEDGTDKPM-HDVKV
EGCGLLPDDYEVPADAEQTPTDEFGDNYEESLKDDA--KVDLKKVETVIKAIETVKDIGT
KQFKEQNYEVALAKYKKCDKFLKEYF------PDDLNEED---MKKINDFKVTVPLNIAI
AALKSKDYRSVMVACSEVLYAEA-AD-----AKAKAKALYRRGLAYYHVNDTDMALADLE
MATTFQPNDAAIAKAINDTIKKRKQETEKQKK-SLSKMFG-
>XP_004180771_Tetrapisispora_blattae
----------------------------------------------MAIEHTKTYFDITV
GGSPVGRIVME------L----FDD--IVPRTSKNFASLCKGDSG-IAISKPEIPLSYRG
SIFHRVIQGFMCQFGDFTNFD---GTGGESIYGEK-----FEDENFTLKHDRPYLLSMAN
AGP-NTNGSQCFITVAPTPHLDGKHVVFGEVIQGKRIVRLIESQRTDKNNDRPM-LDVVI
QDCGVLPNDYEVPEDAEATPADEYGDNYEFMMKLDS--KVNMSDVNSVIKAAEDVKVIGT
EQFKKANYPIALQKYTKCEKLLKEYF------PDDLPDED---SARLRQLRNAIALNITL
CCLKVKDYTRAIYTASEVLYEESGAT-----DKDKTKAYYRRGLAYKGRNDTDEALKDFQ
RAMVLNPNDTTVVAAMRETKAKRKQENEKQKN-SLSRMFK-
>XP_003685517_Tetrapisispora_phaffii
------------------------------------------------MTRQKTYFNISI
NNKPKGKIVFE------L----YND--IAPKTVENFVTLSNEGNGLKCKSNPDVPLCYKG
SIFHRVIKDFMLQFGDFTNFD---GTGGESIYGEK-----FEDENFTVKHDKPFLLSMAN
AGP-NTNGSQCFITTVPTPHLDGKHVVFGEVIEGKRIVRLIENLQCDQENNKPL-YDVKI
DECGILPNDYEVPENAEETPMDQYGDNYEDSLKNDQ--KVDINDYDSVYKAIEFVKNIGT
EQFKLKELEVALEKYEKCNKFLKEYY------PDDLEEDQ---LKAIQQLKISIPLNIAL
CALKLKNYRRVLVAASEILYAEG-AD-----DKSKAKALYRRGMAYYYMNDTDMALADLE
MATTFQQNDPAILKAIQDTKNKRKAENNKQKK-SLSKMFS-
>XP_001646416_Vanderwaltozyma_polyspora
------------------------------------------------MSGPKSYFDISI
GGKPVGRIVFD------L----FEE--TAPKTVKNFVTLCDEDNGLKCKSKPDVSLCYKG
SLFHRVIKDFMCQFGDFTNFD---GTGGESIYGEK-----FEDENFTLKHDRPFLLSMAN
AGP-NTNGSQCFITTTDTPHLDGKHVVFGEVIQGKRIVRLMENLQCDQENNRPM-LDVKI
DSCGILPNDYQVPEDAEATPTDEFGDNYENSLKADP--KVDINDFKSVIEAIEKVKAIGT
EQFKKQNFPVALEKYTKCDKFLKEYF------PEDLPEDE---IKQVNQLKVSIPLNIAI
CGLKTKDYQKVLVAGSEVLYAED-AD-----DKSKAKALYRRGLAYYHLNDTDSAMIDLE
MATTFQQDDAAILKAIQDTKAKRKAENEKQKK-SLSKMFS-
>XP_003680333_Torulaspora_delbrueckii
------------------------------------------------MARSKTYFDISI
GGTPKGRIVFE------L----YND--VVPKTAENFLELCKGDFG-MAKSKPDVPLSYKG
SIFHRVIKDFMLQFGDFTNSD---GTGGESIYGEK-----FEDENFTLKHDKPFLLSMAN
AGP-NTNGSQAFITCVPTPHLDGKHVVFGEVIQGKRLVRLIESQQTDQGNDKPM-RDVKI
EDCGVLPDDYEVPANAEDTPTDEYGDNYEESLKEDS--KVDVNDVKSVLKATEFVKQIGT
DQFKKQNYTVALEKYQKCDKFLKEYT------PEDLPEED---IKKINDLKVSLPLNIAL
CALKCKDYRKVLVAGSEVLYAEA-AD-----DKAKAKALYRRGLAYNALNDIDMALTDLE
MATTFQQNDAAILNAIKDVKVKKKANKRQTEEVSIQDVFLS
>XP_037145125_Zygotorulaspora_mrakii
--------------------------------------------MSSTVLNPKAYFDISI
GGVRKGRIAFE------L----FKD--VVPKTAENFLKLCEGGCG-NTKSNPSVALSYKG
SIFHRVIKDFMLQFGDFTNFD---GTGGESIYGEK-----FEDENFTLKHDRPFLLSMAN
AGP-NTNGSQAFITCVPTPHLDGKHVVFGEVIQGKRIVRLIENQQTDKENDKPL-REVKI
DDCGLLPNDYKVPENAEETPTDAYGDNYEDSLKDDS--KVDQNDVQSVLGAINEVKAIGT
EQFKRGNYSVAVNKYEKCDKFLKEYS------PADLSEEA---LEEINQLKVSVPLNIAL
SALKSKDYQKVLVAGSEVLYAEA-AD-----SKAKAKALYRRGLAYNALNDPDMAMNDLE
MATTYQQNDSGILKAVEEVKAKKKQLNAKQKK-SLSKMFS-
>XP_002497452_Zygosaccharomyces_rouxii
------------------------------------------------MSRSKTYFDISI
GGVPKGRMVFE------L----FND--VVPKTAENFLKLCEGNSG-MTKSKPDVPLSYKG
SVFHRVIKDFMLQFGDFTNFN---GTGGESIYGEK-----FEDENFALKHDKPFLLSMAN
AGP-NTNGSQAFITCTPTPHLDGKHVVFGELIQGKRIARLIENQQTDVD-DKPM-REVKI
DDCGLLPNNYVVPADAEKTPTDEFGDNYEEFIKYDE--KVDKTNYESVITALNKVKAIGT
EQYKKANYKVALSKYEKCDKFLKEYA------PQGLTEEQ---STTIEELRVSVPLNIAL
TALKVKEFGTAMVAGSEVLYQKS-AD-----EKAKAKALYRRGQAYTGMNDLDNALNDFE
MAKSFQPNDQGIVKQLNDTKAKIKELDNKQKK-SLSKMFS-
>XP_003648177_Eremothecium_cymbalariae
-----------------------------------------------MSDRNKSYFDISI
GGKAVGRIVFE------L----YND--VVPKTTENFYKLCEGKSG-MCKTRPDVPLGYKG
SIFHRVIKGFMCQFGDFTNFD---GTGGESIYGEK-----FEDENFQLKHEKPFLLSMAN
AGP-NTNGSQCFITCGPTPHLDGKHVVFGEVIQGKRVVRLIEKQKTTGS-DKPE-QEVRI
EDCGVLPNDYQVPADVEQTPADEYGDNYEENLADDD--KIDINSFASVMKAVETVKEIGT
AQFKSQNYPVATAKYEKCAGFLDDYF------PEELSNED---TQTIGKLKTSIQLNISI
SALKSQEYAKVLPAATKVLHGTN-AD-----DKAKAKALYRRGLAYYHLKDPEMALTDLE
LAATYQAGDAAVMKAISDAKKLKQLQLAQQKK-SLSKMFS-
>NP_984183_Eremothecium_gossypii
-----------------------------------------------MTERQKTYFDLSI
GGKPAGRVVFE------V----YSD--VTPKTAENFVRLCAGDAG-ECRTKPGVPLCYQG
SLFHRVIKGFMCQFGDFTNGD---GTGGESIYGEK-----FEDENFARKHDRPFLLSMAN
AGP-NTNGSQCFITCAPTPHLDGKHVVFGEVIQGKRVVRAIERQETAA--DRPL-ADVRI
DACGILPASYEVPADAEATPADEYGDDYEETLADDA--KVDLADPRSVIRAVEAVKAIGT
AQLQAARFDVAVQKYAKAAGFLQEYF------PDDLPDAD---VAALEQLKVAVHLNLAL
AALKAGNHQRVLSAASEVLHG-A-AD-----DKAKAKALYRRGLAYHHLKDPEMALTDLE
LAATYQPGDAGIAQAIVNARALKQKLREQQKK-ALSKMFS-
>XP_455311_Kluyveromyces_lactis
----------------------------------------------MSETRPKTFFDISI
GGKPAGRIVFE------L----YSD--VVPKTAENFLKLCEGNSG-FAKSKPDIPLSYKG
SIFHRVIKSFMCQFGDFTNFN---GTGGESIYGEK-----FEDENFTLKHDKPFLLSMAN
AGA-NTNGSQCFITCVPTPHLDGKHVVFGEVIQGKRLVRTIENNATDEA-DKPA-KEVKI
EDCGVLPSDYTVPADAEATPTDAYGDNYEENITDDS--KVDPNDVNSVLNAVEAVKEIGT
KQFKEKNFEVALVKYEKSSQMLKQYF------PQDLPEED---VKKIDALRVSLFLNIAL
VSLKSKNYSRTLSAATEALHADN-TD-----DKSKAKALYRRGLAYYYTKNAEMAVTDLE
LATTYQPHDTAIIKALQDAKKAKKELIAKQKK-SLSKMFS-
>XP_022677580_Kluyveromyces_marxianus
----------------------------------------------MSEARPKTFFDISI
GGEPAGRIVFE------L----YSD--VVPKTAENFVKLCEGKSG-FAKTKPDVPLSYKG
SIFHRVIKSFMCQFGDFTNFD---GTGGESIYGEK-----FEDENFTIKHDKPFLLSMAN
AGA-NTNGSQAFITCGPTPHLNGKHVVFGEVIQGKRLVRVIEKIETDDY-DKPK-KEVKI
EDCGILPSDYQVPADAEATPADKYGDNYEENLSDDI--KVDLKDVNSVLKAVEAVKAIGT
QQFKEKNFEVALEKYEKSSIMLRQFF------PEDLPEED---ILRVDTLRVSIFLNIAV
TASKLKNYSRTLSAATEALHADN-IN-----DKSKAKALYHRGLAYYNTKNPEMAVTDLE
LASSYDAQNAAIQKALQEARVASKKLLEQQKK-SLSKMFG-
>XP_022628771_Lachancea_lanzarotensis
------------------------------------------------MTNSKVFLDVSI
GGVPKGRLVFE------L----FND--VVPKTAENFYKLCEGQSG-FAKSRPDVPLSYKG
SIFHRVIKGFMLQFGDFTNFN---GTGGESIYGEK-----FEDENFSLKHDKPFFLSMAN
AGP-NTNGSQAFLTCVPTPHLDGKHVVFGELIQGKRLARTIENIATDSG-DKPE-KDVRI
DDCGVLPTDYVVPADAEQTPTDQYGDNYEETLADDS--KVDVADVDSVLKAVNAVKEIGT
TLFKAQEYKVALLKYEKASSMLKQFF------PNDLSAEK---TRAVDQLRVSLFLNIAL
CALKSGDSQNALTAATEVVHDSA-AD-----DKSKAKALYRRGLAYYHLKDAEMALTDLE
FATTYQQNDAAILKAITDARKLKKEQVAKQKK-AFSKMFS-
>XP_002555969_Lachancea_thermotolerans
------------------------------------------------MSRSKVFFDISI
GGIPKGRMVFE------L----YND--VVPKTAENFYKLCEGKSG-NCKSKPEIPLCYKG
SIFHRIIKGFMCQFGDFTNFN---GTGGESIYGEK-----FEDENFTMKHDKPFLLSMAN
AGP-NTNGSQAFITCVPTPHLDGKHVVFGELIQGKRIARAIESQATDSA-DKPL-SDVKV
DDCGVLPADYVVPEDAEKTPTDEFGDNYDDSLADDS--KVDLENVDSVLKAVSAVKDIGT
SLFKAQKFQPALTKYEKSSSMLKQYF------PQDLPAED---ISRVDQLRISIFLNIAL
CAIKTGDYQKALTSTTEVVHDAA-AD-----DKSKAKALYRRGLAYYHLKDPEMAITDLE
FATTYQQNDAAILKAISDAKKLKKEQVAKQKK-SLSKMFS-
>XP_020059569_Aspergillus_aculeatus
-------------------------------------MAESQR-------RPRVFFDIQI
GEQKAGRIALE------L----V----IVPKTAENFRALSTGEKG--VGK-QGKPLSFKG
SIFHRVIKQFMIQGGDFTAFN---GTGGESIYGEK-----FPDENFDLKHDRPFLLSMAN
SGP-GTNGSQFFITTVPTPHLDGKHVVFGEVINGKSVVRKIENMST-QA-DKPT-TDVTI
VDCGELTGQDY--EDADKQTPDATGDPYEDFPDDHQGEQL---SAPVCYKIAAELKNFGN
AAFKSGNIALGLEKYQKGLRYLNEFPEPDEQDPKELGPQ-------MKALRFTLHSNSSL
LANKLGQCKDAQTWATYALDVAAAAEAK---DADKAKAYYRRAVALSGLKEEDEALKDLQ
EADRLAPGDAGITNEIAKVKKALKDRVAKERA-AAQKFFS-
>XP_001273006_Aspergillus_clavatus
-------------------------------------MAESQR-------RPRVYFDIQI
GKQKPNRVTLE------L----FND--VVPKTAENFRALCTGEKG--MGK-QGKPLSFKG
SIFHRVIKQFMIQGGDFTAFN---GTGGESIYGEK-----FPDENFELKHDRPFLLSMAN
SGP-GTNGSQFFITTVPTPHLDGKHVVFGEVINGKSVVRKIENLPT-QS-DKPT-TDVTI
VDCGELAGQAY--DDATKQVSDATGDPYEDFPDDHQGEEL---NAQVCYKIASELKNFGN
TAFKSGDLALGLEKYEKGLRYLNEFPDPTDDDPKELGPQ-------LKALRFTLYSNSSL
LANKLGQYKNAQNWATYALDVATDANAK---DADKAKALYRRAVAHTGQKEEDEALKDLQ
EASKLAPGDAGITNEIAKVKKAIKDREAKEKA-AARRFFS-
>XP_001265771_Aspergillus_fischeri
-------------------------------------MAETQR-------RPRVYFDIQI
GSQKAGRVALE------L----FND--VVPKTAENFRALCTGEKG--VGK-QGKPLSYKG
SIFHRVIKQFMIQGGDFTNFN---GTGGESIYGEK-----FPDENFELKHDRPFLLSMAN
SGP-GTNGSQFFITTVPTPHLDGKHVVFGEVINGKSIVRKIENMPT-QA-DKPT-TDVTI
VDCGELSGEDY--ENATKQVADATGDPYEDYPDDHQDEEL---NAQVCFKIASELKNFGN
TAFKSGDVALGLDKYQKGLRYLNEYPDPDENDPKDLEPQ-------MKSLRFTLHSNSSL
LANKLGQYRNAQNWATYALEVADAANAK---DADKAKAYYRRAVAYSGLKEEDEALKDLQ
EALKLAPGDAGILNEIAKVKKAIKDREAKEKA-AARKFFS-
>XP_041150198_Aspergillus_flavus
-------------------------------------MADSQR-------RPRVFFDIQI
GNEKTGRIALE------L----FND--VVPKTAENFRALCTGEKG--MGK-QGKPLHFKG
SIFHRVIKQFMIQGGDFTAFN---GTGGESIYGEK-----FPDENFELKHDKPFLLSMAN
SGP-GTNGSQFFITTVPTPHLDGKHVVFGEVINGKSVVRKVENMNT-QA-DKPV-KDVTI
VECGELTGQDY--DDADKQTPDATGDPYEDFPDDHQGEEL---NAQVCFKIASELKNFGN
AAFKSGNLALGLEKYQKGLRYLHEFPEPDENDPKELDGQ-------IKALRFALHSNSSL
LANKLAQYGNGRSWATYALDTANAANAK---DADKAKAYYRRAVASSGLKEEDEALKDLQ
EAEKLAPGDAGITNEIAKVKKAIKDRQAKERA-TAQKFFS-
>XP_749340_Aspergillus_fumigatus
-------------------------------------MAETQR-------RPRVYFDIQI
GSQKAGRIALE------LVRLPFND--VVPKTAENFRALCTGEKG--VGK-QRKPLSYKG
SIFHRVIKQFMIQGGDFTNFN---GTGGESIYGEK-----FPDENFELKHDRPFLLSMAN
SGP-GTNGSQFFITTVPTPHLDGKHVVFGEVINGKSIVRKIENMPT-QA-DKPT-TDVTI
VDCGELSGEDY--ENATKQVADATGDPYEDYPDDHQGEEL---NAQVCFKIASELKNFGN
TAFKSGDVALGLDKYQKGLRYLNEFPDPDENDPKDLEPQ-------MKSLRFTLHSNSSL
LANKLGQYKNAQNWATYALEVADAANAK---EADRAKAYYRRAVAYSGQKEEDEALKDLQ
EALKLAPGDAGILNEIAKVKKAIKDSEAKEKA-AARKFFS-
>XP_662187_Aspergillus_nidulans
-------------------------------------MAES-K-------RPRVFFDIQI
GQQQTGRIAFE------L----FND--VVPKTAENFRALCTGEKG--MGK-QGKPLHFKG
SIFHRVIKQFMIQGGDFTAFN---GTGGESIYGEK-----FPDENFELKHDRPFLLSMAN
SGP-GTNGSQFFITTVPTPHLDGKHVVFGEVINGKSVVRKIENMPT-QA-DKPT-TDVTI
AECGELTGEDY--DNADKQTPDATGDPYEDFPDDHQGEEL---SAPVCFKIASELKNFGN
TAFKNGNIALGLEKYQKGLRYLNEFPEPEENDPKDLEPQ-------MKSLRFTLHSNSSL
LANKLGQFKNGKTWATYALDVADAASAK---DADRAKVYYRRAVAESGLKEEDEALKDLE
QASTLAPSDAAIAAETARVKKAIKAREAQEKA-TARKFFS-
>XP_001391670_Aspergillus_niger
-------------------------------------MAESQR-------RPRVFFDIQI
GKQQTGRIALE------L----FND--VVPKTAENFRALCTGEKG--MGK-QGKPLHFKG
SIFHRVIKQFMIQGGDFTAFN---GTGGESIYGEK-----FPDENFDLKHDRPFLLSMAN
SGP-GTNGSQFFITTVPTPHLDGKHVVFGEVINGKSVVRKVENMST-QA-DKPT-TDVTI
VDCGELTGDEY--ENADKQIPDATGDPYEDFPDDHQGEEL---SAPVCFKIASELKNFGN
TAFKSGNLTLGLEKYQKGLRYLNEFPEPDEQDPKDLDPQ-------MKALRFTLHSNSSL
LANKLGQFKNGQTWATYALETAAAANAK---DADKAKAYYRRAVAYSGLKEEDEALKDLQ
EASQLAPGDAGITNEIARVKKAVKDRQARERA-TAQKFFS-
>XP_015407185_Aspergillus_nomiae
-------------------------------------MADSQR-------RPRVFFDIQI
GNEKAGRVALE------L----FND--VVPKTAENFRALCTGEKG--MGK-QGKPLHFKG
SIFHRVIKQFMIQGGDFTAFN---GTGGESIYGEK-----FPDENFELKHDRPFLLSMAN
SGP-GTNGSQFFITTVPTPHLDGKHVVFGEVINGKSIVRKVENMNT-QA-DKPV-KDVTI
VECGELTGQDY--DNADKQTPDATGDPYEDFPDDHQGEEL---SAPVCFKIASELKNYGN
AAFKSGNIALGLEKYQKGLRYLQEFSEPAENDPKELDGQ-------IKTLRFALHSNSSL
LANKLAQYGNARTWATYALETANAANAK---DADKAKAYYRRAVAHGGLKEEDEALKDLQ
EAEKLAPGDAGIANELAKVKKAIKDRQAKERA-TAQRFFS-
>XP_023093520_Aspergillus_oryzae
-------------------------------------MADSQR-------RPRVFFDIQI
GNEKTGRIALE------L----V----LVPKTAENFRALCTGEKG--MGK-QGKPLHFKG
SIFHRVIKQFMIQGGDFTAFN---GTGGESIYGEK-----FPDENFELKHDKPFLLSMAN
SGP-GTNGSQFFITTVPTPHLDGKHVVFGEVINGKSVVRKVENMNT-QA-DKPV-KDVTI
VECGELTGQDY--DDADKQTPDATGDPYEDFPDDHQGEEL---NAQVCFKIASELKNFGN
AAFKSGNLALGLEKYQKGLRYLHEFPEPDENDPKELDGQ-------IKALRFALHSNSSL
LANKLAQYGNGRSWATYALDTANAANAK---DADKAKAYYRRAVASSGLKEEDEALKDLQ
EAEKLAPGDAGITNEIAKVKKAIKDRQAKERA-TAQKFFS-
>XP_040641118_Aspergillus_ruber
-------------------------------------MVES-P-------RSRVYFDIKI
GKQPMGRIALE------L----FND--VVPKTADNFRALCTGEKG--VGQ-QGKPLSFKG
SIFHRVIKQFMIQGGDFTAFN---GTGGESIYGEK-----FPDENFDLQHDRPFLLSMAN
SGP-GTNGSQFFITTVPTPHLDGKHVVFGEVLNGKSVVRKIENMNT-QA-DKPT-LDVTI
VDCGELTGQEY--DDATKQVPDATGDPYEDFPDDHQGEAL---SAPVCYKIASELKNFGN
TAFKGGDHLLGLEKYQKGLRYLNEFPEPDENDPKELDGQ-------LKALRFTLHSNSAL
LANKIGQFQDGKAWATYALEVSGPAGSK---DADKAKAYYRRAVAFSGLREEENALNDLQ
EASKLAPSDAAIVNEVSKVKKAIKDREAKEKA-AARKFFS-
>XP_040700635_Aspergillus_sydowii
-------------------------------------MAESQR-------RPRVFFDIQI
GQQKAGRVALE------L----FND--VVPKTAENFRALCTGEKG--EGN-QGKPLHFKG
SIFHRVIKQFMIQGGDFTAFN---GTGGESIYGEK-----FPDENFDLKHDRPFLLSMAN
SGP-GTNGSQFFITTVPTPHLDGKHVVFGEVLNGKSVVRKIENLPT-QA-DKPQ-SDVTI
VDCGELTGDEY--ENADKQAPDATGDPYEDFPDDHQGEEL---SAPVCFKIASELKNFGN
TAFKSGDINSGLEKYQKGLRYLNEFPEPEEGDPKELEAQ-------IKSLRFALHSNSSL
LANKLGQFKNAKTWATYALEVSGAASAK---DADKAKVYYRRAVAHTGLKEEDDALKDLE
KASSLAPSDAAISAETTRVKKAIKAREAQEKA-TARKFFS-
>XP_001214889_Aspergillus_terreus
-------------------------------------MADSQR-------WS--------
AEDRPDCAGIEYHVGANL----TPI--VVPKTAENFRALCTGEKG--VGK-QGKPLSFKG
SIFHRVIKQFMIQGGDFTAFN---GTGGESIYGEK-----FPDENFDLKHDRPFLLSMAN
SGP-GTNGSQFFITTVPTPHLDGKHVVFGEVINGKSVVRKIENMPT-QA-DKPI-TDVTI
ADCGELTGQDY--DDADKQVPDATGDPYEDFPDDHQGEEL---NAPVCYKIAGELKGFGN
AAFKSGDLNLGLEKYQKGLRYLNEFPGPDENDPKELEGQ-------MKALRFTLHSNSAL
LANKLGQFRNGQTWASYALEVAAAANAG---DADKAKALYRRAVASSGLKEEDEALKDLE
EASKLAPNDAAIVNEIARVKKAIKDREAKERA-AARKFFS-
>XP_022485085_Penicillium_arizonense
---------------------------------------MASQ-------RSRVFFDIQV
GDNKLGRVTFE------L----FND--VVPKTADNFRALCTGEKG--IG-----------
SIFHRVIKQFMIQGGDFTAFN---GTGGESIYGEK-----FPDENFDLKHDRPFLLSMAN
SGP-GTNGSQFFVTTVPTPHLDGKHVVFGEVINGKSIIRNIENMKT-QS-DKPL-TDVTV
VDCGELSGEDY--ENATKRVQDATGDPYEDFTEDHQGEEL---TAPLCFKIASDLKGFGN
TAFKSGDLNLGLDKYQKGLRYLNEFPEAGENDPKELNVQ-------MKALRFTLHSNSSL
LANKLKKYSQAQNWASYALQVSDAAQVK---DADKAKAYFRRAVAYEGLKEEDAALKDLL
EAEKLSPTDAGIINEIAKVKKTVKDREAKDKA-AAQKFFS-
>XP_014538180_Penicillium_digitatum
--------------------------------------MATVQ-------RSRVFFDIKI
GDGKPNRVAFE------L----FND--VVPKTADNFRALCTGEKG--IGT-QGKELTYKG
SIFHRVIKQFMIQGGDFTAFN---GTGGESIYGEK-----FPDENFDLKHDRPFLLSMAN
SGP-GTNGSQFFVTTVPTPHLDGKHVVFGEVINGKSVIRNIENLKT-QS-DKPL-QDVTI
MDCGELSGEDY--ENATKRQQDATGDLYEDFTEDHQGEAL---TAPLCFKIASDLKGFGN
TAFKSGDLNLGLDKYQKGLRYLNEFPEPEENDPKELGEQ-------MKALRFTLHSNSSL
LGNKLQKFRQAQNWATYALQVADEAKAK---DADKAKAYYRRAVAHEGLKEEDAALKDLQ
EAEKLAPGDAGIINEIAKVKKTVKDREAKEKA-AAKKFFS-
>XP_016602216_Penicillium_expansum
------------------------------------------------------------
------------------------------------------------------------
----------MIQGGDFTAFN---GTGGESIYGEK-----FPDENFDLKHDRPFLLSMAN
SGP-GTNGSQFFVTTVPTPHLDGKHVVFGEVINGKSVIRKIENMKT-QS-DKPF-QDVTI
VDCGELSGEDY--ENANKRQQDATGDPYEDFTEDHQGEAL---TAPLCFKIASDLKGFGN
TAFKGGDLNLGLDKYQKGLRYLNEFPEPEENDPKELGEQ-------MKALRFTLHSNSSL
LGNKLQKFRQAQNWATYALQVADSAKAK---DADKAKAYYRRAVAHEGLKEEDAALKDLQ
EAEKLAPGDAGIINEIAKVKKTVKDREAKDKA-AAKKFFS-
>XP_040644493_Penicillium_griseofulvum
------------------------------------------------------------
------------------------------------------------------------
----------MIQGGDFTAFN---GTGGESIYGEK-----FPDENFDLKHDRPFLLSMAN
SGP-GTNGSQFFVTTVPTPHLDGKHVVFGEVINGKSVIRKIENLKT-QS-DKPI-QDVTV
VDCGELSGEDY--ENATKRQQDATGDPYEDFTEDHQGEQL---TAPLCFKIASELKGFGN
TAFKSGDLNLGLEKYQKGLRYLNEFPEPDENDPKELGEQ-------MKALRFTLHSNSAL
LGNKLQKFQQAQNWASYALQVADAAKAK---DADRAKAYYRRAVAHEGLKEEDAALKDLR
EAEKLAPGDAGIINEIAKVKQTVKSREAKEKA-AAKKFFS-
>XP_038932892_Penicillium_roqueforti
--------------------------------------MAKPQ-------RSRVFFDIQI
GDGKPSRVAFE------L----FND--VVPKTADNFRALCTGEKG--IGT-QGKELTYKG
SIFHRVIKQFMIQGGDFTAFN---GTGGESIYGEK-----FPDENFDLKHDRPFLLSMAN
SGP-GTNGSQFFVTTVPTPHLDGKHVVFGEVINGKNVIRKIENMKT-QS-DKPI-QDVTI
VNCGELTGEDY--ENAAKRQADATGDPYEDFTEDHQGEEL---TAPLCFKIASDLKGFGN
AAFKSGDLNLGLDKYQKGLRYLNEFPDPADNDPKELGEQ-------MKALRFTLHSNSSL
LGNKLQKYRQAQNWATYALQVADEAKVK---DADRAKAYYRRAVAHEGLKEEDAALKDLH
EAEKLAPGDAGIINEIAKVKKAVKDREAKDKA-AAKKFFS-
>XP_002563022_Penicillium_rubens
--------------------------------------MATAQ-------RSRVFFDIKI
GDSKPSRVAFE------L----FND--VVPKTADNFRALCTGEKG--IGT-QGKELTYKG
SIFHRVIKQFMIQGGDFTAFN---GTGGESIYGEK-----FPDENFDLKHDRPFLLSMAN
SGP-GTNGSQFFVTTVPTPHLDGKHVVFGEVINGKSVIRKIENVKT-QS-DKPF-QDVTI
VDCGELSGEDY--ENATKRQQDATGDPYEDFTEDHQGEEL---TAPLCFKIASDLKGFGN
TAFKSGDLDLGLDKYQKGLRYLNEFPDPGENDPKELGEQ-------MKALRFTLHSNSSL
LANKLQKYRQAQNWATYALQVADSANAK---DADKAKAYYRRAVAHGGLKEEEEALKDLQ
EAEKLAPGDAGILNEIAKVKKTVKDREAKDKA-AAKKFFS-
>XP_040808028_Penicillium_solitum
------------------------------------------------------------
------------------------------------------------------------
----------MIQGGDFTAFN---GTGGESIYGEK-----FPDENFDLKHDRPFLLSMAN
SGP-GTNGSQFFVTTVPTPHLDGKHVVFGEVINGKSVIRKIENMKT-QS-DKPF-QDVTI
VDCGELSGEDY--ENATKRQQDATGDPYEDFTEDHQGEAL---TAPLCFKIASDLKGFGN
VAFKSGDLNLGLDKYQKGLRYLNEFPEPEENDPKELGEQ-------MKALRFTLHSNSSL
LGNKLQKFRQAQNWATYALQVADSAKAK---DADKAKAYYRRAVAHEGLKEEDAALKDLQ
EAEKLAPGDAGIVNEIAKVKKTVKDREAKDKA-AAKKFFS-
>XP_022583208_Penicilliopsis_zonata
-------------------------------------MAESQK-------RSRVYFDIQI
GNQKAGRVAFE------L----FND--VVPKTAENFRALCTGEKG--VGK-QGKPLSYKG
SIFHRVIKQFMIQGGDFTSFN---GTGGESIYGEK-----FPDENFELKHDRPFLLSMAN
SGP-GTNGSQFFVTTVPTPHLDGKHVVFGEVINGKSVVRKIENMPT-QA-DKPN-TDVTV
VECGELTGKEY--DEADKKVADSTGDPFEDFPEDHQGEDL---SAPLCYKIASELKAFGN
SAFKSGNLPLGLEKYQKGLRYLNEFTEPDEKDPKELDGQ-------MKALRFTLHSNSSL
LANKLGQFQNARTWATYALEVANGANAK---DADRAKALYRRAVAFENLKEEDEALKDLG
EASKLAPADAGIINEIAKVKKAIKDGEAREKA-AARRFFS-
>XP_016614120_Cladophialophora_bantiana
-------------------------------------MAEAKS------GRPRVYFDITI
GGRKQGRIVFE------L----YND--VVPKTAENFRALCTGEKG--MGK-QGKPLHYKG
SIFHRVIKAFMIQGGDFTRFN---GTGGESIYGEK-----FEDENFDLKHDRPFLLSMAN
SGP-GTNGSQFFITTVPTPHLDGKHVVFGEVINGKNIVRTIENLQL-QA-DKPVGGDVVI
AECGQLEGEAY--ATATQKVTDPTGDPYEDYPTD-QGEGL---TGEQYYKIALDLKEFGN
KAFKAGDVETGIEKYQKALRYLNEYPAASDSDPKDLQSN-------LDTLRFTLLSNSAL
LANKAKRYEEAQKWAGHAID-SIPKDTK---DTDKAKVYFRRAQARVALKDLEEALKDYE
HAAKLAPEDAAIKTELARTKKTLADSIKKEKE-SYKKFFTS
>XP_008724363_Cladophialophora_carrionii
-------------------------------------MAEPKS------GRPRVYFDISI
GGRKQGRIVLE------L----YND--IVPKTAENFRALCTGEKG--IGK-QGKPLHYKG
SIFHRVIKSFMIQGGDFTRAN---GTGGESIYGEK-----FDDENFELKHDRPFLLSMAN
SGP-GTNGSQFFITTVPTPHLDGKHVVFGEVINGKNIVRTIENLPL-QS-DKPVGGDVVI
DDCGQLEGESY--NTATQKVADPTGDPYEDYPDD-QGESL---KGEEYYKIALDLKDFGN
KAFKAGDVETGIEKYQKGLRYLNEYPAANDNDPKDLQSN-------LDHLRFTLHSNSAL
LAVKAKRYEEAEKWATFAIE-APPKDAK---DTDKAKVYFRRAQARVALKDLEEALKDFE
QAAKLAPEDAAIKSELAKTKKTLADSLKKEKE-SYKKFFTS
>XP_016248641_Cladophialophora_immunda
-------------------------------------MAEAKS------GRPRVYFDITI
GGRPQGRIVFE------L----YSD--VVPKTAENFRALCTGEKG--MGK-QGKPLHYKG
SIFHRVIKAFMIQGGDFTRFN---GTGGESIYGEK-----FEDENFDLKHDRPFLLSMAN
SGP-GTNGSQFFITTVPTPHLDGKHVVFGEVINGKNIVRTIENLPL-QS-DKPVGGDVVV
ADCGQLEGDGY--STATQKVADPTGDPYEDYPDD-QGEGL---KGEDYYKIALDLKEFGN
KAFKAGDVETGIEKYQKALRYLNEYPAANDNDPKDLQSN-------MDALRFTLHSNSAL
LANKAKRYDEAQKWAGFAID-SIPKDAK---ETDKAKVYFRRAQARVALKDLEEALKDYE
QAATLAPEDAAIKSELARTKKTLADSIKREKE-SYKRFFTS
>XP_007741744_Cladophialophora_psammophila
-------------------------------------MAEAKS------GRPRVYFDITI
GGRKQGRIVFE------L----YND--VVPKTAENFRALCTGEKG--MGK-QGKPLHYKG
SIFHRVIKAFMIQGGDFTRFN---GTGGESIYGEK-----FEDENFDLKHDRPFLLSMAN
SGP-GTNGSQFFITTVPTPHLDGKHVVFGEVINGKNIVRTIENLQL-QA-DKPVGGDVVI
AECGQLEGEAY--ATATQKVTDPTGDPYEDYPTD-QGEGL---TGEQYYKIALDLKEFGN
KAFKAGDVETGIEKYQKALRYLNEYPAANDSDPKDLQSN-------LDSLRFTLLSNSAL
LANKAKRYEEAQNWAGYAID-SIPKDTK---DTDKAKVYFRRAQARVALKDLEEALKDYE
HAAKLAPEDAAIKTELARTKKTLADSIKKEKE-SYKKFFTG
>XP_018692094_Fonsecaea_erecta
-------------------------------------MAQAKS------GRPRVYFDITI
NDRPQGRIVFE------L----YND--VVPKTAENFRALCTGEKG--MGK-QGKPLHYKG
GIHCALL-------GDFTRFN---GTGGESIYGEK-----FDDENFDLKHDRPFLLSMAN
SGP-GTNGSQFFITTVPTPHLDGKHVVFGEVINGKNIVRTIENLPL-QS-DKPVGGDVVI
ADCGQLEGGAY--ETATQKMADPTGDPYEDYPDD-QGEDL---KGEEYYKIALDLKEFGN
KAFKAGDIETGIEKYQKALRYLNEYPAANDNDPKDLQSN-------MDALRFTLHSNSAL
LANKAKRYEEAQKWAGFAID-SIPKDAK---DTDKAKVYFRRGQARVALKDLEEALRDFE
QAAKLAPEDAAIKTELARTKKTLADSIKKEKE-SYKKFFTG
>XP_022511583_Fonsecaea_monophora
-------------------------------------MAQAKS------GRPRVYFDITI
GGRKQGRIVFE------L----YND--VVPKTAENFRALCTGEKG--MGQ-QGKPLHYKG
SIFHRVIKAFMIQGGDFTRFN---GTGGESIYGEK-----FEDENFDLKHDRPFLLSMAN
SGP-GTNGSQFFITTVPTPHLDGKHVVFGEVINGKNIVRTIENLPL-QS-DKPVGGDVVV
EDCGQLEGEAY--DKATQKVADPTGDPYEDYPDD-QGEGL---KGEEYYKIALDLKEFGN
KAFKAGDIGTGIEKYQKALRYLNEYPAANDNDPKDLQSN-------MDALRFTLHSNSAL
LANKAKRYEEAQKWAGFAID-SIPKDAK---DTDKAKVYFRRAQARVALKDLEEALKDYE
QAAKLAPEDAAIKTELARAKKTLADSIKKEKE-SYKKFFTS
>XP_016636827_Fonsecaea_multimorphosa
-------------------------------------MAEAKS------GRPRVYFDITI
GGRPQGRIVFE------L----LRSPPVVPKTAENFRALCTGEKG--MGK-QGKPLHYKG
SIFHRVIKAFMIQGGDFTRFN---GTGGESIYGEK-----FEDENFNLKHDRPFLLSMAN
SGP-GTNGSQFFITTVPTPHLDGKHVVFGEVINGKNIVRTIENLPL-QS-DKPQGGDVVV
AECGQLEGESY--NTATQKVADPTGDPYEDYPDD-QGEGL---KGEEYYKIALDLKEFGN
KAFKAGDVGTGIEKYQKALRYLNEYPAANDNDPKDLQSN-------MDALRFTLHSNSAL
LANKAKRYDEAQKWAGFAID-SIPKDAK---DTDKAKVYFRRAQARVALKDLEEALKDFE
QAAKLAPEDAAIKAELARTKKTLADSIKKEKE-SYKKFFTG
>XP_022494203_Fonsecaea_nubica
-------------------------------------MAQAKS------GRPRVYFDITI
GGRKQGRIVFE------L----YND--VVPKTAENFRALCTGEKG--MGQ-QGKPLHYKG
SIFHRVIKAFMIQGGDFTRFN---GTGGESIYGEK-----FEDENFDLKHDRPFLLSMAN
SGP-GTNGSQFFITTVPTPHLDGKHVVFGEVINGKNIVRTIENLPL-QS-DKPVGGDVVV
EDCGQLEGEAY--DTATQKVADPTGDPYEDYPDD-QGEGL---KGEEYYKIALDLKEFGN
KAFKAGDIGTGIEKYQKALRYLNEYPAANDNDPKDLQSN-------MDALRFTLHSNSAL
LANKAKRYEEAQKWAGFAID-SIPKDAK---DTDKAKVYFRRAQARVALKDLEEALKDYE
QAAKLAPEDAAIKTELARAKKTLADSIKKEKE-SYKKFFTS
>XP_013278687_Fonsecaea_pedrosoi
-------------------------------------MAQAKS------GRPRVYFDITI
GGRKQGRIVFE------L----YND--VVPKTAENFRALCTGEKG--MGQ-QGKPLHYKG
SIFHRVIKAFMIQGGDFTRFN---GTGGESIYGEK-----FEDENFDLKHDRPFLLSMAN
SGP-GTNGSQFFITTVPTPHLDGKHVVFGEVINGKNIVRTIENLPL-QS-DKPVGGDVVV
EDCGQLEGEAY--DKATQKVADPTGDPYEDYPDD-QGEGL---KGEEYYKIALDLKEFGN
KAFKAGDIGTGIEKYQKALRYLNEYPAANDNDPKDLQSN-------MDALRFTLHSNSAL
LANKAKRYEEAQKWAGFAID-SIPKDAK---DTDKAKVYFRRAQARVALKDLEEALKDYE
QAAKLAPEDAAIKTELARAKKTLADSIKKEKE-SYKKFFTS
>XP_007756192_Cladophialophora_yegresii
-------------------------------------MAEAKS------GRPRVYFDISI
GGRKQGRIVLE------L----YND--IVPKTAENFRALCTGEKG--IGK-QGKPLHYKG
SIFHRVIKSFMIQGGDFTRAN---GTGGESIYGEK-----FDDENFELKHDRPFLLSMAN
SGP-GTNGSQFFITTVPTPHLDGKHVVFGEVINGKNIVRTIENLPL-QS-DKPVGGDVVI
DDCGQLEGDSY--NSATQKVADPTGDPYEDYPDD-QGESL---KGEEYYKIALDLKDFGN
KAFKVGDVETGIEKYQKGLRYLNEYPAANDNDPKDLQSN-------LDHLRFTLHSNSAL
LAVKAKRYEEAEKWATFAID-APPKDAK---DTDKAKVYFRRAQARVALKDLEEALKDFE
QASKLAPEDAAIKSELARTKKTLADSMKKEKE-SYKKFFTS
>XP_016231285_Exophiala_spinifera
-------------------------------------MAESKS------GRPRVYFDITI
GGRQEGRIVFE------L----FND--VVPKTAENFRALCTGEKG--EGK-SGKPLSYKG
SIFHRVIKSFMIQGGDFTAFN---GTGGESIYGEK-----FPDENFELKHDRPFLLSMAN
SGP-GTNGSQFFVTTVPTPHLDGKHVVFGEVINGKNIVRKIENLPT-QS-DKPV-SDVVV
ADCGQLEGSDY--STATQKAPDATGDPYEDFPDD-QGE-L---KGEEYYKIALDLKEYGN
KAFKAGDIETGIEKYQKGLRYLNEYPAANENDPKDLQAN-------MDSLRFTLHSNSAL
LAIKAKRYAEAQKWAGFAID-AIPKDAK---DTDKAKAYFRRGQARVALKDADEALKDFE
QAAKLAPEDAAIKSELAKTKKSLQESLKKEKD-AYKKFFS-
>XP_016263334_Exophiala_oligosperma
-------------------------------------MADSKS------GRPRVYFDITI
GGRPEGRVVFE------L----FND--VVPKTAENFRALCTGEKG--TGK-SGKLLSYKG
SIFHRVIKSFMIQGGDFTASN---GTGGESIYGEK-----FPDENFELKHDRPFLLSMAN
SGP-GTNGSQFFVTTVPTPHLDGKHVVYGEVINGKNIVRKIENLPT-QS-DKPV-SDVVV
ADCGQLEGSEY--SAATQKAPDATGDPYEDFPDD-QGE-L---KGEEYYNIALDLKEYGN
KAFKGGDIETGIDKYQKGLRYLNEYPAANENDPKDLQAN-------MDSLRFTLHSNSAL
LANKAKHYDEAQKWAGFAID-AIPKDAK---DTDKAKAYFRRAQARVALKDADEALKDFE
QAAKLAPEDAAIKNELTKTKKSLQESIKKEKD-AYKKFFS-
>XP_013322073_Exophiala_xenobiotica
-------------------------------------MAESKS------GRPRVYFDITI
GGRKEGRVVFE------L----YSD--VVPKTAENFRALCTGEKG--MGK-SGKPLSYKG
SIFHRVIKSFMIQGGDFTAFN---GTGGESIYGEK-----FPDENFELKHDKPFLLSMAN
SGP-GTNGSQFFVTTVPTPHLDGKHVVFGEVINGKNIIRKIENLPT-QS-DKPSGGDVVV
ADCGQLEGDSY--STATQKAADATGDPYEDFPDD-QGE-L---KGEEYYKIALDLKDYGN
KAFKSGDIETGIEKYQKGLRYLNEYPAVNENDPKDLQSN-------MDSLRFTLHSNSAL
LALKAKRYYEAQKWAGFAID-ATPKDTK---DTDKAKAYFRRAQARVALKDPEEALKDYE
QAAKLAPEDAAIKNELAKTKKSLQESIKKEKD-AYKKFFS-
>XP_007725092_Capronia_coronata
-------------------------------------MAGSQS------GRPRVYFDIEI
AGRKEGRVVFE------L----FSD--VVPKTAENFRALCTGEKG--VGK-AGKPLSYKG
SIFHRVIKSFMIQGGDFTNFN---GTGGESIYGEK-----FDDENFELKHDRPFLLSMAN
SGP-GTNGSQFFITTVPTPHLDGKHVVFGEVINGKNIIRKIENLPT-QS-DKPTGGDVVV
VDCGQLEGDTY--ETATQKAPDATGDPYEDFPED-QGQDL---KGEDYYKIALDLKEFGN
KAFKAGDIETGIEKYQKALRYLNEYPAAAENDPKDLQSN-------IDQLRFTLHSNSAL
LANKSKRYAEAQKWATFAID-AIPKDAK---DTDKAKAYFRRGQARVALKDLEEALKDFE
QAAKLAPEDAGIKAELAKTKKNLQDSIKKEKN-AYKKFFS-
>XP_007733874_Capronia_epimyces
--------------------------------------MRSDSYLTTIPGRPRVYFDIEI
GGKREGRIVFE------L----PS---VVPKTAENFRALCTGEKG--VGK-AGKPLSYKG
SIFHRVIKSFMIQGGDFTNFN---GTGGESIYGEK-----FDDENFELKHDRPFLLSMAN
SGP-GTNGSQFFITTVPTPHLDDKHVVFGEVLNGKNIVRKIENLPT-QS-DKPASGDVVI
VDCGQLEGDSY--QSAIQKAPDATGDPYEDFPED-QGQDL---KGEEYYKIALDLKEFGN
KAFKAGDLETGIEKYQKALRYLNEYPAANENDPKDLQSN-------IDHLRFTLHSNSAL
LANKSKRSEDAQKWASFAID-AIPKDAK---DTDKAKAYFRRGQARVALKDLEEGLKDFE
QAAKLAPEDAAIKAELTRTKKTLQETLKKEKD-AYKKFFR-
>XP_009155906_Exophiala_dermatitidis
-------------------------------------MAGSQS------GRPRVYFDIEI
GGRKEGRIVFE------L----FSD--VVPKTAENFRALCTGEKG--IGK-SGKPLSYKG
SIFHRVIKSFMIQGGDFTNFN---GTGGESIYGEK-----FDDENFELKHDRPFLLSMAN
SGP-GTNGSQFFITTVPTPHLDGKHVVFGEVLNGKNIVRKIENLPT-QS-DKPVGGDVVV
VDCGQLEGENY--EKATEKAPDATGDPYEDFPED-QGQDL---KGEEYYKIALDLKEFGN
KAYKAGDLETGIEKYQKALRYLNEYPAASENDPKDLQSN-------MDHLRFTLHSNSAL
LANKSKRYAEAQKWASFAID-AIPKDAK---DTDKAKAYFRRGQARVALKDLEEGLKDFE
EAAKLAPEDAAIKAELAKTKKTLQESIKKEKE-AYKKFFG-
>XP_013264952_Exophiala_aquamarina
-------------------------------------MADSKS------GRPRVYFDITI
GGRKEGRVVFE------L----FND--VVPKTAENFRALCTGEKG--KGK-SGKPLSYKG
SIFHRVIKSFMIQGGDFTNFN---GTGGESIYGEK-----FDDENFELKHDRPFLLSMAN
SGP-GTNGSQFFVTTVPTPHLDGKHVVYGEVINGKNIVRKVENLPT-QS-DKPA-QDVVV
EDCGQLDGEAY--STATQKAPDSTGDPYEDFPDD-QGEGL---KGEEYYKIASDLKEYGN
KAFKSGDVETGIEKYQKALRYLNEYPAANDNDPKDLQTN-------LDLLRFTLNSNSAL
LANKSKRYDEAQKWAGFAID-AIPKDAK---DTDKAKVYFRRGQALVATKDLDSALKDFE
QAAKLAPEDAGIKNELAKTKKALQDSIKKEKE-SYKKFFS-
>XP_016227972_Exophiala_mesophila
-------------------------------------MAAPAS------GRPRVYFNIKI
GDRDEGRIVFE------L----YND--VVPKTAENFRALCVGDKG--NSK-SGKPLSYKG
SIFHRVIKSFMIQGGDFTNFN---GTGGESIYGEK-----FDDENFELKHERPFLLSMAN
SGP-GTNGSQFFVTTVKTPHLDGKHVVFGEVINGKNIVRKIENLPT-QS-DKPV-HDVVV
SDCGQLEGSAY--SAATEKALDSTGDPYEDFPDD-QGEGL---KGEEYYKIGLDLKEYGN
KAFKAGDVEVGIEKYQKALRYLNEYPATNDNDPKELQGN-------LDSLRFTLHSNSAL
LANKTKRYAEAQKWAGFAID-GMPKDAK---DADKAKVYFRRGQARVALKDLEAGLQDFE
QAAKLAPTDAGIKHELAKTKKTLQDSLRREKE-SYKKFFS-
>XP_013274335_Rhinocladiella_mackenziei
--------------------------------------MASQN------GRPRVYFDITI
GGRKEGRIVFE------L----V----VVPKTAENFRALCTGEKG--MGK-AGKPLSYKG
SIFHRVIKSFMIQGGDFTNFN---GTGGESIYGEK-----FDDENFELKHDRPFLLSMAN
SGP-GTNGSQFFITTVPTPHLDGKHVVFGEVINGKNIVRKIENLPT-QS-DKPSTGDVIV
ADCGQLEGEGY--STATQKAADATGDPYEDFPDD-QGEGL---KGEQYYQIALDLKEFGN
KAFKAGDVETGIEKYQKGLRYLNEYPAANETDPKDLQNN-------MDHLRFTLHSNSAL
LANKAKRYDEAQKWATFGID-ATPKDAK---DTDKAKAYFRRAQARVALKDLEEALKDYG
QAAQLAPEDAAIKNELAKTKKTLADSIRKEKE-SYKKFFS-
>XP_018000517_Phialophora_attinorum
-------------------------------------MA----------GRPRVYFDITI
ADRKEGRVVFE------L----YND--VVPKTAENFRALCTGEKG--KGK-QGKPLSYKG
SIFHRVIKSFMIQGGDFTNFN---GTGGESIYGEK-----FDDENFDLKHDKPFLLSMAN
SGP-GTNGSQFFVTTVPTPHLDGKHVVYGEVINGKNIIRKIENLPT-QS-DKPQGGDVVI
ADCGQLEGDSY--NAATEKAPDATGDPYEDFPDD-QAEDL---KGEQYYKIAADLKDYGN
KAFKAGDTETGIEKYQKALRYLNEYPAANDSDPKDLQAQ-------LDALRFTLHSNSTL
LANKAKRYSEAEKWGGFALD-CMPKDTK---DQDKAKVYYRRALARVALKDLDSAVKDLE
QAAKLAPEDAGIKKELASTKSQVQKSIQKEKA-SMKKFFS-
>NP_594787_Schizosaccharomyces_pombe
-------------------------------------------------MSTYAYFKISI
DGKIQPTIYFE------L----FDN--VVPKTVKNFASLCNGFEK------DGRCLTYKG
SRFHRVIKNFMLQGGDFTRGN---GTGGESIYGEK-----FEDENFELKHDKPFLLSMAN
AGP-NTNGSQFFITTVPTPHLDGKHVVFGKVIQGKSTVRTIENLETKN--DDPV-VPVVI
EECGTCTKDQI-----EAPKPDVTGDSLEEFPDDYEGDK----SETAIFKIASDLKGIAN
KQFAQQNLDTAVAKWQKALRYLMEYPV-----PNDDSKESPDFWKEYNALRYSIYANLAL
VALKQNKPQEAIRNANIVIEASNST------ELEKQKAYYRLGCAQGLLKNFEES----E
KALAKAGNDPAISKKLAEIRQKKKDYKKRQQK-AYAKMFQ-
```
