## Supplementary material for "Coding Sequence Insertions in Fungal Genomes are Intrinsically Disordered and can Impart Functionally-Important Properties on the Host Protein": MAFFT_MSAs: XP_719414.1_blasthits_MAFFT.txt

```
>XP_719414_Candida_albicans
--MSRQFPYSSAPLRSVKEVQFGLLSPEEVRAISVAKIEYPETMD-QTTKRPREGGLNDP
RLGSIDRNFRCQTCGEDMAECPGHFGHIELAKPVFHIGFIAKIKKACESVCMHCGKLLLD
E--TNPAMAQAIKIRDPKKRF------------------NAVWSLCKTKMVCETDNNEDE
M--------TDQPSRGGCGHPQPTIRRDGLKLWGTWKQNKN---YDDNDQ-----PE---
--RRL---LTPSEILNVFKHISPEDCYKMGFN-EDYARPEWMLITVLPVPPPPVRPSIAF
NET---ARGEDDLTFKLADIIKANINVQRLETDGSPQHVISEFEALLQFHVATYMDNDIA
GQPQ-----ALQKTGRPIKSIRARLKGKEGRLRGNLMGKRVDFSARTVISGDPNLDLDQV
GVPISIAKTLTYPEIVTPYNIHKLTELVRNGPNEHPGAKYVIRDT---------GDRIDL
RYNKRAGDIALQYGWKVERHLMDDDPVLFNRQPSLHKMSMMAHRVRVMPYSTFRLNLSVT
SPYNADFDGDEMNLHVPQSPETRSELSQICAVPLQIVSPQSNKPVMGIVQDTLCGIRKMT
LRDIFIEYDQVMNMCYWIPN----WDGVIPPPAVVKPKQLWTGKQLLSLAIPKG------
IHLQRFDGG---------RDLLSPKDTGMLIVDGEIMFGVVDKKTVG-ATGGGLIHTVMR
EKGPKVCAELFSSIQKVVNYWLLHNGFSIGIGDTIADAQTMRDVNKTIQEAKQKVQEIII
DAQHNKLEPEPGMTLRESFEHNVSRVLNQARDTAGRSAEMSLKDLNNVKQMVTSGSKGSF
INISQMSACVGQQIVEGKRIPFGFGDRSLPHFTKDDYSPESKGFVENSYLRGLTPQEFFF
HAMAGREGLIDTAVKTAETGYIQRRLVKALEDIMVHYDGTTRNSLGDIIQFIYGEDGIDG
TQVE--KQSVDTIPGSDESFERRYKIDVLDTENVISESL-LESGKEIRGDVQLQKILDEE
YNQLLKDRKYLREVCFPNGDFSWPLPVNLRRIIQNAQQIFHNGRYRASDL----------
------RLEEIVLGVKELCMKLLVVRGDTPLVKEAQENATLLFQCLL---RSRLAARRVI
EEFKLNRASFEWVMGEIETQFQKSIVHPGEMVGVVAAQSIGEPATQMTLNTFHYAGVSSK
NVTLGVPRLKEILNVAKNIKTPAMTVFLDPEVASDIEKAKIVQSAIEHTTLKNVTSSTEI
YYDPDPRTTVIEDDYDTVEAYFAIPDQKVEESIDKQSPWLLRLELD-----RAKMLDKQL
TMAQVAEKISQNFGEDLFVIWSDDTADKLIIRCRVVRDP--KSLDE-DADAEEDQILKRI
EAHMLESISLRGIPGITRVFMMQHKVSHPDETGEFKQGK------EWVLETDGVNLADVM
AVPGVDSTRTYSNDFIEVLSVLGIEATRSSLYKEILNVIAFDGSYVNYRHMALLVDVMTS
RGHLMAITRHGINRSDTGALMRCSFEETVEILLDAA--------AAAELDDCKGISENVM
LGQMAPLGTGSFDLMVDDRMLQKAPSSMAM----D----DIA-D---GGGATPYKDYENA
RDEN--IDIDA-GAGFSPIHIAQMN------EGN-IGGLTSYGGQPTSPA----------
---ATSPF-SYG---YNSI---T-SPGY--TSPGY-------------------GYSPTS
P----SYSPTSPSYAPTSPAYSPTSPSYAP-------TSPA------YSPTSPSYAPTSP
AY-SPTSPAYSPTSPSY---SP----TSPQYSPTSPS-------YSPTSPSY--SPTSPS
YSPTSPAY------SP-------TSPSYSPTSPSYSPTSPQY-------SPTSPSYSP--
---------------------------------------------------TSPQYSPTS
PS-----------------------------------YSPTSP-Q---------------
------YSPTSPQY--SPTSPQYS------------------------------------
--------------PTSPQYSPGSP-------GYE---------PE-PPKKDEN------
----------------------
>XP_002422523_Candida_dubliniensis
--MSRQFPYSSAPLRSVKEVQFGLLSPEEVRAISVAKIEYPETMD-QTTKRPREGGLNDP
RLGSIDRNFRCQTCGEDMAECPGHFGHIELAKPVFHIGFIAKIKKACESVCMHCGKLLLD
E--TNPAMAQAIKIRDPKKRF------------------NAVWSLCKSKMVCETDNNEDE
M--------TDQPSRGGCGHPQPTIRRDGLKLWGTWKQNKN---YDDNEQ-----PE---
--RRL---LTPSEILNVFKHISPEDCHKMGFN-EDYARPEWMLITVLPVPPPPVRPSIAF
NET---ARGEDDLTFKLADIIKANINVQRLETDGSPQHVISEFEALLQFHVATYMDNDIA
GQPQ-----ALQKTGRPIKSIRARLKGKEGRLRGNLMGKRVDFSARTVISGDPNLDLDQV
GVPISIAKTLTYPEIVTPYNIHKLTELVRNGPNEHPGAKYVIRDT---------GDRIDL
RYNKRAGDIALQYGWKVERHLMDDDPVLFNRQPSLHKMSMMAHRVRVMPYSTFRLNLSVT
SPYNADFDGDEMNLHVPQSPETRAELSQICAVPLQIVSPQSNKPVMGIVQDTLCGIRKMT
LRDIFIEYDQVMNMCYWIPN----WDGVIPPPAVVKPKPLWTGKQLLSLAIPKG------
IHLQRFDGG---------RDLLSPKDTGMLIVDGEIMFGVVDKKTVG-ATGGGLIHTVMR
EKGPKVCAELFSSIQKVVNYWLLHNGFSIGIGDTIADAQTMRDVTKTIQEAKQKVQEIII
DAQHNKLEPEPGMTLRESFEHNVSRVLNQARDTAGRSAEMSLKDLNNVKQMVTSGSKGSF
INISQMSACVGQQIVEGKRIPFGFGDRSLPHFTKDDYSPESKGFVENSYLRGLTPQEFFF
HAMAGREGLIDTAVKTAETGYIQRRLVKALEDIMVHYDGTTRNSLGDIIQFIYGEDGIDG
TQVE--KQSVDTIPGSDESFERRYRIDILDTKNMISESL-IESGKEIRGDVQLQKILDEE
YNQLLKDRKYLREVCFPNGDFSWPLPVNLRRIIQNAQQIFHNGRYRASDL----------
------RLEEIIFGVRELCKKLLVVRGDTPLVKEAQENATLLFQCLL---RSRLAARRVI
EEFKLNRVSFEWVLGEIETQFQKSIVHPGEMVGVVAAQSIGEPATQMTLNTFHYAGVSSK
NVTLGVPRLKEILNVAKNIKTPAMTVYLDPEVASDIEKAKIVQSAIEHTTLKNVTSSAEI
YYDPDPRTTVIEDDYDTVEAYFAIPDQKVEETIDKQSPWLLRLELD-----RAKMLDKQL
TMAQVAEKISQNFGEDLFVIWSDDTADKLIIRCRVVRDP--KSLDE-DADAEEDQILKRI
EAHMLESISLRGIPGITRVFMMQHKVSHPDETGEFKQGK------EWVLETDGVNLADVM
AVPGVDSARTYSNDFIEVLSVLGIEATRSSLYKEILNVIAFDGSYVNYRHMALLVDVMTS
RGHLMAITRHGINRSDTGALMRCSFEETVEILLDAA--------AAAELDDCKGISENVM
LGQMAPLGTGSFDLMIDERMLQQAPSSIAM----E----TIA-D---DGGATPYKEYESA
RDEN--IEIDA-GAGFSPIHTAQVN------EGI-VGGLTSYGGQPTSPA----------
---ATSPF-SFG---YNTA---T-SPGY--ASPGY-------------------GYSPTS
P----SYSPTSPSYSPTSPSYSPTSPSYSP-------TSPS------YSPTSPSYSPTSP
SY-SPTSPSYSPTSPSY---SP----TSPSYSPTSPS-------YSPTSPGY--SPTSPS
YSPTSPSY------SP-------TSPSYSPTSPSYSPTSPQY-------SPTSPSYSP--
---------------------------------------------------TSPQYSPTS
PS-----------------------------------YSPTSP-Q--------------Y
SPTSPSYSPTSPQY--SPTSPQYS------------------------------------
--------------PTSPRYSPGSP-------GYE---------PK-SPKKDGK------
----------------------
>XP_002546294_Candida_tropicalis
---MKEVVVDIAP-KCIKGLEFGALSAKDIVAQSEVEIQTRDLYDLEKGRTPKEHGALDT
RMGISSNAQECSTCHGNLASCHGHFGHIRLALPVFHVGYFKSIISVLQCICKNCAAVLLD
E--------------PTKRRFLNDLRRPNIDNLRRMKILKQVIEQCKKQRRCLKCNHVNG
---------VVKKAASGAGPAALKIVHDTFRWIGKKDTPEKNAWDDDLEKVFQRNPELSK
FVKRIHDDLNPLKTLNLFKQITPSDCELFGLDPAKGGRPEMYIWRYLPAPPVCIRPSVMM
DA----QSNEDDLTVKLTEIVWTSSMIKAGILKGISINNLMEQWDYMQLSVAMYINSDSA
NPAL-SAGGGGAKASKPIRAFCQRLKGKQGRFRGNLSGKRVDFSGRTVISPDPNLKIDEV
AVPDRVAKVLTYPEKCTRYNRKKLQRLVYNGPDTYPGANYVAKQNEPGKRNLRFGDRAKL
AKNLQIGDV-------VERHIEDGDVVLFNRQPSLHRLSILSHYAKVRPWRTFRLNECVC
TPYNADFDGDEMNLHVPQTEEARAEAINLMGVKNNLLTPKSGEPIIAATQDFITGSYLIS
HKDSFFDRASLSQLLSMMSDANIQFD--IPPPAIFKPVMLWTGKQVFSLLIKPNKQSKVV
INLDAKNKTFHPPAKGL-PNEMSPNDGFVVIRGSQILSGLMDKSTLGDGKKHSVFYTILR
DYGPQEAANAMNRMAKMCARYLGNRGFSIGINDVTPADELKQKKELMVEQAYLKCDQLID
LYNRGKLETQPGCNEEQTLEAKIGGLLSKVREEVGEVCIRELDSLNAPLIMATCGSKGST
LNVSQMVAVVGQQIISGHRVPDGFQDRSLPHFTKNSKTPQSKGFVRNSFFSGLTPPEFLF
HAISGREGLVDTAVKTAETGYMSRRLMKSLEDLSTQYDNTVRNSSNGIVQFTYGGDGLDP
YDMEGDARPVNFNRQWDHSFNLTYNVD--------DKGL---------------------
------------------------LPYQISELVDSKLSPLE-------------------
--TGNNAETEFYKSIKEFIAKKSDRLGRLREDRGLKAFVTA---GDMEVDEDPAVVNSVN
QILKISQKTIEKFLEQCLYKYSRAKVEPGTAVGAIGAQSIGEPGTQMTLKTFHFAGVASM
NVTLGVPRIKEIINASKVISTPIINSVLVND--EDEIAARVAKGRIEKTLLEDVAFYIED
VYKDNLCYLSIKIDLETIDE----------------------------------------
------------------------------------------------------------
------------------------------------------------------------
------------------------------------------------------------
------------------------------------------------------------
------------------------------------------------------------
------------------------------------------------------------
------------------------------------------------------------
------------------------------------------------------------
------------------------------------------------------------
------------------------------------------------------------
------------------------------------------------------------
------------------------------------------------------------
------------------------------------------------------------
------------------------------------------------------------
----------------------
>XP_003869005_Candida_orthopsilosis
--MSRTFPFSNAPLRSVKEVQFGLLSPEEVRAISVAKIEYPETMD-QATKRPREGGLNDP
RLGSIDRNFKCQTCGEDMAECPGHFGHIELAKPVFHIGFIAKIKKVCESICMHCGKLLLD
E--SNPLMAQAIKIRDPKKRF------------------NAVWSICKTKMVCETATSEEE
M--------NDHPTRGGCGHTQPTIRRDGLKLWGTWKHNKN---FEENDQ-----PE---
--RRL---LTPSEILNVFKHISPEDCYRLGFN-EDYARPEWMLITVLPVPPPPVRPSIAF
NDT---ARGEDDLTFKLADIIKANINVQRLEIDGSPQHVISEFEALLQFHVATYMDNDIA
GQPQ-----ALQKTGRPIKSIRARLKGKEGRLRGNLMGKRVDFSARTVISGDPNLDLDQV
GVPISIAKTLTYPEIVTPYNIHKLTELVRNGPNEHPGAKYVIRDT---------GDRIDL
RYNKRAGDIALQYGWKVERHLMDDDPVLFNRQPSLHKMSMMAHRVKVMPYSTFRLNLSVT
SPYNADFDGDEMNLHVPQSPETRSELSQICAVPLQIVSPQSNKPVMGIVQDTLCGIRKMT
LRDIFIEYDQVMNMCYWIPN----WDGVIPPPAIIKPKPLWSGKQILSMAIPKG------
IHIQRFDGG---------RDLLSAKDTGMLIVDGEIMFGVVDKKTVG-ATGGGLIHTVMR
EKGPQVCAQLFSSIQKVVNFWLLHNGFSIGIGDTIADASTMKDITKTIQEAKQKVQEIIL
DAQHNKLDPEPGMTLRESFEHNVSRVLNQARDTAGRSAEMSLKDLNNVKQMVTSGSKGSF
INISQMSACVGQQIVEGKRIPFGFADRSLPHFTKDDYSPESKGFVENSYLRGLTPQEFFF
HAMAGREGLIDTAVKTAETGYIQRRLVKALEDIMVHYDGTTRNSLGDIIQFIYGEDGVDA
TQVE--KQSVDTIPGSDESFERRYRIDLLEENGSISESL-LESGKEIQGDVKLQKLLDEE
YNQLLEDRRYLRDVCFPNGDFSWPLPVNLRRIIQNAQQIFHNGRYKASDL----------
------KLDEIVNGVRDLCTKLLVVRGNTKLAKEAQENATLLFQCLV---RSRLASRRVI
EEFKLNRSSFDWVLGEIETQFQKSIVHPGEMVGVVAAQSIGEPATQMTLNTFHYAGVSSK
NVTLGVPRLKEILNVAKNIKTPALTVYLDPEVASDIELAKIVQSSIEHTTLKNVTSSTEI
YYDPDPRTTVIEEDYDTVEAYFAIPDQKVEESIEKQSPWLLRLELD-----RAKMLDKQL
TMAQVAEKISQNFGEDLFVIWSDDTADKLIIRCRVVRDP--KTLDE-DADAEEDQILKRI
EAHMLESISLRGIPGITRVFMMQHKVSKPDETGEFKQGK------EWVLETDGVNLADVM
AVPGVDSTRTYSNDFIEILSVLGIEATRSALYKEILNVIAFDGSYVNYRHMALLVDVMTS
RGHLMAITRHGINRSDTGALMRCSFEETVEILLDAA--------AAAELDDCKGISENVM
LGQMAPLGTGAFDVMVDDKMLQQAPANVAM----E----VIA-E---DGGATPYREAE-M
QDDR--IQIDE-SAGFSPIHQAPTS------DGM-NGGLTSYGGQPTSPS----------
---ATSPF-SYS---TSPSYGGT-SPAYGGTSPGY-------------------GYSPTS
P----SYSPTSPSYSPTSPSYSPTSPSYSP-------TSPS------YSPTSPSYSPTSP
SY-SPTSPSYSPTSPSY---SP----TSPSYSPTSPS-------YSPTSPSY--SPTSPS
YSPTSPSY------SP-------TSPSYSPTSPSYSPTSPSY-------SPTSPSYSP--
---------------------------------------------------TSPTYSPTS
PS-----------------------------------YSPTSP-T---------------
------YSPTSPQY--SPTSPQYS------------------------------------
--------------PTSPSYSPGSP-------GYK---------PE-SPKKEEK------
----------------------
>XP_001523387_Lodderomyces_elongisporus
--MSRQFPHSSAPLKSIKEVQFGLMSPEEIRAISVAKIVYPETFD-QATKRFKEGGLNDP
RLGSIDRNYKCQTCGEDMSECPGHFGHIELTRPVFHIGFIAKIKKVLESICFHCGKLLLD
E--ENPLMAQAIKIRDPKKRF------------------NAVWGLCKSKMICETSEIEGK
--------------RGGCGHTQPTIRRDGLKLWGTWKSNKN---FEDNDQ-----PE---
--RRQ---LTPTEILQIFKHITSEDCYRLGFN-EDYARPEWMLITVLPVPPPPVRPSIAF
NDT---ARGEDDLTFKLADVIKANMNVQRLEMDGSPQHVISEFEALLQFHVATYMDNDIA
GQPQ-----ALQKTGRPIKSIRARLKGKEGRLRGNLMGKRVDFSARTVISGDPNLDLDQV
GVPISIAKTLTYPEIVTPYNIHKLTELVRNGPSEHPGAKYVIRDT---------GDRIDL
RYNKRAGDIALQYGWRVERHLMDEDPVLFNRQPSLHKMSMMAHRVKVMPYSTFRLNLSVT
SPYNADFDGDEMNLHVPQSPETRSELSQICAVPLQIVSPQSNKPVMGIVQDTLCGIRKMT
LRDIFIEYDQVMNMCYWIPN----WDGVIPPPAIIKPKPLWSGKQMLSLAIPKG------
IHLQRFDGG---------RDLLSAKDTGMLIVDGEIMFGVVDKKTVG-ATGGGLIHTVMR
EKGPTVCAQLFSSIQKVVNFWLLHNGFSIGIGDTIADAATMKDITKTIQEAKAKVQEIIL
DAQHNKLEPEPGMTLRESFEHNVSRVLNQARDTAGRSAEMSLKDLNNVKQMVVSGSKGSF
INISQMSACVGQQIVEGKRIPFGFADRSLPHFTKDDYSPESKGFVENSYLRGLTPQEFFF
HAMAGREGLIDTAVKTAETGYIQRRLVKALEDIMVHYDGTTRNSLGDIIQFIYGEDGIDA
TQVE--KQSVDTIPGSDESFERRYRIDVLEKNASISTNL-LESGEEIQGDVELQKILDEE
YNQLLEDRKYLRDVVFPNGDFSWPLPVNLRRIIQNAQQIFHSGRDKPSDL----------
------RLDEIVESVRDLCTKFLVVRGDTPLMKEAQENATLLFQCLV---RSRLASRRVI
EEFKLNKASFEWALGEIETQFQKSVVHPGEMVGVVAAQSIGEPATQMTLNTFHYAGVSSK
NVTLGVPRLKEILNVAKNIKTPALTVYLDPEVASDIELAKIVQSSIEHTTLKNVTSSTEI
YYDPDPRTTVIEEDYDTVEAYFAIPDQKVEESIEKQSPWLLRLELD-----RAKMLDKQL
TMAQVAEKISQNFGDDLFVIWSDDTADKLIIRCRVVRDP--KSLDE-DADAEEDQILKRI
EAHMLESISLRGIPGITRVFMMQHKVSKPDATGEFKQGK------EWVLETDGVNLADVM
AVPGVDSARTYSNDFIEILSVLGIEATRSALFKEILNVIAFDGSYVNYRHMALLVDVMTS
RGHLMAITRHGINRSDTGALMRCSFEETVEILLDAA--------ASAELDDCKGISENVM
LGQMAPLGTGSFDVMVDDKMLQQAPTNVAM----V----EVA-D---DGGATPYRDLE-M
EDEQ--IVVDE-GAGFSPVHNA-MS------DNM-NGGLTSYGGQPTSPG----------
---NTSPF-SYG---TTPGYGGT-SPGYGGTSPGY-------------------GYSPTS
P----SYSPTSPSYSPTSPSYSPTSPSYSP-------TSPS------YSPTSPSYSPTSP
SY-SPTSPSYSPTSPSY---SP----TSPSYSPTSPS-------YSPTSPSY--SPTSPS
YSPTSPSY------SP-------TSPSYSPTSPSYSPTSPSY-------SPTSPSYSP--
---------------------------------------------------TSPSYSPTS
PS-----------------------------------YSPTSP-QYSPTSPQYSPTSPSY
SPTSPSYSPTSPQY--SPTSPQYS------------------------------------
--------------PRSPNYSPKSP-------EYK---------PK-SPSKKD-------
----------------------
>XP_007373248_Spathaspora_passalidarum
--MSRQFPYSSAPLRSVKEVQFGLLSPEEIRAISVAKIEYPETMD-QTTKKPREGGLNDP
RLGSIDRNFRCQTCGEDMAECPGHFGHIDLAKPVFHIGFIAKIKKVCECVCMHCGKLLLD
E--SNPAMAQAIKIRDPKRRF------------------NAVWSVCKTKMVCETDVTEED
MQVDGKPNQQKPTTRGGCGHTQPTIRRDGLKLWGTWKHNKN---FDENEQ-----PE---
--RRL---LSPSEILNVFKHINSEDCYKLGFN-EDYARPEWMLITVLPVPPPPVRPSIAF
NDT---ARGEDDLTFKLADVIKANINVQRLETDGSPQHVISEFEALLQFHVATYMDNDIA
GQPQ-----ALQKTGRPIKSIRARLKGKEGRLRGNLMGKRVDFSARTVISGDPNLDLDQV
GVPISIAKTLSYPEIVTPYNIHRLTEYVRNGPNEHPGAKYVIRDT---------GDRIDL
RYNKRAGDIALQYGWKVERHLMDDDPVLFNRQPSLHKMSMMCHRVKVMPYSTFRLNLSVT
SPYNADFDGDEMNLHVPQSPETRAELSQICAVPLQIISPQSNKPVMGIVQDTLCGIRKMT
LRDTYIEFDQVMNMCYWIPN----WDGVIPPPAIVKPKPLWTGKQLLSMAIPKG------
IHLQRFDGG---------RDLLSAKDTGMLIVDGEIMFGVVDKKTVG-ATGGGLIHTVMR
EKGPQVCAQLFSSIQKVVNYWLLHNGFSIGIGDTIADASTMKDITTTIQEAKTKVQEIIL
DAQQNRLEPEPGMTLRESFEHNVSRVLNQARDTAGRSAEMNLKDLNNVKQMVTSGSKGSF
INISQMSACVGQQIVEGKRIPFGFADRSLPHFTKDDYSPESKGFVENSYLRGLTPQEFFF
HAMAGREGLIDTAVKTAETGYIQRRLVKALEDIMVHYDGTTRNSLGDIIQFIYGEDGIDG
TQVE--KQSVDTIPGSDESFDQRYRIDVLDPAKSISESL-LESGKEIKGDVKLQRVLDEE
YHQLLDDRRYLRDVCFPNGDFSWPLPVNLRRIIQNAQQIFHNGRYKASDL----------
------RLDEIILGVRQLCTKLLVVRGDSPLSKEAQANATLLFQCLL---RSRLAARRVI
EEFKLNRASFEWVVGEIETQFQKSIVHPGEMVGVVAAQSIGEPATQMTLNTFHYAGVSSK
NVTLGVPRLKEILNVAKNIKTPALTVYLDPEIAADIEKAKVVQSAIEHTTLKNVTSSTEI
YYDPDPRTTVIEDDYDTVEAYFAIPDQKVEESIEKQSPWLLRLELD-----RAKMLDKQL
TMAQVAEKISQNFGEDLFVIWSDDTADKLIIRCRVVRDP--KSLDE-DADAEEDQILKRI
EAHMLESISLRGIKGITRVFMMQHKVSKPDETGEFKQGK------EWVLETDGVNLADVM
AVPGVDSSRTYSNDFIEILSVLGIEATRTALFKEILNVIAFDGSYVNYRHMALLVDVMTS
RGHLMAITRHGINRADTGALMRCSFEETVEILLEAA--------ASAELDDCRGISENVM
LGQMAPLGTGSFDVMVDDKMLQFASSNIAT----E----EYN-D---EGGATPYREYD-M
EDDK--IQYEE-GAGFSPIHTAPVS------DGG-AGGLTSYGGQPTSPS----------
---ATSPF-TYG--ATSPSYGGR-------ASPGY-------------------GYSPTS
P----SYSPTSPSYSPTSPSYSPTSPSYSP-------TSPA------YSPTSPSYSPTSP
SY-SPTSPSYSPTSPSY---SP----TSPSYSPTSPS-------YSPTSPSY--SPTSPS
YSPTSPSY------SP-------TSPSYSPTSPSYSPTSPSY-------SPTSPSYSP--
---------------------------------------------------TSPSYSPTS
PQ-----------------------------------YSPTSP-S--------------Y
SPTSPSYSPTSPQY--SPTSPSYS------------------------------------
--------------PTSPQYSPGSP-------EYS---------PN-SPKKEKNDDEVTE
----------------------
>XP_043047498_Scheffersomyces_spartinae
--MS-------------------------LRAISVAKIEYPETMD-QTTKKPRDGGLNDP
RLGSIDRNFKCQTCSEDMAECPGHFGHIELAKPVFHIGFIAKIKKVCECVCMHCGKLLLD
E--TNPAMAQAIRIRDPKKRF------------------NAVWNLCKTKMICEADVIDED
NSNTS----DNKPTRGGCGHTQPTVRRDGLKLWGTWKQNKT---FEENEQ-----PE---
--RRL---LTPSEILSVFKHISSVDCLRLGFN-EDYARPEWMLITVLPVPPPPVRPSIAF
NDT---ARGEDDLTFKLADVLKANINVQRLEMDGSPQHVISEFEALLQFHVATYMDNDIA
GQPQ-----ALQKTGRPIKSIRARLKGKDGRIRGNLMGKRVDFSARTVISGDPNLDLDQV
GVPISIARTLSYPEIVTPYNIHRLTEYVRNGPNEHPGAKYVIRDT---------GDRIDL
RYNKRAGDIALQYGWRVERHLMDDDPVLFNRQPSLHKMSMMAHRVKVMPYSTFRLNLSVT
SPYNADFDGDEMNLHVPQSPETRSELSQICAVPLQIISPQSNKPVMGIVQDTLCGIRKMT
LRDIFIEYDQVMNMLYWIPN----WDGVIPPPAVMKPKQLWTGKQLLSMAIPKG------
IHLQRFDDG---------RDLSSPKDKGMLIVDGEIMFGVVDKKTVG-ATGGGLIHTVFR
EKGPQVCAQMFSAIQKVVNFWLLHNGFSIGIGDTIADAETMKTITSTIREAKDKVQEIIL
DAQLNKLEPEPGMTLRESFEHNVSRVLNQARDTAGRSAEMNLKDLNNVKQMVTSGSKGSF
INISQMSACVGQQIVEGKRIPFGFGDRTLPHFTKDDYSPESKGFVENSYLRGLTPQEFFF
HAMAGREGLIDTAVKTAETGYIQRRIIKALEDIMVHYDGTTRNSLGDIIQFVYGEDGMDG
TQVE--KQSIDTIPGSDRAFERRYRIDLLDSENSINESL-LESGKEIRGDVELQEVLDEE
YSQLLEDRKFLRDVCFPNGDYNWPLPVNIRRIIQNSQQIFHSGRMKASDL----------
------RLDEIVNGVKDLCTKLLVIRGDTPLIKEAQANATLLFQSLL---RSRLASRRVI
EEFKLNRTSFEWVMGEIEAQFQKSVVHPGEMVGIVAAQSIGEPATQMTLNTFHYAGVSSK
NVTLGVPRLKEILNVAKNIKTPAMTVYLESEIAADIEKAKVIQSAIEHTTLKNVTSSSEI
YYDPDPRSTVIEEDYDTVEAYFSIPDQKVEESLQNQSPWLLRLELD-----RAKMLDKQL
TMSQVANKILQNFGEDLFVIWSDDTADKLIIRCRVVRDP--KAMDE-DADSEEDQILKRL
EAHMLESISLRGIPGIIRVFMMQHKVSRPDVTGEFKQDQ------EWVLETDGVNLADVM
AVPGVDSKRTYSNNFIEILSVLGIEATRTALFKEILNVIAFDGSYVNYRHMALLVDAMTS
RGHLMAITRHGINRADTGALMRCSFEETVEILLEAG--------AAAELDDCHGISENVI
LGQMAPLGTGAFDVMLDDNMLQDAPTNAALDFNTE--------N---DGGATPYREYE-M
EDDN--IQYVE-GAGFSPIHTAPTV------DG--SGALTSYGGQPASPS----------
---ATSPF-SYG--ASSPSFGGATSP----------------------------TYSPTS
P----TYSPTSPSYSPTSPTYSPTSPSYSP-------TSPS------YSPTSPSYSPTSP
SY-SPTSPSYSPTSPSY---SP----TSPSYSPTSPS-------YSPTSPSY--SPTSPS
YSPTSPSY------SP-------TSPSYSPTSPSYSPTSPSY-------SPTSPSYSP--
---------------------------------------------------TSPSYSPTS
PS-----------------------------------YSPTSP-S---------------
------YSPTSPTY--SPTSPSYS------------------------------------
--------------PTSPSYSPTSP-------SYS---------PS-SNNKDKSKRDD--
----------------------
>XP_001386996_Scheffersomyces_stipitis
--MSRQFPYSSAPLRSVKEVQFGLLSPEEVRAISVAKIEYPETMD-QTTKTPREGGLNDP
RLGSIDRNFRCQTCGEDMAECPGHFGHIELAKPVFHIGFIAKIKKVCECVCMHCGKLLLD
E--NNPAMAQAIKIRDPKKRF------------------NAVWQLCKAKMVCETDIIEEG
A--------TETTTRGGCGHTQPTIRRDGLKLWGTWRHNKN---FEENEQ-----PE---
--RRL---LTPSEILNVLKHISSLDCLRLGFN-EDYARPEWMLITVLPVPPPPVRPSIAF
NDT---ARGEDDLTFKLADVLKANINVQRLEMDGSPQHVISEFEALLQFHVATYMDNDIA
GQPQ-----ALQKTGRPIKSIRARLKGKEGRLRGNLMGKRVDFSARTVISGDPNLDLDQV
GVPISIARTLSYPEVVTPYNIHRLTEYVRNGPNEHPGAKYVIRDT---------GDRIDL
RYNKRAGDIALQYGWKVERHLMDNDPVLFNRQPSLHKMSMMAHRVKVMPYSTFRLNLSVT
SPYNADFDGDEMNLHVPQSPETRAELSEICAVPLQIVSPQSNKPVMGIVQDTLCGIRKMT
LRDNFIDYDQVMNMLYWIPN----WDGVIPPPAIAKPKPLWTGKQLLSMAIPKG------
IHLQRFDGG---------KDLLSPKDTGMLIVDGEIMFGVVDKKTVG-ATGGGLIHTVMR
EKGPRVCAQLFSSIQKVTNYWLLHNGFSIGIGDTIADVSTMKDITSTISEAKIKVQEIIL
DAQSNKLEPEPGMTLRESFEHNVSRVLNQARDTAGRSAEMNLKDLNNVKQMVVSGSKGSF
INISQMSACVGQQIVEGKRIPFGFSDRTLPHFTKDDYSPESKGFVENSYLRGLTPQEFFF
HAMAGREGLIDTAVKTAETGYIQRRLVKALEDIMVHYDGTTRNSLGDIIQFVYGEDGIDG
TQVE--KQSVDTIPGSNDSFERRFRIDVLDSSKSIPESL-LESGKEIKGDVKLQKVLDEE
YKQLLDDRKYLREVCFPNGDFSWPLPVNLRRIIQNAQQIFHNGRYKASDL----------
------RLDEVIVGVRSLCEKLLVVRGDTELVKEAQANATLLFQCLV---RSRLASRRVI
EEFKLNRSSFEWVVGEIETQFQKSIVHPGEMVGVIAAQSIGEPATQMTLNTFHYAGVSSK
NVTLGVPRLKEILNVAKNIKTPALTVYLDPALSDDIEKAKVVQSAIEHTSLKNVTSSTEI
YYDPDPRTTVIEEDYDTVEAYFSIPDEKVEESIEKQSPWLLRLELD-----RAKMLDKQL
TMAQVAEKISQNFGEDLFVIWSDDTADKLIIRCRVVRDP--KSLDE-EADAEEDQILKRI
EAHMLESISLRGIPGITRVFMMQHKVNTPDATGEFKQGK------EWVLETDGVNLADVM
AVPGVDSSRTYSNNFIEILSVLGIEATRAALFKEILNVLSFDGSYVNYRHMALLVDVMTS
RGHLMAITRHGINRSDTGALMRCSFEETVEILLEAG--------ASAELDDCRGISENVM
LGQMAPLGTGAFDVMLDDKMLQTAPSNVAVAAGND----EFA-D---DGGATPYREYD-M
EDDK--IQFEE-GAGFSPIHTAQVQ------D-V-SGGLTSYGGQPTSPS----------
---ATSPF-SYG--STSPSFGGSVSPGYGGTSP---------------------SYSPTS
P----SYSPTSPSYSPTSPSYSPTSPAYSP-------TSPS------YSPTSPSYSPTSP
SY-SPTSPSYSPTSPSY---SP----TSPSYSPTSPS-------YSPTSPSY--SPTSPS
YSPTSPSY------SP-------TSPSYSPTSPSYSPTSPSY-------SPTSPSYSP--
---------------------------------------------------TSPSYSPTS
PQ-----------------------------------YSPTSP-Q---------------
------YSPTSPSY--SPTSPQYS------------------------------------
--------------PTSPQYSPGSP-------EYS---------PN-SPKTEDKKNED--
----------------------
>XP_020064664_Suhomyces_tanzawaensis
--MSRQFPYSSAPLRAVKEVQFGLLSPEEVRAISVAKIEYPETMD-QATKKPREGGLNDP
RLGSIDRNFKCQTCGEDMAECPGHFGHIELAKPVFHIGFIAKIKKVCECVCMHCGKLLLD
E--TNLAMSQAIKIRDPKKRF------------------NAVWNVCKTKMVCETDNSEEE
N--------TDTPKRGGCGHTQPTIRRDGLKLWGTWKHNKN---FDENDQ-----PE---
--RRL---LTPSEILNVLKHINSEDCFRLGFN-EDYARPEWMLITVLPVPPPPVRPSIAF
NDT---ARGEDDLTFKLADVLKANINVQKLEMDGSPQHVISEFEALLQFHVATYMDNDIA
GQPQ-----ALQKTGRPIKSIRARLKGKEGRLRGNLMGKRVDFSARTVISGDPNLDLDQV
GVPISIARTLSYPEVVTPYNIHKLTEYVRNGPNEHPGAKYVIRDT---------GDRIDL
RYNKRAGDIALQYGWKVERHLMDDDPVLFNRQPSLHKMSMMAHRVKVMPYSTFRLNLSVT
SPYNADFDGDEMNLHVPQSPETRAELSEICAVPLQIVSPQSNKPVMGIVQDTLCGVRKMT
LRDIFIEYDQVMNMCYWIPN----WDGVIPPPAVIKPKPLWTGKQLLSMAIPKG------
IHLQRFDGG---------KDLLSPTDTGMLIVDGEIMFGVVDKKTVG-ATGGGLIHTVMR
EKGPQVCAKLFSAIQKVVNYWLLHNGFSIGIGDTIADSSTMNTVTTTIQEAKDKVQEIIL
AAQQNKLEPEPGMTLRESFEHNVSRVLNQARDTAGRSAEMNLKDLNNVKQMVVSGSKGSF
INISQMSACVGQQIVEGKRIPFGFADRSLPHFTKDDYSPESKGFVENSYLRGLTPQEFFF
HAMAGREGLIDTAVKTAETGYIQRRLVKALEDIMVHYDGTTRNSLGDIIQFVYGEDGIDG
TQVE--KQSVDTIPGSDANFERRYRIDLLDPSKTISDSL-LESGKEIKGDVKLQKVLDEE
YSQLLEDRAYLRNVCFPNGDFSWPLPVNLRRIIQNAQQIFQSGRHKASDL----------
------RLDEIITGVQELCTKLWVIRGETELHKEAQANATLLFQCLV---RSRLATRRVI
EEFKLNRSSFEWVVGEIEAQFQKSIVHPGEMVGVIAAQSIGEPATQMTLNTFHYAGVSSK
NVTLGVPRLKEILNVAKNIKTPALTVYLKTDIAADIEKAKVVQSAIEHTSLKNVTSSTEI
FYDPDPRTTVIDEDYDTVEAYFAIPDEKVEESIEKQSPWLLRLELD-----RAKMLDKQL
TMAQVAEKISENFGEDLFVIWSDDTADKLIIRCRVVRDP--KSLDE-DADAEEDQILKRI
EAHMLESISLRGIPGITRVFMMQHKVTAPDETGEYTQGK------EWVLETDGVNLADVM
AVPGVDSSRTYSNNFIEILSVLGIEATRSALFKEILNVLSFDGSYVNYRHMALLVDVMTS
RGHLMAITRHGINRSDTGALMRCSFEETVEILLEAG--------SAAELDDCRGISENVM
LGQMAPLGTGAFDVMVDDKMLQTAPSNIAVANGDD-----YA-D---DGGATPYRDYD-M
EDDK--IQFEE-GAGFSPISIQLRS------NL--THFWRSY------------------
---VARLW-WY-------------------------------------------------
------------------------------------------------------------
-----------------------LTFILTNLPIVLTN-------FPIILTNF--TILFTN
FTILFTNL------SI-------LLTNLTILLPNFPILLPNI-------SILLTNLPS--
---------------------------------------------------ILPRFSRVF
A-----------------------------------------------------------
------FFPKEG------------------------------------------------
------------------------------------------------------------
----------------------
>XP_020075451_Hyphopichia_burtonii
--MSRQFPYSSAPLRAVKEVQFGLLSPEEVRAISVAKIEYPETMD-QTTKKPRDGGLNDP
RLGSIDRNFKCQTCSEDMAECPGHFGHIELAKPVFHIGFIAKIKKVCECICMHCGKLLLD
E--TNPLMAQAIKIRDPKKRF------------------NAVWNVCKTKMICEADTVSEE
DQQ--KG--IEPTGRGGCGHTQPTVRRDGLKLWGTWKQNKN---FEENEQ-----PE---
--RRL---LTPAEILSVFKHISSEDCFKLGFN-EDYARPEWMLITVLPVPPPPVRPSIAF
NDT---ARGEDDLTFKLADVIKANINVQRLEMDGSPQHVISEFEALLQFHVATYMDNDIA
GQPQ-----ALQKTGRPIKSIRARLKGKEGRLRGNLMGKRVDFSARTVISGDPNLDLDQV
GVPISIARTLSYPEIVTPYNIHKLTEYVRNGPNEHPGAKYVIRDT---------GDRIDL
RYNKRAGDIALQYGWKVERHLMDDDPVLFNRQPSLHKMSMMAHRVKVMPYSTFRLNLSVT
SPYNADFDGDEMNLHVPQSPETRAELSQICAVPLQIVSAQSNKPVMGIVQDTLCGIRKMT
LRDSFIEYDQVMNMLYWIPN----WDGVIPPPAIVKPKPLWSGKQLLSMAIPKG------
IHLQRFDDG---------KNLLSPKDNGMLIVDGEIMFGVVDKKTVG-ATGGGLIHTVMR
EKGSQVCAQLFSAIQKVVNFWLLHNGFSIGIGDTIADSETMRTVTTTIQEAKDKVQEIIL
DAQSNKLDPEPGMTLRESFEHNVSRVLNQARDTAGRSAEMNLKDLNNVKQMVTSGSKGSF
INISQMSACVGQQIVEGKRIPFGFADRSLPHFTKDDYSPESKGFVENSYLRGLTPQEFFF
HAMAGREGLIDTAVKTAETGYIQRRLVKALEDIMVHYDGTTRNSLGDIIQFVYGEDGIDG
TQVE--KQSVDTIPGSDESFEKRYRIDVLDPSRSIAESL-LESGKQIKGDVKLQKVLDDE
YRQLQDDRRYLREVCFTNGDYNWPLPVNLRRIIQNAQQIFHNGRHKASDL----------
------RLDEIVESVKDLCTKLLVIRGKSELVKEAQENATLLFQCLL---RSRLASRRVI
EEFKLSRISFEWVLGEIETQFQKSIVHPGEMVGVIAAQSIGEPATQMTLNTFHYAGVSSK
NVTLGVPRLKEILNVAKNIKTPALTVYLDPEIAGDIEKAKVVQSAIEHTTLKNVTSATEI
FYDPDPRSTVIEEDYDTVEAYFAIPDEKVEETIENQSPWLLRLELD-----RAKMLDKQL
TMAQVAEKISQNFGEDLFVIWSDDTADKLIIRCRVIRDP--K-LEE-EGDHEEDQILKRV
EAHMLETISLRGIPGITRVFMMQHKISAPGPDGEFKQGQ------EWVLETDGVNLADVM
AVNGVDATRTYSNNFIEILSVLGIEATRYALFKEILNVIAFDGSYVNYRHMALLVDVMTS
RGHLMAITRHGINRADTGALMRCSFEETVEILLDAA--------AAAELDDCRGISENVM
LGQMAPLGTGAFDVMVDDKMLQLASSNVAVASDAA-EAGAY--D---DGGATPYREYE-M
EDDN--IQFEE-GAGFSPIHTASIS------DG--SGSLTSYGGQPTSPS----------
---PTSPF-SY----------GV-----------------------------------SS
P----TYGGASPT-----------------------------------------------
------------------------------------------------------------
-------------------------------------------------------YSP--
---------------------------------------------------TSPSYSPTS
PT-----------------------------------YSPTSP-S---------------
------YSPTSPSY--SPTSPSYS------------------------------------
--------------PTSPSYSPTSP-------SYS---------PT-SPSYSPTSPTILQ
PRLIVFRFL-------------
>XP_015466716_Debaryomyces_fabryi
--MSRQFPYSSAPLRSVKEVQFGLLSPEEVRAISVAKIEYPETID-QSTKKPREAGLNDP
RLGSIDRNFKCQTCGEDMAECPGHFGHIELTKPVFHIGFIAKIKKVCECVCMHCGKLLLD
E--SNLAMSQAIKIRDPKKRF------------------NAVWNLCKSKMICEADNVTSE
DDPSWKS--DQPS-KGGCGHTQPTVRRDGLKLWGTWKQNKN---FDENEQ-----PE---
--RRL---LTPSEILSVFKHINSQDCYRLGFN-EDYARPEWMLITVLPVPPPPVRPSIAF
NDT---ARGEDDLTFKLADVLKANINVQRLEMDGSPQHVISEFEALLQFHVATYMDNDIA
GQPQ-----ALQKTGRPIKSIRARLKGKEGRLRGNLMGKRVDFSARTVISGDPNLDLDQV
GVPISIARTLSYPEIVTPYNIHRLTEYVRNGPNEHPGAKYVIRDT---------GDRIDL
RYNKRAGDIALQYGWKVERHLMDDDPVLFNRQPSLHKMSMMAHRVKVMPYSTFRLNLSVT
SPYNADFDGDEMNLHVPQSQETRAELSQICAVPLQIVSPQSNKPVMGIVQDTLCGIRKMT
LRDNFIEYDQVMNMLYWIPN----WDGVIPPPAIVSPKPLWTGKQLLSMAVPKG------
IHLQRFDDG---------KNLLSPKDNGMLIVDGEIMFGVVDKKTVG-ATGGGLIHTVMR
EKGPQVCAQLFSSIQKVVNFWLLHNGFSIGIGDTIADSSTMRDVTTTIQEAKDKVQEIIL
DAQLNQLEPEPGMTLRESFEHNVSRVLNQARDTAGRSAEMNLKDLNNVKQMVVSGSKGSF
INISQMSACVGQQIVEGKRIPFGFADRSLPHFTKDDYSPESKGFVENSYLRGLTPQEFFF
HAMAGREGLIDTAVKTAETGYIQRRLVKALEDIMVHYDGSTRNSLGDIIQFVYGEDGIDG
TQVE--KQSVDTIPGSDENFEKRYRVDVLDPTKSIRESL-LESGKEIKGDVKLQKVLDEE
YRQLESDRRYLREVCFPNGDFNWPLPVNLRRIIQNAQQIFHNGRHKASDL----------
------RLDEVVRGVQDLCTKLLVIRGKTALTREAQENATLLFQCLL---RSRLATRRVI
EEFKLNRISFEWVMGEIETQFQKSIVHPGEMVGVIAAQSIGEPATQMTLNTFHYAGVSSK
NVTLGVPRLKEILNVAKNIKTPALTVYLEKESAADIEKAKIAQSAIEHTTLKNVTSATEI
FYDPDPRSTVIEEDYDTVEAYFAIPDEKVEESIEKQSPWLLRLELD-----RAKMLDKQL
TMSQVAEKISQNFGEDLFVIWSDDTADKLIIRCRVVRDP--KSLDE-DADAEEDQILKRI
ESHMLESISLRGIPGITRVFMMQHKVSSPDATGEFKQSQ------EWVLETDGVNLADVM
AVPGVDASRTYSNNFIEILSVLGIEATRTALFKEILNVIAFDGSYVNYRHMALLVDVMTS
RGHLMAITRHGINRSDTGALMRCSFEETVEILLEAG--------AAAELDDCRGISENVM
LGQMAPLGTGAFDVMVDDKMLQTAPSNIAVTAAAGNEAGEYA-D---DGGATPYRDYE-M
QDDK--IQFEE-GAGFSPIHTAPVS------DG--SGALTSYGGQATSPS----------
---PTSPF-SYG--ATSPSFGGV-----------------------------------TS
P----GYGGTSPT--------------YSP-------TSPS------YSPTSPSYSPTSP
SY-SPTSPSYSPTSPSY---SP----TSPSYSPTSPS-------YSPTSPSY--SPTSPS
YSPTSPSY------SP-------TSPSYSPTSPSYSPTSPSY-------SPTSPSYSP--
---------------------------------------------------TSPSYSPTS
PS-----------------------------------YSPTSP-Q---------------
------YSPTSPQY--SPTSPSYS------------------------------------
--------------PTSPSYSPTSP-------QYS---------PT-SPQYSPTSPQ-YS
PGSPLYSPESESKSKDEKKDGN
>XP_002770038_Debaryomyces_hansenii
--MSRQFPYSSAPLRSVKEVQFGLLSPEEVRAISVAKIEYPETID-QSTKKPREAGLNDP
RLGSIDRNFKCQTCGEDMAECPGHFGHIELTKPVFHIGFIAKIKKVCECVCMHCGKLLLD
E--TNLAMSQAIKIRDPKKRF------------------NAVWNLCKAKMICEADNVTSE
NDPNWKP--DQPN-KGGCGHTQPTVRRDGLKLWGTWKQNKN---FDENEQ-----PE---
--RRL---LTPSEILSVFKHINSQDCYRLGFN-EDYARPEWMLITVLPVPPPPVRPSIAF
NDT---ARGEDDLTFKLADVLKANINVQRLEMDGSPQHVISEFEALLQFHVATYMDNDIA
GQPQ-----ALQKTGRPIKSIRARLKGKEGRLRGNLMGKRVDFSARTVISGDPNLDLDQV
GVPISIARTLSYPEIVTPYNIHRLTEYVRNGPNEHPGAKYVIRDT---------GDRIDL
RYNKRAGDIALQYGWKVERHLMDDDPVLFNRQPSLHKMSMMAHRVKVMPYSTFRLNLSVT
SPYNADFDGDEMNLHVPQSQETRAELSQICAVPLQIVSPQSNKPVMGIVQDTLCGVRKMT
LRDNFIEYDQVMNMLYWIPN----WDGVIPPPAIVSPKPLWTGKQLLSMAIPKG------
IHLQRFDDG---------KNLLSPKDNGMLVVDGEIMFGVVDKKTVG-ATGGGLIHTVMR
EKGSQVCAQLFSSIQKVVNFWLLHNGFSIGIGDTIADSSTMRDVTTTIQDAKDKVQEIIL
DAQSNKLEPEPGMTLRESFEHNVSRVLNQARDTAGRSAEMNLKDLNNVKQMVVSGSKGSF
INISQMSACVGQQIVEGKRIPFGFADRSLPHFTKDDYSPESKGFVENSYLRGLTPQEFFF
HAMAGREGLIDTAVKTAETGYIQRRLVKALEDIMVHYDGSTRNSLGDIIQFVYGEDGIDG
TQVE--KQSVDTIPGSDESFEKRYRIDVLDPSKSIRESL-LESGKEIKGDVKLQKVLDEE
YRQLEADRRYLRDVCFPNGDFNWPLPVNLRRIIQNAQQIFHNGRHKASDL----------
------RLDEVVRGVQDLCTKLLVIRGKTALTKEAQENATLLFQCLL---RSRLATRRVI
EEFKLSRISFEWVMGEIETQFQKSIVHPGEMVGVIAAQSIGEPATQMTLNTFHYAGVSSK
NVTLGVPRLKEILNVAKNIKTPALTVYLEKESAADIEKAKIVQSAIEHTTLKNVTSATEI
FYDPDPRSTVIEEDYDTVEAYFAIPDEKVEESIEKQSPWLLRLELD-----RAKMLDKQL
TMSQVAEKISQNFGEDLFVIWSDDTADKLIIRCRVVRDP--KSLDE-DADAEEDQILKRI
ESHMLESISLRGIPGITRVFMMQHKVNSPDITGEFKQSQ------EWVLETDGVNLADVM
AVSGVDSSRTYSNNFIEVLSVLGIEATRTALFKEILNVIAFDGSYVNYRHMALLVDVMTS
RGHLMAITRHGINRADTGALMRCSFEETVEILLEAG--------SAAELDDCRGISENVM
LGQMAPLGTGAFDVMVDDKMLQTAPSNIAVTTAAGNETGEYA-D---DGGATPYRDYE-M
QDDK--IQFEE-GAGFSPIHTAPVS------DG--SGALTSYGG-ATSPS----------
---PTSPF-SYG--ATSPSFGGV-----------------------------------TS
P----GYGGTSPTYSPTSPSYSPTSPSYSP-------TSPS------YSPTSPSYSPTSP
SY-SPTSPSYSPTSPSY---SP----TSPSYSPTSPS-------YSPTSPSY--SPTSPS
YSPTSPSY------SP--------------TSPSYSPTSPSY-------SPTSPSYSP--
---------------------------------------------------TSPSYSPTS
PS-----------------------------------YSPTSP-Q---------------
------YSPTSPQY--SPTSPSYS------------------------------------
--------------PTSPSYSPTSP-------QYS---------PT-SPQYSPTSPQ-YS
PGSPSYSPESESKSKDEKKDGN
>XP_006688035_Yamadazyma_tenuis
---MKEVVVDITP-KRIQGIEFGALSAKEIIAQSEVEVKTRDLYDLEKGRTVKEFGALDT
KMGISANSSECSTCHGNLASCHGHFGHIRLALPVFHVGYFKAIIQILQCICKNCGHILLD
E--------------QTKRKYLADLRRPYIDNLRRMKILKSVVDQCKKQRRCFKCTHVNG
---------VVKKAASGAGPAALKIVHDTFRWVGKKPTPEKEVWDSEIEQVLTRNPELEK
FTKRMYEDLNPLKVLHLFKQITPDECELFGLDPSRGGRPETYIWRYLPAPPVCIRPSVMM
DA----QSNEDDLTVKLTEIVWTSSLIKAGIDKGISINNLMEQWDYLQLSVAMYINSDAA
NPALMPSAGSGSKSTKPIRGFCQRLKGKQGRFRGNLSGKRVDFSGRTVISPDPNLKIDEV
AVPDRVAKILTYPEKCTRYNRIKLQKLILSGPDVHPGANYVLKQNENTKRNLRFGDRVKI
AKNLHIGDV-------VERHIEDGDVVLFNRQPSLHRLSILSHYAKIRPWRTFRLNECVC
TPYNADFDGDEMNLHVPQTEEARAEAINLMGVKNNLLTPKSGEPIIAATQDFITGSYLIT
HKDSFFERASVNQLLCMMSDANLQFD--LPPPAIIKPVSLWTGKQVFSLLIKPNKASNVV
INLDAKAKTYIPPERHF-ANEMSPNDGYVIIRGSQILSGVMDKSTLGDGKKHSVFYTILR
DYGPTEAAEAMNRMSKLCARYLGNRGFSIGINDVTPGSDLKNKKELMVEQAYLKCDELID
LYNRGKLETQPGCNEEQTLEAKIGGLLSKVREEVGEVCIKELDSLNAPLIMATCGSKGST
LNVSQMVAVVGQQIISGNRVPDGFQDRSLPHFTKNSKTPQSKGFVRNSFFSGLTPPEFLF
HAISGREGLVDTAVKTAETGYMSRRLMKSLEDLSSQYDNTVRNSSNGIVQFTYGGDGLDP
FDMEGDARPVNFVRQWDHSFNITFSNR--------EMGL---------------------
------------------------LPYQVMEEVEKVLQPLEDRLIRYDNLGHQIISNREE
YIDQNDAEREFYHSIRSFVDKKATHLAKTRQSKHLKPNYTPPTDGEVFVEDNQDSLNAVD
QILKISAKSVDTFLKQCLYKYSRAKVEPGTAVGAIGAQSIGEPGTQMTLKTFHFAGVASM
NVTLGVPRIKEIINASKAISTPIINSVLVND--DDEIAARVVKGRIEKTLLKDVAFHIQD
VYKNNMAYLSVKIDLKTIEK--------------------LQLELNIDSIAQAIVNAPKL
KIQPAHVSITGSDRINILVTLNDSKVESLAKSMNVDYKL--------SDASNVLFFRMQH
LKRMLPEICIKGLPNISRAVINIRDDS------------------KKELLVEGYGLKEVM
STDGVVGTKTTTNHVLEVFEVLGIEAARSSIIGEIDYTMSKHGMSVDPRHIQLLGDVMTY
KGEVLGITRFGLSKMRDSVLQLASFEKTTDHLFDAA--------FYMKNDKVEGVSECII
LGQTMSIGTGAFKLV---------------------------------------------
------------------------------------------------------------
------------------------------------------------------------
------------------------------------------------------------
------------------------------------------------------------
------------------------------------------------------------
---------------------------------------------------KTSNVEPQA
LH-----------------------------------QKPTLFED---------------
------LCQTAIAAA---------------------------------------------
------------------------------------------------------------
----------------------
>XP_001487729_Meyerozyma_guilliermondii
------------------------------------------------------------
------------------------------------------------------------
------------------------------------------------------------
------------------------------------------------------------
------------------------------------------------------------
------------------------------------------------------------
------------------------------------------------------------
------------------------------------------------------------
------------------------------------------------------------
------------------------------------------------------------
------------------------------------------------------------
------------------------------------------------------------
------------------------------------------------------------
---------------------------------------MNLKDLNNVKQMVVSGSKGSF
INISQMSACVGQQIVEGKRIPFGFADRSLPHFTKDDYSPESKGFVENSYLRGLTPQEFFF
HAMAGREGLIDTAVKTAETGYIQRRLVKALEDIMVHYDGTTRNSLGDIIQFVYGEDGVDG
TQVE--SQSVDVIPGTDESFERRYRVDLLDPEKCIRDSL-LESGKEVRGDVNLQRVLDEE
YEQLCNDRRYLREVCFTNGDYTWPLPVNLRRIIQNAQQLFHGGRHKASDL----------
------RLEEIVEGVKELCKKLLVLRGDSPLVKESQENATLLFQCLV---RSRLATRRVI
EEFRLNRMSFEWAMGEIETQFQKSLVHPGEMVGVIAAQSIGEPATQMTLNTFHYAGVSSK
NVTLGVPRLKEILNVAKNIKTPALTVYLEKDIAADIEKAKVVQSAIEHTTLKNVTASTEI
FYDPDPRSTVLEEDYDTVEAYFAIPDEKVEESIEKQSPWLLRLELD-----RAKMLDKQL
TMAQVAEKISQNFGEDLFVIWSDDTADKLIIRCRVVRDP--KSLDE-DVDAEEDQILKRI
EAHMLESISLRGIQGITRVFMMQHKLSLPDETGEFKQGQ------EWVLETDGVNLADVM
AVPGVDAKRTYSNNFIEILSVLGIEATRSALFKEILNVIAFDGSYVNYRHMALLVDVMTA
RGHLMAITRHGINRADTGALMRCSFEETVEILLEAG--------AAAELDDCHGISENVV
LGQLAPLGTGAFDVMVDDKILQSSPSNMSVPVGAAEGAGAYA-D---DGGATPYREYD-M
EDDK--IQFEE-GAGFSPIHTAPVS------DG--AGALTAYGGQPGSPS----------
---PTSPF-AYG--ATSPAYGGA-------------------------------------
---------------------------------------------------SPGYGVTSP
TY-SPTSPSYSPTSPSY---SP----TSPSYSPTSPS-------YSPTSPSY--SPTSPS
YSPTSPSY------SP-------TSPSYSPTSPSYSPTSPSY-------SPTSPSYSP--
---------------------------------------------------TSPSYSPTS
PS-----------------------------------YSPT-------------------
------FAKLQPNF--SKLLANFTKLLTNLTTVLAYLAKLQSYISILLTNFAKLLAKRRP
VTHQLPHSTHLLPQPTHPRHPSTHQ-------THHNTRLVRRCIPQ-TRMTTRTKNSKIL
V---------------------
>XP_018711502_Metschnikowia_bicuspidata
--MSRQFPYSSAPLRSVKEVQFGLLSPEEVRAISVAKIEYPETMD-QTTKKPRDGGLNDP
RLGSIDRNFKCQTCGEDMAECPGHFGHIELAKPVFHIGFIAKIKKVCECVCMHCGKILVD
D--ANPLMTQAIRIRDPKKRF------------------NAVWNVCKTKMICEADTINDE
G--------QVTAGRGGCGHTQPTVRRDGLKLWGTWKQNKT---YDENEQ-----PE---
--RRL---LNPLEILSVFRHISAEDCQKLGFN-EDYARPEWMLITVLPVPPPPVRPSIAF
NDT---ARGEDDLTFKLADILKANINVQRLEIDGSPQHVISEFEALLQFHVATYMDNDIA
GQPQ-----ALQKTGRPIKSIRARLKGKEGRLRGNLMGKRVDFSARTVISGDPNLDLDQV
GVPISIARTLSYPEVVTPYNIQKLTEYVRNGPNEHPGAKYVIRDT---------GDRIDL
RYNKRAGDIALQYGWKVERHLMDDDPVLFNRQPSLHKMSMMAHRVKVMPYSTFRLNLSVT
SPYNADFDGDEMNLHVPQSPETRAEMSQICAVPLQIVSPQSNKPVMGIVQDTLCGIRKMT
LRDSFIEYEQVMNMLYWIPN----WDGVIPPPAVFKPKPLWSGKQLLSMAIPKG------
IHLQRFDDG---------RDMLSPKDLGMLVVDGEIIFGVVDKKTVG-ATGGGLIHTVMR
EKGPQVCAQLFSSIQKVVNYWLLHNGFSIGIGDTIADKDTMRDVTTTIQEAKQKVQEIIM
DAQQNKLEPEPGMTLRESFEHNVSRILNQARDTAGRSAEMNLKDLNNVKQMVTSGSKGSF
INISQMSACVGQQIVEGKRIPFGFGDRTLPHFTKDDYSPESKGFVENSYLRGLTPQEFFF
HAMAGREGLIDTAVKTAETGYIQRRLVKALEDIMVHYDGTTRNSLGDIIQFVYGEDGIDA
TSVE--KQSVDTIPGSDASFEKRYRIDVLDPSKSISESL-LESGKQIKGDVAVQKVLDEE
YDQLLKDRKFLREVVFPNGDYNWPLPVNLRRIIQNAQQIFHSGRQKASDL----------
------RLEEIVEGIQSLCTKLLVLRGKTELIKEAQENATLLFQCLL---RSRLAARRVI
EEFKLNKVSFEWVCGEIESQFQKSIVHPGEMVGVVAAQSIGEPATQMTLNTFHYAGVSSK
NVTLGVPRLKEILNVAKNIKTPALTVYLKPEIAVDIEKAKVVQSAIEHTTLKNVTSSTEI
YYDPDPRSTVIEEDYDTVEAYFAIPDEKVEETIDNQSPWLLRLELD-----RAKMLDKQL
TMAQVAEKISQNFGEDLFVIWSDDTADKLIIRCRVIRDP--K-LEE-EGDHEEDQILKRV
EAHMLETISLRGIPGITRVFMMQHKMSTPDADGEFLQKQ------EWVLETDGVNLAEVI
TVPGVDASRTYSNNFIEILSVLGIEATRTALFKEILNVIAFDGSYVNYRHMALLVDVMTA
RGHLMAITRHGINRAETGALMRCSFEETVEILLDAG--------AAAELDDCRGISENVI
LGQMPPLGTGAFDVMVDEKMLQDSSVGTDMGVAGQ--------N---DGGATPYRDYE-M
EDDK--IQFEE-GAGFSPIHTANVS------DA--SGSLTSYGGQPSM-TS---------
---PTSPF-SFG--STSPGYGGA-------------------------------------
------------------------------------------------------------
------------------------------------------------------------
---------------------------------------------------TSPAYGA--
---------------------------------------------------TSPTYSPTS
PT-----------------------------------YSPTSP-S---------------
------YSPTSPSY--SPTSPSYS------------------------------------
--------------PTSPII----P-------QLR---------QL-FPNFA--------
----------------------
>XP_002616227_Clavispora_lusitaniae
-------------------------------------------MD-QATKRPRDGGLNDP
RLGSIDRNFKCQTCGEDMAECPGHFGHIELAKPVFHIGFIAKIKKVCECVCMHCGKLLVD
D--TNPLMAQAIKIRDPKKRF------------------NAVWNVCKTKMVCEADIINEE
G--------EVTSGRGGCGHTQPTVRRDGLKLWGTWKQNKS---FDESEQ-----PE---
--RRL---LTPSEILSVFKHISSEDCHRLGFN-EDYARPEWMLITVLPVPPPPVRPSIAF
NDT---ARGEDDLTFKLADIIKANINVQRLEMDGSPQHVISEFEALLQFHVATYMDNDIA
GQPQ-----ALQKTGRPIKSIRARLKGKEGRLRGNLMGKRVDFSARTVISGDPNLDLDQV
GVPLSIARTLTYPEIVTPYNIHRLTEYVRNGPNEHPGAKYVIRDT---------GDRIDL
RYNKRAGDIALQYGWKVERHLMDDDPVLFNRQPSLHKMSMMAHRVKVMPYSTFRLNLSVT
SPYNADFDGDEMNLHVPQSQETRAELSQICAVPLQIVSPQSNKPVMGIVQDTLCGIRKMT
LRDIFIEYEQVMNMLYWIPN----WDGVIPPPAIIKPKPLWSGKQILSMAIPKG------
IHLQRFDDG---------NDMLSPKDKGILIVDGEIIFGVVDKKTVG-ATGGGLIHTVMR
EKGSQVCAQLFSSIQKVVNYWLLHNGFSIGIGDTIADKDTMRDVTTTIQEAKQKVQEIIM
DAQQNRLEPEPGMTLRESFEHNVSRVLNQARDTAGRSAEMNLKDLNNVKQMVTSGSKGSF
INISQMSACVGQQIVEGKRIPFGFADRTLPHFTKDDYSPESKGFVENSYLRGLTPQEFFF
HAMAGREGLIDTAVKTAETGYIQRRLVKALEDIMVHYDGTTRNSLGDIIQFVYGEDGIDG
TAVE--KQSVDTIPGSDAKFEKRYRIDLLDPSKSISESL-LDSGKEIKGDVKLQKVLDSE
YEQLLKDRKYLREVCFPNGDFNWPLPVNLRRIIQNAQQIFHSGRQRASDL----------
------KLDEIVEGVKALCSKLLVIRGKSRLAKEAQEDATLLFQCLV---RSRLAARRII
EEFKLSRISFEWVCGEIETQFQKSIVHPGEMVGVIAAQSIGEPATQMTLNTFHYAGVSSK
NVTLGVPRLKEILNVAKNIKTPALTVYLDPEIASDIEKAKVVQSAIEHTTLKNVTSATEI
FYDPDPRSTVIEEDYDTVEAYFAIPDEKVEETIDNQSPWLLRLELD-----RAKMLDKQL
TMAQVAEKISQNFGEDLFVIWSDDTADKLIIRCRVIRDP--K-LEE-EGDHEEDQILKRV
EAHMLESISLRGIPGITRVFMMQHKMSTPDESGEFSQKQ------EWVLETDGVNLAEVI
AVPGVDSSRTYSNNFIEILSVLGIEATRSALYKEILNVIAFDGSYVNYRHMALLVDVMTS
RGHLMARTRHGINRAETGALMRCSFRRN-------GRDSFGCWCSCPSWDDCRGISENVI
FG----------------------------------------------------------
---------------------SNAS-----------------------------------
-------F-RY-------------------------------------------------
--------------------WCI-------------------------------------
------------------------------------------------------------
------------------------------------------------------------
------------------------------------------------------------
------------------------------------------------------------
------------------------------------------------------------
------------------------------------------------------------
----------------------
>XP_025344116_Candida_haemuloni
--MSRQFPYSSAPLRTVKEVQFGLLSPEEVRAISVAKIEYPETMD-QTTKRPRDGGLNDP
RLGSIDRNFKCQTCGEDMAECPGHFGHIELAKPVFHIGFISKIKKVCECVCMHCGKLLID
D--ANPLMAQAIRIRDPKKRF------------------NAVWNVCKSKMVCEADVVNDE
G--------QVTSGRGGCGHTQPTVRRDGLKLWGTWKQNKQ---FEENEQ-----PE---
--RRL---LTPSEILSVFRHISEEDCQKLGFN-EDYARPEWMLITVLPVPPPPVRPSIAF
NDT---ARGEDDLTFKLADIIKANINVQRLEMDGSPQHVISEFEALLQFHVATYMDNDIA
GQPQ-----ALQKTGRPIKSIRARLKGKEGRLRGNLMGKRVDFSARTVISGDPNLDLDQV
GVPISIARTLTYPEIVTPYNIHRLTEYVRNGPNEHPGAKYVIRDT---------GDRIDL
RYNKRAGDIALQYGWKVERHLMDDDPVLFNRQPSLHKMSMMSHRVKVMPYSTFRLNLSVT
SPYNADFDGDEMNLHVPQSPETRAEMSEICAVPLQIVSPQSNKPVMGIVQDTLCGIRKMT
LRDNFIDYEQVMNMLYWIPD----WDGVIPPPAVMKPKPLWTGKQMLSMAIPKG------
IHMQRFDDG---------KDLMSPADKGILVVDGQIIFGVVDKKTVG-ATAGGLIHTVFR
EKGSQVCAQLFSSIQKIVNYWLLHNGFSIGIGDTIADKDTMRNVTSTIEDAKLKVQEIIL
DAQLNRLEPEPGMTLRESFEHNVSRVLNQARDSAGRSAEMNLRDLNNVKQMVTSGSKGSF
INISQMSACVGQQIVEGKRIPFGFADRTLPHFSKDDYSPESKGFVENSYLRGLTPQEFFF
HAMAGREGLIDTAVKTAETGYIQRRLVKALEDIMVHYDGTTRNSLGDVIQFVYGEDGLDG
TSVE--KQTVDTIPGSDVSFERRYRIDLLDPSMSISESL-LESGKDIKGDVKLQKVLDEE
YEQLVKDRQYLREVCFPNGDYNWPLPVNLRRIIQNAQQIFHSGRQKASDL----------
------KLNEIVEGVRDLCTKVHVVRGKGKLAEEAQENATLLFQCLL---RSRLAARRVI
EEFKLSRISFEWVMGEIETQFQKSLVHPGEMVGVIAAQSIGEPATQMTLNTFHYAGVSSK
NVTLGVPRLKEILNVAKNIKTPALTVYLDPDVASDIEKAKIVQSAIEHTTLKNVTSATEI
FYDPDPRSTVIEEDYDTVEAYFAIPDEKVEETIDNQSPWLLRLELD-----RAKMLDKQL
TMAQVAEKISQNFGEDLFVIWSDDTAEKLIIRCRVIRDP--K-LEE-EGEHEEDQILKRV
EAHMLETISLRGIPGITRVFMMQHKLSVPDETGEYVQKQ------EWVLETDGVNLSEVM
AVPGVDSHRTYSNNFIEILSVLGIEATRSALYKEILNVIAFDGSYVNYRHMALLVDVMTS
RGHLMAITRHGINRAETGALMRCSFEETVEILLEAG--------AAAELDDCRGISENVI
LGQMPPLGTGAFDCMVDDKMLQQAGPNAGIPVAAQ--SGAYA-E---DGGATPYREYD-V
EDDK--IQFEE-GAGFSPIHTANTS------EG--IGSLTSYGGQPSV--S---------
---PTSPF-SYG--ATSPGYGAS-SPGYGGTSPTYSPTSPSYSPTSPSYSPTSPSYSPTS
P----SYSPTSPSYSPTSPSYSPTSPSYSP-------TSPS------YSPTSPSYSPTSP
SY-SPTSPSYSPTSPSY---SP----TSPSYSPTSPS-------YSPTSPSY--SPTSPS
YSPTSPSY------SP-------TSPSYSPTSPSYSPTSPQY-------SPTSPQYSP--
---------------------------------------------------TSPQYSPTS
PQ-----------------------------------YSPTSP-Q---------------
------YSPTSPQY--SPTSPQYS------------------------------------
--------------PTSPQYSPGSP-------SYS---------PG-SPSYSESKEEEKK
KD--------------------
>XP_024713845_Candida_pseudohaemulonis
-------------------------------------------MD-QTTKRPRDGGLNDP
RLGSIDRNFKCQTCGEDMAECPGHFGHIELAKPVFHIGFIAKIKKVCECVCMHCGKLLVD
D--ANPLMAQAIRIRDPKKRF------------------NAVWNVCKTKMVCEADVVNDE
G--------QVTSGRGGCGHTQPTVRRDGMKLWGTWKQNKQ---FEENEQ-----PE---
--RRL---LTPSEILSVFRHISEEDCQKLGFN-EDYARPEWMLITVLPVPPPPVRPSIAF
NDT---ARGEDDLTFKLADIIKANINVQRLEMDGSPQHVISEFEALLQFHVATYMDNDIA
GQPQ-----ALQKTGRPIKSIRARLKGKEGRLRGNLMGKRVDFSARTVISGDPNLDLDQV
GVPISIARTLTYPEIVTPYNIHRLTEYVRNGPNEHPGAKYVIRDT---------GDRIDL
RYNKRAGDIALQYGWKVERHLMDDDPVLFNRQPSLHKMSMMSHRVKVMPYSTFRLNLSVT
SPYNADFDGDEMNLHVPQSPETRAEMSEICAVPLQIVSPQSNKPVMGIVQDTLCGIRKMT
LRDIFIDYEQVMNMLYWIPD----WDGVIPPPAVMKPKPLWTGKQLLSMAIPKG------
IHMQRFDDG---------KNLMSPKDAGILIVDGQIIFGVVDKKTVG-ATAGGLIHTVFR
EKGPQVCAQLFSSIQKIVNYWLLHNGFSIGIGDTIADKDTMRNVTTTIEDAKLKVQEIIL
DAQQNRLEPEPGMTLRESFEHNVSRVLNQARDSAGRSAEMNLKDLNNVKQMVTSGSKGSF
INISQMSACVGQQIVEGKRIPFGFADRTLPHFSKDDYSPESKGFVENSYLRGLTPQEFFF
HAMAGREGLIDTAVKTAETGYIQRRLVKALEDIMVHYDGTTRNSLGDVIQFVYGEDGVDG
TSVE--KQTIDTIPGSDASFEKRYRIDLLDPSTSISESL-LESGKDIKGDVKLQKVLDQE
YDQLLKDRKYLREICFTNGDYNWPLPVNLRRIIQNAQQIFHSGRQKASDL----------
------KLSEIVEGVRDLCTKVHVVRGKGKLAEEAQENATLLFQCLL---RSRLAARRVI
EEFKLSRISFEWVMGEIETQFQKSIVHPGEMVGVIAAQSIGEPATQMTLNTFHYAGVSSK
NVTLGVPRLKEILNVAKNIKTPALTVYLDPDVAADIEKAKVVQSAIEHTTLKNVTSATEI
FYDPDPRSTVIEEDYDTVEAYFAIPDEKVEETIDNQSPWLLRLELD-----RAKMLDKQL
TMAQVAEKISQNFGEDLFVIWSDDTAEKLIIRCRVIRDP--K-LEE-EGEHEEDQILKRV
EAHMLETISLRGIPGITRVFMMQHKMSVPDESGEFVQKQ------EWVLETDGVNLAEVM
AVPGVDSHRTYSNNFIEILSVLGIEATRSALYKEILNVIAFDGSYVNYRHMALLVDVMTS
RGHLMAITRHGINRAETGALMRCSFEETVEILLEAG--------AAAELDDCRGISENVI
LGQMPPLGTGAFDCMVDDKLLQQAGPNGGVPVAAL--TGAYA-D---DGGATPYREYD-M
EDDK--IQFEE-GAGFSPIHTANTS------EG--VGSLTSYGGQPSLLAN---------
---VTKLL-AY-------------------------------------------------
--------------------ISILLANFAI-------I-------------LTNISILFT
NF-AKLLANFAKLLTNF---AI----LLTNFAKLLTN-------FTKLLTNF--AFVLTY
VAKLLTNI------SI-------ILANFAKLLANFAIVLAYY-------SPTSPQYSP--
---------------------------------------------------TSPQYSPTS
PQ-----------------------------------YSPTSP-Q---------------
------YSPT---------SPQYS------------------------------------
--------------PTSPQYSPGSP-------SYS---------PG-SPLYAESKKEDKK
KD--------------------
>XP_025336438_Candida_duobushaemulonis
-------------------------------------------MD-QSTKRPRDGGLNDP
RLGSIDRNFKCQTCGEDMAECPGHFGHIELAKPVFHIGFIAKIKKVCECVCMHCGKLLVD
D--ANPLMAQAIRIRDPKKRF------------------NAVWNVCKTKMVCEADVVNDE
G--------QVTSGRGGCGHTQPTVRRDGMKLWGTWKQNKQ---FEENEQ-----PE---
--RRL---LTPSEILSVFRHISEEDCQKLGFN-EDYARPE---------------PSIAF
NDT---ARGEDDLTFKLADIIKANINVQRLEMDGSPQHVISEFEALLQFHVATYMDNDIA
GQPQ-----ALQKTGRPIKSIRARLKGKEGRLRGNLMGKRVDFSARTVISGDPNLDLDQV
GVPISIARTLTYPEIVTPYNIHRLTEYVRNGPNEHPGAKYVIRDT---------GDRIDL
RYNKRAGDIALQYGWKVERHLMDDDPVLFNRQPSLHKMSMMSHRVKVMPYSTFRLNLSVT
SPYNADFDGDEMNLHVPQSPETRAEMSEICAVPLQIVSPQSNKPVMGIVQDTLCGIRKMT
LRDIFIDYEQVMNMLYWIPD----WDGVIPPPAVMKPKPLWTGKQLLSMAIPKG------
IHMQRFDDG---------KNLMSPKDAGILIVDGQIIFGVVDKKTVG-ATAGGLIHTVFR
EKGPQVCAQLFSAIQKIVNYWLLHNGFSIGIGDTIADKDTMRNVTTTIEDAKLKVQEIII
DAQQNRLEPEPGMTLRESFEHNVSRVLNQARDSAGRSAEMNLRDLNNVKQMVTSGSKGSF
INISQMSACVGQQIVEGKRIPFGFADRTLPHFSKDDYSPESKGFVENSYLRGLTPQEFFF
HAMAGREGLIDTAVKTAETGYIQRRLVKALEDIMVHYDGTTRNSLGDVIQFVYGEDGVDG
TSVE--KQTIDTIPGSDASFEKRYRIDLLDPSTSISESL-LESGKDIKGDVKLQKVLDQE
YDQLLKDRKYLREVCFPNGDYNWPLPVNLRRIIQNAQQIFHSGRQKASDL----------
------KLSEIVEGVRDLCTKVHVVRGKGKLAEEAQENATLLFQCLL---RSRLAARRVI
EEFKLSRISFEWVMGEIETQFQKSIVHPGEMVGVIAAQSIGEPATQMTLNTFHYAGVSSK
NVTLGVPRLKEILNVAKNIKTPALTVYLDPDVAADIEKAKVVQSAIEHTTLKNVTSATEI
FYDPDPRSTVIEEDYDTVEAYFAIPDEKVEETIDNQSPWLLRLELD-----RAKMLDKQL
TMAQVAEKISQNFGEDLFVIWSDDTAEKLIIRCRVIRDP--K-LEE-EGEHEEDQILKRV
EAHMLETISLRGIPGITRVFMMQHKMSVPEESGEFVQKQ------EWVLETDGVNLAEVM
AVPGVDSHRTYSNNFIEILSVLGIEATRSALYKEILNVIAFDGSYVNYRHMALLVDVMTS
RGHLMAITRHGINRAETGALMRCSFEETVEILLEAG--------AAAELDDCRGISENVI
LGQMPPLGTGAFDCMVDDKLLQQAGPNGGVPVAAS--AGAYA-D---DGGATPYREYD-M
EDDK--IQFEE-GAGFSPIHTANTS------EG--VGSLTSYGGQPSLLAN---------
---VTKLL-AY-------------------------------------------------
--------------------IAILLANFAI-------VLTY------IAKLLTNISILFT
NF-AKLLANFAKLLTNF---AFVLTYLLTNFAKLFTN-------FTKLLTNF--AFVLTY
VAKLFTNI------SI-------ILANFAKLLANFAIVLTYY-------SPTSP------
------------------------------------------------------QYSPTS
PQ-----------------------------------YSPTSP-Q---------------
------YSPTSPQY--SPTSPQYS------------------------------------
--------------PTSPQYSPGSP-------SYS---------PG-SPSYAESKKEDKK
KD--------------------
>XP_028891988_Candida_auris
--MSRQFPYSSAPLRTVKEVQFGLLSPEEVRAISVAKIEYPETMD-PTTKRPRDGGLNDP
RLGSIDRNFKCQTCGEDMAECPGHFGHIELAKPVFHIGFIAKIKKVCECVCMHCGKLLVD
D--ANPLMAQAIRIRDPKKRF------------------NAVWNVCKSKMVCEADVMNDE
G--------QIVSGRGGCGHTQPTVRRDGLKLWGTWKQNKQ---FEENEQ-----PE---
--RRL---LTPSEILSVFRHISEEDCLKLGFN-EDYARPEWMLITVLPVPPPPVRPSIAF
NDT---ARGEDDLTFKLADIIKANINVQRLEMDGSPQHVISEFEALLQFHVATYMDNDIA
GQPQ-----ALQKTGRPIKSIRARLKGKEGRLRGNLMGKRVDFSARTVISGDPNLDLDQV
GVPISIARTLTYPEIVTPYNIHRLTEYVRNGPNEHPGAKYVIRDT---------GDRIDL
RYNKRAGDIALQYGWKVERHLMDDDPVLFNRQPSLHKMSMMSHRVKVMPYSTFRLNLSVT
SPYNADFDGDEMNLHVPQSPETRAEMSEICAVPLQIVSPQSNKPVMGIVQDTLCGIRKMT
LRDIFIDYEQVMNMLYWIPD----WDGVIPPPAVMKPKPLWTGKQLLSMAIPKG------
IHMQRFEDG---------RDFLSPEDKGILVVDGQIIFGVVDKKTVG-ATAGGLIHTVFR
EKGPQVCAQLFSSIQKIVNYWLLHNGFSIGIGDTIADKDTMRNVTTTIEDAKLKVQEIIL
DAQQNRLEPEPGMTLRESFEHNVSRVLNQARDSAGRSAEMNLKDLNNVKQMVTSGSKGSF
INISQMSACVGQQIVEGKRIPFGFADRTLPHFSKDDYSPESKGFVENSYLRGLTPQEFFF
HAMAGREGLIDTAVKTAETGYIQRRLVKALEDIMVHYDGTTRNSLGDVIQFVYGEDGLDG
TSVE--KQTVDTIPGSDASFEKRYRIDLLDPEMSISESL-LESGKDIKGDVKLQKVLDEE
YMQLLKDRKYLREVCFPNGDYNWPLPVNLRRIIQNAQQIFHSGRQKASDL----------
------KLDEIVHGVRDLCTKLLVVRGRGKLTEEAQENATLLFQCLL---RSRLAARRVI
EEFKLNRTSFEWVMGEIETQFQKSIVHPGEMVGVIAAQSIGEPATQMTLNTFHYAGVSSK
NVTLGVPRLKEILNVAKNIKTPALTVYLDPDVAADIEKAKVVQSAIEHTTLKNVTSATEI
FYDPDPRSTVIEEDYDTVEAYFAIPDEKVEETIDNQSPWLLRLELD-----RAKMLDKQL
TMAQVAEKISQNFGEDLFVIWSDDTAEKLIIRCRVIRDP--K-LEE-EGEHEEDQILKRV
EAHMLETISLRGIPGITRVFMMQHKLSVPDENGEYVQKQ------EWVLETDGVNLAEVM
AVPGVDARRTYSNNFIEILSVLGIEATRSALYKEILNVIAFDGSYVNYRHMALLVDVMTS
RGHLMAITRHGINRAETGALMRCSFEETVEILLEAG--------AAAELDDCRGISENVI
LGQMPPLGTGAFDCMVDDKMLQQAAPSGGVAATAQ--TGAYA-D---DGGATPYREYD-M
EDDK--IQFEE-GAGFSPIHTANTS------EG--IGSLTSYGGQPSVFVSWIWGYFTNV
LAYVSKLL-SY-------------------------------------------------
------VSIVLTNFAKLFTNLAKLFANITI-------LLTN------IAKLFANITILFT
NF-AKLLTNFAIIFTNF---SKLLAYLLPNFAKLFTN-------FTKLLPNF--TKLFTY
FAKLLSYI------TI-------ILTYFTTIFANVAAILTYV-------ATILANVAS--
---------------------------------------------------VLANVSAVF
AN-----------------------------------VSTVFA-N---------------
------FSAVFANV--ASILTYLT------------------------------------
--------------TVLPW-----------------------------------------
----------------------
>NP_010141_Saccharomyces_cerevisiae
---MVGQQYSSAPLRTVKEVQFGLFSPEEVRAISVAKIRFPETMD-ETQTRAKIGGLNDP
RLGSIDRNLKCQTCQEGMNECPGHFGHIDLAKPVFHVGFIAKIKKVCECVCMHCGKLLLD
E--HNELMRQALAIKDSKKRF------------------AAIWTLCKTKMVCETDVPSED
DP-------TQLVSRGGCGNTQPTIRKDGLKLVGSWKKDRA---TGDADE-----PE---
--LRV---LSTEEILNIFKHISVKDFTSLGFN-EVFSRPEWMILTCLPVPPPPVRPSISF
NES---QRGEDDLTFKLADILKANISLETLEHNGAPHHAIEEAESLLQFHVATYMDNDIA
GQPQ-----ALQKSGRPVKSIRARLKGKEGRIRGNLMGKRVDFSARTVISGDPNLELDQV
GVPKSIAKTLTYPEVVTPYNIDRLTQLVRNGPNEHPGAKYVIRDS---------GDRIDL
RYSKRAGDIQLQYGWKVERHIMDNDPVLFNRQPSLHKMSMMAHRVKVIPYSTFRLNLSVT
SPYNADFDGDEMNLHVPQSEETRAELSQLCAVPLQIVSPQSNKPCMGIVQDTLCGIRKLT
LRDTFIELDQVLNMLYWVPD----WDGVIPTPAIIKPKPLWSGKQILSVAIPNG------
IHLQRFDEG---------TTLLSPKDNGMLIIDGQIIFGVVEKKTVG-SSNGGLIHVVTR
EKGPQVCAKLFGNIQKVVNFWLLHNGFSTGIGDTIADGPTMREITETIAEAKKKVLDVTK
EAQANLLTAKHGMTLRESFEDNVVRFLNEARDKAGRLAEVNLKDLNNVKQMVMAGSKGSF
INIAQMSACVGQQSVEGKRIAFGFVDRTLPHFSKDDYSPESKGFVENSYLRGLTPQEFFF
HAMGGREGLIDTAVKTAETGYIQRRLVKALEDIMVHYDNTTRNSLGNVIQFIYGEDGMDA
AHIE--KQSLDTIGGSDAAFEKRYRVDLLNTDHTLDPSL-LESGSEILGDLKLQVLLDEE
YKQLVKDRKFLREV-FVDGEANWPLPVNIRRIIQNAQQTFHIDHTKPSDL----------
------TIKDIVLGVKDLQENLLVLRGKNEIIQNAQRDAVTLFCCLL---RSRLATRRVL
QEYRLTKQAFDWVLSNIEAQFLRSVVHPGEMVGVLAAQSIGEPATQMTLNTFHFAGVASK
KVTSGVPRLKEILNVAKNMKTPSLTVYLEPGHAADQEQAKLIRSAIEHTTLKSVTIASEI
YYDPDPRSTVIPEDEEIIQLHFSLLDEEAEQSFDQQSPWLLRLELD-----RAAMNDKDL
TMGQVGERIKQTFKNDLFVIWSEDNDEKLIIRCRVVR-P--KSLDA-ETEAEEDHMLKKI
ENTMLENITLRGVENIERVVMMKYDRKVPSPTGEYVKEP------EWVLETDGVNLSEVM
TVPGIDPTRIYTNSFIDIMEVLGIEAGRAALYKEVYNVIASDGSYVNYRHMALLVDVMTT
QGGLTSVTRHGFNRSNTGALMRCSFEETVEILFEAG--------ASAELDDCRGVSENVI
LGQMAPIGTGAFDVMIDEESLVKYMPEQKITEIED------G-Q---DGGVTPYSNESGL
VNAD--LDVKD-ELMFSPLVDSGSN------DAM-AGGFTAYGGADYGE-----------
---ATSPFGAYGEAPTSPGFG-VSSPGF--------------------------------
-------SPTSPTYSP---------------------TSPA------YSPTSPSYSPTSP
SY-SPTSPSYSPTSPSY---SP----TSPSYSPTSPS-------YSPTSPSY--SPTSPS
YSPTSPSY------SP-------TSPSYSPTSPSYSPTSPSY-------SPTSPSYSP--
---------------------------------------------------TSPSYSPTS
PAYSPTSPSYSPTSPSYSPTSPSYSPTSPSYSPTSPNYSPTSP-----------------
------------------------------------------------------------
------------------SYSPTSP-------GYS---------PG-SPAYSP--KQDEQ
KHNENENSR-------------
>XP_018222950_Saccharomyces_eubayanus
---MVGQQYSSAPLRTVKEVQFGLFSPEEVRAISVAKIRFPETMD-ETQTRAKIGGLNDP
RLGSIDRNLKCQTCQEGMNECPGHFGHIDLAKPVFHVGFIAKIKKVCECVCMHCGKLLLD
E--HNELMRQALAIKDTKKRF------------------GAIWTLCKTKMVCETDVPSEN
DP-------TQLVSRGGCGNTQPTVRKDGLKLVGSWKKDRA---TGDADE-----PE---
--LRV---LSTEEILNIFKHISAKDSSSLGFN-EVFSRPEWMILTCLPVPPPPVRPSISF
NES---QRGEDDLTFKLADILKANISLETLEHNGAPHHAIEEAESLLQFHVATYMDNDIA
GQPQ-----ALQKSGRPVKSIRARLKGKEGRIRGNLMGKRVDFSARTVISGDPNLELDQV
GVPKSIAKTLTYPEVVTPYNIDRLTQLVRNGPNEHPGAKYVIRDS---------GDRIDL
RYSKRAGDIQLQYGWKVERHIMDNDPVLFNRQPSLHKMSMMAHRVKVIPYSTFRLNLSVT
SPYNADFDGDEMNLHVPQSEETRAELSQLCAVPLQIVSPQSNKPCMGIVQDTLCGIRKLT
LRDTFIEFDQVLNMLYWVPD----WDGVIPTPAIIKPKPLWSGKQIMSVAIPNG------
IHLQRFDEG---------TTLLSPKDNGMLIIDGQIVFGVVEKKTVG-SSNGGLIHVVTR
EKGPQVCAKLFGNIQKVVNFWLLHNGFSTGIGDTIADGPTMREITETIAEAKKKVFDVTK
EAQANLLTAKHGMTLRESFEDNVVRFLNEARDKAGRLAEVNLKDLNNVKQMVMAGSKGSF
INIAQMSACVGQQSVEGKRIAYGFVDRTLPHFSKDDYSPESKGFVENSYLRGLTPQEFFF
HAMGGREGLIDTAVKTAETGYIQRRLVKALEDIMVHYDNTTRNSLGNVIQFIYGEDGMDA
SHIE--KQSLDTIGGSDVAFEKRYRIDLLNPDHILDPSL-LESGSEILGDLKLQVLLDEE
YKQLVKDRSFLRHI-FVDGEANWPLPVNIRRIIQNAQQTFHIDHTKPSDL----------
------TIKDIVIGVKDLQENLLVLRGKNEIIQNAQQDAVTLFCCLL---RSRLASRRVI
QEYKLTKQAFEWVLSNIEAQFLRSVVHPGEMVGVLAAQSIGEPATQMTLNTFHFAGVASK
KVTSGVPRLKEILNVAKNMKTPSLTVYLEPGHAADQEKAKFIRSAIEHTTLKSVTIASEI
YYDPDPRSTVIPEDEEIIQLHFSLLDDEAEQSFDQQSPWLLRLELD-----RAAMNDKDL
TMGQVGERIKQTFKNDLFVIWSEDNDEKLIIRCRVVR-P--KSLDA-ETEAEEDHMLKKI
ENTMLENITLRGVENIERVVMMKYDRKVPSPTGEYIKEP------EWVLETDGVNLSEVM
TVPGIDPTRIYTNSFIDIMEVLGIEAGRAALYKEVYNVIASDGSYVNYRHMALLVDVMTT
QGGLTSVTRHGFNRSNTGALMRCSFEETVEILFEAG--------ASAELDDCRGVSENVI
LGQMAPIGTGAFDVMIDEESLVKYMPEQKITEIED------G-Q---DGGATPYSNESGL
VNAD--LDVKD-ELMFSPLVDSGSN------DAM-AGGFTAYGGADYGE-----------
---ATSPFGAYGEAPTSPGFG-VSSPGF--------------------------------
-------SPTSPTYSP---------------------TSPA------YSPTSPSYSPTSP
SY-SPTSPSYSPTSPSY---SP----TSPSYSPTSPS-------YSPTSPSY--SPTSPS
YSPTSPSY------SP-------TSPSYSPTSPSYSPTSPSY-------SPTSPAYSP--
---------------------------------------------------TSPSYSPTS
PS-----------------------------------YSPTSP-S---------------
------YSPTSPSY--SPTSPNYS------------------------------------
--------------PTSPSYSPTSP-------GYS---------PG-SPAYSP--KQDEQ
KHNENENSK-------------
>XP_033765131_Saccharomyces_paradoxus
---MVGQQYSSAPLRTVKEVQFGLFSPEEVRAISVAKIRFPETMD-ETQTRAKIGGLNDP
RLGSIDRNLKCQTCQEGMNECPGHFGHIDLAKPVFHVGFIAKIKKVCECVCMHCGKLLLD
E--HNELMRQALAIKDSKKRF------------------AAIWTLCKTKMVCETDVPSED
DP-------TQLVSRGGCGNTQPTVRKDGLKLVGSWKKDRA---SGDADE-----PE---
--LRV---LSTEEILNIFKHISVKDFTSLGFN-EVFSRPEWMILTCLPVPPPPVRPSISF
NES---QRGEDDLTFKLADILKANISLETLEHNGAPHHAIEEAESLLQFHVATYMDNDIA
GQPQ-----ALQKSGRPVKSIRARLKGKEGRIRGNLMGKRVDFSARTVISGDPNLELDQV
GVPKSIAKTLTYPEVVTPYNIDRLTQLVRNGPNEHPGAKYVIRDS---------GDRIDL
RYSKRAGDIQLQYGWKVERHIMDNDPVLFNRQPSLHKMSMMAHRVKVIPYSTFRLNLSVT
SPYNADFDGDEMNLHVPQSEETRAELSQLCAVPLQIVSPQSNKPCMGIVQDTLCGIRKLT
LRDTFIELDQVLNMLYWVPD----WDGVIPTPAIIKPKPLWSGKQILSVAIPNG------
IHLQRFDEG---------TTLLSPKDNGMLIIDGQIIFGVVEKKTVG-SSNGGLIHVVTR
EKGPQVCAKLFGNIQKVVNFWLLHNGFSTGIGDTIADGPTMREITETIAEAKKKVLDVTK
EAQANLLTAKHGMTLRESFEDNVVRFLNEARDKAGRLAEVNLKDLNNVKQMVMAGSKGSF
INIAQMSACVGQQSVEGKRIAFGFVDRTLPHFSKDDYSPESKGFVENSYLRGLTPQEFFF
HAMGGREGLIDTAVKTAETGYIQRRLVKALEDIMVHYDNTTRNSLGNVIQFIYGEDGMDA
AHIE--KQSLDTIGGSDTAFERRYRIDLLNTDHTLDPSL-LESGSEILGDLKLQVLLDEE
YKQLVKDRKFLREV-FVDGEANWPLPVNIRRIIQNAQQTFHIDHTKPSDL----------
------TIKDIVLGVKDLQENLLVLRGKNEIIQNAQRDAVTLFCCLL---RSRLATRRVL
QEYRLTKQAFEWVLSNIEAQFLRSVVHPGEMVGVLAAQSIGEPATQMTLNTFHFAGVASK
KVTSGVPRLKEILNVAKNMKTPSLTVYLEPGHAADQEQAKLIRSAIEHTTLKSVTIASEI
YYDPDPRSTVIPEDEEIIQLHFSLLDDEAEQSFDQQSPWLLRLELD-----RAAMNDKDL
TMGQVGERIKQTFKNDLFVIWSEDNDEKLIIRCRVVR-P--KSLDA-ETEAEEDHMLKKI
ENTMLENITLRGVENIERVVMMKYDRKVPSPTGEYVKEP------EWVLETDGVNLSEVM
TVPGIDPTRIYTNSFIDIMEVLGIEAGRAALYKEVYNVIASDGSYVNYRHMALLVDVMTT
QGGLTSVTRHGFNRSNTGALMRCSFEETVEILFEAG--------ASAELDDCRGVSENVI
LGQMAPIGTGAFDVMIDEESLVKYMPEQKITEIED------G-Q---DGGVTPYSNESGL
VNAD--LDVKD-ELMFSPLVDSGSN------DAM-AGGFTAYGGADYGE-----------
---ATSPFGAYGEAPTSPGFG-VSSPGF--------------------------------
-------SPTSPTYSP---------------------TSPA------YSPTSPSYSPTSP
SY-SPTSPSYSPTSPSY---SP----TSPSYSPTSPS-------YSPTSPSY--SPTSPS
YSPTSPSY------SP-------TSPSYSPTSPSYSPTSPSY-------SPTSPSYSP--
---------------------------------------------------TSPSYSPTS
PAYSPTSPSYSPTSPSYSPTSPSYSPTSPN-------YSPTSP-----------------
------------------------------------------------------------
------------------SYSPTSP-------GYS---------PG-SPAYSP--KQDEQ
KHNENENSK-------------
>XP_003674328_Naumovozyma_castellii
---MVSEQYSSAPLRTVKEVQFGLFSPEEVRGISVAKIRFPETMD-ETQTRAKIGGLNDP
RLGSIDRNLKCQTCQEGMNECPGHFGHIDLAKPVFHVGFIAKIKKVCESVCMHCGKLLLD
E--HNEQMRQAMAIKDSKKRF------------------NAVWTLCKTKMICETDVPSDD
DP-------TTLISRGGCGNAQPSIRKDGLKLVGSWKKEKN---TSDGDE-----PE---
--QRV---LSTEEILNIFKHISPEDSTRMGFS-EEFARPEWMILCVLPVPPPPVRPSISF
NES---QRGEDDLTFKLADILKANISLETLEHNGAPHHAIEEAESLLQFHVATYMDNDIA
GQPQ-----ALQKSGRPVKSIRARLKGKEGRIRGNLMGKRVDFSARTVISGDPNLELDQV
GVPKSIARTLTYPEVVTPYNIDRLTQLVRNGPNEHPGAKYVIRDN---------GDRIDL
RYSKRAGDIQLQYGWKVERHIMDDDPVLFNRQPSLHKMSMMAHRVKVIPYSTFRLNLSVT
SPYNADFDGDEMNLHVPQSEETRAELSQLCAVPLQIVSAQSNKPCMGIVQDTLCGIRKLT
LRDTFIEFDQVLNMLYWVPD----WDGVIPTPAVLKPKPLWTGKQVLSAAIPKG------
IHLQRFDEG---------TTLLSPKDNGMLVIDGQIIFGVVDKKTVG-SSSGGLIHVVTR
EKGPTICARLFGNIQKIVNFWLLHNGFSTGIGDTIADGQTIKEITETIAEAKKKVEDVTK
EAQANLLTAKHGMTLRESFEDNVVRFLNEARDKAGRLAEVNLNDLNNVKQMVSAGSKGSF
INIAQMSACVGQQSVEGKRIGFGFVDRTLPHFSKDDYSPESKGFVENSYLRGLTPQEFFF
HAMGGREGLIDTAVKTAETGYIQRRLVKALEDIMVHYDGTTRNSLGNVIQFIYGEDGIDA
AHIE--KQTLDTIGGSDVAFERRYRIDLLNPEHSLDPTL-LESGSEIAGDLKLQALLDEE
YKQLVEDRRFLREI-FVDGESNWPLPVNIRRIIQNAQQTFRIDHSKPSDL----------
------TIRDIVFGIKELQEHLLVLRGKSEIIEKAQSDAITLFCCLV---RSRLATRRIL
QEYKLTKQAFQWVLNNVESQFLRSVVHPGEMVGVLAAQSIGEPATQMTLNTFHFAGVASK
KVTSGVPRLKEILNVAKNMKTPSLTVYLKDGYSSDQEKAKFIRSAIEHTTLKSITVASEI
YYDPDPRSTVIPEDDEIIQLHFSLMDDETEQSLDRQSPWLLRLELD-----RAAMNDKDL
TMGQVGERIKETFKNDLFVIWSEDNAEKLIIRCRVVR-P--KSLDA-ETEAEEDHMLKKI
ENTMLENITLRGVENIERVVMMKYDRKVPSATGEYEKVP------EWVLETDGVNLSEVM
TVPGIDATRIYTNSFIDIMEVLGIEAGRAALYREVYNVIASDGSYVNYRHMALLVDVMTT
QGGLTSVTRHGFNRASTGALMRCSFEETVEILFEAG--------ASAELDDCRGVSENVL
LGQMAPIGTGAFDVMIDEESLVKYMPEQKITELED------E-Q---DGGATPYSNESGL
VNTE--IDVKD-EMMFSPLVDSGTT------EAM-DGGFT-----EYGG-----------
---VSSPFGAYGDGPSSPGFGDVSSPGF--------------------------------
-------SPTSPAYSP---------------------TSPS------YSPTSPSYSPTSP
SY-SPTSPSYSPTSPSY---SP----TSPSYSPTSPS-------YSPTSPSY--SPTSPS
YSPTSPSY------SP-------TSPSYSPTSPSYSPTSPSY-------SPTSPSYSP--
---------------------------------------------------TSPSYSPTS
PS-----------------------------------YSPTSP-S---------------
------YSPTSPSY--SPTSPTYS------------------------------------
--------------PTSPSYSPNA-------GNYS---------PG-SPANSP--NE-EE
KKDKNKNEDSS-----------
>XP_003667614_Naumovozyma_dairenensis
---MVGQQYSSAPLRTVKEVQFGLFSPEEVRAISVAKIRFPETMD-ETQTRAKIGGLNDP
RLGSIDRNLKCQTCQEGMNECPGHFGHIDLAKPVLHVGFIAKIKKVCESVCMHCGKLLLD
E--HNEQMRQAIAIKDSKKRF------------------NAVWNLCKTKMICDTDVPSDD
DP-------TQLISRGGCGNAQPTVRKDGLKLVGSWKKEKN---TNDGDE-----PE---
--QRV---LSTEEILNIFKHISPEDSTRLGFN-EEFARPEWMILNVLPVPPPPVRPSISF
NES---QRGEDDLTFKLADILKANISLETLEHNGAPHHAIEEAESLLQFHVATYMDNDIA
GQPQ-----ALQKSGRPVKSIRARLKGKEGRIRGNLMGKRVDFSARTVISGDPNLELDQV
GVPKSIARTLTYPEVVTPYNIDRLTQLVRNGPNEHPGAKYVIRDN---------GDRIDL
RYSKRAGDIQLQYGWKVERHITDNDPVLFNRQPSLHKMSMMAHRVKVIPYSTFRLNLSVT
SPYNADFDGDEMNLHVPQSEETRAELSQLCAVPLQIVSAQSNKPCMGIVQDTLCGIRKLT
LRDTFLEFDEVLNMLYWVPD----WDGVIPTPAIIKPKPLWSGKQVLSIAIPRG------
IHLQRFDEG---------TTLLSPKDNGMLVVDGQIIFGVVDKKTVG-SSNGGLIHVVTR
EKGPTICAKLFGNIQKVVNFWLLHNGFSTGIGDTIADGSTIKEITETIADAKRKVEDVTK
EAQSNLLTAKHGMTLRESFEDNVVRFLNEARDKAGRLAEMNLNDLNNVKQMVSAGSKGSF
INIAQMSACVGQQSVEGKRIGYGFVDRTLPHFSKDDYSPESKGFVENSYLRGLTPQEFFF
HAMGGREGLIDTAVKTAETGYIQRRLVKALEDIMVHYDGTARNSLGNVIQFIYGEDGMDA
AHIE--KQSLDTIGGSDAAFEKRYRIDLMNPKNALDPSL-LESGSEITGDVKLQSLLDEE
YKQLIKDRKFLRKI-FVDGESNWPLPVNIRRIIQNAQQTFRIDHSKPSDL----------
------TIRDIIFGLKDLEERLLVLRGKSEIIQKAQDDAITLFCCLV---RSRLSTRRIL
QEYRLTKQAFEWVLNNVEAQFLRSVVHPGEMVGVLAAQSIGEPATQMTLNTFHFAGVASK
KVTSGVPRLKEILNVAKNMKTPSLTVYLKDDYSSDQEKAKFIRSAIEHTTLKSITVASEI
YYDPDPRSTVIPEDDEIIQLHFSLLDDETEQSLDRQSPWLLRLELD-----RAAMNDKDL
TMGQVGERIKETFRNDLFVIWSEDNAEKLIIRCRVVR-P--KSMDA-ETEAEEDHMLKKI
ENTMLENITLRGVENIERVVMMKYDRKVPSQSGEYQKVP------EWVLETDGVNLSEVM
TVPGVDATRIYTNSFIDITEVLGIEAGRAALYREVYNVIASDGSYVNYRHMALLVDVMTT
QGALTSITRHGFNRASTGALMRSSFEETVEILFEAG--------ASAELDDCRGVSENVL
LGQMAPIGTGAFDVMIDEESLVKYMPEQKIMELEG------E-E---DGGATPYSNESGL
INTE--IDVKD-ELMFSPLVDAGTT------DAM-AGGFTAYGGADYGG-----------
---ATSPFGAYGDAPTSPGFGGVSSPGF--------------------------------
-------SPTSPGYSP---------------------TSPS------YSPTSPSYSPTSP
SY-SPTSPSYSPTSPSY---SP----TSPSYSPTSPT-------YSPTSPSY--SPTSPS
YSPTSPSY------SP-------TSPSYSPTSPSYSPTSPSY-------SPTSPSYSP--
---------------------------------------------------TSPSYSPTS
PT-----------------------------------YSPTSP-S---------------
------YSPTSPSY--SPTSPSYS------------------------------------
--------------PTSPSYSPTSPGYSPTTGSYS---------PG-SPTYSP--KEGDD
KNKKDEKENSS-----------
>XP_003955539_Kazachstania_africana
---MVGQQYSSAPLRTVKEVQFGLFSPEEVRAISVAKVRFPETMD-ETQTRAKIGGLNDP
RLGSIDRNLKCQTCQEGMNECPGHFGHIDLAKPVFHVGFISKIKKVCESVCMHCGKLLLD
E--HNEQMRQVLKIKDPKKRF------------------NAVWSLCKTKMICETDVPSEN
DP-------TQLISRGGCGNAQPTVRKDGLKLVGSWKKDKA---TSDGEE-----PE---
--QRV---LGVEEILNIFKHISPEDSTKLGFD-EEFARPEWMILTVLPVPPPPVRPSISF
NES---QRGEDDLTFKLADILKANISLETLEHNGAPHHAIEEAESLLQFHVATYMDNDIA
GQPQ-----ALQKSGRPVKSIRARLKGKEGRIRGNLMGKRVDFSARTVISGDPNLELDQV
GVPKSIARTLTYPEVVTPYNIDRLTQLVRNGPNEHPGAKYVIRDN---------GDRIDL
RYSKRAGDIQLQYGWKVERHIMDDDPVLFNRQPSLHKMSMMSHRVKVVPYSTFRLNLSVT
SPYNADFDGDEMNLHVPQSEETRAELSQLCAVPLQIVSPQSNKPCMGIVQDTLCGIRILT
LKDTFLEFDHVLNMLYWVPD----WDGIIPTPAILKPKPLWTGKQILSAAIPKG------
IHLQRFDEG---------TTLLSPKDNGMLIIDGQIIFGVVDKKTVG-SSSGGLIHVVTR
EKGPQVCSRLFGNIQKVVNFWLLHNGFSTGIGDTIANGETIKEITETIAEAKKKVEEVTK
EAQANLLTAKHGMTLRESFEDNVVRFLNEARDKAGRLAEVNLNDTNYVKQMVSAGSKGSF
INIAQMSACVGQQSVEGKRIGYGFVDRTLPHFSKDDYSPESKGFVENSYLRGLTPQEFFF
HAMGGREGLIDTAVKTAETGYIQRRLVKALEDIMVHYDGTTRNSLGNIIQFIYGEDGIDA
SHIE--KQSLDTIGGSDAAFEKRYRIDLLKVENSLDPSL-LESGSEITGDLKLQVLLDEE
YRQLVEDRAFLRKV-FTDGESNWPLPVNIRRIIQNAQQTFRIDHSKPSDL----------
------TIRDIIKGVRELQEKLLVLRGKNEIVQQAQQDAITLFCCLV---RSRLATRRVI
QEYRLTKESFDWVINNIESQFLRSVVHPGEMVGVLAAQSIGEPATQMTLNTFHFAGVASK
KVTSGVPRLKEILNVAKNMKTPSLTVYLEEKYAADQERAKYIRSAIEHTTLKSVTVASEI
YYDPDPRSTVIEDDEEIIQLHFSLLDEEMEASLDQQSPWLLRLELD-----RAAMNDKDL
TMGQVGERIKETFKKDLFVIWSEDNAEKLIIRCRVVR-P--KGLDA-ETEAEEDHMLKKI
ENTMLENITLRGVENIERVVMMKYDRKVPSKTGEFQKVP------EWVLETDGVNLAEVM
TIPGVDTTRIYTNSFIDIMEVLGIEAGRAALYKEVYNVIASDGSYVNYRHMALLVDVMTC
QGGLTSVTRHGFNRANTGALMRCSFEETVEILFEAG--------ASAELDDCRGVSENVL
LGQMAPIGTGAFGVMIDEESLVKYMPEQKITELED------G-Q---EGGATPYATDSGL
ANTD--VDIKD-ELMFSPLVDSGAS------DAM-AGGFTAYGGADYGG-----------
---ATSPFGAYGTTPNSPGFGGVSSPGF--------------------------------
-------SPTSPTYSP---------------------TSPA------YSPTSPSYSPTSP
SY-SPTSPSYSPTSPSY---SP----TSPSYSPTSPS-------YSPTSPSY--SPTSPS
YSPTSPSY------SP-------TSPSYSPTSPSYSPTSPSY-------SPTSPSYSP--
---------------------------------------------------TSPTYSPTS
PS-----------------------------------YGPRSP-S---------------
------YSP---------------------------------------------------
-------------------------------------------------------REEDD
KKKDEHSSQ-------------
>XP_022463747_Kazachstania_naganishii
---MVGQQYSSAPLRTVKEVQFGLFSPEEVRAISVAKIKFPETMD-ETQTRAKIGGLNDP
RLGSIDRNLKCQTCQEGMSECPGHFGHIDLAKPVFHVGFITKIKKVCECVCMHCGKLLLD
E--NNEQMRQVMAIKDPKKRF------------------NATWALCKTKMVCETDVPSEN
DP-------TKLVSRGGCGNTQPTVRKDGLKLVGSWKRKK----TIEGEE-----PE---
--QRV---LSTEEILNIFKHISTEDFIRLGFN-EEFSRPEWMILTVLPVPPPPVRPSISF
NES---QRGEDDLTFKLADILKANISLETLEHNGAPHHAIEEAESLLQFHVATYMDNDIA
GQPQ-----ALQKSGRPVKSIRARLKGKEGRIRGNLMGKRVDFSARTVISGDPNLELDQV
GVPKSIARTLTYPEVVTPYNIDRLTQLVRNGPNEHPGAKYVIREN---------GDRIDL
RYSKRAGDVQLQYGWKVERHIMDDDPVLFNRQPSLHKMSMMAHKVKVIPYSTFRLNLSVT
SPYNADFDGDEMNLHVPQSEETRAELSQLCAVPLQIVSPQSNKPCMGIVQDTLCGIRILT
LRDTFLELDHVLNMLYWVPD----WDGVIPTPAILKPKPLWTGKQILSVAIPNG------
IHLQRFDEG---------TTLLSPKDNGMLIIDGQIIFGVVDKKTVG-SSSGGLIHVVTR
EKGPQTCARLFGNIQKVVNFWLLHNGFSTGIGDTIADGATIKEITETIAEAKKKVEEVTK
EAQANLLTAKHGMTLRESFEDNVVRFLNEARDKAGRLAEVNLNDTNFVKQMVSAGSKGSF
INIAQMSACVGQQSVEGKRIGFGFVDRTLPHFSKDDYSPESKGFVENSYLRGLTPQEFFF
HAMGGREGLIDTAVKTAETGYIQRRLVKALEDIMVHYDNTTRNSLGNVIQFIYGEDGIDA
SYIE--KQSLDTIGGSDAAFEKKYRIDLMNVQNSLDPTL-LESGSEITGDLKLQTLLDEE
YKQLVKDRAFLRNV-FVDGESNWPLPVNIRRIIQNAQQTFRIDHSKPSDL----------
------TIRDIIDSVNELQSKLLVLRGKSEIIERAQTDAVTLFCCLV---RSRLATRRVL
KEYRLTKEAFNWVLNNIEAQFLRSVVHPGEMVGVLAAQSIGEPATQMTLNTFHFAGVASK
KVTSGVPRLKEILNVAKNMKTPSLTVYLKDDYSSDQEKAKLIRSAIEHTTLKSVTVASEI
YYDPDPRSTVIEEDEEIIQLHFSLLDDEMESSLDQQSPWLLRLELD-----RAAMNDKDL
TMGQVGERIKETFKNDLFVIWSEDNAEKLIIRCRVVR-P--KSLDA-ETEAEEDHMLKKI
ENTMLENITLRGVENIERVVMMKYDRKVPNESGEYQKVP------EWVLESDGVNLAEVM
QVPGVDATRIYTNSFIDIMEVLGIEAGRAALYKEVYNVIASDGSYVNYRHMALLVDVMTT
QGGLTSVTRHGFNRSNTGALMRCSFEETVEILFEAG--------AAAELDDCRGVSENVL
LGQMAPIGTGAFDVMIDEESLMKYMPEQKISELED------G-E---EGGATPYSDEHGL
ANAN--IDIKD-ELMFSPLVDSGST------DAM-SGGFTAYGGAEYGG-----------
---ATSPFGAYGDAPASPGFGGVSSPGF--------------------------------
-------SPTSPAYSP---------------------TSPS------YSPTSPSYSPTSP
SY-SPTSPSYSPTSPSY---SP----TSPSYSPTSPS-------YSPTSPSY--SPTSPS
YSPTSPSY------SP-------TSPSYSPTSPSYSPTSPSY-------SPTSPSYSP--
---------------------------------------------------TSPSYSPTS
PS-----------------------------------YSPTSP-S---------------
------YSPTSPSY--SPTSPNYS------------------------------------
--------------PTSPSYSPTSP-------NYS---------PG-SPTYSPGSEDEAE
KKKNEENKQ-------------
>XP_447415_Candida_glabrata
---MVGQQYSSAPLRTVKEVQFGLFSPEEIRAISVAKIRLPETMD-ETQTRAKIGGLNDP
RLGSIDRNLKCQTCQEGMNECPGHFGHIDLAKPVFHIGFITKIKKVCESLCMHCGKLLLD
E--HNEQMRQAIQIKDPKKRF------------------NAVWSLCKTKMVCETDVPSED
DP-------TKLISRGGCGNTQPTIRKDGLKLVGSWKKDKS---TGDADE-----PE---
--QRV---LSTEEILNIFKHISPEDSYRLGFN-EEFARPEWMILTVLPVPPPPVRPSISF
NES---QRGEDDLTFKLADILKANISLETLEHNGAPHHAVEEAESLLQFHVATYMDNDIA
GQPQ-----ALQKSGRPVKSIRARLKGKEGRIRGNLMGKRVDFSARTVISGDPNLELDQV
GVPKSIARTLTYPEVVTPYNIDRLSQLVRNGPNEHPGAKYVIRDN---------GDRIDL
RYSKRSGDVQLQYGWKVERHIMDDDPVLFNRQPSLHKMSMMAHRVKVVPYSTFRLNLSVT
SPYNADFDGDEMNLHVPQSEETRAELSQLCAVPLQIVSPQSNKPCMGIVQDTLCGIRKLT
LRDTFLEFDQVLNMLYWVPD----WDGVIPTPAIIKPKPLWSGKQILSVAIPKG------
IHLQRFDEG---------TTLLSPKDNGMLVIDGEIIFGVVDKKTVG-SSSGGLIHVVTR
EKGPTICARLFGNIQKVVNFWLLHNGFSTGIGDTVADGQTMREISETIAEAKQKVEAVTK
EAQANLLTAKHGMTLRESFEDNVVRFLNEARDRAGRLAEMNLKDLNNVKQMVSAGSKGSF
INIAQMSACVGQQSVEGKRIGFGFVDRTLPHFSKDDYSPESKGFVENSYLRGLTPQEFFF
HAMGGREGLIDTAVKTAETGYIQRRLVKALEDIMVHYDGTTRNSLGNVIQFIYGEDGMDA
GHIE--KQSLDTMGGSDQAFERRYRIDLLNTSNSLEPSL-LESGSEIIGDLKVQMALDEE
YKQLVKDRRFLRTI-FSDGESSWPLPVNIRRIIQNAQQTFRIDHTKPSDL----------
------TIPEIINSVRDLQDRLLVLRSKSEIIKKAQDDAVTLFCCLL---RSRLATRRVL
QEYRLTKEAFEWVLNNVEAQFLRSIVHPGEMVGVLAAQSIGEPATQMTLNTFHFAGVASK
KVTSGVPRLKEILNVAKNMKTPSLTVYLEPEYSADQEKAKLVRSAIEHTTLKSVTVASEI
YYDPDPRSTVIPEDDEIIQLHFSLLDDETEKLLDQQSPWLLRLELD-----RAAMNDKDL
TMGQVGERIKDTFKNDLFVIWSEDNAEKLIIRCRVVR-P--KALDA-ETEAEEDHMLKKI
ENTMLENITLRGIEGIERVVMMKYDRKVPNETGEYQKVP------EWVLETDGVNLSEVM
TVPGVDPTRIYTNSFIDIMEVLGIEAGRAALYKEVYNVIASDGSYVNYRHMALLVDVMTT
QGGLTSVTRHGFNRSSTGALMRCSFEETVEILFEAG--------ASAELDDCRGVSENVI
LGQMAPIGTGAFDVMIDEESLVKYMPEQKITELED------G-Q---DGGATPYSNEAGL
VNTD--IDVKD-ELMFSPLVDAGSS------DAM-SGGFTAYGGAEYGG-----------
---ATSPFGAYGDAPASPGFGGVSSPGF--------------------------------
-------SPTSPAYSP---------------------TSPS------YSPTSPSYSPTSP
SY-SPTSPSYSPTSPSY---SP----TSPSYSPTSPS-------YSPTSPSY--SPTSPS
YSPTSPSY------SP-------TSPSYSPTSPSYSPTSPSY-------SPTSPSYSP--
---------------------------------------------------TSPSYSPTS
PS-----------------------------------YSPTSP-S---------------
------YSPTSPSY--SPTSPSYS------------------------------------
--------------PTSPSYSPTSP-------SYS---------PG-SPTYSP--KDEDE
KKDN------------------
>XP_004181278_Tetrapisispora_blattae
---MVGQQYSSAPLRTIKEVQFGLFSPEEIRAISVAKIRFPETMD-ETQTRAKIGGLNDP
RLGSIDRNLKCQTCQEGMNECPGHFGHIDLAKPVFHIGFISKIKKVCECICMHCGKLLLD
E--HNEQMRQILKIKDSKKRF------------------NAIWSLCKTKMICDTDVPSEH
DP-------TQLVSRGGCGNAQPTVRKDGLKLVGSWKKEKN---TSDGDE-----PE---
--QRI---LSTEEILNIFKHISPEDSIAMGFN-EEFSRPEWMFLTVLPVPPPPVRPSISF
NES---QRGEDDLTFKLADILKANISLETLEHNGAPHHAIEEAESLLQFHVATYMDNDIA
GQPQ-----ALQKSGRPVKSIRARLKGKEGRIRGNLMGKRVDFSARTVISGDPNLELDQV
GVPKSIAKTLTYPEVVTPYNIDRLTHLVRNGPNEHPGAKYVIRDN---------GDRIDL
RYSKRAGDIQLQYGWKVERHIMDNDPVLFNRQPSLHKMSMMAHRVRVMPFSTFRLNLSVT
SPYNADFDGDEMNLHVPQSEETRAELSQLCAVPLQIVSAQSNKPCMGIVQDTLCGIRKLT
LRDNFIEFDQVLNLLYWVPD----WDGVIPTPAILKPKPLWSGKQILSIAIPKG------
IHLQRFDEG---------TTFLSPKDNGMLIIDGQIIFGVVDKKTVG-SSSGGLIHVVTR
EKGPQICAKLFSNIQKVTNYWFLHNGFSTGIGDTIADGETMREITGTIAEAKRKVEEVTK
EAQANLLTAKHGMTLRESFEDNVVRFLNEARDKAGRLAEVNLNDTNNVKQMVSAGSKGSF
INIAQMSACVGQQSVEGKRIAFGFVDRTLPHFSKDDYSPESKGFVENSYLRGLTPQEFFF
HAMGGREGLIDTAVKTAETGYIQRRLVKALEDIMVHYDSTTRNSLGNVIQFVYGEDGIDA
GHIE--KQSIDTIGGSDAAFEKRYRIDLLNTENSLNPSL-LESGAEISGNLKLQNLLDVE
YKQLVKDRTFLRTV-FVDGEPNWPLPVNIKRIVQNAQQTFKVDHSKPSDL----------
------TIPDIVHGVQDLQEKLLVLRDKSEIMQKAQSDATTLFCCLI---RSRLATRRVL
QEFKLNKQSFQWVLNNVEAQFLRSVVHPGEMVGVLAAQSIGEPATQMTLNTFHFAGVASK
KVTSGVPRLKEILNVAKNMKTPSLTAYLEPAYAADQEKAKLIRSAIEHTTLKSVTVASEI
YYDPDPRTTVIAEDEEIMQLHFSLMDEETEKSLDQQSPWLLRLELD-----RAAMNDKDL
TMGQVGEKIRETFRNDLFVIWSEDNAEKLIIRCRVVR-P--KALDA-ETEAEEDHMLKKI
ENTMLENITLRGVENIERVVMMKYDRKIPGTSGAYEKVP------EWVLETDGVNLLEVM
TVPGVDASRIYTNSFIDITEVLGIEAGRAALYKEVYNVIASDGSYVNYRHMALLVDVMTT
NGSLTSVTRHGFNRSNTGALMRCSFEETVEILFEAG--------ASAELDDCRGVSENVI
LGQMAPIGTGSFDVMIDEESLVKYMPEQKVSELAD------G-Q---AGGETPYSSDAGL
VNTE--IDVKD-ELMFSPLVDSGST------DAM-AGGFTAYGGGDYGS-----------
---ATSPFTAYGETPASPGFGSVSSPGFSATSPAYSPTSPAYSPTSPSYSPTSPSYSPTS
P----SYSPTSPSYSP---------------------TSPS------YSPTSPSYSPTSP
SY-SPTSPSYSPTSPSY---SP----TSPSYSPTSPS-------YSPTSPSY--SPTSPS
YSPTSPSY------SP-------TSPSYSPTSPSYSPTSPSY-------SPTSPSYSP--
---------------------------------------------------TSPSYSPTS
PN-----------------------------------YSPRSP-S---------------
------YSPSSNS-----------------------------------------------
-------------------------------------------------------RNNDD
DDDDDQTDKNN-----------
>XP_003683819_Tetrapisispora_phaffii
---MVGQQYSSAPLRTVKEVQFGLFSPEEVRSISVAKIKFPETMD-ETQTRAKIGGLNDP
RLGSIDRNLKCQTCQEGMNECPGHFGHIDLAKPVFHIGFISKIKKVCECICMHCGKLLLD
E--NNEQMRQVMSIKDSKKRF------------------NAIWTLCKTKTVCETDVPSED
DP-------TQLISRGGCGNAQPTIRKDGLKLVGSWKKDKA---TNDGDE-----PE---
--QRV---LNTEEILNIFKHISVHDSNTLGFN-EQFARPDWMILTVLPVPPPPVRPSISF
NES---QRGEDDLTFKLADILKANISLETLEHNGAPHHAIEEAESLLQFHIATYMDNDIA
GQPQ-----ALQKSGRPVKSIRARLKGKEGRIRGNLMGKRVDFSARTVISGDPNLELDQV
GVPKSIAKTLTYPEVVTPYNIDRLTQLVRNGPNEHPGAKYVIRDN---------GDRIDL
RYSKRAGDIQLQYGWKVERHIMDNDPVLFNRQPSLHKMSMMAHRVKVMPYSTFRLNLSVT
SPYNADFDGDEMNLHVPQSEETRAELSQLCSVPLQIVSPQSNKPCMGIVQDTLCGIRKLT
LRDCFIELDQLLNMLYWVPD----WDGIIPTPAIIKPVPLWSGKQILSIAIPKG------
IHLQRFDEG---------TTMLSPKDNGMLIIDGQIIFGVVDKKTVG-SSNGGLIHVVTR
EKGPQICAKMFGNIQKVVNFWFLHNGFSTGIGDTIADGGTMKEITETIADAKRKVEEVTK
EAQANLLTAKHGMTLRESFEDNVVRFLNEARDKAGRLAEVNLNDLNNVKQMVSAGSKGSF
INIAQMSACVGQQSVEGKRIAFGFVDRTLPHFSKDDYSPESKGFVENSYLRGLTPQEFFF
HAMGGREGLIDTAVKTAETGYIQRRLVKALEDIMVHYDSTTRNSLGNVIQFVYGEDGIDA
GHIE--KQSIDTIGGSDAAFEKRYRIDLMSPNHALDPSL-LESGLEITGDVKLQSILDTE
YKQLVDDRRFLRNV-FIDGEPNWHLPVNIRRIIQNAQQTFRIDHTKPSDL----------
------TINEVIRDVARLQENLLVLRGKGKIIEEAQNDAITLFCCLV---RSRLAVRRVL
QEYRLTKQAFQWVLNNIESQFLRSIVHPGEMVGVLAAQSIGEPATQMTLNTFHFAGVASK
KVTSGVPRLKEILNVAKNMKTPSSTVYLDPEYATDQEKAKIIRSAIEHTTLKSVTVASEI
YYDPDPTTTVIAEDEEIIQLHYSLMDSETEKNIDNQSPWLLRLELD-----RAAMNDKDL
TMVQVGEKIKETFRNDLSVIWSEDNADKLIIRCRVVR-P--KSLDA-ETEAEEDHMLKKI
ENTMLESITLRGVEDIERVVMMKYDRKMPSETGEYQKVP------EWVLETDGVNLMEVM
TVPGVDGSRIYTNSFIDITEVLGIEAGRAALYREVYNVIASDGSYVNYRHMALLVDVMTT
QGGLTSVTRHGFNRSNTGALMRCSFEETVEILFEAG--------ASAELDDCRGVSENVI
LGQMAPIGTGAFDVMIDEESLVKYMPEQKVTEIEE------G-Q---EGGATPYSSESGL
INAD--IDIKD-DLMFSPLVDSGLS------DSM-NGGFTAYGGADYGG-----------
---ATSPFSAYRESPSSPGFGGVSSPGF--------------------------------
-------SPTSPGYSP---------------------TSPS------YSPTSPSYSPTSP
SY-SPTSPSYSPTSPSY---SP----TSPSYSPTSPS-------YSPTSPSY--SPTSPS
YSPTSPSY------SP-------TSPSYSPTSPSYSPTSPSY-------SPTSPSYSP--
---------------------------------------------------TSPSYSPTS
PS-----------------------------------YSPTSP-S---------------
------YSPTSPSY--SPTSPSYS------------------------------------
--------------PTSPSYSPTSP-------SYN---------PG-NPSYSPSSPKKDE
EEKEDN----------------
>XP_001642173_Vanderwaltozyma_polyspora
------------------------------------------------------------
------------------------------------------------------------
------------------------------------------------------------
------------------------------------------------------------
------------------------------------------------------------
------------------------------------------------------------
--------------GRPVKSIRARLKGKEGRIRGNLMGKRVDFSARTVISGDPNLELDQV
GVPKSIAKTLTYPEVVTPYNIDRLTQLVRNGPNEHPGAKYVIRDN---------GDRIDL
RYSKRAGDIQLQYGWKVERHIMDNDPVLFNRQPSLHKMSMMAHRVKVMPYSTFRLNLSVT
SPYNADFDGDEMNLHVPQSEETRAELSQLCAVPMQIVSPQSNKPCMGIVQDTLCGIRKLT
LRDSFIEFDQVLNMLYWVPD----WDGVIPQPAILKPKPLWTGKQILSIAIPKG------
IHLQRFDEG---------TTMLSPKDNGMLVIDGQIVFGVVDKKTVG-SSSGGLIHVVTR
EKGPQVCAKMFGNIQKVVNFWLLHNGFSTGIGDTIADGETMKEITETIAEAKKKVEEVTK
EAQANLLTAKHGMTLRESFEDNVVRFLNEARDKAGRLAEVNLNDTNNVKQMVSAGSKGSF
INIAQMSACVGQQSVEGKRIAFGFVDRTLPHFSKDDYSPESKGFVENSYLRGLTPQEFFF
HAMGGREGLIDTAVKTAETGYIQRRLVKALEDIMVHYDSTTRNSLGNVIQFVYGEDGIDA
SYIE--KQSIDTIGGSNQAFEKRYRIDLMSPEHSLDTTL-LESGSEIIGDVKIQSMLDEE
YKQLVNDRRFLRNV-FIDGEQNWPLPVNIRRIVQNAQQTFRIDHTKPSDL----------
------TIRDVVYGVKELESKLLVLRGKSKIIEEAQNDAITLFCCLL---RSRLAARRVL
EEYRLTKQAFDWVLSNIESQFLRSIVHPGEMVGVLAAQSIGEPATQMTLNTFHFAGVASK
KVTSGVPRLKEILNVAKNMKTPSSTVYLEPEYAIDQEKAKFIRSAIEHTTLKSVTVASEI
YYDPDPRSTVIPDDEEIIQLHFSLLDDETEKALDNQSPWLLRLELD-----RAAMNDKDL
TMGQVGEKIKETFKNDLFVIWSEDNADKLIIRCRVVR-P--KSLDA-ETEAEEDHMLKKI
ENTMLESITLRGVEDIERVVMMKYDRKMPSENGAYEKVP------EWVLETDGVNLLEVM
TVTGVDPTRIYTNSFIDITEVLGIEAGRAALYREVYNVIASDGSYVNYRHMALLVDVMTT
QGSLTSVTRHGFNRSNTGALMRCSFEETVEILFEAG--------ASAELDDCRGVSENVI
LGQMAPVGTGAFDVMIDEESLIKYMPEQKITELED------G-Q---EGGLTPYSNESGL
VNAD--IDLKD-ELMFSPLVDSGST------DAM-AGGFTAYGGADYGG-----------
---ATSPFTAYGESPSSPGFGGVSSPGF--------------------------------
-------SPTSPAYSP---------------------TSPS------YSPTSPSYSPTST
SY-SQTSSSYSPTSPSY---S-----QNLHHTPKIPI-------LFRQLPHK--FPNSP-
----------------------------------YNSQPSQF-------TSTFPLYS---
------------------------------------------------------------
-------------------------------------QIP--------------------
------------------------------------------------------------
------------------------------------------------------------
----------------------
>XP_003680332_Torulaspora_delbrueckii
---MVAQQYSSAPLRTVKEVQFGLFSPEEVRAISVAKIRFPETMD-ETQTRAKIGGLNDP
RLGSIDRNLKCQTCQEGMNECPGHFGHIDLAKPVFHIGFITKIKKVCECVCMHCGKLLLD
D--HNEQMRQACKIKDSKKRF------------------NAIWTLCKTKMICESDVPSEE
DP-------TKLISRGGCGNAQPTVRKDGLKLVGSWKKEKN---TGDPEE-----PE---
--QRI---LTMEEILNIFKHISKEDSNRLGFN-EEFARPEWMILTVLPVPPPPVRPSISF
NES---QRGEDDLTFKLADILKANISLETLEHNGAPHHAIEEAESLLQFHVATYMDNDIA
GQPQ-----ALQKSGRPVKSIRARLKGKEGRIRGNLMGKRVDFSARTVISGDPNLELDQV
GVPKSIAKTLTYPEVVTPYNIDRLTFLVRNGPNEHPGAKYVIRDN---------GDRIDL
RYSKRAGDIQLQYGWKVERHIMDNDPVLFNRQPSLHKMSMMAHRVKVMPYSTFRLNLSVT
SPYNADFDGDEMNLHVPQSEETRAELSQLCAVPLQIVSPQSNKPCMGIVQDTLCGIRKLT
LRDNFIELDQVLNMLYWVPD----WDGVIPTPAIIKPKPLWTGKQILSIAIPKG------
IHLQRFDEG---------TTLLSPKDNGMLIIDGKIIFGVVDKKTVG-SSSGGLIHVVTR
EKGPQICARLFGNIQKVVNYWFLHNGFSTGIGDTIADGQTMREITETIADAKKKVEDVTK
EAQANLLTAKHGMTLRESFEDNVVRFLNEARDKAGRLAEVNLKDLNNVKQMVSAGSKGSF
INIAQMSACVGQQSVEGKRIAFGFVDRTLPHFSKDDYSPESKGFVENSYLRGLTPQEFFF
HAMGGREGLIDTAVKTAETGYIQRRLVKALEDIMVHYDSTTRNSLGNVIQFVYGEDGMDA
SHIE--KQAIDTIGGSDSAFEKRYRIDLLNPDHLLDPSL-LESGSEIVGDLKLQVLLDEE
YKQLVEDRFFLRSV-FVDGEPNWPLPVNIRRIVQNAQQTFRIDHTKPSDL----------
------SIRDVYFAVKNLQDKLLVLRGNSEIIKNAQQDAVSLFCCLM---RSRLATRRVI
EEYRLTKQAFEWVLNNIEIQFLRSIVHPGEMVGVLAAQSIGEPATQMTLNTFHFAGVASK
KVTSGVPRL-----------------------XXXXEKAKFIRSAIEHTTLKSVTVASEI
YYDPDPRSTVIAEDEEIIQLHFSLLDDETEKSLDQQSPWLLRLELD-----RAAMNDKDL
TMGQVGEKIKETFKNDLFVIWSEDNAEKLIIRCRVVR-P--KSMDI-ETEAEEDHMLKKI
ENTMLENITLRGVENIERVVMMKYDRKVPSATGEYHKVP------EWVLETDGVNLSEVM
TVPGVDSKRIYTNSFIDIMEVLGIEAGRAALYKEVYNVIASDGSYVNYRHMALLVDVMTT
QGGLTSVTRHGFNRSATGALMRCSFEETVEILFEAG--------ACAEMDDCRGVSENVI
LGQMAPIGTGSFDVMIDEESLVKYMPEQKVTELED------G-Q---DGGATPYSNESGL
VNTE--IDVKD-ELMFSPLVDSGAS------DAM-AGGFTAYGGGDYGG-----------
---------GFGEAPSSPGFGGVSSPGF--------------------------------
--------------SP---------------------SSPA------YSPTSPSYSPTSP
SY-SPSSPNYSPTSPSY---SP----TSPS--------------YSPTSPSY--SPTSPS
YSPTSPSY------SP-------TSPSYSPTSPSYSPTSPSY-------SPTSPSYSPRL
HHILLHHQATVQPLRAIALHHQVIVQLHQAIVRHHQATAQLHHLILQLLQVTLLHLQATA
LGRLHILQELTRNKIKTIMKITTNDGALKFMNLTMFNYLYYNL-K---------------
------FSVSSESV--NWLVKH--------------------------------------
------------------------------------------------------------
----------------------
>XP_037145126_Zygotorulaspora_mrakii
---MVGQQYSSAPLRTVKEVQFGLFSPEEVRAISVAKIRFPETMD-ETQTRAKIGGLNDP
RLGSIDRNLKCQTCQEGMNECPGHFGHIDLAKPVFHIGFLSKIKKVCECVCMHCGKLLLD
E--HNEQMRQALKIKDSKKRF------------------NAIWTLCKSKMICETEVPSED
DP-------TKLVSRGGCGNAQPTVRRDGLKLVGSWKKEKN---TGDAEE-----PE---
--QRV---LTMEEILNIFKHISPEDSTRMGFN-EQYSRPEWMILTVLPVPPPPVRPSISF
NES---QRGEDDLTFKLADILKANISLETLEHNGAPHHAIEEAESLLQFHVATYMDNDIA
GQPQ-----ALQKSGRPVKSIRARLKGKEGRIRGNLMGKRVDFSARTVISGDPNLELDQV
GVPKSIAKTLTYPEVVTPYNIDSLTQLVRNGPNEHPGAKYVIRDN---------GDRIDL
RYSKRAGDIQLQYGWKVERHIMDNDPVLFNRQPSLHKMSMMAHRVKVMPYSTFRLNLSVT
SPYNADFDGDEMNLHVPQSEETRAELSQLCAVPLQIVSPQSNKPCMGIVQDTLCGIRKLT
LRDNFIELDQVLNMLYWVPD----WDGVIPTPAIIKPKPLWTGKQILSIAIPKG------
IHLQRFDEG---------TTLLSPKDNGMLIIDGQIIFGVVEKKTVG-SSSGGLIHVVTR
EKGPQVCARLFGNIQKVVNYWFLHNGFSTGIGDTIADGQTMREITETIADAKKKVEDVTK
EAQANLLTAKHGMTLRESFEDNVVRFLNEARDKAGRLAEVNLKDLNNVKQMVSAGSKGSF
INIAQMSACVGQQSVEGKRIAFGFVDRTLPHFSKDDYSPESKGFVENSYLRGLTPQEFFF
HAMGGREGLIDTAVKTAETGYIQRRLVKALEDIMVHYDSTTRNSLGNVIQFVYGEDGVDA
SHIE--KQSIDTIGGSDLAFERKYRIDLLSDDYLLDPSL-LEPGTEMVGDIKLQALLDEE
HTQLVSDRTFLRKI-FPDGEPNWPLPVNIRRIIQNAQQTFRIDHTKPSDL----------
------SIRDIIGGVRELQDRLLVLRGESSIIKQAQKDAVKLFGCLM---RSRLATKRVI
QEYRLTKQAFEWVLNNIEIQFLRSLVHPGEMVGVLAAQSIGEPATQMTLNTFHFAGVASK
KVTSGVPRLKEILNVAKNMKTPSLTAYLEHDYAVDQEKAKFIRSAIEHTTLKSVTVASEI
YYDPDPRSTVIQDDEEIIQLHFSLLDDETEKSLDQQSPWLLRLELD-----RAAMNDKDL
TMGQVGEKIKETFKNDLFVIWSEDNAEKLIIRCRVVR-P--KSMDL-ETEAEEDHMLKKI
ENTMLENITLRGVENIERVVMMKYDRKVPSETGEYQKVP------EWVLETDGVNLSEVM
TVPGVDSTRIYTNSFIDIMEVLGIEAGRAALYREVYNVIASDGSYVNYRHMALLVDVMTT
QGGLTSVTRHGFNRSSTGALMRCSFEETVEILFEAG--------ASAELDDCRGVSENVI
LGQMAPIGTGAFDVMIDEDSLVSYMPEQKITELED------G-Q---DGGATPYSNESGL
VNTE--IDVKG-ELMFSPLVDSGTS------DAM-TGGFTAYGGAEYGG-----------
---NSSPFGTYGDSPTSPGFGGVSSPGF----------------------------SPTS
P----AYSPTSPGYSP---------------------TSPS------YSPTSPSYSPTSP
SY-SPTSPSYSPTLPSY---SP----TSPSYSPTSPS-------YSPTSPSY--SPTSPS
YSPTSPSY------SP-------TSPSYSPTSPSYSPTSPSY-------SPTSPSYSP--
---------------------------------------------------TSPSYSPTS
PS-----------------------------------YSPTSP-S---------------
------YSPTSPSY--SPTSPSYS------------------------------------
--------------PTSPQYSPTSPSYSPTSPQYS---------PG-SPSYSPNSPNKDG
QDGEDNAGNGTQ----------
>XP_002497454_Zygosaccharomyces_rouxii
---MVGQQYSSAPLRTVKEVQFGLFSPEEICAISVAKIKFPETMD-ETQTRAKIGGLNDP
RLGSIDRSLKCQTCQEGMNECPGHFGHIELAKPVFHIGFISKIKKVCECVCMHCGKLLLD
E--HNEQMRQAIKIKDSKKRF------------------NAVWSLCKAKMICDTDVPSDE
DP-------TQLISRGGCGNAQPTIRRDGLKLVGSWKKDKN---SGDNEE-----PE---
--QRV---LNMEEILNIFKHISPEDSWKLGFN-EEFARPEWMILTVLPVPPPPVRPSISF
NES---QRGEDDLTFKLADILKANISLETLEHNGAPHHTIEEAESLLQFHVATYMDNDIA
GQPQ-----ALQKSGRPVKSIRARLKGKEGRIRGNLMGKRVDFSARTVISGDPNLDLDQV
GVPKSIAKTLTYPEVVTPYNIDRLTMLVRNGPNEHPGAKYVIRDN---------GDRIDL
RYSKRAGDIQLQYGWKVERHVIDNDPVLFNRQPSLHKMSMMAHKVKVMPYSTFRLNLSVT
SPYNADFDGDEMNLHVPQSEETRAELSQLCAVPQQIVSPQSNKPCMGVVQDTLCGIRKLT
LRDNFIELGQVLNMLYWVPD----WDGVIPTPAILKPKPLWTGKQLLSVAIPKG------
IHLQRFDEG---------TTLLSPKDNGMLVIDGQIIFGVVDKKTVG-SSSGGLIHVVTR
EKGPQVCATLFSNIQKVVNYWFLHCGFSTGIGDTIADGQTMRQITEAIAEAKVKVEDVTK
EAQANLLTAKHGMTLRESFEDNVVRYLNEARDKAGRLAEVNLNDTNFVKQMVSAGSKGSF
INIAQMSACVGQQSVEGKRIAFGFVDRTLPHFSKDDYSPESKGFVENSYLRGLTPQEFFF
HAMGGREGLIDTAVKTAETGYIQRRLVKALEDIMVHYDGTTRNSLGNIIQFIYGEDGMDA
AHIE--KQAVETIGGSDRNFERRYRIDLLNPDYSLDPSL-LESGSEIIGDLKLQSLLDEE
YKQLVEDRKFLRRI-FVDGEVNWPLPVNIRRIIQNAQQTFRIDRSKPSDV----------
------TIRDVVWGVKELQERLLVVRGNSRIIKEAQEDAITLFCCLM---RSRLASRRVI
QEYRLTKQAFEWVLNNIEVQFLRSVVHPGEMVGVLAAQSIGEPATQMTLNTFHFAGVASK
KVTSGVPRLKEILNVAKNMKTPSLTAYLEPDYAADQEKAKLIRSVIEHTTLKSVTVASEI
YYDPDPRSTAIPEDEEIIQLHFSLLDDETEKSLAQQSPWLLRLELD-----RAAMNDKDL
TMGQVGEKIKETFKNDLFVIWSEDNAEQLIIRCRVVR-P--KSMDL-ETEAEEDHMLKKI
ENTMLENITLRGVENIERVVMMKYDRKVPSETGEYQKIP------EWVLETDGVNLSEVM
TVPGVDASRIYTNSFIDIMEVLGIEAGRAALYKEVFNVIASDGSYVNYRHMALLVDVMTT
QGGLTSVTRHGFNRSNTGALMRCSFEETVEILFEAG--------ASAELDDCRGVSENVI
LGQMAPIGTGAFDVMIDEESLVKYMPEQKITELVD------G-Q---DGGATPYSNENGL
INTE--VDVKD-ELMFSPLVDSGST------DAM-AGGFTAYGGG---------------
----SASFGSYGDAPISPGFGGVSSPGF--------------SPSSPTYSPTSPSYSPTS
P----SYSPPSPNYSP---------------------TSPS------YSPTSPSYSPTSP
SY-SPTSPSYSPTSPSY---SP----TSPSYSPTSPS-------YSPTSPSY--SPTSPS
YSPTSPSY------SP-------TSPSYSPTSPSYSPTSPSY-------SPTSPSYSP--
---------------------------------------------------TSPNYSPTS
PS-----------------------------------YSPTSP-S---------------
------YSPTSPSY--SPTSPSYS------------------------------------
--------------PTSPSYSPTSPSYSPTSPNYS---------PG-SPTYSPSSPKQDD
REKDGNHS--------------
>XP_003648178_Eremothecium_cymbalariae
---MVDFPYSSAPLRTIKEVQFGLFSPEEVRAISVAKIEFPETMD-ETQMRAKVGGLNDP
RLGSIDRNYKCQTCGEGMNDCPGHFGHIELAKPVFHIGFISKIKKVCECVCMHCGKLLLD
E--YNELMRQAIKIKDPKRRF------------------NAVWSLCKSKMVCDTEVPSED
DP-------SKYISRGGCGNAQPSIRKDGLSLVGTWKKDKN---SEDSDQ-----PE---
--KRI---LSAEEILNVFKHITPEDSLRLGFN-EDFARPEWMILTVLPVPPPPVRPSISF
NES---QRGEDDLTYKLGDILKANINVQRLEINGSPQHVIQESESLLQFHVATYMDNDIA
GQPQ-----AVQKSGRPIKSIRARLKGKEGRIRGNLMGKRVDFSARTVISGDPNLDLDQV
GVPKSIAKTLTYPEVVTPYNIDRLTQLVRNGPNEHPGAKYVIRDN---------GDRIDL
RYSKRAGDIQLQYGWKVERHIIDNDPVLFNRQPSLHKMSMMAHRVKVMPYSTFRLNLSVT
SPYNADFDGDEMNLHVPQSEETRAELSQLCAVPQQIVSPQSNKPCMGIVQDTLCGIRKMT
LRDTFIELDQVLNMLYWIPD----WDGVIPKPTILKPKPLWSGKQLLSMAIPNG------
IHLQRFDEG---------TTYLSPKDNGMLIIDGQIIFGVVDKKTVG-SSSGGLIHVVTR
EKGPQVCAKLFGNIQKVVNYWLLHNGFSIGIGDTIADEKTMREITEAIALAKKRVQEVTK
EAQANLLTAKHGMTLRESFEDNVVRFLNEARDKAGRSAELNLRDLNNVKQMVSAGSKGSF
INIAQMSACVGQQSVEGKRIAFGFADRTLPHFSKDDYSPESKGFVENSYLRGLTPQEFFF
HAMGGREGLIDTAVKTAETGYIQRRLVKALEDIMVHYDGTTRNSLGNIIQFVYGEDGMDA
SHIE--KQSIDTIPGSDLAFEKRYRIDLLNPEYGLDPSL-LESATEIMGDLKLQNMLDEE
YKQLVQDRQLLRSV-FLDGEHNWPLPVNIRRIIQNAQQTFRIDTTKPTDL----------
------TIKDVVLGVRKLQDNLLVLRGSSNILKEAQENAVTLFCSLV---RSRLATRRVL
TEYRLTKQTFQWVLNNIEAQFLRSIVHPGEMVGVLAAQSIGEPATQMTLNTFHFAGVASK
KVTSGVPRLKEILNVAKNMKTPSLTVYLNEDYAADQEKAKLIRSAIEHTTLKSVTVSSEI
YYDPDPSSTVIEEDEEIIQLHFSLMDEETENSLKHQSPWLLRLELD-----RAAMNDKDL
TMGQVGEKIKETFKNDLFVIWSEDNAENLIIRCRVVRDP--KTLDA-EAEAEEDHMLKKI
ENTMLESITLRGVQDITRVVMMKYDRKVPNETGEYHKVP------EWVLETDGVNLSEVM
TVPGVDPTRIYTNSFIDIMNVLGIEAGRAALYREVYNVIASDGSYVNYRHMALLVDVMTS
QGFLMSVTRHGFNRADTGALMRCSFEETVEILFEAG--------ASAELDDCNGVSENVI
LGQMAPIGTGAFDVMIDDESLIKYMPEQKLTTAID------G-K---DGGSTPYNSDSGL
VNTQ--VDIKD-ELMFSPLVEAGGS------DAM-SGGFTAYGGAEYGN-----------
---TTSPFGGYGNGPTSPGFGDASSPGF--------------SLTSPAYSPTSPSYSPTS
P----SYSPTSPSYSPTSPSYSPTSPSYSPTSPSYSPTSPS------YSPTSPSYSPTSP
SY-SPTSPSYSPTSPSY---S-------------------------PTSPSY--SPTSPS
YSPTSPSY------SP-------TSPSYSPTSPSYSPTSPSY-------SPTSPSYSP--
---------------------------------------------------TSPSYSPTS
PS-----------------------------------YSPTSP-S---------------
------YSPTSPSY--SPTSPSYT------------------------------------
--------------GASPQYSPRSP-------SYS---------PS-SSNNEP-KKDESG
YK--------------------
>NP_984182_Eremothecium_gossypii
---MVDFPYSSAPLRTIKEVQFGLFSPEEVRAISVAKIEFPETMD-ETQMRAKVGGLNDP
RLGSIDRNFKCQTCGEGMNDCPGHFGHIELAKPVFHIGFISKIKKVCECVCMHCGKLLLD
E--YNELMRQAIKIKDPKRRF------------------NAVWSLCKAKMVCDTEVPSED
DP-------SKYISRGGCGNAQPSIRKDGLSLVGTWKKDKN---AEDADQ-----PE---
--KRI---ISAEEILNVFKHISPEDSWRLGFN-EDFSRPEWMLLTVLPVPPPPVRPSISF
NES---QRGEDDLTYKLGDILKANINVQRLEINGSPQHVIQESESLLQFHVATYMDNDIA
GQPQ-----AVQKSGRPIKSIRARLKGKEGRIRGNLMGKRVDFSARTVISGDPNLDLDQV
GVPKSIAKTLTYPEVVTPYNIDRLTQLVRNGPNEHPGAKYVIRDN---------GDRIDL
RYSKRAGDIQLQYGWKVERHIMDDDPVLFNRQPSLHKMSMMAHRVKVMPYSTFRLNLSVT
SPYNADFDGDEMNLHVPQSEETRAELSQLCAVPLQIVSPQSNKPCMGIVQDTLCGIRKMT
LRDTFIELDQVLNMLYWIPD----WDGVIPTPTILKPKPLWSGKQLLSMAIPSG------
IHLQRFDEG---------TTYLSPKDNGMLIIDGQIIFGVVDKKTVG-SSSGGLIHVVTR
EKGPEVCAKLFGNIQKVVNYWLLHNGFSIGIGDTIADEKTMREITDAIALAKKKVEEVTK
EAQANLLTAKHGMTLRESFEDNVVRYLNEARDKAGRSAEVNLKDLNNVKQMVSAGSKGSF
INIAQMSACVGQQSVEGKRIAFGFADRTLPHFSKDDYSPESKGFVENSYLRGLTPQEFFF
HAMGGREGLIDTAVKTAETGYIQRRLVKALEDIMVHYDGTTRNSLGNIIQFVYGEDGMDA
AHIE--KQSIDTIPGSDLAFEKRYRIDLLNPNYALDPNL-LESGTEIVGDLKLQNLLDEE
YKQLVQDRHFLRKI-FMDGEHNWPLPVNIRRIIQNAQQTFRIDSTKPTDL----------
------SIQDVVQGVRGLQERLLVLRGKSQILQEAQENAITLFCCLL---RSRLATRRVI
TEYRLTKQTFEWVLNNIEAQFLRSIVHPGEMVGVLAAQSIGEPATQMTLNTFHFAGVASK
KVTSGVPRLKEILNVAKNMKTPSLTVYLEESYATDQEKAKLIRSAIEHTTLKSVTVASEI
YYDPDPSSTVIEEDEEIIQLHFSLMDEETEASLKHQSPWLLRLELD-----RVAMTDKDL
TMGQVGEKIKETFKNDLFVIWSEDNAEKLIIRCRVVRDP--KTLDA-EAEAEEDHMLKKI
ENTMLESITLRGVQDITRVVMMKYDRKVPSETGEYHKIP------EWVLETDGVNLSEVM
SVPGVDPTRIYTNSFIDIMNVLGIEAGRAALYKEVYNVIASDGSYVNYRHMALLVDVMTS
QGFLMSVTRHGFNRADTGALMRCSFEETVEILFEAG--------AAAELDDCSGVSENVI
LGQMAPIGTGSFDVMIDDESLIKYMPEQKLSTAVE------V-N---DGGATPYNSDAGL
VNTK--VDIKD-ELMFSPLVEAGTS------DAIASGGFTAYGGADYGG-----------
---ATSPFSGYGNGPTSPGFGDVSSPGF--------------SPTSPAYSPTSPSYSPTS
P----SYSPTSPSYSPTSPSYSPTSPSYSP-------TSPS------YSPTSPSYSPTSP
SY-SPTSPSYSPTSPSY---SP----TSPS--------------YSPTSPSY--SPTSPS
YSPTSPSY------SP-------TSPSYSPTSPSYSPTSPSY-------SPTSPSYSP--
---------------------------------------------------TSPSYSPTS
PS-----------------------------------YSPTSP-S---------------
------YSPTSPSY--SPTSPSYS------------------------------------
--------------PTSPQYSPRSP-------SYS---------PS-FNNNDKEQKDENG
TH--------------------
>XP_455310_Kluyveromyces_lactis
---MVDFPYSSAPLRTIKEVQFGLFSPEEVRGISVAKIEFPETMD-ESQMKAKIGGLNDP
RLGSIDRNYKCQTCGEGMAECPGHFGHIELAKPVFHIGFLSKIKKVCESVCMHCGKLLLD
E--YNEQMRQAIKIKDPKRRF------------------NAVWTLCKAKMVCETEVPSPD
DP-------TVFLSRGGCGHIQPSIRKDGLSLVGTWKKDKN---ADDSDQ-----PE---
--KRI---ISAEEILNVFKHISPEDGWRLGFN-EDFSRPEWMILTVLPVPPPPVRPSISF
NES---QRGEDDLTYKLGDILKANINVQKLEINGSPQHVIQESESLLQFHVATYMDNDIA
GQPQ-----AVQKSGRPIKSIRARLKGKEGRIRGNLMGKRVDFSARTVISGDPNLDLDQV
GVPKSIAKTLTYPEVVTPYNIDRLTQLVRNGPNEHPGAKYVIRES---------GDRIDL
RYSKRAGDIQLQYGWKVERHITDNDPVLFNRQPSLHKMSMMAHRVKVMPYSTFRLNLSVT
SPYNADFDGDEMNLHVPQSEETRAELSQLCAVPLQIVSPQSNKPCMGIVQDTLCGIRKMT
LRDTFIELDQVLNMLYWIPD----WDGIIPTPAILKPVPLWSGKQVLSMAIPNG------
IHLQRFDDG---------TTFLSPKDNGMLIIDGKIIFGVVDKKTVG-SSSGGLIHVVTR
EKGPEICARLFSNIQKVVNYWLLHNGFSIGIGDTIADEKTMREITEAIAVAKKKVEDVTK
EAQANLLTAKHGMTLRESFEDNVVRYLNEARDKAGRSAEVNLKDLNNVKQMVSAGSKGSF
INIAQMSACVGQQSVEGKRIAFGFADRTLPHFSKDDYSPESKGFVENSYLRGLTPQEFFF
HAMGGREGLIDTAVKTAETGYIQRRLVKALEDIMVHYDGTTRNSLGNVIQFIYGEDGMDA
AHIE--KQSIDTIPGSDSAFERRYRIDLLNEEYALDPSL-LESGSEIIGDSKLQLLLNDE
YKQLVDDRQILRRV-FVDGEHNWPLPVNIKRIIQNSQQTFRIDQTKPTDL----------
------TIEDVISGVRKLQEKLLVVRGKSDILKEAQQNAITLFCCLL---RSRLATRRVI
EEYRLNRQTFDWVLNNIEAQFLRSIVHPGEMVGVLAAQSIGEPATQMTLNTFHFAGVASK
KVTSGVPRLKEILNVAKNMKTPSLTVYLDPEYAADQEKAKEIRSAIEHTTLKSVTVASEI
YYDPDPRSTVIEDDEEIIQLHFSLMDEETEKSLDYQSPWLLRLELD-----RAAMTDKDL
TMGQVGEKIKETFKNDLFVIWSEDNAEKLIIRCRVIRDP--KTLDA-DVEAEEDHMLKKI
ENSMLEKITLRGVEDITRVVMMKYDRKVPSETGEYHKVP------EWVLETDGVNLSEVM
TVSGVDGSRIYTNSFIDIMNVLGIEAGRAALYREVYNVIASDGSYVNYRHMALLVDVMTS
QGFLMSVTRHGFNRADTGALMRCSFEETVEILFEAG--------AAAELDDCRGVSENVI
LGQMAPIGTGAFDVMIDDESLVKYMPEHK-EVKTE------G-Q---EGGATPYSNESGL
ANAE--INVKD-ELMFSPLVESGGA------DAL-AGGFTAYGGADYGS-----------
---ATSPFSGYGNGPTSPGFGEV---------------------SSPGFSPTSPGYSPTS
P----SYSPTSPSYSP---------------------TSPS------YSPTSPSYSPTSP
SY-SPTSPSYSPTSPSY---S-------------------------PTSPSY--SPTSPS
YSPTSPSY------SPTSPSYSPTSPSYSPTSPSYSPTSPSY-------SP---------
---------------------------------------------------TSPSYSPTS
PS-----------------------------------YSPTSP-S---------------
------YSPTSPSY--SPTSPSYS------------------------------------
--------------PTSPSYSPTSP-------QYS---------PG-SYSPAEPKQQESD
EEKKENK---------------
>XP_022677581_Kluyveromyces_marxianus
---MVDFPYSSAPLRTIKEVQFGLFSPEEVRGISVAKIEFPETMD-ESQMKAKIGGLNDP
RLGSIDRNYKCQTCGEGMSECPGHFGHIELAKPVFHIGFISKIKKVCECVCMHCGKLLLD
E--YNEQMRQAIKIKDSKRRF------------------NAVWTLCKTKMVCETEVPSPD
DP-------TVFISRGGCGHIQPSIRKDGLSLVGTWKKDKN---AEDSDQ-----PE---
--KRI---ISAEEILNVFKHISPEDGWRLGFN-EDFSRPEWMILTVLPVPPPPVRPSISF
NES---QRGEDDLTYKLGDILKANINVQKLEINGSPQHVIQESESLLQFHVATYMDNDIA
GQPQ-----AVQKSGRPIKSIRARLKGKEGRIRGNLMGKRVDFSARTVISGDPNLDLDQV
GVPKSIAKTLTYPEVVTPYNIDRLTQLVRNGPNEHPGAKYVIREN---------GDRIDL
RYSKRAGDIQLQYGWKVERHITDNDPVLFNRQPSLHKMSMMAHRVKVMPYSTFRLNLSVT
SPYNADFDGDEMNLHVPQSEETRAELSQLCAVPLQIVSPQSNKPCMGIVQDTLCGIRKMT
LRDTFIEIDQVLNMLYWIPD----WDGIIPTPAILKPKPLWSGKQILSMAIPNG------
IHLQRFDDG---------TTFLSPKDNGMLIIDGQIIFGVVDKKTVG-SSSGGLIHVVTR
EKGPEICARLFSNIQKVVNYWFLHNGFSIGIGDTIADEKTMREITEAIAIAKKKVEDVTK
EAQANLLTAKHGMTLRESFEDNVVRYLNEARDKAGRSAEVNLKDLNNVKQMVSAGSKGSF
INIAQMSACVGQQSVEGKRIAFGFADRTLPHFSKDDYSPESKGFVENSYLRGLTPQEFFF
HAMGGREGLIDTAVKTAETGYIQRRLVKALEDIMVHYDGTTRNSLGNVIQFIYGEDGMDA
SHIE--KQSIDTIPGSDAAFEKRYKIDLLNEEYSLDPSL-LESGSEIIGDSKLQLLLNEE
YKQLVEDRQSLRKI-FVDGEHNWPLPVNIKRIIQNSQQTFRVDLTKPTDL----------
------TIEDVIHGVQNLQKKLLIVRGQSDILKEAQKNAITLFCCLL---RSRLATRRVI
EEYRLNKQTFEWVLNNIEAQFLRSIVHPGEMVGVLAAQSIGEPATQMTLNTFHFAGVASK
KVTSGVPRLKEILNVAKNMKTPSLTVYLDPEYASDQEKAKEIRSAIEHTTLKSVTVASEI
YYDPDPRSTVIEEDEEIIQLHFSLMDEETEKSLDYQSPWLLRLELD-----RAAMTDKDL
TMGQVGEKIKETFKNDLFVIWSEDNADRLIIRCRVIRDP--KTLDA-DVEAEEDHMLKKI
ENSMLQKITLRGVEDITRVVMMKYDRKIPSETGEYHKVP------EWVLETDGVNLSEVM
SVPGVDSSRIYTNSFIDIMNVLGIEAGRAALYREVYNVIASDGSYVNYRHMALLVDVMTS
QGFLMSVTRHGFNRADTGALMRCSFEETVEILFEAG--------AAAELDDCRGVSENVI
LGQMAPIGTGAFDVMIDDESLVKYMPEHK-EVKTE------G-Q---DGGATPYSNDSGL
ANAE--IDVKD-ELMFSPLVESGGA------DAL-SGGFTAYGGTDYGS-----------
---ATSPFSGYGNAPTSPGFGEATSPSY--------------SPTSPAYSPTSPSYSPTS
P----SYSPTSPSYSP---------------------TSPS------YSPTSPSYSPTSP
SY-SPTSPSYSPTSPSY---S-------------------------PTSPSY--SPTSPS
YSPTSPSY------SP-------TSPSYSPTSPSYSPTSPSY-------SPTSPSYSP--
---------------------------------------------------TSPSYSPTS
PS-----------------------------------YSPTSP-S---------------
------YSPTSPSY--SPTSPSYS------------------------------------
--------------PTSPSYSPTSP-------QYN---------PG-SYSPADPKKEESD
EEKKDNK---------------
>XP_022628772_Lachancea_lanzarotensis
---MVEFPYSSAPLRTVKEVQFGIFSPEEVRAISVAKVEFPETMD-ETQMRAKIGGLNDP
RLGSIDRSFKCQTCGEGMNDCPGHFGHIELAKPVFHIGYISKIKKVCECVCMHCGKLLLD
E--HSELMRQAIKIKDPKRRF------------------NAVWSLCKAKMVCDTEVPSDD
DP-------TQYVSRGGCGNTQPSIRKDGLSLVGTWKKDKG---ADDADQ-----PE---
--RRI---ISADEVLNVFKHISPEDSTRLGFN-EDFARPEWMILTVLPVPPPPVRPSISF
NET---QRGEDDLTYKLGDILKANINVQRLEINGSPQHVIQESESLLQFHVATYMDNDIA
GQPQ-----ALQKSGRPIKSIRARLKGKEGRIRGNLMGKRVDFSARTVISGDPNLDLDQV
GVPKSIARTLTYPEVVTPYNIDRLTQLVRNGPNEHPGAKYVIRDN---------GDRIDL
RYSKRAGDIQLQYGWKVERHIIDDDPVLFNRQPSLHKMSMMAHRVKVMPYSTFRLNLSVT
SPYNADFDGDEMNLHVPQSEETRAELSQLCAVPQQIVSAQSNKPCMGIVQDTLCGVRKMT
LRDTFIELDQVLNMLYWIPD----WDGVIPTPTILKPKPLWSGKQILSIAIPSG------
IHLQRFDEG---------TTLLSPKDNGMLIIDGQIIFGVVDKKTVG-SSSGGLIHVVTR
EKGPKICARLFSNLQKVVNFWLLHNGFSIGIGDTIADEKSMREITDAIMVAKRKVEEVTK
EAQANLLTAKHGMTLRESFEDNVVRYLNEARDKAGRSAEVNLKDLNNVKQMVSAGSKGSF
INIAQMSACVGQQSVEGKRIAFGFADRTLPHFSKDDYSPESKGFVENSYLRGLTPQEFFF
HAMGGREGLIDTAVKTAETGYIQRRLVKALEDIMVHYDGTTRNSLGNVIQFVYGEDGMDA
AHIE--KQSIDSIAASDAAFDRRYRIDLLNPKHALDPSL-LESGSEIIGDLKLQALLDEE
YRQLLEDRAFLRKI-FVDGEQNWPLPVNIRRIIQNAQQTFRIEHSKATDL----------
------TILDVIFGVRDLQERLLVLRGKSQLLQEAQKNAVTLFCCLL---RSRLASRRVI
QEYRLTKQTFDWVMNNIEAQFLRSIVHPGEMVGVLAAQSIGEPATQMTLNTFHFAGVASK
KVTSGVPRLKEILNVAKTMKTPSLTVYLEGDYAADQEKAKLIRSAIEHTTLKSVTVASEI
YYDPDPRSTVIEDDEEIIQLHFSLMDEETEQSLDHQSPWLLRLELD-----RAAMNDKDL
TMGQVGEKIKETFKNDLFVIWSEDNAEKLVIRCRVVRDP--KTLDS-EAEAEEDHMLKRI
ENTMLESITLRGVEDITRVVMMKYDRKTPSPTGEYHKVP------EWVLETDGVNLAEVM
SVPGVDSSRIYTNSFIDIMNVLGIEAGRAALYKEVYNVIASDGSYVNYRHMALLVDVMTS
QGFLMSVTRHGFNRSDTGALMRCSFEETVEILFEAG--------AAAELDDCRGVSENVL
LGQVAPIGTGAFDVMIDEDSLVKFMPEQKTSEIAD------G-Q---DGSRTPYNNESGL
VNAD--VDVKD-ELMFSPMVDSGST------DAM-SGGFTAYGGADYGG-----------
---ASSPFSGYGDGPSSPGFGGVASPGF--------------SPSSPAYSPTSPSYSPTS
P----SYSPTSPSYSPTSPSYSPTSPSYSPTSPSYSPTSPS------YSPTSPSYSPTSP
SY-SPTSPSYSPTSPSY---SP----TSPSYSPTSPSYSPTSPIYSPTSPSY--SPTSPS
YSPTSPSY------SP-------TSPSYSPTSPSYSPTSP--------------------
------------------------------------------------------------
-S-----------------------------------YSPTSP-S---------------
------YSPTSPSY--SPTSPSYS------------------------------------
--------------PTSPSYSPGSP-------SYS---------PN-SPK----DDDSNG
DNTNNNSQ--------------
>XP_002555968_Lachancea_thermotolerans
---MVEFPYSSAPLRTVKEVQFGIFSPEEVRAISVAKIEFPETMD-ETQMRAKVGGLNDP
RLGSIDRNYKCQTCGEGMNDCPGHFGHIELAKPVFHIGYISKIKKVCECVCMHCGKLLLD
E--HSELMRQAIKIKDPKRRF------------------NAVWSLCKAKMVCETEVPSDN
DP-------AQYVSRGGCGNTQPSVRKDGLSLVGTWKKDKG---ADDADQ-----PE---
--RRV---ISADEVLNVFKHISPEDSVRLGFN-EDFARPEWMILTVLPVPPPPVRPSISF
NET---QRGEDDLTYKLGDILKANINVQRLEINGSPQHVIQESEALLQFHVATYMDNDIA
GQPQ-----ALQKSGRPIKSIRARLKGKEGRIRGNLMGKRVDFSARTVISGDPNLDLDQV
GVPKSIARTLTYPEVVTPYNIDRLTQLVRNGPNEHPGAKYIIRDN---------GDRIDL
RYSKRAGDIQLQYGWKVERHIIDEDPVLFNRQPSLHKMSMMAHRVKVMPYSTFRLNLSVT
SPYNADFDGDEMNLHVPQSEETRAELSQLCAVPQQIVSAQSNKPCMGIVQDTLCGVRKMT
LRDTFIELDQVLNMLYWIPD----WDGVIPTPIILKPKPLWSGKQILSIAIPSG------
IHLQRFDEG---------TTLLSPKDNGMLIIDGQIIFGVVDKKTVG-SSSGGLIHVVTR
EKGPKICARLFSNLQKVVNFWLLHNGFSIGIGDTIADEKSMREITEAIIVAKRKVEEVTK
EAQANLLTAKHGMTLRESFEDSVVRYLNEARDKAGRSAEVNLKDLNNVKQMVSAGSKGSF
INIAQMSACVGQQSVEGKRIAFGFADRTLPHFSKDDYSPESKGFVENSYLRGLTPQEFFF
HAMGGREGLIDTAVKTAETGYIQRRLVKALEDIMVHYDGTTRNSLGNVIQFIYGEDGMDA
AHIE--KQTIDTIASSDAAFERRFRIDLLNPRHALDPSL-LESGSEIIGDLKLQALLDEE
FKQLVEDREFLRKI-FVDGEQNWPLPVNIRRIIQNAQQTFRIDQTKPTDL----------
------TIRDVVYGVKELQEKLLVLRGKSKILQEAQQNAVTLFCCLL---RSRLATRRVI
QEYRLNKQTFEWVLSNVESQFLRSIVHPGEMVGVLAAQSIGEPATQMTLNTFHFAGVASK
KVTSGVPRLKEILNVAKNMKTPSLTVYLDKDHAADQEKAKLIRSAIEHTTLKSITVASEI
YYDPDPRSTVIEEDEEIIQLHFSLMDEETEQSLDYQSPWLLRLELD-----RAAMNDKDL
TMGQVGEKIKETFKNDLFVIWSEDNAEKLIIRCRVVRDP--KTLDA-EAEAEEDHMLKRI
ENTMLESITLRGVEDITRVVMMKYDRKVPSPTGEYHKVP------EWVLETDGVNLAEVM
CVPGVDPARIYTNSFIDIMNVLGIEAGRAALYKEVYNVIASDGSYVNYRHMALLVDVMTS
QGFLMSVTRHGFNRSDTGALMRCSFEETVEILFEAG--------AAAELDDCRGVSENVL
LGQVAPIGTGAFDVMIDEESLVKFMPQQKMEEVAD------G-H---DGARTPYNNESGL
VNAD--IDVKD-ELMFSPLVDSGST------DAM-SGGFTAYGGADYGG-----------
---ASSPFSGYGDAPTSPGFGGVASPGF--------------SPTSPAYSPTSPSYSPTS
P----SYSPTSPSYSPTSPSYSPTSPSYSPTSPSYSPTSPS------YSPTSPSYSPTSP
SY-SPTSPSYSPTSPSY---SP----TSPSYSPTSPS-------YSPTSPSY--SPTSPS
YSPTSPSY------SP-------TSPSYSPTSPSYSPTSP--------------------
------------------------------------------------------------
-S-----------------------------------YSPTSP-S---------------
------YSPTSPSY--SPTSPSYS------------------------------------
--------------PTSPSYSPGSP-------SYS---------PG-SPKKEN-DNDNNN
NNNNNN----------------
>XP_020060767_Aspergillus_aculeatus
-MANVYFPYSKAPLRTIKEIQFGLFSPEEIKRMSVVHVEYPETMD-EQRQRPRTKGLNDP
RLGTIDRQWNCETCEEGQKECPGHFGHIELATPVYHIGFLTKIKKLLETVCHNCGKIKAN
T--SDSKFLEALRMRDPKKRF------------------DAIWRLSKDVLICEADPPPDD
EDPFSKENSKPSRMHGGCGNAQPTIRKEGITLVGTWKPNK-MMDEMDMQQ-----PE---
--KKT---ITPLMALNVFRSITHEDTRIMGLS-NDYARPEWMIITVLPVPPPPVRPSVVV
GGSTSGQRGEDDLTYKLAEIVRANQNVQRCEQEGAPEHVVREFESLLQYHVATYMDNDIA
GQPK-----AMQKSNRPVKAIRSRLKGKEGRLRQNLMGKRVDFSARTVITGDPNLSLEEV
GVPKSIAKTLTYPEVVTPYNIEKLQQLVQNGPNEHPGARYIVRDN---------GERIDL
RHARRAGGQQLLYGWKVERHLMDGDVILFNRQPSLHKESMMGHRVRVMPYSTFRMNLSVT
SPYNADFDGDEMNLHVPQSEESRAELSQLALVPMNIVSPQRNGPLMGIVQDTLCGIYKIC
RRDVFLTKDQVMNLMMWVPD----WDGVIPPPAILKPRPRWTGKQMISMALPPG------
LNLLRVD-KDSSPLA---EKFSPLADGGLLIHGGQLMYGMFSKKTVG-ASGGGVIHTIFN
ENGPWAAVGFFNGAQRIVNYWLLHNGFSIGIGDTIPDELTIQRIENCVKNRKKEVEEITA
SATDNTLEPLPGMNVRETFESKVSRALNNARDEAGSETEKSLKDLNNAIQMARSGSKGST
INISQMTAVVGQQSVEGKRIPFGFKYRTLPHFTKDDYSPESRGFVENSYLRGLTPTEFFF
HAMAGREGLIDTAVKTAETGYIQRKLVKALEEVMVKYDGTVRNSLGDIIQFIYGEDGLDG
AHIE--NQRVDVIRCSDDKFRDRFRVDLMDPERSLGPEV-LEQANEIAGDVEVQRHLDEE
WEQLLKDRAFLRTV-AKEDDEMMQLPINVLRILETARSTFKIRDGAISDL----------
------HPAEVIPQVRALLDRLLVVRGDDVISREAQESATMLFKAQL---RSRLAFRRLV
TEYSLNKLAFQHVIGAIEMRFAKAGANPGEMVGVLAAQSIGEPATQMTLNTFHFAGVSSK
NVTLGVPRLKEILNVATNIKTPSMTVYQEAGNTFNKESAKQLRSAVEHTSLRSVTEATEI
YYDPDIQTTVIENDRDMVESYFIIPED-VTDDMSRQSKWLLRIILS-----RPKLLDKGL
TVQDVASKIKAAYPKDIAVLFSDNNADEQVIRIRQIQDY--KEDEE-DDDIEYDVTLKKL
EQHLLDTLTLRGVPGVERAFINEKSKVRVLEDGSLFASKSDPLCKEWVLETSGSSLGEVL
AIPGVDASRTYSNQFIEVFEVFGIEAARTAVLRELTQVLAFDGSYVNHRHLALLVDVMTV
RGYLTPVTRHGINRADNGALMRCSFEETVEILLEAA--------AFGELDDCRGVSENLI
LGQMAPAGTGEFDIYLDQNLLNTVVSDNARHGVMG-AVGAKDAI-FSDGAATQYDTGSPM
QASA-YIGSPDPESNFSPIRQAGAE---------TPGGFTEY--QPSGG-----------
---FGGGFSP-A--ATSPA-----------------------------------GYSPSS
P--F-SANPTSPGYSP-TSSYSPTSPGMAM-------TSPR------FM-TSPGFSPASP
SF-APTSPAYSPTSPAYGQASP----TSPSYSPTSPG-------FSPTSPNY--------
-SPTSPSF------SP-------ASPAFSPTSPSYSPTSPAVGG-ARHLSPT----SP--
---------------------------------------------------TSPKYTPTS
PG-----------------------------------WSPTSPQT---------------
------YSPTSPNFAGSPTSP-----GG--------------------------------
--------------PTSPGYSPTSP-------AFS---------PT-SPRQ---------
----------------------
>XP_001268791_Aspergillus_clavatus
-MSNVYFPYSKAPLRTVKEIQFGLFSPEEIKRMSVVHVEYPETMD-EQRMRPRTKGLNDP
RLGTIDRQWNCETCEEGQKECPGHFGHIELATPVFHIGFLTKVKKLLETVCHNCGKIKAD
TNQSDSKFLEALRMRDPKRRF------------------DHIWRLSKDVLICEADPPADE
DEPFSKESSKPVRRHGGCGNAQPTIRKEGITLVGTWKPNKSMMDEDDMQQ-----PE---
--KKV---ITPLMALNVFRTISQEDVRIMGLS-NDYARPEWMIITVLPVPPPPVRPSVLV
GGSTSGQRGEDDLTYKLAEIIRANQNVQRCEQEGAPEHVVREFESLLQYHVATYMDNDIA
GQPK-----AMQKSNRPVKAIRSRLKGKEGRLRQNLMGKRVDFSARTVITGDPNLSLDEV
GVPRSIARTLTYPEVVTPYNIEKLQQLVANGPNEHPGARYIVRDN---------GERIDL
RHARRAGGQQLLYGWKVERHLMDGDVILFNRQPSLHKESMMAHRVRVMPYSTFRMNLSVT
TPYNADFDGDEMNLHVPQSEESRAELSQLALVPMNIVSPQRNGPLMGIVQDTLCGIYKIC
RRDIFLTKEQVMNIMLWVPD----WDGVIPPPAILKPRPRWTGKQMISMALPSG------
LNLLRVE-KDNSSLA---EKFSPLTDGGVLIHGGQLMYGMLSKKTVG-ASGGGVIHTIFN
EYGPETAVAFFNGAQTIVNYWLLHNGFSIGIGDTIPDAVTIQRIENCVRERKQEVEAITA
SATENTLEPLPGMNVRETFESKVSRALNNARDEAGSETEKSLKDLNNAIQMARSGSKGST
INISQMTAVVGQQSVEGKRIPFGFKYRTLPHFTKDDYSPESRGFVENSYLRGLTPTEFFF
HAMAGREGLIDTAVKTAETGYIQRKLVKALEEVMVKYDGTVRNSLGDVIQFIYGEDGLDG
GHIE--NQRVDIIKCSDEKLRERFRVDLMDPERSLGPEV-LEQANEIAGDVEVQRYLDEE
WEQLLKDRAFLRSV-VKEDDEMMQLPINVQRILETARSTFRIREGAISDL----------
------HPAEVVPQVQSLLDRLLVVRGDDPISHEAQENATLLFKAQL---RSRLAFRRLV
TEYSMNKLAFQHVLGAIESRFAKAAASPGEMVGVLAAQSIGEPATQMTLNTFHFAGVSSK
NVTLGVPRLKEILNVATNIKTPSMTVYQMPSKCHDKESAKQLRSAVEHTSLRSVTEATEI
YYDPDIQTTVIENDRDMVESYFIIPED-VTDASSRQSKWLLRIILS-----RPKLLDKGL
TVQDVAARIKQAYPKDIAVIFSDNNADEQVIRIRQIQDY--KEDEEHDDDIEYDVTLKKL
EQHLLDTLTLRGVQGVERAFINEKSKVRVLEDGSLFASKTDPLCKEWVLETSGSSLGEVL
AVPGVDASRTYSNQFIEVFEVFGIEAARTAVLRELTQVLAFDGSYVNHRHLALLVDVMTV
RGYLTPVTRHGINRADNGALMRCSFEETVEILLEAA--------AFGELDDCRGVSENLI
LGQMAPAGTGEFDLYLDQTLLNTVVSNNARFGVMG-AIGAKDAI-ISDGAATQYDTGSPM
QESA-YIGTPDPDSAFSPIGQAGAE---------TPGGFTEY--QPTGG-----------
---FGGGFSP-A--ATSPA-----------------------------------GYSPTS
P--F-SANPTSPGYSP-TTSYSPIAP--GI-------TSPRFNTSPGFM-TSPGFSPVSP
SF-APTSPAYSPTSPAYGQASP----TSPSYSPTSPG-------FSPTSPNY--------
-SPTSPSF------SP-------ASPAFSPTSPSYSPTSPAIGGAGRHLSPT----SP--
---------------------------------------------------TSPKYTPTS
PG-----------------------------------WSPTSPQT---------------
------YSPTSPNFAGSPTSP-----GG--------------------------------
--------------PTSPGYSPTSP-------AFS---------PSYVPPPPCLIDDCTS
G---------------------
>XP_001264289_Aspergillus_fischeri
-MSNVYFPYSKAPLRTIKEIQFGLFSPEEIKRMSVVHVEYPETMD-EQRMRPRTKGLNDP
RLGTIDRQWNCETCEEGQKECPGHFGHIELATPVFHIGFLTKVKKLLETVCHNCGKIKAD
T--SDSKFLEALRMRDPKRRF------------------DHIWRLSKDVLICEADPPPDE
DEPFSKESSKPLRRHGGCGNAQPTIRKEGITLVGTWKPNKSMMDEDEMQQ-----PE---
--KKV---ITPQMALNVFRNISHEDVRIMGLS-NDYARPEWMIITVLPVPPPPVRPSVLV
GGSTSGQRGEDDLTYKLAEIIRANQNVQRCEQEGAPEHVVREFESLLQYHVATYMDNDIA
GQPK-----AMQKSNRPVKAIRSRLKGKEGRLRQNLMGKRVDFSARTVITGDPNLSLDEV
GVPRSIARTLTYPEVVTPYNIEKLQQLVANGPNEHPGARYIVRDN---------GERIDL
RHARRAGGQQLLYGWKVERHLMDGDIILFNRQPSLHKESMMGHRVRVMPYSTFRLNLSVT
TPYNADFDGDEMNLHVPQSEESRAELKQLALVPLNIVSPQRNGPLMGIVQDTLCGIYKIC
RRDVFLSKEQVMNIMLWVPD----WDGVIPPPAILKPRPRWTGKQMISMALPSG------
LNLLRVE-KDNSSLA---EKFSPLTDGGLLIHGGQLMYGMFSKKTVG-ASGGGVIHTIFN
EYGPDTAVAFFNGAQTIVNYWLLHNGFSIGIGDTIPDAITIQRIENCVRERKKEVEAITA
SATENTLEPLPGMNVRETFESKVSRALNNARDEAGSETEKSLKDLNNAIQMARSGSKGST
INISQMTAVVGQQSVEGKRIPFGFKYRTLPHFTKDDYSPESRGFVENSYLRGLTPTEFFF
HAMAGREGLIDTAVKTAETGYIQRKLVKALEEVMVKYDGTVRNSLGDVIQFIYGEDGLDG
AHIE--NQRVDIIRCSDEKFRERFRVDLMDPERSLGPEV-LEQANEIAGDVEVQRYLDEE
WEQLLKDRAFLRTV-AKEDDEMMQLPINVQRILETARSTFRIREGAISDL----------
------HPAEVIPQVRSLLDRLLVVRGDDPISREAQENATLLFKAQL---RSRLAFRRLV
TEYSMNKLAFQHVIGAIESRFAKAGANPGEMVGVLAAQSIGEPATQMTLNTFHFAGVSSK
NVTLGVPRLKEILNVATNIKTPSMTVYQLPHKCHDKESAKQLRSVVEHTSLRSVTEATEI
YYDPDIQTTVIENDRDMVESYFIIPED-VTDASSRQSKWLLRIILS-----RPKLLDKGL
TVQDVAAKIKQAYPKDIAVIFSDNNADEQVIRIRQIQDY--KEDED-DEDIEYDVTLKKL
EQHLLDTLTLRGVQGVERAFINEKSKVRVLEDGSLFASKTDPLCKEWVLETSGSSLGEVL
AVPGVDATRTYSNQFIEVFEVFGIEAARTAVLRELTQVLAFDGSYVNHRHLALLVDVMTV
RGYLTPVTRHGINRADNGALMRCSFEETVEILLEAA--------AFGELDDCRGVSENLI
LGQMAPAGTGEFDLYLDQNLLSTVVSNNARFGVMG-TIGAKDAI-ISDGAATQYDTGSPM
QESA-YIGTPDPESAFSPIRQAGAE---------SPGGFTEY--QPTGG-----------
---FGGGFSP-A--ATSPA-----------------------------------GYSPSS
P--F-SANPTSPGYSP-TSSYSPTSPGMGI-------TSPR------FM-TSPGFSPASP
SF-APTSPAYSPTSPAYGQASP----TSPSYSPTSPG-------FSPTSPNY--------
-SPTSPSF------SP-------ASPAFSPTSPSYSPTSPAIGGAGRHLSPT----SP--
---------------------------------------------------TSPKYTPTS
PG-----------------------------------WSPTSPQT---------------
------YSPTSPNFAGSPTSP-----GG--------------------------------
--------------PTSPGYSPTSP-------AFS---------PSYVPSSSA-------
----------------------
>XP_041142931_Aspergillus_flavus
-MSNVYFPYSKAPLRTIKEIQFGLFSPEEIKRMSVVHVEYPETMD-EQRQRPRTKGLNDP
RLGTIDRQWNCETCEEGQKECPGHFGHIELATPVFHIGFLTKIKKLLETVCHNCGKIKAN
T--SDSKFLEALRMRDPKRRF------------------DHIWRLSKDITICEADPPPDE
DEPYAKESSKPTRMHGGCGNAQPTIRKEGITLVGTWKPSKSMMDEMDMQQ-----PE---
--KKT---ITPQMALNIFRNISHEDVRIMGLS-NDYARPEWMVLTVLPVPPPPVRPSVLV
GGSTSGQRGEDDLTYKLAEIVRANQNVQRCEQEGAPEHVVREFESLLQYHVATYMDNDIA
GQPK-----AMQKSNRPVKAIRSRLKGKEGRLRQNLMGKRVDFSARTVITGDPNLSLDEV
GVPKSIARTLTYPEVVTPYNIDKLQQLVSNGPNEHPGARYIVRDN---------GERIDL
RHAKRAGGQQLLYGWKVERHVMDGDVILFNRQPSLHKESMMGHRVRVMPYSTFRLNLSVT
TPYNADFDGDEMNLHVPQSEESRAELLQLALVPMNIVSPQRNGPLMGIVQDTLCGIYKIC
RRDTFLTKEQVMNLMMWVPD----WDGVIPPPAILKPRPRWTGKQIISMALPSG------
LNLLRVD-KDNSALS---EKFAPLNDGGLLIHGGQLMYGMFSKKTVG-ASGGGVIHTIFN
EYGPGTAVAFFNGAQAIVNYWLLHNGFSIGIGDTIPDAVTIQRIENCVRERKKEVETITA
SATDNTLEPLPGMNVRETFESKVSRALNNARDEAGSETEKSLKDLNNAIQMARSGSKGST
INISQMTAVVGQQSVEGKRIPFGFKYRTLPHFTKDDYSPESRGFVENSYLRGLTPTEFFF
HAMAGREGLIDTAVKTAETGYIQRKLVKALEEVMVKYDGTVRNSLGDIIQFIYGEDGLDG
AHIE--NQRVDIIKCSDDQFRDRFRIDLMDPERSLGPEV-LEQANEIAGDVEVQRYLDEE
WEQLLKARAFLRTV-AKEDEEMMQLPINVQRILEMARTTFRIREGTISDL----------
------HPAEVIPQVQALLDRLLIVRGDDPISQEAQENATLLFKAQL---RSRLAFRRLV
TEYSMNKLAFQHVIGAIESRFAKANAPAGEMVGVLAAQSIGEPATQMTLNTFHFAGVSSK
NVTLGVPRLKEILNVATNIKTPSMTVYQEPGRTHDKEGAKQLRSVVEHTSLRSVTEATEI
YYDPDIQSTVIENDRDMVESYFIIPED-VTDDSSRQSKWLLRIILS-----RPKLLDKGL
TVQDVATRIKQAYPKDIAVIFSDNNADEQVIRIRQIQDH--KEDED-DDDIEYDVTLKKL
EQHLLDTLTLRGVNGVERAFINEKSKVRVLEDGSLFTSKVDPLCKEWVLETSGSALGEVL
AVPGVDATRTYSNQFIEVFEVFGIEAARTAVLRELTQVLAFDGSYVNHRHLALLVDVMTV
RGYLTPVTRHGINRADNGALMRCSFEETVEILLEAA--------AFGELDDCRGVSENLI
LGQMAPAGTGEFDIYLDQNMLNTVVSNNARFGVMG-AIGAKDAI-ISDGASTQYDTGSPM
QDNA-YIGTPDPESNFSPIRQAGAE---------SPGGFTEY--QPTGG-----------
---FGGGFSP-A--ATSPA-----------------------------------GYSPSS
P--F-SANPTSPGYSP-SSSYSPTSPGMAM-------TSPR------FSMTSPGFSPASP
SF-APTSPAYSPTSPAYGQASP----TSPSYSPTSPG-------FSPTSPNY--------
-SPTSPSF------SP-------ASPAFSPTSPSYSPTSPAIGGAARHLSPT----SP--
---------------------------------------------------TSPKYTPTS
PG-----------------------------------WSPTSPQT---------------
------YSPTSPNFAGSPTSP-----GG--------------------------------
--------------PTSPGYSPTSP-------AFS---------PS-SPRQ---------
----------------------
>XP_752837_Aspergillus_fumigatus
-MSNVYFPYSKAPLRTIKEIQFGLFSPEEIKRMSVVHVEYPETMD-EQRMRPRTKGLNDP
RLGTIDRQWNCETCEEGQKECPGHFGHIELATPVFHIGFLTKVKKLLETVCHNCGKIKAD
T--SDSKFLEALRMRDPKRRF------------------DHIWRLSKDVLICEADPPPDE
DEPFSKESSKPLRRHGGCGNAQPTIRKEGITLVGTWKPNKSMMDEDEMQQ-----PE---
--KKV---ITPQMALNVFRNISHEDVRIMGLS-NDYARPEWMIITVLPVPPPPVRPSVLV
GGSTSGQRGEDDLTYKLAEIIRANQNVQRCEQEGAPEHVVREFESLLQYHVATYMDNDIA
GQPK-----AMQKSNRPVKAIRSRLKGKEGRLRQNLMGKRVDFSARTVITGDPNLSLDEV
GVPRSIARTLTYPEVVTPYNIEKLQQLVANGPNEHPGARYIVRDN---------GERIDL
RHARRAGGQQLLYGWKVERHLMDGDIILFNRQPSLHKESMMGHRVRVMPYSTFRLNLSVT
TPYNADFDGDEMNLHVPQSEESRAELKQLALVPLNIVSPQRNGPLMGIVQDTLCGIYKIC
RRDVFLTKEQVMNIMLWVPD----WDGVIPPPAILKPRPRWTGKQMISMALPSG------
LNLLRVE-KDNSSLA---EKFSPLTDGGLLIHGGQLMYGMFSKKTVG-ASGGGVIHTIFN
EYGPDTAVAFFNGAQTIVNYWLLHNGFSIGIGDTIPDAITIQRIENCVRERKKEVEAITA
SATENTLEPLPGMNVRETFESKVSRALNNARDEAGSETEKSLKDLNNAIQMARSGSKGST
INISQMTAVVGQQSVEGKRIPFGFKYRTLPHFTKDDYSPESRGFVENSYLRGLTPTEFFF
HAMAGREGLIDTAVKTAETGYIQRKLVKALEEVMVKYDGTVRNSLGDVIQFIYGEDGLDG
AHIE--NQRVDVIRCSDEKFRERFRVDLMDPERSLGPEV-LEQANEIAGDVEVQRYLDEE
WEQLLKDRAFLRTV-AKEDDEMMQLPINVQRILETARSTFRIREGAISDL----------
------HPAEVIPQVRSLLDRLLVVRGDDPISREAQENATMLFKAQL---RSRLAFRRLV
TEYSMNKLAFQHVLGAIESRFAKAAANPGEMVGVLAAQSIGEPATQMTLNTFHFAGVSSK
NVTLGVPRLKEILNVATNIKTPSMTVYQLPHRCHDKESAKQLRSVVEHTSLRSVTEATEI
YYDPDIQTTVIENDRDMVESYFIIPED-VTDATSRQSKWLLRIILS-----RPKLLDKGL
TVQDVAAKIKQAYPKDIAVIFSDNNADEQVIRIRQIQDY--KEDED-DEDIEYDVTLKKL
EQHLLDTLTLRGVQGVERAFINEKSKVRVLEDGSLFASKTDPLCKEWVLETSGSSLGEVL
AVPGVDATRTYSNQFIEVFEVFGIEAARTAVLRELTQVLAFDGSYVNHRHLALLVDVMTV
RGYLTPVTRHGINRADNGALMRCSFEETVEILLEAA--------AFGELDDCRGVSENLI
LGQMAPAGTGEFDLYLDQNLLNTVVSNNARFGVMG-TIGAKDAI-ISDGAATQYDTGSPM
QESA-FIGTPDPESAFSPIRQAGAE---------SPGGFTEY--QPTGG-----------
---FGGGFSP-A--ATSPA-----------------------------------GYSPSS
P--F-SANPTSPGYSP-TSSYSPTSPGMGI-------TSPR------FM-TSPGFSPASP
SF-APTSPAYSPTSPAYGQASP----TSPSYSPTSPG-------FSPTSPNY--------
-SPTSPSF------SP-------ASPAFSPTSPSYSPTSPAIGGAGRHLSPT----SP--
---------------------------------------------------TSPKYTPTS
PG-----------------------------------WSPTSPQT---------------
------YSPTSPNFAGSPTSP-----GG--------------------------------
--------------PTSPGYSPTSP-------AFS---------PSYVPSSSA-------
----------------------
>XP_658413_Aspergillus_nidulans
-MSNVYFPYSKAPLRTIAEIQFGLFSPEEIKRMSVVHVEYPETMD-DQRQRPRTKGLNDP
RLGTIDRQWNCETCEEGQKECPGHFGHIELATPVFHIGFLTKIKKLLETVCHNCGKIKAN
T--SDPKFLDALRIRDPKRRF------------------DHIWRLSKDILICEADPPPED
DE-YGKESSKPVRLHGGCGNAQPTVRKEGITLVGTWKPSKSMMDEMDMQQ-----PE---
--KKI---ITPQMALNIFRNISHEDVRIMGLS-NDYARPEWMILTVLPVPPPPVRPSVVV
GGSTSGQRGEDDLTYKLAEIVRANQNVQRCEQEGAPEHVVREFESLLQYHIATYMDNDIA
GQPK-----AMQKSNRPVKAIRSRLKGKEGRLRQNLMGKRVDFSARTVITGDPNLSLDEV
GVPKSIARTLTYPEVVTPYNIEKLQQLVMNGPNEHPGARYIVRDN---------GERIDL
RHAKRAGGQQLLYGWKVERHLMDGDVILFNRQPSLHKESMMGHRVRVMPYSTFRLNLSVT
SPYNADFDGDEMNLHVPQSEESRAELQQLALVPQNIVSPQRNGPLMGIVQDTLCGIYKIC
RRDVFLTKEQVMNIMMWVPD----WDGVIPPPAIFKPRPRWTGKQMISMVFPSG------
LNLMRTDSKGAAPSS---EKYSPLQDGNVLIHEGQLMYGMLNKKIVG-ASGGGVIHIIFN
EYGADAAVAFFNGAQAIVNYWLLHNGFSIGIGDTIPNDQTIQAIEECVRKRKLEVEEITA
TATQNKLEPLPGMNVRETFESKVSVALNTARDEAGTATEKSLKDLNNAVQMSRSGSKGSI
INISQMTAVVGQQMVEGKRIAFGFKYRTLPHFTKDDYSPESRGFVENSYLRGLTPTEFFF
HAMAGREGLIDTAVKTAETGYIQRKLVKALEEVMVKYDGTVRNSLGDIIQFIYGEDGLDG
AHIE--HQKVDILTCSDEKFKERFRIDLMDPALSLGPDV-LEQANEIAGDVEVQRYLDQE
WEELLKAREVVRHV-AKGTEDSMPLPINIQRILEMARTTFRIREGTMSDL----------
------HPAEVIPQVQSLLDRLVIVRGDDPISKEAQESATMLFKAQL---RSRLAFKRLV
TQYSMNKLAFQHVLGAIESRFAKAAAAPGEMVGVLAAQSIGEPATQMTLNTFHFAGVSSK
NVTLGVPRLKEILNVATNIKTPSMTVYQEPERAHDKEGAKQLRSAVEYTNLRSITEATEI
YYDPDIQTTVIENDRDMVESYFIIPED-VNDDSSRQSKWLLRIILS-----RAKLLDKGL
TVQDVATKIKQAYPRDIAVIFSDNNADEQVIRIRQIQDY--KEDED-DDDIEYDVTLKKL
EQHLLDTLNLRGVPGVERAFINEKKKIRVQEDGALTDEQSDPLCREWILETSGSSLAEVL
AIPGVDATRTYSNQFIEVFEVFGIEAARAAVLREFTVVLSFDGSYVNHRHLALLVDVMTM
RGYLTPVTRHGINRADNGALMRCSFEETVEILLEAA--------AFGELDDCRGVSENLI
LGQMAPAGTGEFDIYLDQNMLNTVVSNNARYGVMG-ALGAKDAI-ISDGAATQYDTGSPM
QESA-YIGTPDPDSNFSPIRQAGAE---------TPGGFTEY--QPSGG-----------
---F-GGFSP-A--ATSPA-----------------------------------GYSPSS
P--F-SANPTSPGYSP-TSSYSPTSPGMGI-------TSPR------FM-TSPGFSPASP
SF-APTSPAYSPTSPAYGQASP----TSPSYSPTSPG-------FSPTSPNY--------
-SPTSPSF------SP-------TSPAFSPTSPSYSPTSPAIGG-ARHLSPT----SP--
---------------------------------------------------TSPKYTPTS
PG-----------------------------------WSPTSPQT---------------
------YSPTSPNFAGSPTSP-----GG--------------------------------
--------------PTSPGYSPTSP-------AFS---------PT-SPRQ---------
----------------------
>XP_001389676_Aspergillus_niger
-MANVYFPYSKAPLRTIKEIQFGLFSPEEIKRMSVVHVEYPETMD-DQRQRPRTKGLNDP
RLGTIDRQWNCETCEEGQKECPGHFGHIELATPVYHIGFLTKIKKLLETVCHNCGKIKAN
T--SDPKFLEALRMRDPKRRF------------------DHIWRLSKDVLICEADPPPDD
DEPFSKENAKPVRMHGGCGNAQPQIRKEGITLVGTWKPNK-MMDEMDMQQ-----PE---
--KKV---ITPQVALNVFRNISYEDVRIMGLS-NDYARPEWMIITVLPVPPPPVRPSVLV
GGSTSGQRGEDDLTYKLAEIVRANQNVQRCEQEGAPEHVVREFESLLQYHVATYMDNDIA
GQPK-----AMQKSNRPVKAIRSRLKGKEGRLRQNLMGKRVDFSARTVITGDPNLSLEEV
GVPKSIARTLTYPEVVTPYNIEKLQTLVSNGPNEHPGARYIVRDN---------GERIDL
RHAKRAGGQQLLYGWKVERHIMDGDVILFNRQPSLHKESMMGHRVRVMPYSTFRLNLSVT
TPYNADFDGDEMNLHVPQSEESRAELSQLALVPMNIVSPQRNGPLMGIVQDTLCGIYKIC
RRDVFLTKDQVMNIMMWVPD----WDGVIPPPAILKPRPRWTGKQMISMALPSG------
LNLLRVD-KDNSPLS---EKFSPLADGGLLIHNGQLMYGMFSKKTVG-ASGGGVIHTIFN
EYGHGTAVAFFNGAQRIVNYWLLHNGFSIGIGDTIPDELTIQRIENCVRNRKKEVESITA
SATDNTLEPLPGMNVRETFESKVSRALNNARDEAGSETEKSLKDLNNAIQMARSGSKGST
INISQMTAVVGQQSVEGKRIPFGFKYRTLPHFTKDDYSPESRGFVENSYLRGLTPTEFFF
HAMAGREGLIDTAVKTAETGYIQRKLVKALEEVMVKYDGTVRNSLGDIIQFIYGEDGLDG
AHIE--NQRVDIIKCSDDKFRERFRVDLMDPERTLGPEV-LEQANEIAGDVEVQRHLDEE
WEELLKDRAFLRSV-AKEDEEMMQLPINVQRILETARTTFRIREGTISDL----------
------HPAEVIPQVRSLLDRLLVVRGNDIISREAQENATLLFKAQL---RSRLAFRRLV
TEYSMNKLAFQHVIGAIESRFAKAGANPGEMVGVLAAQSIGEPATQMTLNTFHFAGVSSK
NVTLGVPRLKEILNVATNIKTPSMTVYQEAARSFDKEGAKQLRSAVEHTSLRSVTEATEI
YYDPDIQTTVIENDRDMVESYFIIPED-VTDDASRQSKWLLRIILS-----RPKLLDKGL
TVQDVASRIKAAYPKDIAVIFSDNNADEQVIRIRQIQDY--KEDEE-DDDIEYDVTLKKL
EQHLLDTLTLRGVPGVERAFINEKSKVRVLEDGSLFASKTDPLCKEWVLETSGSSLGEVL
AIPGVDATRTYSNQFIEVFEVFGIEAARTAVLRELTQVLAFDGSYVNHRHLALLVDVMTV
RGYLTPVTRHGINRADNGALMRCSFEETVEILLEAA--------AFGELDDCRGVSENLI
LGQMAPAGTGEFDIYLDQNLMNTVVSNNARFGVMG-AIGAKDAI-ISDGAATQYDTGSPM
QESA-YIGTPDPESNFSPIRQAGAE---------TPGGFTEY--QPTGG-----------
---FGGGFSP-A--ATSPA-----------------------------------GYSPSS
P--F-SANPTSPGYSP-TSSYSPTSPGMAI-------TSPR------FMSTSPGFSPASP
SF-APTSPAYSPTSPAYGQASP----TSPSYSPTSPG-------FSPTSPNY--------
-SPTSPSF------SP-------ASPAFSPTSPSYSPTSPAVGGVGRHLSPT----SP--
---------------------------------------------------TSPKYTPTS
PG-----------------------------------WSPTSPQT---------------
------YSPTSPNFAGSPTSP-----GG--------------------------------
--------------PTSPGYSPTSP-------AFS---------PT-SPRQ---------
----------------------
>XP_015402141_Aspergillus_nomiae
-MSNVYFPYSKAPLRTIKEIQFGLFSPEEIKRMSVVHVEYPETMD-EQRQRPRTKGLNDP
RLGTIDRQWNCETCEEGQKECPGHFGHIELATPVFHIGFLTKIKKLLETVCHNCGKIKAN
T--SDSKFLEALRMRDPKRRF------------------DHIWRLSKDVTICEADPPPDE
DEPYAKESSKPTRMHGGCGNAQPTIRKEGITLVGTWKPSKSMMDEMDMQQ-----PE---
--KKT---ITPQMALNIFRNISHEDVRIMGLS-NDYARPEWMVLTVLPVPPPPVRPSVLV
GGSTSGQRGEDDLTYKLAEIVRANQNVQRCEQEGAPEHVVREFESLLQYHVATYMDNDIA
GQPK-----AMQKSNRPVKAIRSRLKGKEGRLRQNLMGKRVDFSARTVITGDPNLSLDEV
GVPKSIARTLTYPEVVTPYNIDKLQQLVSNGPNEHPGARYIVRDN---------GERIDL
RHAKRAGGQQLLYGWKVERHVMDGDVILFNRQPSLHKESMMGHRVRVMPYSTFRLNLSVT
TPYNADFDGDEMNLHVPQSEESRAELLQLALVPMNIVSPQRNGPLMGIVQDTLCGIYKIC
RRDTFLTKEQVMNLMMWVPD----WDGVIPPPAILKPRPRWTGKQIISMALPSG------
LNLLRVD-KDNSALS---EKFAPLNDGGLLIHGGQLMYGMFSKKTVG-ASGGGVIHTIFN
EYGPGTAVAFFNGAQAIVNYWLLHNGFSIGIGDTIPDAVTIQRIENCVRERKKEVETITA
SATDNTLEPLPGMNVRETFESKVSRALNNARDEAGSETEKSLKDLNNAIQMARSGSKGST
INISQMTAVVGQQSVEGKRIPFGFKYRTLPHFTKDDYSPESRGFVENSYLRGLTPTEFFF
HAMAGREGLIDTAVKTAETGYIQRKLVKALEEVMVKYDGTVRNSLGDIIQFIYGEDGLDG
AHIE--NQRVDIIKCSDDKFRDRFRVDLMDPERSLGPEV-LEQANEIAGDVEVQRYLDEE
WEQLLKDRAFLRTV-AKEDEEMMQLPINVQRILEMARTTFRIREGTISDL----------
------HPAEVIPQVQALLDRLLIVRGDDVISREAQENATLLFKAQL---RSRLAFRRLV
TEYSMNKLAFQHVIGAIEMRFAKANAPAGEMVGVLAAQSIGEPATQMTLNTFHFAGVSSK
NVTLGVPRLKEILNVATNIKTPSMTVYQEPGRTHDKEGAKQLRSVVEHTSLRSVTEATEI
YYDPDIQSTVIENDRDMVESYFIIPED-VTDDSSRQSKWLLRIILS-----RPKLLDKGL
TVQDVATRIKQAYPKDIAVIFSDNNADEQVIRIRQIQDH--KEDED-DDDIEYDVTLKKL
EQHLLDTLTLRGVNGVERAFINEKSKVRVLEDGSLFTSKVDPLCKEWVLETSGSALGEVL
AVPGVDASRTYSNQFIEVFEVFGIEAARTAVLRELTQVLAFDGSYVNHRHLALLVDVMTV
RGYLTPVTRHGINRADNGALMRCSFEETVEILLEAA--------AFGELDDCRGVSENLI
LGQMAPAGTGEFDIYLDQNMLNTVVSNNARFGVMG-AIGAKDAI-ISDGAATQYDTGSPM
QDNA-YIGTPDPESNFSPIRQAGAE---------SPGGFTEY--QPTGG-----------
---FGGGFSP-A--ATSPA-----------------------------------GYSPSS
P--F-SANPTSPGYSP-SSSYSPTSPGMAM-------TSPR------FSMTSPGFSPASP
SF-APTSPAYSPTSPAYGQASP----TSPSYSPTSPG-------FSPTSPNY--------
-SPTSPSF------SP-------ASPAFSPTSPSYSPTSPAIGGAARHLSPT----SP--
---------------------------------------------------TSPKYTPTS
PG-----------------------------------WSPTSPQT---------------
------YSPTSPNFAGSPTSP-----GG--------------------------------
--------------PTSPGYSPTSP-------AFS---------PS-SPRQ---------
----------------------
>XP_023089984_Aspergillus_oryzae
-MSNVYFPYSKAPLRTIKEIQFGLFSPEEIKRMSVVHVEYPETMD-EQRQRPRTKGLNDP
RLGTIDRQWNCETCEEGQKECPGHFGHIELATPVFHIGFLTKIKKLLETVCHNCGKIKAN
T--SDSKFLEALRMRDPKRRF------------------DHIWRLSKDITICEADPPPDE
DEPYAKESSKPTRMHGGCGNAQPTIRKEGITLVGTWKPSKSMMDEMDMQQ-----PE---
--KKT---ITPQMALNIFRNISHEDVRIMGLS-NDYARPEWMVLTVLPVPPPPVRPSVLV
GGSTSGQRGEDDLTYKLAEIVRANQNVQRCEQEGAPEHVVREFESLLQYHVATYMDNDIA
GQPK-----AMQKSNRPVKAIRSRLKGKEGRLRQNLMGKRVDFSARTVITGDPNLSLDEV
GVPKSIARTLTYPEVVTPYNIDKLQQLVSNGPNEHPGARYIVRDN---------GERIDL
RHAKRAGGQQLLYGWKVERHVMDGDVILFNRQPSLHKESMMGHRVRVMPYSTFRLNLSVT
TPYNADFDGDEMNLHVPQSEESRAELLQLALVPMNIVSPQRNGPLMGIVQDTLCGIYKIC
RRDTFLTKEQVMNLMMWVPD----WDGVIPPPAILKPRPRWTGKQIISMALPSG------
LNLLRVD-KDNSALS---EKFAPLNDGGLLIHGGQLMYGMFSKKTVG-ASGGGVIHTIFN
EYGPGTAVAFFNGAQAIVNYWLLHNGFSIGIGDTIPDAVTIQRIENCVRERKKEVETITA
SATDNTLEPLPGMNVRETFESKVSRALNNARDEAGSETEKSLKDLNNAIQMARSGSKGST
INISQMTAVVGQQSVEGKRIPFGFKYRTLPHFTKDDYSPESRGFVENSYLRGLTPTEFFF
HAMAGREGLIDTAVKTAETGYIQRKLVKALEEVMVKYDGTVRNSLGDIIQFIYGEDGLDG
AHIE--NQRVDIIKCSDDQFRDRFRIDLMDPERSLGPEV-LEQANEIAGDVEVQRYLDEE
WEQLLKARAFLRTV-AKEDEEMMQLPINVQRILEMARTTFRIREGTISDL----------
------HPAEVIPQVQALLDRLLIVRGDDPISQEAQENATLLFKAQL---RSRLAFRRLV
TEYSMNKLAFQHVIGAIESRFAKANAPAGEMVGVLAAQSIGEPATQMTLNTFHFAGVSSK
NVTLGVPRLKEILNVATNIKTPSMTVYQEPGRTHDKEGAKQLRSVVEHTSLRSVTEATEI
YYDPDIQSTVIENDRDMVESYFIIPED-VTDDSSRQSKWLLRIILS-----RPKLLDKGL
TVQDVATRIKQAYPKDIAVIFSDNNADEQVIRIRQIQDH--KEDED-DDDIEYDVTLKKL
EQHLLDTLTLRGVNGVERAFINEKSKVRVLEDGSLFTSKVDPLCKEWVLETSGSALGEVL
AVPGVDATRTYSNQFIEVFEVFGIEAARTAVLRELTQVLAFDGSYVNHRHLALLVDVMTV
RGYLTPVTRHGINRADNGALMRCSFEETVEILLEAA--------AFGELDDCRGVSENLI
LGQMAPAGTGEFDIYLDQNMLNTVVSNNARFGVMG-AIGAKDAI-ISDGASTQYDTGSPM
QDNA-YIGTPDPESNFSPIRQAGAE---------SPGGFTEY--QPTGG-----------
---FGGGFSP-A--ATSPA-----------------------------------GYSPSS
P--F-SANPTSPGYSP-SSSYSPTSPGMAM-------TSPR------FSMTSPGFSPASP
SF-APTSPAYSPTSPAYGQASP----TSPSYSPTSPG-------FSPTSPNY--------
-SPTSPSF------SP-------ASPAFSPTSPSYSPTSPAIGGAARHLSPT----SP--
---------------------------------------------------TSPKYTPTS
PG-----------------------------------WSPTSPQT---------------
------YSPTSPNFAGSPTSP-----GG--------------------------------
--------------PTSPGYSPTSP-------AFS---------PS-SPRQ---------
----------------------
>XP_040642725_Aspergillus_ruber
-MSNVYFPYSKAPLRTIKEIQFGLFSPEEIKRMSVVHVEYPETMD-EQRQRPRAKGLNDP
RLGTIDRQWNCETCEEGQKECPGHFGHIELATPVYHIGFLTKIKKLLETVCHNCGKIKAK
T--DDSRFLQALRTRDPKRRF------------------DQIWRLSKDVLVCEADPPEDE
EDPFSKEGKEKGSGHGGCGNAQPTIRKEGISLVGTWKPSKSMMEEDDMPQ-----PE---
--KKT---ITPQIALNVFRNISYDSVRIMGLS-NDYARPEWMVLTVLPVPPPPVRPSVLV
GGSTSGQRGEDDLTYKLAEIVRANQNVQRCEQEGAPEHVVREFESLLQYHVATYMDNDIA
GQPK-----AMQKSNRPVKALRSRLKGKEGRLRQNLMGKRVDFSARTVITGDPNLSLDEV
GVPKSIARTLTYPEVVTPYNIEKLQHLVSNGPNEHPGARYIVRDN---------GERIDL
RHARRAGGQQLLYGWKVERHVMDGDVILFNRQPSLHKESMMGHRVRVMPYSTFRMNLSVT
SPYNADFDGDEMNLHVPQSEESRAELSELALVPHNIVSPQRNGPLMGIVQDTLCGIYKVC
RRDTFLTKEQVMNIMLWVPD----WDGVIPPPAIIKPRPRWTGKQMISMALPSG------
LNLLRVD-KDNSALA---EKFSPLADGGLLIHGGQLMYGLLSKKTVG-ASGGGVIHTIFN
EYGTDATVGFFNGAQAIVNYWLLHNGFSIGIGDTIPDALTIQRIENCVRNRKKEVEEITA
TATENQLEPLPGMNVRETFESKVSRALNNARDEAGSETEKSLKDLNHAIQMARSGSKGST
INISQMTAVVGQQSVEGKRIPFGFKYRTLPHFTKDDYSPESRGFVENSYLRGLTPTEFFF
HAMAGREGLIDTAVKTAETGYIQRKLVKALEEVTVKYDGTVRNSLGDIIQFIYGEDGLDG
AHIE--NQRVDIIRCSDDKFRDRFRVDLMDPERSLGPDV-LEQANEIAGDMEVQRYLDEE
WEALLKDRAFLRTV-AKEDEEMMQLPINVQRILEMARNTFRIRDGTISDL----------
------HPAEVVPQVQSLLDRLLVVRGDDPISHEAQENATLLFKAQL---RSRLAFRRLV
TEYSMNKLAFQHVIGAIESRFARAAASPGEMVGVLSAQSIGEPATQMTLNTFHFAGVSAK
NVTLGVPRIKEILNVATNIKTPSMTVYQEPTKSHDKEGAKQLRSAVEHTSLRSVTEATEI
YYDPDIQTTVIENDRDMVESYFIIPED-VTDDSSRQSKWLLRIILS-----RPSLLDKGL
TVQDVASRIKQAYPKDIAVLFSDNNADEQVIRIRQIQDS--KEDEE-DDDIEYDVTLKKL
EQHLLDTLTLRGVPGVDRAFINEKNNVRVLEDGSLFTSRTDPLCKQWVLETSGSSLGAVL
AIPGVDASRTYSNQFIEVFEVFGIEAARSAVLRELTQVLAFDGSYVNHRHLALLVDVMTV
RGYLTPVTRHGINRADNGALMRCSFEETVEILLEAA--------AFGELDDCRGVSENLI
LGQMAPAGTGEFDVYLDQNLLNTVVSNNARYGVMG-SIGAKDAI-ISDGAATQYDTGSPM
QESA-YIGTPDPESNFSPIRQAGAE---------TPGGFTDY--QPSAG-----------
---F-GGFSP-A--ATSPA-----------------------------------GYSPTS
P--F-NTSPTSPGYSP-TSSYSPTSPGMSI-------TSPR------FM-TSPGFSPASP
SF-APTSPAYSPTSPAYGQASP----TSPSYSPTSPG-------FSPTSPNY--------
-SPTSPSF------SP-------ASPAFSPTSPSYSPTSPAIGGAARHLSPT----SP--
---------------------------------------------------TSPKYTPTS
PG-----------------------------------WSPTSPQQ---------------
------YSPTSPNFAGSPTSP-----GG--------------------------------
--------------PTSPSYSPTSP-------AYS---------PT--------------
----------------------
>XP_040707759_Aspergillus_sydowii
-MANVYFPYSKAPLRTIKEIQFGLFSPEEIKRMSVVHVEYPETMD-EQRQRPRTKGLNDP
RMGTIDRQWNCETCEEGQKECPGHFGHIELATPVFHIGFLTRIKKLLETVCHNCGKIKAN
T--SDPKFLDALRIRDPKRRF------------------DHIWRLSKDVLICEADPPPDD
DE-YGKESSKPARLHGGCGNAQPTVRKEGISLVGTWKPSKSMMDEMDMQQ-----PE---
--KKT---LTPQLALNVFRNISHEDVRIMGLS-NDYARPEWMILTVLPVPPPPVRPSVLV
GGSTSGQRGEDDLTYKLAEIVRANQNVQRCEQEGAPEHVVREFESLLQYHVATYMDNDIA
GQPK-----AMQKSNRPVKAIRSRLKGKEGRLRQNLMGKRVDFSARTVITGDPNLSLDEV
GVPRSIARTLTYPEVVTPYNIEKLQQLVMNGPNEHPGARYIVRDN---------GERIDL
RHAKRAGGQQLLYGWKVERHVMDGDVILFNRQPSLHKESMMGHRVRVMPYSTFRLNLSVT
TPYNADFDGDEMNLHVPQSEESRAELSQLALVPHNIVSPQRNGPLMGIVQDTLCGIYKIC
RRDIFLSKEQVMNTMMWVPD----WDGVIPPPAILKPRPRWTGKQMISMALPSG------
LNLLRVD-KDGSPLS---EKFSPLNDGGLLIHSGQLMYGMLSKKTVG-ASGGGVIHTIFN
EYGPDTAVAFFNGAQAIVGYWLLHNGFSIGIGDTIPDELTIQRIENCVRVRKQEVEEITT
SATDNTLEALPGMNVRETFESKVSRALNNARDEAGSETEKSLKDLNNAIQMARSGSKGST
INISQMTAVVGQQSVEGKRIPFGFKYRTLPHFTKDDYSPESRGFVENSYLRGLTPTEFFF
HAMAGREGLIDTAVKTAETGYIQRKLVKALEEVMVKYDGTVRNSLGDIVQFIYGEDGLDG
AHIE--NQRVDIIKCSDNQFRDRFRVDLMDTERSLGPEV-LEQAKEIAGDVEVQRYLDEE
WEELLKARAFLRSV-AKEDEEMMQLPINVQRILEMARTTFRIREGTISDL----------
------HPAEVIPQVQSLLDRLLVVRGNDTISQEAQESATLLFKAQL---RSRLAFRRLV
TEYSMNKLAFQHVLGAIESRFAKAAAAPGEMVGVLAAQSIGEPATQMTLNTFHFAGVSSK
NVTLGVPRLKEILNVATNIKTPSMTVYQEPARSFDKEGAKQLRSAVEHTSLRSITEATEI
YYDPDIQSTVIENDRDMVESYFIIPED-VTDDSSHQSKWLLRIILS-----RPQLLDKGL
TVQDVATKIKQAYPKDIAVIFSDNNADEQVIRIRQIQDY--KEDDE-DDDIEYDVTLKKL
EQHLLDTLTLRGVSGVERAFINEKSKVRVLEDGSLFTSKTDPLCKEWVLETSGSSLGEVL
AIPGVDASRTYSNQFIEIFEVFGIEAARTAVLRELTQVLAFDGSYVNHRHLALLVDVMTV
RGYLTPVTRHGINRADNGALMRCSFEETVEILLEAA--------AFGELDDCRGVSENLI
LGQMAPAGTGEFDVFLDQGMLNTVVSNNARYGVMG-ALGAKDAI-ISDGAATQYDTGSPM
QESA-YIGTPDPDSNFSPIRQAGAE---------TPGGFTEY--QPSGG-----------
---F-GGFSP-A--ATSPA-----------------------------------GYSPTS
P--F-SANPTSPGYSP-TSSYSPTSPGMGI-------TSPR------FM-TSPGFSPASP
SF-APTSPAYSPTSPAFGQASP----TSPSYSPTSPG-------FSPTSPNY--------
-SPTSPSF------SP-------ASPAFSPTSPSYSPTSPAIGG-ARHLSPT----SP--
---------------------------------------------------TSPKYTPTS
PG-----------------------------------WSPTSPQS---------------
------YSPTSPNFSGSPTSP-----GG--------------------------------
--------------PTSPGYSPTSP-------AYS---------PT--------------
----------------------
>XP_001210766_Aspergillus_terreus
-MSNVYFPYSKAPLRTIKEIQFGLFSPEEIKRMSVVHVEYPETMD-EQRQRPRTKGLNDP
RLGTIDRQWNCETCEEGQKECPGHFGHIELATPVFHIGFLTKIKKLLETVCHNCGKIKAD
SIQSDPKFLEALRMRDPKRRF------------------DHIWRISKDILICQADPPPDD
DDPFSKESSKPVRHHGGCGNSQPTIRKEGITLVGTWKPNK-MLDEDDMQQ-----PE---
--KKT---ITPQMALNVFRNISHEDVRIMGLS-NDYARPEWMVITVLPVPPPPVRPSVLV
GGSTSGQRGEDDLTYKLAEIVRANQNVQRCEQEGAPEHVVREFESLLQYHVATYMDNDIA
GQPK-----AMQKSNRPVKAIRSRLKGKEGRLRQNLMGKRVDFSARTVITGDPNLSLDEV
GVPKSIARTLTYPEVVTPYNIEKLQQLVMNGPNEHPGARYIVRDN---------GERIDL
RHAKRAGGQQLLYGWKVERHIMDGDVILFNRQPSLHKESMMGHRVRVMPYSTFRLNLSVT
TPYNADFDGDEMNLHVPQSEESRAELSQLALVPMNIVSPQRNGPLMGIVQDTLCGIYKIC
RRDIFLTKDQVMNMMMWVPD----WDGVIPPPAILKPRPRWTGKQMISMALPSG------
LNLLRVD-KDNSALS---EKFSPLNDGGLLIHGGQLMYGMFSKKTVG-ASGGGVIHTIFN
EYGPGTAVAFFNGAQSIVNYWLLHNGFSIGIGDTIPDALTIQRIENCVRVRKKEVEAITA
SATENTLEPLPGMNVRETFESKVSRALNNARDEAGSETEKSLKDLNNAIQMARSGSKGST
INISQMTAVVGQQSVEGKRIPFGFKYRTLPHFTKDDYSPESRGFVENSYLRGLTPTEFFF
HAMAGREGLIDTAVKTAETGYIQRKLVKALEEVMVKYDGTVRNSLGDVIQFVYGEDGLDG
AHIE--NQRVDIIKCSDDKFRDRFRVDLMDPERSLGPEI-LEQANEIAGDVEVQRYLDEE
WEQLLKDRAFLRTV-AKEDEEMMQLPINVQRILETARSTFRIREGTISDL----------
------HPAEVIPQVQSLLDRLKIVRGDDIISVEAQENATLLFKAQL---RSRLAFRRLV
TEYSMNKLAFQHVLGAIETRFAKAAASPGEMVGVLAAQSIGEPATQMTLNTFHFAGVSSK
NVTLGVPRLKEILNVATNIKTPSMTVYQEPYTCHDKESAKQLRSAVEHTSLRSVTEATEI
YYDPDIQTTVIENDRDMVESYFIIPED-VTDDSTRQSKWLLRIILS-----RPKLLDKGL
TVQDVATRIKQAYPKDIAVIFSDNNADEQVIRIRQIQDY--KDDED-DDDIEYDVTLKKL
EQHLLDTLTLRGVPGVERAFINEKSKVRVLEDGSLFVSKTDPLCKEWVLETSGSSLGEVL
AIPGVDATRTYSNQFIEVFEVFGIEAARTAVLRELTQVLAFDGSYVNHRHLALLVDVMTV
RGYLTPVTRHGINRADNGALMRCSFEETVEILLEAA--------AFGELDDCRGVSENLI
LGQMAPAGTGEFDIYLDQNLLNTVVSNNARYGVMG-AIGAKDAI-ISDGAATQYDTGSPM
QESA-YIGTPDPDSNFSPIRQAGAE---------SPGGFTEY--QPTAG-----------
---FGGGFSP-A--PTSPL-----------------------------------GYSPGS
P--F-SGGATSPSYSP-SSSYSPTSPGMGI-------TSPR-------M-TSPGFSPASP
AF-GPTSPAYSPTSPAYGQASP----TSPSYSPTSPG-------FSPTSPNY--------
-SPTSPNL------SP-------ASPVFSPTSPSYSPTSPALGA-GRNMSPT----SP--
---------------------------------------------------TSPKYTPTS
PG-----------------------------------WSPTSPQS---------------
------YSPTSPNIGGSPTSP-----GG--------------------------------
------------------AYSPTSP-------TYS---------PT-SPRQ---------
----------------------
>XP_022490283_Penicillium_arizonense
-MSNVFFPYSKAPLRTIKEIQFGLFAPEEIKRMSVVHIEYPETLD-EQRQRPRTKGINDP
RLGTIDRQYNCETCEEGPKECPGHFGHIELASPVFHIGFVTKIKKLLETVCHNCGKIKAN
Q--ADSKFAEALRFRDPKRRF------------------DHIWRLSKDVLVCQADPPADD
EE-FSKDPQQ--RSHGGCGNAQPTVRKEGITLVGTWKPSKAMM-EDEMAQ-----PE---
--KKV---ITPAMALNIFRNISQEEVRIMGLS-NDYARPEWMILTVLPVPPPTVRPSVVM
-GATSGARGEDDLTYKLAEIVRANQNVQRCEQEGAPEHVIREFESLLQYHIATYMDNDIA
GQPK-----AMQKGNRPVKALRSRLKGKEGRLRQNLMGKRVDFSARTVITGDPNLSLDEV
GVPYSTARILTYPEVVTPYNIEKLQKLVSNGPNIHPGARYIVRDN---------GERIDL
RHAKRAGTQQLLYGWKVERHLDNGDYILFNRQPSLHKESMMGHRVRVMPFSTFRMNLSVT
SPYNADFDGDEMNLHVPQGEEARAELAELTLVPKNIVSPQRNGPLMGIVQDTLCGIYKIC
RRDTFLTKAQVMNLMMWVPD----WDGVIPPPAILKPRPRWTGKQMISMAFPSG------
LNLLRVD-KDGAAMT---EKFSPLNDGGLLIHGGQLMYGMLSKKTVG-ASGGGVIHTIFN
EYGPDTAVNFFNGAQTIVGYWLLHNGFSIGIGDTIPDQLTIQKIEEAVRNRKQEVETITA
SATENTLEALPGMNVRETFESKVSRALNNARDEAGDATEKSLKDLNNAIQMARSGSKGSA
INISQMTALVGQQSVEGKRIPFGFKYRTLPHFTKDDYSPESRGFVENSYLRGLTPTEFFF
HAMAGREGLIDTAVKTAETGYIQRKLVKALEEVMVKYDGTVRNSLGDIIQFIYGEDGLDG
AHIE--NQRVDIIKCSDEKLRERFRVDVMDPERTLGPEV-LEQANEIAGDMEVQRYFDEE
WEAILKDREFLRTV-AKEDEEMMQLPINIQRILEMARTTFRIREGTISDL----------
------HPAEVIPQVQALLDRLMVVRGNDVISREAQDNATLLFKAQL---RSRLAFRRLV
TDYSLNKLAFQHVLGAIESRFARAAANPGEMVGVLAAQSIGEPATQMTLNTFHFAGVSSK
NVTLGVPRLKEILNVATNIKTPSMTVYQQGMKTHDKEGAKTLRSLVEHTSLRSVTESTEI
YYDPDIQSTVIENDRDMVESYFIIPED-VGDDAASQSKWLLRIVLS-----RPSLLDKGL
TVQDVATRIKQAYPRDIAVIFSDNNADEQVIRIRQVQDY--KDDD--DEDVEYDVTLKKL
EQHLLDTLTLRGVPGVERAFINEKSKVRVIEDGSLYTSKSDPLCKEWVLETSGSSLAAVL
SIPGVDASRTYSNQFIEIFEVFGIEAARTAVLRELTQVLAFDGSYVNHRHLALLVDVMTV
RGYLTPVTRHGINRADNGALMRCSFEETVEILLEAA--------AFGELDDCRGVSENLI
LGQMAPAGTGEFDVYLDQTLLNTVVSNNARFGLMG-AVGAKDAI-IPDGAATQYDTGSPM
ASSPGYMTDSDPDASFSPMHQLGQD---------APGGFTDY--QPSGG-----------
---Y-GGFSP-G--PRSPG-----------------------------------GYSPTS
P--F-NTSPTSPGYSP-SSSYSPTSPSMGM-------TSPR-------MNFSPGFSPTSP
SI-NPTSPAYSPTSPAYGQVSP----TSPSYSPTSPG-------FSPTSPSY--SPTSPS
F-------------SP-------ASPAFSPTSPTYSPTSPAIAGAGRHLSPT----SP--
---------------------------------------------------TSPKF----
--------------------------------------SPTSPQS---------------
------YSPSSPNFSGSPTSP---------------------------------------
---------------GAGAYSPTSP-------AFS---------PS-SPRQ---------
----------------------
>XP_014530785_Penicillium_digitatum
-MSNVFFPYSKAPLRTIKEIQFGLFAPEEIKRMSVVHIEYPETLD-DQRQRPRTKGINDP
RLGTIDRQYNCETCEEGPKECPGHFGHIELASPVFHIGFLTKIKKLLETVCHNCGKIKAN
T--ADSKFTEALRFRDPKRRF------------------DSIWRLSKDVLICEADAPVDD
EE-FSKDSQK-GRSHGGCGNAQPTVRKEGICLVGTWKPSKAMM-EDEMAQ-----PE---
--KKV---ITPTMALNIFRNISVEDVRIMGLS-NDYARPEWMILTVLPVPPPTVRPSVVM
-GATSGARGEDDLTYKLAEIVRANQNVQRCEQEGAPEHVIREFESLLQYHIATYMDNDIA
GQPT-----AMQKGNRPVKALRSRLKGKEGRLRQNLMGKRVDFSARTVITGDPNLRLDEV
GVPYSTARILTYPEVVTPWNIEKLQKLIANGPNIHPGARYIVRDN---------GERIDL
RHAKRAGAQQLLYGWKVERHLDNGDYILFNRQPSLHKESMMGHRVRVMPFSTFRMNLSVT
SPYNADFDGDEMNLHVPQGEEARAELAELTLVPKNIVSPQRNGPLMGIVQDTLCGIYKIC
RRDTFLTKDQVMNLMLWVPD----WDGAIPPPAILKPRPRWTGKQMISMAFPSG------
LNLLRVD-KDGSPLA---EKFSPLSDGGLLIHGGQLMYGMLSKKTVG-ASGGGVIHTIFN
EYGPDTCVKFFSGAQTIVGYWLLHNGFSIGIGDTIPDQHTINKIEEAVRNRKQEVEEITA
SATENTLEALPGMNVRETFESKVSRALNNARDEAGDATEKSLKDLNNAIQMARSGSKGSA
INISQMTALVGQQSVEGKRIPFGFKYRTLPHFTKDDYSPESRGFVENSYLRGLTPTEFFF
HAMAGREGLIDTAVKTAETGYIQRKLVKALEEVMVKYDGTVRNSLGDIIQFIYGEDGLDG
AHIE--NQRVDHIKCSDAKLMERFRVDVMDPERTLGPEI-LEQANEIAGDIEVQRYFDEE
WEAILKDREFLRTV-VKEDEEMMQLPINVQRILEMARTTFRIREGTISDL----------
------HPAEVIPQVQQLLDRLVIVRGNDPISQEAQVNATLLFKAQL---RSRLAFRRLV
TDYSLNKLAFQHVLGAIESRFARAAANPGEMVGVLAAQSIGEPATQMTLNTFHFAGVSSK
NVTLGVPRLKEILNVATNIKTPSMTVYQEGMMTHDKEGAKLLRSLVEHTSLRSVTESTEI
YYDPDIQSTVIENDRDMVESYFIIPED-NADDVSQQSKWLLRIVLS-----RRSLLDKGL
TVQDVATRIKQAYPRDIAVIFSDNNADEQVIRIRQVQDY--KDDD--DEDVEYDVTLKKL
EQHLLDTLTLRGVPGVDRAFINEKSKVRVIEDGTLHTSKSDPLCKEWVLETSGSSLAAVL
TIPGVDASRTYSNQFIEIFEVFGIEAARTAVLRELTLVLAFDGSYVNHRHLALLVDVMTV
RGYLTPVTRHGINRADNGALMRCSFEETVEILLEAA--------AFGELDDCRGVSENLI
LGQMAPAGTGEFDVYLDQNLLNTVVSSNASYGLMG-VVGAKDAI-ISDGAATQYDTGSPM
ASSP-CMTSGDLPAPFSPMYHTGQE---------SAGGLTEY--QSTVT-----------
---YCDGLSP-L------------------------------------------DYPPIS
P--F-NTSPTSPVFSP-SSSYSPTSPVIGM-------TSPR-------MMTSPGFSPSSP
TF-QSTSPVYSPTSPAYGRASP----TSPSYSPTSPG-------FSPTSPNY--SPTSPS
F-------------SP-------ASPAFSPTSPSYSPTSPAISGA-RHLSPT----SP--
---------------------------------------------------TSPKYTPTS
PG-----------------------------------WSPTSPQS---------------
------YSPTSPNFSGSPTSP---------------------------------------
---------------TSPAYSPTSP-------AYS---------PT-SPRQ---------
----------------------
>XP_016597814_Penicillium_expansum
-MSNVFFPYSKAPLRTIKEIQFGLFAPEEIKRMSVVHIEYPETMD-DQRQRPRTKGINDP
RLGTIDRQYNCETCEEGPKECPGHFGHIELASPVFHIGFLTKIKKLLETVCHNCGKIKAN
T--ADSKFTEALRFRDPKRRF------------------DSIWRLSKDVLVCEADAPADD
EE-FSKDSQK-GRSHGGCGNAQPTVRKEGICLVGTWKPSKAMM-EDEMAQ-----PE---
--KKV---ITPTMALNIFRNISVEDVRIMGLS-NDYARPEWMILTVLPVPPPTVRPSVVM
-GATSGARGEDDLTYKLAEIVRANQNVQRCEQEGAPEHVIREFESLLQYHIATYMDNDIA
GQPT-----AMQKGNRPVKALRSRLKGKEGRLRQNLMGKRVDFSARTVITGDPNLRLDEV
GVPYSTARILTYPEVVTPYNIEKLQKLVANGPNIHPGARYIVRDN---------GERIDL
RHAKRAGAQQLLYGWKVERHLDNGDYILFNRQPSLHKESMMGHRVRVMPFSTFRMNLSVT
SPYNADFDGDEMNLHVPQGEEARAELAELTLVPKNIVSPQRNGPLMGIVQDTLCGIYKIC
RRDTFLTKDQVMNLMLWVPD----WDGAIPPPAIIKPRPRWTGKQMISMAFPSG------
LNLLRVD-KDGSPLA---EKFSPLSDGGLLIHGGQLMYGMLSKKTVG-ASGGGVIHTIFN
EYGPDTCVKFFSGAQTIVGYWLLHNGFSIGIGDTIPDQHTINKIEEAVRNRKQEVEEITA
SATENTLEALPGMNVRETFESKVSRALNNARDEAGDATEKSLKDLNNAIQMARSGSKGSA
INISQMTALVGQQSVEGKRIPFGFKYRTLPHFTKDDYSPESRGFVENSYLRGLTPTEFFF
HAMAGREGLIDTAVKTAETGYIQRKLVKALEEVMVKYDGTVRNSLGDIIQFIYGEDGLDG
AHIE--NQRVDHIKCSDAKLRERFRVDVMDPERTLGPEI-LEQANEIAGDIEVQRYFDEE
WEAILKDRDFLRTV-VKEDEEMMQLPINIQRILEMARTTFRIREGTISDL----------
------HPAEVIPQVQQLLDRLVIVRGNDPISQEAQVNATLLFKAQL---RSRLAFRRLV
TDYSLNKLAFQHVLGAIESRFARAAANPGEMVGVLAAQSIGEPATQMTLNTFHFAGVSSK
NVTLGVPRLKEILNVATNIKTPSMTVYQEGMMTHDKEGAKLLRSLVEHTSLRSVTESTEI
YYDPDIQSTVIENDRDMVESYFIIPED-NADDASQQSKWLLRIVLS-----RRSLLDKGL
TVQDVATRIKQAYPRDIAVIFSDNNADEQVIRIRQVQDY--KDDD--DEDVEYDVTLKKL
EQHLLDTLTLRGVPGVDRAFINEKSKVRVIEDGTLHTSKSDPLCKEWVLETSGSSLAAVL
TIPGVDASRTYSNQFIEIFEVFGIEAARTAVLRELTLVLAFDGSYVNHRHLALLVDVMTV
RGYLTPVTRHGINRADNGALMRCSFEETVEILLEAA--------AFGELDDCRGVSENLI
LGQMAPAGTGEFDVYLDQSLLNTVVSNNARYGLMG-AVGAKDAI-ISDGAATQYDTGSPM
ASSP-YMASSDPHSTFSPMHQIGQE---------PTGGLTEY--QSTAT-----------
---FGGGFSP-A--ARSPG-----------------------------------GYSPTS
P--F-NTSPTSPGYSP-SSSYSPTSPGIGM-------TSPR-------MMTSPGFSPSSP
TF-QPTSPAYSPTSPAYGQASP----TSPSYSPTSPG-------FSPTSPNY--SPTSPS
F-------------SP-------ASPAFSPTSPSYSPTSPAIGGA-RHLSPT----SP--
---------------------------------------------------TSPKYTPTS
PG-----------------------------------WSPTSPQS---------------
------YSPTSPNFSGSPTSP---------------------------------------
---------------TSPAYSPTSP-------AYS---------PT-SPRQ---------
----------------------
>XP_040649145_Penicillium_griseofulvum
-MSNVFFPYSKAPLRTIKEIQFGLFAPEEIKRMSVVHIEYPETLD-DQRQRPRTKGINDP
RLGTIDRKYNCETCEEGPKECPGHFGHIELASPVFHIGFLTKIKKLLETVCHNCGKIKAN
T--ADSKFTEALRFRDPKRRF------------------DAIWRLSKDVLVCEADAPADD
EE-FSKESQK-GRSHGGCGNAQPTVRKEGICLVGTWKPSKAMM-EDEMAQ-----PE---
--KKV---ITPTMALNIFRNISLEDVRIMGLS-NDYARPEWMILTVLPVPPPTVRPSVVM
-GSMTGSRGEDDLTYKLAEIVRANQNVQRCEQEGAPEHVIREFESLLQYHIATYMDNDIA
GQPT-----AMQKGNRPVKAIRSRLKGKEGRLRQNLMGKRVDFSARTVITGDPNLRLDEV
GVPYSTARILTYPEVVTPYNIEKLQMLVANGPNIHPGARYIVRDN---------GERIDL
RHAKRAGAQQLLYGWKVERHLDNGDYILFNRQPSLHKESMMGHRVRVMPFSTFRMNLSVT
SPYNADFDGDEMNLHVPQGEEARAELAELTLVPKNIVSPQRNGPLMGIVQDTLCGIYKIC
RRDSFLTKEQVMNLMLWVPD----WDGAIPPPAIFKPRPRWTGKQIISMAFPSG------
LNLLRVD-KDGSPLA---EKFSPLNDGGLLIHGGQLMYGMLSKKTVG-ASGGGVIHTIFN
EYGPDTCVKFFTGAQTIVGYWLLHHGFSIGIGDTIPDQNTINKIEEAVRNRKQEVEEITA
SATENTLEALPGMNVRETFESKVSRALNNARDEAGDATEKSLKDLNNAIQMARSGSKGSA
INISQMTALVGQQSVEGKRIPFGFKYRTLPHFTKDDYSPESRGFVENSYLRGLTPTEFFF
HAMAGREGLIDTAVKTAETGYIQRKLVKALEEVMVKYDGTVRNSLGDIIQFIYGEDGLDG
AHIE--NQRVDHIKCSDAKLIERFRVDVMDPERTLGPEI-LEQANEIAGDIEVQRYFDEE
WEAILKDREFLRTV-VKEDEEMMQLPINVQRILEMARTTFRIREGTISDL----------
------HPAEVIPQVQQLLDRLVIVRGNDPISQEAQVNATLLFKAQL---RSRLAFRRLV
TDYSLNKLAFQHVLGAIESRFARAAANPGEMVGVLAAQSIGEPATQMTLNTFHFAGVSSK
NVTLGVPRLKEILNVATNIKTPSMTVYQEGMMTHDKEGAKLLRSLVEHTSLRSVTESTEI
YYDPDIQSTVIENDRDMVESYFIIPED-NADDASQQSKWLLRIVLS-----RRSLLDKGL
TVQDVATRIKQAYPRDIAVIFSDNNADEQVIRIRQVQDY--KDDD--DEDVEYDVTLKKL
EQHLLDTLTLRGVPGVDRAFINEKSKVRVIEDGSLHTSKSDPLCKEWVLETSGSSLAAVL
SIPGVDASRTYSNQFIEIFEVFGIEAARTAVLRELTLVLAFDGSYVNHRHLALLVDVMTV
RGYLTPVTRHGINRADNGALMRCSFEETVEILLEAA--------AFGELDDCRGVSENLI
LGQMAPAGTGEFDVYLDQSLLNTVVSNNARYGLMG-AVGAKDAI-IPDGAATQYDTGSPM
PSSP-YMAGGDSDAPFSPMHQIGQE---------PTGGLTEY--QSTAG-----------
---MLGGFSP-G--GRSPG-----------------------------------GYSPTS
P--F-NTSPTSPGYSP-SSSYSPTSPGIGM-------TSPR-------MMTSPGFSPSSP
SF-QPTSPAYSPTSPAYGQASP----TSPSYSPTSPG-------FSPTSPNY--SPTSPS
F-------------SP-------ASPAFSPTSPSYSPTSPAIGGA-RHLSPT----SP--
---------------------------------------------------TSPKYTPTS
PG-----------------------------------WSPTSPQS---------------
------YSPTSPNFSGSPTSP---------------------------------------
---------------TSPAYSPTSP-------AYS---------PT-SPRQ---------
----------------------
>XP_038930182_Penicillium_roqueforti
-MSNVFFPYSKAPLRTIKEIQFGLFAPEEIKRMSVCHIEYPETLD-DQRLRPRTKGINDP
RLGTIDRQYNCETCEEGPKECPGHFGHIELASPVFHIGFLTKIKKLLETVCHNCGKIKAN
T--ADSKFTEALRFRDPKRRF------------------DSIWRLSKDVLVCEADAPADD
DE-FSKDPQK-GRSHGGCGNAQPTVRKEGICLVGTWKPSKAMM-EDEMAQ-----PE---
--KKV---ITPTMALNIFRNISVEDVRIMGLS-NDYARPEWMILTVLPVPPPTVRPSVVM
-GTTSGARGEDDLTYKLAEIVRANQNVQRCEQEGAPEHVIREFESLLQYHIATYMDNDIA
GQPT-----AMQKGNRPVKALRSRLKGKEGRLRQNLMGKRVDFSARTVITGDPNLRLDEV
GVPYSTARILTYPEVVTPYNIEKLQRLVANGPNVHPGARYIVRDN---------GERIDL
RHAKRAGAQQLLYGWKVERHLDNGDYILFNRQPSLHKESMMGHRVRVMPFSTFRMNLSVT
SPYNADFDGDEMNLHVPQGEEARAELAELALVPKNIVSPQRNGPLMGIVQDTLCGIYKIC
RRDTFLTKEQVMNLMLWVPD----WDGAIPPPAIIKPRPRWTGKQIISMAFPSG------
LNLLRVD-KDGSPLV---EKFSPLNDGGLLIHGGQLMYGMLSKKTVG-ASGGGVIHTIFN
EYGPDTCVKFFTGAQTIVGYWLLHHGFSIGIGDTIPDQNTIKKIEEAVRNRKQEVEEITA
SATENTLEALPGMNVRETFESKVSRALNNARDEAGDATERSLKDLNNAIQMARSGSKGSA
INISQMTALVGQQSVEGKRIPFGFKYRTLPHFTKDDYSPESRGFVENSYLRGLTPTEFFF
HAMAGREGLIDTAVKTAETGYIQRKLVKALEEVMVKYDGTVRNSLGDIIQFIYGEDGLDG
AHIE--NQRVDHIKCSDAKLRERFRVDVMDPERTLGPEI-LEQANEIAGDIEVQKYFDEE
WEAILKDREFLRSV-VKEDEEMMQLPINIQRILEMARTTFRIREGTISDL----------
------HPAEVIPQVQQLLERLVVVRGDDPISQEAQVNATLLFKAQL---RSRLAFRRLV
TDYSLNKLAFQHVLGAIESRFLRAAANPGEMVGVLAAQSIGEPATQMTLNTFHFAGVSSK
NVTLGVPRLKEILNVATNIKTPSMTVYQEGMKTHDKEGAKLLRSLVEHTSLRSVTESTEI
YYDPDIQSTVIENDRDMVESYFIIPED-NADDASQQSRWLLRIVLS-----RRSLLDKGL
TVQDVATRIKQAYPRDIAVIFSDNNADEQVIRIRQVQDY--KEDD--DEDVEYDVTLKKL
EQHLLDTLTLRGVPGVDRAFINEKSKVRVIEDGSLHTSKSDPLCKEWVLETSGSSLAAVL
SIPGVDASRTYSNQFIEIFEVFGIEAARTAVLRELTLVLAFDGSYVNHRHLALLVDVMTV
RGYLTPVTRHGINRADNGALMRCSFEETVEILLEAA--------AFGELDDCRGVSENLI
LGQMAPAGTGEFDVYLDQNLLNTVVSNNARYGLMG-AVGAKDAI-ISDGAATQYDTGSPM
ASSP-YMAGSDPDPAFSPMHQIGQE---------PTGGLTEY--QASSS-----------
---TFSAFSP-G--PRSPS-----------------------------------SYSPTS
P--F-NTSPTSPMYSP-SSSYSPTSPGISM-------TSPR------MMMTSPGFSSSSP
TF-QPTSPIYSPTSPAYGQASP----TSPSYSPTSPG-------FSPTSPNY--SPTSPS
F-------------SP-------ASPAFSPTSPSYSPTSPAIGGA-RHLSPT----SP--
---------------------------------------------------TSPKYTPTS
PG-----------------------------------WSPTSPQS---------------
------YSPTSPNFSGSPTSP---------------------------------------
---------------TSPAYSPTSP-------AYS---------PT-SPRQ---------
----------------------
>XP_002561697_Penicillium_rubens
-MSNVFFPYSKAPLRTIKEIQFGLFAPEEIKRMSVVHIEYPETLD-DQRQRPRTKGINDP
RLGTIDRQYNCETCEEGPKECPGHFGHIELASPVFHIGFLTKIKKLLETVCHNCGKIKAN
T--ADSKFTEALRFRDPKRRF------------------DAIWRLSKDVLVCEADAPADD
EE-FSKESQK-GRSHGGCGNAQPTVRKEGICLVGTWKPSKAMM-EDEMAQ-----PE---
--KKV---ITPTMALNIFRNISVEDVRIMGLS-NDYARPEWMILTVLPVPPPTVRPSVVM
-GTTSGARGEDDLTYKLAEIVRANQNVQRCEQEGAPEHVIREFESLLQYHIATYMDNDIA
GQPT-----AMQKGNRPVKALRSRLKGKEGRLRQNLMGKRVDFSARTVITGDPNLRLDEV
GVPYSTARILTYPEVVTPYNIEKLQRLVANGPNLHPGARYIVRDN---------GERIDL
RHAKRAGAQQLLYGWKVERHLDDGDYILFNRQPSLHKESMMGHRVRVMPFSTFRMNLSVT
SPYNADFDGDEMNLHVPQGEESRAELAELTLVPKNIVSPQRNGPLMGIVQDTLCGIYKIC
RRDTFLTKDQVMNLMLWVPD----WDGAIPPPAIIKPRPRWTGKQMISMAFPSG------
LNLLRVD-KDGSPLS---EKFSPLNDGGLLIHGGQLMYGMLSKKTVG-ASGGGVIHTIFN
EYGPDTCVKFFTGAQTIVGYWLLHNGFSIGIGDTIPDQLTINKIEEAVRNRKQEVEEITA
SATENTLEALPGMNVRETFESKVSRALNNARDEAGDATEKSLKDLNNAIQMARSGSKGSA
INISQMTALVGQQSVEGKRIPFGFKYRTLPHFTKDDYSPESRGFVENSYLRGLTPTEFFF
HAMAGREGLIDTAVKTAETGYIQRKLVKALEEVMVKYDGTVRNSLGDIIQFIYGEDGLDG
AHIE--NQRVDHIKCSDAKLLERFRVDVMDPERTLGPEI-LEQANEIAGDIEVQRYFDEE
WEAILKDREFLRTV-VKEDEEMMQLPINVQRILEMARTTFRIREGTISDL----------
------HPAEVIPQVQQLLDRLVIVRGNDPISQEAQVNATLLFKAQL---RSRLAFRRLV
TDYSLNKLAFQHVLGAIESRFARAAANPGEMVGVLAAQSIGEPATQMTLNTFHFAGVSSK
NVTLGVPRLKEILNVATNIKTPSMTVYQEGVKTHDKEGAKLLRSLVEHTSLRSVTESTEI
YYDPDIQSTVIENDRDMVESYFIIPED-NADDASQQSKWLLRIVLS-----RRSLLDKGL
TVQDVATRIKQAYPRDIAVIFSDNNADEQVIRIRQVQDY--KDDE--DEDIEYDVTLKKL
EQHLLDTLTLRGVPGVDRAFINEKSKVRVVEDGTLHTSKSDPLCKEWVLETSGSSLAAVL
AIPGVDASRTYSNQFIEIFEVFGIEAARTAVLRELTLVLAFDGSYVNHRHLALLVDVMTV
RGYLTPVTRHGINRADNGALMRCSFEETVEILLEAA--------AFGELDDCRGVSENLI
LGQMAPAGTGEFDVYLDQSLLNTVVSNNARYGLMG-AVGAKDAI-ISDGAATQYDTGSPM
ASSP-YMAGGDPNSTFSPMHQIGQE---------PTGGLTEY--QATTS-----------
---TFGGFSP-A--ARSPG-----------------------------------GYSPTS
P--F-NTSPTSPGYSP-SSSYSPTSPGIG-------------------MMTSPGFSPASP
TF-QPTSPAYSPTSPAYGQASP----TSPSYSPTSPG-------FSPTSPNY--SPTSPS
F-------------SP-------ASPAFSPTSPSYSPTSPAIGGA-RHLSPT----SP--
---------------------------------------------------TSPKYTPTS
PG-----------------------------------WSPTSPQS---------------
------YSPTSPNFSGSPTSP---------------------------------------
---------------TSPAYSPTSP-------AYS---------PT-SPRQ---------
----------------------
>XP_040810228_Penicillium_solitum
-MSNVFFPYSKAPLRTIKEIQFGLFAPEEIKRMSVVHIEYPETLD-DQRQRPRTKGINDP
RLGTIDRQYNCETCEEGPKECPGHFGHIELASPVFHIGFLTKIKKLLETVCHNCGKIKAN
T--ADSKFTDALRFRDPKRRF------------------DSIWRLSKDVLVCEADAPADD
EE-FSKDSQK-GRSHGGCGNAQPTVRKEGICLVGTWKPSKAMM-EDEMAQ-----PE---
--KKV---ITPTMALNIFRNISIEDVRIMGLS-NDYARPEWMILTVLPVPPPTVRPSVVM
-GATSGARGEDDLTYKLAEIVRANQNVQRCEQEGAPEHVIREFESLLQYHIATYMDNDIA
GQPT-----AMQKGNRPVKALRSRLKGKEGRLRQNLMGKRVDFSARTVITGDPNLRLDEV
GVPYSTARILTYPEVVTPYNIEKLQKLVANGPNIHPGARYIVRDN---------GERIDL
RHAKRAGAQQLLYGWKVERHLDNGDYILFNRQPSLHKESMMGHRVRVMPFSTFRMNLSVT
SPYNADFDGDEMNLHVPQGEEARAELAELTLVPKNIVSPQRNGPLMGIVQDTLCGIYKIC
RRDTFLTKDQVMNLMLWVPD----WDGAIPPPAIIKPRPRWTGKQMISMAFPSG------
LNLLRVD-KDGSPLA---EKFSPLSDGGLLIHGGQLMYGMLSKKTVG-ASGGGVIHTIFN
EYGPDTCVKFFSGAQTIVGYWLLHNGFSIGIGDTIPDQLTINKIEEAVRNRKQEVEEITA
SATENTLEALPGMNVRETFESKVSRALNNARDEAGDATEKSLKDLNNAIQMARSGSKGSA
INISQMTALVGQQSVEGKRIPFGFKYRTLPHFTKDDYSPESRGFVENSYLRGLTPTEFFF
HAMAGREGLIDTAVKTAETGYIQRKLVKALEEVMVKYDGTVRNSLGDIIQFIYGEDGLDG
AHIE--NQRVDHIKCSDAKLMDRFRVDVMDPERTLGPEI-LEQANEIAGDMEVQRYFDEE
WEAILKDRDFLRTV-VKEDEEMMQLPINVQRILEMARTTFRIREGTISDL----------
------HPAEVIPQVQQLLDRLVIVRGNDPISQEAQVNATLLFKAQL---RSRLAFRRLV
TDYSLNKLAFQHVLGAIESRFARAAANPGEMVGVLAAQSIGEPATQMTLNTFHFAGVSSK
NVTLGVPRLKEILNVATNIKTPSMTVYQEGMKTHDKEGAKLLRSLVEHTSLRSVTESTEI
YYDPDIQSTVIENDRDMVESYFIIPED-NADDASQQSKWLLRIVLS-----RRSLLDKGL
TVQDVATRIKQAYPRDIAVIFSDNNADEQVIRIRQVQDY--KEDD--DEDVEYDVTLKKL
EQHLLDTLTLRGVPGVDRAFINEKSKVRVIEDGTLHTSKSDPLCKEWVLETSGSSLAAVL
TIPGVDASRTYSNQFIEIFEVFGIEAARTAVLRELTLVLAFDGSYVNHRHLALLVDVMTV
RGYLTPVTRHGINRADNGALMRCSFEETVEILLEAA--------AFGELDDCRGVSENLI
LGQMAPAGTGEFDVYLDQSLLNTVVSNNARYGLMG-AVGAKDAI-ISDGAATQYDTGSPM
PSSP-YMASSDPHSTFSPMHQIGQE---------PTGGLTEY--QASSA-----------
---FGGGFSP-A--ARSPG-----------------------------------GYSPTS
P--F-NTSPTSPGYSP-SSSYSPTSPGIGM-------TSPR-------MMTSPGFSPSSP
SF-QPTSPAYSPTSPAYGQASP----TSPSYSPTSPG-------FSPTSPNY--SPTSPS
F-------------SP-------ASPAFSPTSPSYSPTSPAIGGA-RHLSPT----SP--
---------------------------------------------------TSPKYTPTS
PG-----------------------------------WSPTSPQS---------------
------YSPTSPNFSGSPTSP---------------------------------------
---------------TSPAYSPTSP-------AYS---------PT-SPRQ---------
----------------------
>XP_022580128_Penicilliopsis_zonata
-MSNVYFPYSKAPLRTIKEIQFGLFSPEEIKRMSVVHVEYPETMD-DQRQRPRTKGLNDP
RLGTIDRQWTCETCEEGQKECPGHFGHIELATPVFHIGFLTKIKKLLETVCHNCGKIKAN
T--SDSKFLDALRIRDPKRRF------------------DHIWRLSKDVSVCEADPPEDD
D-PFAKENPKNFRPHGGCGNAQPTIRKEGITLVGTWKPSKSMDDEMDLQQ-----PE---
--KKV---ITPHVALNVFRSISQEDVRIMGLS-NDYARPEWMILTVLPVPPPPVRPSVLV
GGSTSGQRGEDDLTYKLAEIVRANQNVQRCEQEGAPEHVVREFESLLQYHVATYMDNDIA
GQPK-----AMQKSNRPVKAIRSRLKGKEGRLRQNLMGKRVDFSARTVITGDPNLSLDEV
GVPKSIARTLTYPEVVTPYNIDKLQALIMNGPNEHPGARYIVRDN---------GERIDL
RHAKRAGGQQLLYGWKVERHLLDGDVILFNRQPSLHKESMMAHRVRVMPYSTFRLNLSVT
TPYNADFDGDEMNLHVPQSEEARAELSQLALVPMNIVSPQRNGPLMGIVQDTLCGIYKIC
RRDVFLSKEQVMNLLLWVPD----WDGVIPAPAILKPRPRWTGKQLISMALPSG------
LNLLRVE-KDNSPLS---EKFAPLNDGGLLVHGGQLMYGMFSKKTVG-ATGGGVIHTIFN
EYGPSTAVSFFNGAQTIVNYWLLHHGFSIGIGDTIPDAVTIQKIEEAVKARKQEVESITL
SATENTLEALPGMNVRETFESKVSRALNNARDEAGSATEKSLKDLNNAIQMARSGSKGST
INISQMTAVVGQQSVEGKRIPFGFKYRTLPHFTKDDYSPESRGFVENSYLRGLTPTEFFF
HAMAGREGLIDTAVKTAETGYIQRKLVKALEEVMVKYDGTVRNSLGDIIQFIYGEDGLDG
AHIE--NQRVDVIRCSDERFRQRFRVDLMDPEMSLGPDV-LEQANEIAGDMEVQTYLDEE
WEALLKDRAFLRSV-VKEDDEMMQLPINVQRIIETAKTTFRIREGTISDL----------
------HPAEVVPQVQSLLNRLWVVRGDDVISLEAQDNATLLFKAQL---RSRLAFRRLV
TEYSMNKLAFQYVLGAIESKFAKAAAAAGEMVGVLAAQSIGEPATQMTLNTFHFAGVSSK
NVTLGVPRLKEILNVATNIKTPSMTVYQDPSSSHDKEGAKFLRSAVEHTSLRSVTEATEI
YYDPDIQSTVIENDRDMVESYFIIPED-VADDSSRQSKWLLRIILS-----RPKLLDKGL
TVQDVAARIKQAYPKDIAVIFSDNNADEQVIRIRQIQDY--KDDED-DDDIEYDVTLKKL
EQHLLDTLTLRGVPGVERAFINEKSKVRVLEDGTLFSSKTDPLCKEWVLETSGSALGEVL
AIPGVDSTRTYSNQFIEVFQVFGIEAARTAVLRELTQVLAFDGSYVNHRHLALLVDVMTV
RGYLTPVTRHGINRADNGALMRCSFEETVEILLEAA--------AFGELDDCRGVSENLI
LGQMAPAGTGEFDIFLDQSMLNTVVSNNARFHI-G-AIGAKDAI-ISDGAATQYDTGSPM
QEHA-YIGTPDPDANFSPIRQAGAE---------TPGGLTQY--Q-GAT-----------
---YEGGFSP-A--VSG-------------------------------------GYSPTS
P--F-NTSPTSPGYSP-TSSYSPTSPGMGI-------TSPR------FI-TSPGFSPASP
SF-APTSPAYSPTSPAYGQASP----TSPSYSPTSPG-------FSPTSPNY--------
-SPTSPSF------SP-------ASPAFSPTSPSYSPTSPAIGGAGRHLSPT----SP--
---------------------------------------------------TSPKYTPTS
PG-----------------------------------WSPTSPQT---------------
------YSPTSPNFAGSPTSP-----GG--------------------------------
--------------PTSPGYSPTSP-------AFS---------PS--------------
----------------------
>XP_016614991_Cladophialophora_bantiana
-MASLNFPYSSAPLRTVEEIQFGLFSAKETERLAVIDIEYPETMD-EQRLRPREKGPNDP
HLGTIDRNFKCSTCEENMAECPGHFGVIKLATPVYHYGFMNKVKKILETVCHNCGKIKAL
---DTEEFRHAISIRDRKRRF------------------EAVWRLSKPRNVCEADPIEDP
D-QPLKGPSQP--KHGGCGNAQPDIRRTGLQLWATWKPRKG--EDDEETA-----PE---
--KKR---IFPQDALNTFRTLTDETLDMMGLS-LDYARPEWMILSALPVPPPPVRPSISV
DGSGQGQRGEDDLTFKLGDIIRANQAVLRTEVDGTPDHIKVDLCDLLQYHIATYMDNEIA
GLDK-----AQHKSGRPIKSIRARLKGKEGRLRQNLMGKRVDFSARTVITGDPNLSLDEV
GVPRSIARTLTYPERVTPFTIDRLRRLVRNGPNDHPGARYVIRDT---------GERIDL
RHHKRAGDMTLQYGWIVERHIQDGDVILFNRQPSLHKESMMGHRVRVMPYSTFRLNLSVT
TPYNADFDGDEMNLHVPQSEESRAELANLCMVPLNIVSPQRNAPLMGIIQDTLCGIYKIC
RRDVFLTRDQVMNVMLWVPD----WDGVIPQPAIIKPTPRWTGKQMISMVLPPA------
LNLERLDAKGE-------DPYVPTNDTGLMVLEGNLMFGLFSKKFVG-TSAGGIIHTICN
EFGHDTAKAFFNGAQTVVNYWLLHNGFSIGIGDTVPDPDTVQKIQDAVDTKKAEVDDITK
KAYNEELEPSPGMNVRQTFESKVMNSLNQARDQAGAATENSLKDLNNAITMARAGSKGST
INIAQMTAIVGQQAVEGKRIPFGFKYRTLPHFAKDDYSAPSRGFVENSYLRGLTPTEFFF
HAMAGREGLIDTAVKTAETGYIQRRLVKALEEVTVKYDSTVRDSRGNVVQFIYGEDGLDG
AHIE--NQKVDIITMSDKAFNDRYMVDIMSGDLSMWKGR-LLQARELQGDTELQEMFDEE
YDALRKSQDFLRKM-GKGTEDSMQLPLNIGRIIDQAQKNFKIRRGDKTDL----------
------DPRHALIAVKQLLDRLVVVRGDDPISKEAQDNATLLLKAQL---RSRLAYKRLV
LEHGVNRLAFDNIIGAVESRFIAAHANPGEMVGVLAAQSIGEPATQMTLNTFHFTGVSAK
NVTLGVPRLKEILNVSQNIRTPSMTVYQLPENAGDKEAAKLLRSRVQHTNLRSVAETCEL
WYDPDIQSTIIPEDLDMVESYFIIPED-TDQDLALHSKWLLRITLS-----RARLLDKAL
NITDVASRIKATYGKDLSVIFSDINADEQIIRIRLVQNY--GKDED-DDRKEDDEVLRRF
LNEMLDHLTFHGVPGVSRAFIDQKSRAIISDDGSVYMAKSDPRCNEYVLETTGSSFAKVL
AIEGVDTSRTYTNRFTEIFEVLGIEATRAAILRELTQVLSFDGSYVNARHLGILCDVMTA
RGYVMAVTRHGINKSDTGALMRCSFEQTVEILLEAA--------AAGELDDCKGVSENLI
LGQPAPVGTGTMEILLDQSMLSTIVSDNANLGLGG-AIGVKGSQQLLEGAATPYDTGSPM
QDSG-YLGSPDYGASFSPIAASGSE---------TPGGFTDY--QPGFG-----------
---GAGGFSPYG--PRSPG-----------------------------------GYSPAS
P--FGGTSPSSPGFSP-TAGYSPTSPMFGA-------TSPG------FGPTSPSFSPASP
AF-TPTSPAYSPTSPGY-QASP----TSPSYSPTSPN-------YSPTSPAYG-SPTSPS
YSPTSPAFSPTSPTSP-------TSPVYSPTSPMYSPTSPMYGGSANKQSPTSPSYSP--
---------------------------------------------------TSPTYSPTS
PT------------------------------------SPTSP-S---------------
------YSPTSPMYNASPRSP-AARTAT--------------------------------
--------------ATSPQYSPNSP-------QYS---------PT-SPKED--------
----------------------
>XP_008724037_Cladophialophora_carrionii
MTTSLNFPHSTAPLRTVEEIQFGLFSAKETERLAVIDIEYPETMD-EQRLRPREKGPNDP
HLGTIDRNFKCSTCEENMNECPGHFGVIKLATPVFHYGFMNKVKKILETVCHNCGKIKAL
---DNADFQQAIATRDPKRRF------------------EAVWRLSKPRNICEADPPEDA
D-QLSKGPAPP--KHGGCGNAQPDIRRTGLHLYATWKPRKG--DDDEDTT-----PD---
--KKR---IFPQDVLNTFRTLTDETLQMMGIN-LDYARPEWMILTALPVPPPPVRPSISV
DGSGQGQRGEDDLTFKLGDIIRANQAVLRTEVDGTPDHIKVDLCDLLQYHIATYMDNEIA
GLDK-----AQHKSGRPIKSIRARLKGKEGRLRQNLMGKRVDFSARTVITGDPNLSLDEV
GVPRSIARTLTFPERVTQKNIDKLKRLVANGPNEHPGARYVIRDS---------GERIDL
RHHKNASEMNLQHGWIVERHIQDGDVILFNRQPSLHKESMMGHRVRVMPYSTFRLNLSVT
APYNADFDGDEMNLHVPQSQESRAELANLCMVPLNIVSPQRNAPLMGIIQDTLCGIYKIC
RRDIFLTREQVMNIMLWVPD----WDGVIPQPAIIKPTPRWTGKQMISMVLPPA------
LNLERLDAKGE-------DPYVPTNDTGLIVLEGNLMFGVLSKKFVG-TGAGGIIHTIYN
EFGWETALSFFNGAQTVVNYWLLHNGFSIGIGDTVPDPDTVQKIQNAVDTKKAEVEDLQK
KAEAEDLEPSPGMNVRQTFESKAMNALNQARDQAGAATEDSLKDLNNAITMARAGSKGST
INIAQMTAIVGQQAVEGKRIPFGFKYRSLPHFTKDDYSAPSRGFVENSYLRGLTPTEFFF
HAMAGREGLIDTAVKTAETGYIQRRLVKALEEVTVKYDSTVRDSRGNIVQFIYGEDGLDG
AHIE--NQKVDIITMSTKAFNDRYLVDIMSGDVSMWKGR-LLQAREIQGDVELQEMFDLE
FANLKASQQLLRNM-GKGTEDSMQLPLNIGRIIDQAQKNFKIRRGDKTDL----------
------DPRYALTAVNQLLDRLVIVRGDDPISKEAQDNATLLLKAQL---RSRLAYKRLV
LEHGVNRLAFDNIIGAVESRFTAANAAPGEMVGVLAAQSIGEPATQMTLNTFHFTGVSAK
NVTLGVPRLKEILNVSQNIRTPSMSVYQLPENTGDKDAAKLLRSQIQHTNLRSVAETCEL
WYDPDIQNTIIPEDVDMVDAYFILPED-GEADLSLHSKWMLRVILS-----RAKLLDKGL
DITQVAGKIKSTYGKDLAVIYSDRNADEQVVRIRLVQNY--GKDEE-DDRKEDDEILRRF
LNEMLDHLTFHGVPGVERAFIDQKSRSIIKPDGSVFMAKSDPECNEYVLETTGSAFAKVL
AVEGVDATRTYTNRFTEVFEVLGIEATRAAILRELTQVLSFDGSYVNARHLGILCDVMTS
RGYVMAVTRHGINKSDTGALMRSSFEQTVEILLEAA--------AAGELDDCKGVSENII
LGQHAPVGTGTMEILLDQAMLATLPA-NSGYGLGG-PIGIKTSQQLLEGAATPYDSGSPM
QDNG-YLGSPDYGASFSPIAAPGSE---------TPGGFTDY--QPGFG-----------
---GAGGFSPYG--SRSPG-----------------------------------GYSPAS
P--FGTTSPTSPGFSP-TAGYSPTSPMFGA-------TSPG------FGPTSPSFSPASP
AF-TPTSPAYSPTSPGY-Q-SP----TSPSYSPTSPN-------YSPTSPAYG-SPTSPS
YSPTSPAFSPTSPTSP-------TSPVYSPTSPMYSPTSPMYGGGGNKQSPTSPSYSP--
---------------------------------------------------TSPTYSPTS
PS------------------------------------SPTSP-S---------------
------YSPTSPVYNASPRSP-QARNQS--------------------------------
--------------PTSPQYSPNSP-------QYS---------PT-SPKED--------
----------------------
>XP_016250998_Cladophialophora_immunda
-MASLNFPYSSAPLRTVEEIQFGLFSAKETERLAVIDIEYPETMD-EQRLRPREKGPNDP
HLGTIDRNFKCSTCEENMAECPGHFGVIKLATPVYHYGFMNKVKKILETVCHNCGKIKAL
---DTEEFRHAISIRDRKRRF------------------EAVWRLSKPRNVCEADPIEDP
D-QPLKGPPQP--KHGGCGNAQPDIRRTGLQLWATWKPRKG--EDDEDVT-----PD---
--KKR---IFPQDALNTFRTLTDETLDMMGLS-LDYARPEWMILSALPVPPPPVRPSISV
DGSGQGQRGEDDLTFKLGDIIRANQAVLRTEVDGTPDHIKVDLCDLLQYHIATYMDNEIA
GLDK-----AQHKSGRPIKSIRARLKGKEGRLRQNLMGKRVDFSARTVITGDPNLSLDEV
GVPRSIARTLTYPERVTPFTIDRLRRLVKNGPNDHPGARYVIRDT---------GERIDL
RHHKRAGEMTLQYGWIVERHIQDGDVILFNRQPSLHKESMMGHRVRVMPYSTFRLNLSVT
TPYNADFDGDEMNLHVPQSEESRAELANLCMVPLNIVSPQRNAPLMGIIQDTLCGIYKIC
RRDVFLTKDQVMNVMLWVPD----WDGVIPQPAIIKPTPRWTGKQMISMVLPPA------
LNLERLDAKGE-------DPYVPTNDTGLMVLEGNLMFGLFSKKFVG-TSAGGVIHTICN
EFGHDTARAFFNGAQTVVNYWLLHNGFSIGIGDTVPDPDTVQKIQDAVDTKKAEVDDITK
KAYNEELEPSPGMNVRQTFESKVMNSLNQARDQAGAATENSLKDLNNAITMARAGSKGST
INIAQMTAIVGQQAVEGKRIPFGFKYRTLPHFAKDDYSAPSRGFVENSYLRGLTPTEFFF
HAMAGREGLIDTAVKTAETGYIQRRLVKALEEVTVKYDSTVRDSRGNVVQFIYGEDGLDG
AHIE--NQKVDIITMSDKAFNDRYMVDIMSGDISMWKGR-LLQARELQGDTELQEMFDEE
YEALRKSQDFLRKM-GKGTEDSMQLPLNIGRIIDQAQKNFKIRRGDKTDL----------
------DPRHALTAVKQLLERLVVVRGEDPISKEAQDNATLLLKAQL---RSRLAYKRLV
LEHGVNRLAFDNIVGAVESRFIAAHANPGEMVGVLAAQSIGEPATQMTLNTFHFTGVSAK
NVTLGVPRLKEILNVSQNIRTPSMTVYQLPENTGDKEAAKLLRSRVQHTNLRSVAETCEL
WYDPDIQSTIIPEDLDMVESYFIIPED-TDQDLALHSKWLLRITLS-----RARLLDKGL
NITDVASRIKATYGKDLSVIFSDINADEQIIRIRLVQNY--GKDED-DERKEDDEVLRRF
LNEMLDHLTFHGVPGVSRAFIDQKSRAIISDDGSVYMAKSDPRCNEYVLETTGSSFAKVL
AIEGVDTARTYTNRFTEIFEVLGIEATRAAILRELTQVLSFDGSYVNARHLGILCDVMTA
RGYVMAVTRHGINKSDTGALMRCSFEQTVEILLEAA--------AAGELDDCKGVSENLI
LGQPAPVGTGTMEILLDQSMLSTVVTDNANLGLGG-AIGVKGSQQLLDGAATPYDTGSPM
QDGG-YLGSPDYGASFSPIAASGSE---------TPGGFTDY--QPGFG-----------
---GAGGFSPYG--SRSPG-----------------------------------GYSPAS
P--FGGTSPSSPGFSP-TAGYSPTSPMFGA-------TSPG------FGPTSPSFSPASP
AF-TPTSPAYSPTSPGY-QASP----TSPSYSPTSPN-------YSPTSPAYG-SPTSPS
YSPTSPAFSPTSPTSP-------TSPVYSPTSPMYSPTSPMYGGSGNKQSPTSPSYSP--
---------------------------------------------------TSPTYSPTS
PT------------------------------------SPTSP-S---------------
------YSPTSPMYNASPRSP-PARSTS--------------------------------
--------------ATSPQYSPNSP-------QYS---------PT-SPKED--------
----------------------
>XP_007748991_Cladophialophora_psammophila
-MASLNFPYSSAPLRTVEEIQFGLFSAKETERLAVIDIEYPETMD-EQRLRPREKGPNDP
HLGTIDRNFKCSTCEENMAECPGHFGVIKLATPVYHYGFMNKVKKILETVCHNCGKIKAL
---DTEEFRHAVSIRDRKRRF------------------EAVWRLSKPRNVCEADPIEDP
D-QPLKGPSQP--KHGGCGNAQPDIRRTGLQLWATWKPRKG--EDDEETA-----PE---
--KKR---IFPQDALNTFRTLTDDTLDLMGLS-LDYARPEWMILSALPVPPPPVRPSISV
DGSGQGQRGEDDLTFKLGDIIRANQAVLRTEVDGTPDHIKVDLCDLLQYHIATYMDNEIA
GLDK-----AQHKSGRPIKSIRARLKGKEGRLRQNLMGKRVDFSARTVITGDPNLSLDEV
GVPRSIARTLTYPERVTPFTIDRLRRLVRNGPNDHPGARYVIRDT---------GERIDL
RHHKRAGEMTLQYGWIVERHIQDGDVILFNRQPSLHKESMMGHRVRVMPYSTFRLNLSVT
TPYNADFDGDEMNLHVPQSEESRAELANLCMVPLNIVSPQRNAPLMGIIQDTLCGIYKIC
RRDVFLTRDQVMNVMLWVPD----WDGVIPQPAIIKPTPRWTGKQMISMVLPPA------
LNLERLDAKGE-------DPYVPTNDTGLMVLEGNLMFGLFSKKFVG-TSAGGIIHTICN
EFGHDTAKAFFNGAQTVVNYWLLHNGFSIGIGDTVPDPDTVQKIQDAVDTKKAEVDDITK
KAYNEELEPSPGMNVRQTFESKVMNSLNQARDQAGAATENSLKDLNNAITMARAGSKGST
INIAQMTAIVGQQAVEGKRIPFGFKYRTLPHFAKDDYSAPSRGFVENSYLRGLTPTEFFF
HAMAGREGLIDTAVKTAETGYIQRRLVKALEEVTVKYDSTVRDSRGNVVQFIYGEDGLDG
AHIE--NQKVDIITMSDKAFNDRYMVDIMSGDISMWKGR-LLQARELQGDTELQEMFDEE
YEALRKSQDFLRKM-GKGTEDSMQLPLNIARIIDQAQKNFKIRRGDKTDL----------
------DPRHALIAVKQLLDRLVVVRGDDPISKEAQDNATLLLKAQL---RSRLAYKRLV
LEHGVNRLAFDNIIGAVESRFIAAHANPGEMVGVLAAQSIGEPATQMTLNTFHFTGVSAK
NVTLGVPRLKEILNVSQNIRTPSMTVYQLPENAGDKEAAKLLRSRVQHTNLRSVAETCEL
WYDPDIQSTIIPEDLDMVESYFIIPED-TDQDLALHSKWLLRITLS-----RARLLDKAL
NITDVASRIKATYGKDLSVIFSDINADEQIIRIRLVQNY--GKDED-DERKEDDEVLRRF
LNEMLDHLTFHGVPGVSRAFIDQKSRAIINDDGSVYMAKSDPRCNEYVLETTGSSFAKVL
AIDGVDTSRTYTNRFTEIFEVLGIEATRAAILRELTQVLSFDGSYVNARHLGILCDVMTA
RGYVMAVTRHGINKSDTGALMRCSFEQTVEILLEAA--------AAGELDDCKGVSENLI
LGQPAPVGTGTMEILLDQSMLSTVVSDNANLGLGG-AIGVKGSQQLLEGAATPYDTGSPM
QDSG-YLGSPDYGASFSPIAASGSE---------TPGGFTDY--QPGFG-----------
---GAGGFSPYG--PRSPG-----------------------------------GYSPAS
P--FGGTSPSSPGFSP-TAGYSPTSPMFGA-------TSPG------FGPTSPSFSPASP
AF-TPTSPAYSPTSPGY-QASP----TSPSYSPTSPN-------YSPTSPAYG-SPTSPS
YSPTSPAFSPTSPTSP-------TSPVYSPTSPMYSPTSPMYGGSANKQSPTSPSYSP--
---------------------------------------------------TSPTYSPTS
PT------------------------------------SPTSP-S---------------
------YSPTSPMYNASPRSP-AARTAT--------------------------------
--------------ATSPQYSPNSP-------QYS---------PT-SPKED--------
----------------------
>XP_018697473_Fonsecaea_erecta
-MASLNFPYSSAPLRTVEEIQFGLFSAKETERLAVIDIEYPETMD-EQRLRPREKGPNDP
HLGTIDRNFKCSTCEENMAECPGHFGVIKLATPVYHYGFMNKVKKILETVCHNCGKIKAL
---DTEEFRHAISIRDRKRRF------------------EAVWRLSKPRNVCEADPIEDP
D-QPLKGPPQP--KHGGCGNAQPDIRRTGLQLWATWKPRKG--EDDEDVT-----PD---
--RKR---IFPQDALNTFRTLTDETLDMMGLS-LDYARPEWMILSALPVPPPPVRPSISV
DGSGQGQRGEDDLTFKLGDIIRANQAVLRTEVDGTPDHIKVDLCDLLQYHIATYMDNEIA
GLDK-----AQHKSGRPIKSIRARLKGKEGRLRQNLMGKRVDFSARTVITGDPNLSLDEV
GVPRSIARTLTYPERVTPFTIDRLRRLVRNGPNDHPGARYVIRDT---------GERIDL
RHHKRAGEMTLQYGWIVERHIQDGDVILFNRQPSLHKESMMGHRVRVMPYSTFRLNLSVT
TPYNADFDGDEMNLHVPQSEESRAELANLCMVPLNIVSPQRNAPLMGIIQDTLCGIYKIC
RRDVFLTRDQVMNVMLWVPD----WDGVIPQPAIIKPTPRWTGKQMISMVLPPA------
LNLERLDAKGE-------DPYVPTNDTGLMVLEGNLMFGLFSKKFVG-TSAGGIIHTIVN
EFGHDTAKAFFNGAQTVVNYWLLHNGFSIGIGDTVPDPDTVQKIQDAVDTKKAEVDEITK
KAYNEELEPSPGMNVRQTFESKVMNSLNQARDQAGAATENSLKDLNNAITMARAGSKGST
INIAQMTAIVGQQAVEGKRIPFGFKYRTLPHFAKDDYSAPSRGFVENSYLRGLTPTEFFF
HAMAGREGLIDTAVKTAETGYIQRRLVKALEEVTVKYDSTVRDSRGNVVQFIYGEDGLDG
AHIE--NQKVDIITMSDKAFNDRYMVDIMSGDISMWKGR-LLQARELQGDTELQEMFDEE
YEALRKSQDFLRKM-GKGTEDSMQLPLNIGRIIDQAQKNFKIRRGDKTDL----------
------DPRHALNAVKQLLERLVVVRGEDPISKEAQDNATLLLKAQL---RSRLAYKRLV
LEHGVNRLAFDNIVGAVESRFVAAHANPGEMVGVLAAQSIGEPATQMTLNTFHFTGVSAK
NVTLGVPRLKEILNVSQNIRTPSMTVYQLPENAGDKEAAKLLRSRVQHTNLRSVAETCEL
WYDPDIQSTIIPEDLDMVESYFIIPED-TDQDLALHSKWLLRITLS-----RARLLDKGL
NITDVASRIKATYGKDLSVIFSDINADEQIIRIRLVQNY--GKDED-DERKEDDEVLRRF
LNEMLDHLTFHGVPGVSRAFIDQKSRAIISDDGSVYMAKSDPRCNEYVLETTGSSFAKVL
AIEGVDTSRTYTNRFTEIFEVLGIEATRAAILRELTQVLSFDGSYVNARHLGILCDVMTA
RGYVMAVTRHGINKSDTGALMRCSFEQTVEILLEAA--------AAGELDDCKGVSENLI
LGQPAPVGTGTMEILLDQNMLSTVVTDNANLGLGG-AIGVKGSQQLLDGAATPYDSGSPM
QDSG-YLGSPDYGASFSPIAASGSE---------TPGGFTDY--QPGFG-----------
---GVGGLSPYG--LRSPG-----------------------------------GYSPAS
P--FGGTSPSSPGFSP-TAGYSPTSPMFGA-------TSPG------FGPTSPSFSPASP
AF-TPTSPAYSPTSPGY-QASP----TSPSYSPTSPN-------YSPTSPAYG-SPTSPS
YSPTSPAFSPTSPTSP-------TSPVYSPTSPMYSPTSPMYGGSGNKQSPTSPSYSP--
---------------------------------------------------TSPTYSPTS
PT------------------------------------SPTSP-Q---------------
------YSPTSPMYNASPRSP-PVRSTS--------------------------------
--------------ATSPQYSPNSP-------QYS---------PT-SPKED--------
----------------------
>XP_022513691_Fonsecaea_monophora
-MASLNFPYSSAPLRTVEEIQFGLFSAKETERLAVIDIEYPETMD-EQRLRPREKGPNDP
HLGTIDRNFKCSTCEENMAECPGHFGVIKLATPVYHYGFMNKVKKILETVCHNCGKIKAL
---DTEEFRHAISIRDRKRRF------------------EAVWRLSKPRNVCEADPIDDP
D-QPLKGPPQP--KHGGCGNAQPDIRRTGLQLWATWKPRKG--EDDEDVT-----PD---
--KKR---IFPQDALNTFRTLTDETLELMGLS-LDYARPEWMILSALPVPPPPVRPSISV
DGSGQGQRGEDDLTFKLGDIIRANQAVLRTEVDGTPDHIKIDLCDLLQYHIATYMDNEIA
GLDK-----AQHKSGRPIKSIRARLKGKEGRLRQNLMGKRVDFSARTVITGDPNLSLDEV
GVPRSIARTLTYPERVTPFTIDRLRRLVRNGPNDHPGARYVIRDT---------GERIDL
RHHKRAGEMTLQYGWIVERHIQDGDVILFNRQPSLHKESMMGHRVRVMPYSTFRLNLSVT
TPYNADFDGDEMNLHVPQSEESRAELANLCMVPLNIVSPQRNAPLMGIIQDTLCGIYKIC
RRDVFLTKDQVMNVMLWVPD----WDGVIPQPAIIKPTPRWTGKQMISMVLPPA------
LNLERLDAKGE-------DPYVPTNDTGLMVLEGNLMFGLFSKKFVG-TSAGGIIHTIVN
EFGHDTARAFFNGAQTVVNYWLLHNGFSIGIGDTVPDPDTVQKIQDAVDTKKAEVDEITK
KAYNEELEPSPGMNVRQTFESKVMNSLNQARDQAGAATENSLKDLNNAITMARAGSKGST
INIAQMTAIVGQQAVEGKRIPFGFKYRTLPHFAKDDYSAPSRGFVENSYLRGLTPTEFFF
HAMAGREGLIDTAVKTAETGYIQRRLVKALEEVTVKYDSTVRDSRGNVVQFIYGEDGLDG
AHIE--NQKVDIITMSDKAFNDRYMVDIMSGDISMWKGR-LLQARELQGDTELQEMFDEE
YEALRTSQDFLRKM-GKGTEDSMQLPLNIGRIIDQAQKNFKIRRGDKTDL----------
------DPRHALTAVKQLLERLVIVRGEDPISKEAQDNATLLLKAQL---RSRLAYKRLV
LEHGVNRLAFDNIIGAVESRFIAAHANPGEMVGVLAAQSIGEPATQMTLNTFHFTGVSAK
NVTLGVPRLKEILNVSQNIRTPSMTVYQLPENAGDKEAAKLLRSRVQHTNLRSVAETCEL
WYDPDIQSTIIPEDLDMVESYFIIPED-TDQDLALHSKWLLRITLS-----RARLLDKGL
NITDVASRIKATYGKDLSVIFSDINADEQIIRVRLVQNY--GKDED-DERKEDDEVLRRF
LNEMLDHLTFHGVPGVSRAFIDQKSRAIINEDGSVYMAKSDPRCNEYVLETTGSSFAKVL
AIEGVDTSRTYTNRFTEIFEVLGIEATRAAILRELTQVLSFDGSYVNARHLGILCDVMTA
RGYVMAVTRHGINKSDTGALMRCSFEQTVEILLEAA--------AAGELDDCKGVSENLI
LGQPAPVGTGTMEILLDQNMLSTVVTDNANLGLGG-AIGVKGSQQLLDGAATPYDTGSPM
QDSG-YLGSPDYGASFSPIIAAGSE---------TPGGFTDY--QPGFG-----------
---GAGGFSPYG--SRSPG-----------------------------------GYSPAS
P--FGGTSPSSPGFSP-TAGYSPTSPMFGA-------TSPG------FGPTSPSFSPASP
AF-TPTSPAYSPTSPGY-QASP----TSPSYSPTSPN-------YSPTSPAYG-SPTSPS
YSPTSPAFSPTSPTSP-------TSPVYSPTSPMYSPTSPMYGGGANKQSPTSPSYSP--
---------------------------------------------------TSPTYSPTS
PT------------------------------------SPTSP-S---------------
------YSPTSPMYNASPRSP-PARSAS--------------------------------
--------------ATSPQYSPNSP-------QYS---------PT-SPKED--------
----------------------
>XP_016627338_Fonsecaea_multimorphosa
-MASLNFPYSSAPLRTVEEIQFGLFSAKETERLAVIDIEYPETMD-EQRLRPREKGPNDP
HLGTIDRNFKCSTCEENMAECPGHFGVIKLATPVYHYGFMNKVKKILETVCHNCGKIKAL
---DTEEFRHAISIRDRKRRF------------------DAVWRLSKPRNVCEADPIEDP
D-QPLKGPPQP--KHGGCGNAQPDIRRTGLQLWATWKPRKG--EDDEDVT-----PD---
--KKR---IFPQDALNTFRTLTDETLDMMGLS-LDYARPEWMILSALPVPPPPVRPSISV
DGSGQGQRGEDDLTFKLGDIIRANQAVLRTEVDGTPDHIKVDLCDLLQYHIATYMDNEIA
GLDK-----AQHKSGRPIKSIRARLKGKEGRLRQNLMGKRVDFSARTVITGDPNLSLDEV
GVPRSIARTLTYPERVTPFTIDRLRRLVANGPNDHPGARYVIRDT---------GERIDL
RHHKRAGEMTLQYGWIVERHIQDGDVILFNRQPSLHKESMMGHRVRVMPYSTFRLNLSVT
TPYNADFDGDEMNLHVPQSEESRAELANLCMVPLNIVSPQRNAPLMGIIQDTLCGIYKIC
RRDVFLTRDQVMNVMLWVPD----WDGVIPQPAIIKPTPRWTGKQMISMVLPPA------
LNLERLDAKGE-------DPYVPTNDTGLMVLEGSLMFGLFSKKFVG-TSAGGIIHTIVN
EFGHDTARAFFNGAQTVVNYWLLHNGFSIGIGDTVPDPDTVQKIQDAVDTKKAEVDDITK
KAYNEELEPSPGMNVRQTFESKVMNSLNQARDQAGAATENSLKDLNNAITMARAGSKGST
INIAQMTAIVGQQAVEGKRIPFGFKYRTLPHFAKDDYSAPSRGFVENSYLRGLTPTEFFF
HAMAGREGLIDTAVKTAETGYIQRRLVKALEEVTVKYDSTVRDSRGNVVQFIYGEDGLDG
AHIE--NQKVDIITMSDKAFNDRYLVDIMSGDISMWKGR-LLQARELQGDTELQEMFDEE
YEALRKSQDFLRKM-GKGTEDSMQLPLNIGRIIDQAQKNFKIRRGDKTDL----------
------DPRHALNAVKQLLERLVVVRGEDPISKEAQDNATLLLKAQL---RSRLAYKRLV
LEHGVNRLAFDNIVGAVESRFIAAHANPGEMVGVLAAQSIGEPATQMTLNTFHFTGVSAK
NVTLGVPRLKEILNVSQNIRTPSMTVYQLPENTGDKEAAKLLRSRVQHTNLRSVAETCEL
WYDPDIQSTIIPEDLDMVESYFIIPED-TDQDLALHSKWLLRVTLS-----RARLLDKGL
NITDVASRIKATYGKDLSVIFSDINADEQIIRIRLVQNY--GKDED-DERKEDDEVLRRF
LNEMLDHLTFHGVPGVSRAFIDQKSRAIISDDGSVYMAKSDPRCNEYVLETTGSSFAKVL
AIEGVDTSRTYTNRFTEIFEVLGIEATRAAILRELTQVLSFDGSYVNARHLGILCDVMTA
RGYVMAVTRHGINKSDTGALMRCSFEQTVEILLEAA--------AAGELDDCKGVSENLI
LGQPAPVGTGTMEILLDQSMLSTVVTDNANLGLGG-AIGVKGSQQLLDGAATPYDSGSPM
QDSG-YLGSPDYGASFSPIAASGSE---------TPGGFTDY--QPGFG-----------
---GAGGLSPYG--LRSPG-----------------------------------GYSPAS
P--FGGTSPSSPGFSP-TAGYSPTSPMFGA-------TSPG------FGPTSPSFSPASP
AF-TPTSPAYSPTSPGY-QASP----TSPSYSPTSPN-------YSPTSPAYG-SPTSPS
YSPTSPAFSPTSPTSP-------TSPVYSPTSPMYSPTSPMYGGSGNKQSPTSPSYSP--
---------------------------------------------------TSPTYSPTS
PT------------------------------------SPTSP-S---------------
------YSPTSPMYNASPRSP-PTRSTS--------------------------------
--------------ATSPQYSPNSP-------QYS---------PT-SPKED--------
----------------------
>XP_022500381_Fonsecaea_nubica
-MASLNFPYSSAPLRTVEEIQFGLFSAKETERLAVIDIEYPETMD-EQRLRPREKGPNDP
HLGTIDRNFKCSTCEENMAECPGHFGVIKLATPVYHYGFMNKVKKILETVCHNCGKIKAL
---DTEEFRHAISIRDRKRRF------------------EAVWRLSKPRNVCEADPIDDP
D-QPLKGPPQP--KHGGCGNAQPDIRRTGLQLWATWKPRKG--EDDEDVT-----PD---
--KKR---IFPQDALNTFRTLTDETLELMGLS-LDYARPEWMILSALPVPPPPVRPSISV
DGSGQGQRGEDDLTFKLGDIIRANQAVLRTEVDGTPDHIKIDLCDLLQYHIATYMDNEIA
GLDK-----AQHKSGRPIKSIRARLKGKEGRLRQNLMGKRVDFSARTVITGDPNLSLDEV
GVPRSIARTLTYPERVTPFTIDRLRRLVRNGPNDHPGARYVIRDT---------GERIDL
RHHKRAGEMTLQYGWIVERHIQDGDVILFNRQPSLHKESMMGHRVRVMPYSTFRLNLSVT
TPYNADFDGDEMNLHVPQSEESRAELANLCMVPLNIVSPQRNAPLMGIIQDTLCGIYKIC
RRDVFLTKDQVMNVMLWVPD----WDGVIPQPAIIKPTPRWTGKQMISMVLPPA------
LNLERLDAKGE-------DPYVPTNDTGLMVLEGNLMFGLFSKKFVG-TSAGGIIHTIVN
EFGHDTARAFFNGAQTVVNYWLLHNGFSIGIGDTVPDPDTVQKIQDAVDTKKAEVDEITK
KAYNEELEPSPGMNVRQTFESKVMNSLNQARDQAGAATENSLKDLNNAITMARAGSKGST
INIAQMTAIVGQQAVEGKRIPFGFKYRTLPHFAKDDYSAPSRGFVENSYLRGLTPTEFFF
HAMAGREGLIDTAVKTAETGYIQRRLVKALEEVTVKYDSTVRDSRGNVVQFIYGEDGLDG
AHIE--NQKVDIITMSDKAFNDRYMVDIMSGDISMWKGR-LLQARELQGDTELQEMFDEE
YEALRTSQDFLRKM-GKGTEDSMQLPLNIGRIIDQAQKNFKIRRGDKTDL----------
------DPRHALTAVKQLLERLVIVRGEDPISKEAQDNATLLLKAQL---RSRLAYKRLV
LEHGVNRLAFDNIIGAVESRFIAAHANPGEMVGVLAAQSIGEPATQMTLNTFHFTGVSAK
NVTLGVPRLKEILNVSQNIRTPSMTVYQLPENAGDKEAAKLLRSRVQHTNLRSVAETCEL
WYDPDIQSTIIPEDLDMVESYFIIPED-TDQDLALHSKWLLRITLS-----RARLLDKGL
NITDVASRIKATYGKDLSVIFSDINADEQIIRVRLVQNY--GKDED-DERKEDDEVLRRF
LNEMLDHLTFHGVPGVSRAFIDQKSRAIINEDGSVYMAKSDPRCNEYVLETTGSSFAKVL
AIEGVDTSRTYTNRFTEIFEVLGIEATRAAILRELTQVLSFDGSYVNARHLGILCDVMTA
RGYVMAVTRHGINKSDTGALMRCSFEQTVEILLEAA--------AAGELDDCKGVSENLI
LGQPAPVGTGTMEILLDQNMLSTVVTDNANLGLGG-AIGVKGSQQLLDGAATPYDSGSPM
QDSG-YLGSPDYGASFSPIIAAGSE---------TPGGFTDY--QPGFG-----------
---GAGGFSPYG--SRSPG-----------------------------------GYSPAS
P--FGGTSPSSPGFSP-TAGYSPTSPMFGA-------TSPG------FGPTSPSFSPASP
AF-TPTSPAYSPTSPGY-QASP----TSPSYSPTSPN-------YSPTSPAYG-SPTSPS
YSPTSPAFSPTSPTSP-------TSPVYSPTSPMYSPTSPMYGGGANKQSPTSPSYSP--
---------------------------------------------------TSPTYSPTS
PT------------------------------------SPTSP-S---------------
------YSPTSPMYNASPRSP-PARSAS--------------------------------
--------------ATSPQYSPNSP-------QYS---------PT-SPKED--------
----------------------
>XP_013288505_Fonsecaea_pedrosoi
-MASLNFPYSSAPLRTVEEIQFGLFSAKETERLAVIDIEYPETMD-EQRLRPREKGPNDP
HLGTIDRNFKCSTCEENMAECPGHFGVIKLATPVYHYGFMNKVKKILETVCHNCGKIKAL
---DTEEFRHAISIRDRKRRF------------------EAVWRLSKPRNVCEADPIDDP
D-QPLKGPPQP--KHGGCGNAQPDIRRTGLQLWATWKPRKG--EDDEDVT-----PD---
--KKR---IFPQDALNTFRTLADETLELMGLS-LDYARPEWMILSALPVPPPPVRPSISV
DGSGQGQRGEDDLTFKLGDIIRANQAVLRTEVDGTPDHIKIDLCDLLQYHIATYMDNEIA
GLDK-----AQHKSGRPIKSIRARLKGKEGRLRQNLMGKRVDFSARTVITGDPNLSLDEV
GVPRSIARTLTYPERVTPFTIDRLRRLVRNGPNDHPGARYVIRDT---------GERIDL
RHHKRAGEMTLQYGWIVERHIQDGDVILFNRQPSLHKESMMGHRVRVMPYSTFRLNLSVT
TPYNADFDGDEMNLHVPQSEESRAELANLCMVPLNIVSPQRNAPLMGIIQDTLCGIYKIC
RRDVFLTKDQVMNVMLWVPD----WDGVIPQPAIIKPTPRWTGKQMISMVLPPA------
LNLERLDAKGE-------DPYVPTNDTGLMVLEGNLMFGLFSKKFVG-TSAGGIIHTIVN
EFGHDTARAFFNGAQTVVNYWLLHNGFSIGIGDTVPDPDTVQKIQDAVDTKKAEVDEITK
KAYNEELEPSPGMNVRQTFESKVMNSLNQARDQAGAATENSLKDLNNAITMARAGSKGST
INIAQMTAIVGQQAVEGKRIPFGFKYRTLPHFAKDDYSAPSRGFVENSYLRGLTPTEFFF
HAMAGREGLIDTAVKTAETGYIQRRLVKALEEVTVKYDSTVRDSRGNVVQFIYGEDGLDG
AHIE--NQKVDIITMSDKAFNDRYMVDIMSGDISMWKGR-LLQARELQGDTELQEMFDEE
YEALRTSQDFLRKM-GKGTEDSMQLPLNIGRIIDQAQKNFKIRRGDKTDL----------
------DPRHALTAVKQLLERLVIVRGEDPISKEAQDNATLLLKAQL---RSRLAYKRLV
LEHGVNRLAFDNIIGAVESRFIAAHANPGEMVGVLAAQSIGEPATQMTLNTFHFTGVSAK
NVTLGVPRLKEILNVSQNIRTPSMTVYQLPENAGDKEAAKLLRSRVQHTNLRSVAETCEL
WYDPDIQSTIIPEDLDMVESYFIIPED-TDQDLALHSKWLLRITLS-----RARLLDKGL
NITDVASRIKATYGKDLSVIFSDINADEQIIRVRLVQNY--GKDED-DERKEDDEVLRRF
LNEMLDHLTFHGVPGVSRAFIDQKSRAIINEDGSVYMAKSDPRCNEYVLETTGSSFAKVL
AIEGVDTSRTYTNRFTEIFEVLGIEATRAAILRELTQVLSFDGSYVNARHLGILCDVMTA
RGYVMAVTRHGINKSDTGALMRCSFEQTVEILLEAA--------AAGELDDCKGVSENLI
LGQPAPVGTGTMEILLDQNMLSTVVTDNANLGLGG-AIGVKGSQQLLDGAATPYDTGSPM
QDSG-YLGSPDYGASFSPIIAAGSE---------TPGGFTDY--QPGFG-----------
---GAGGFSPYG--SRSPG-----------------------------------GYSPAS
P--FGGTSPSSPGFSP-TAGYSPTSPMFGA-------TSPG------FGPTSPSFSPASP
AF-TPTSPAYSPTSPGY-QASP----TSPSYSPTSPN-------YSPTSPAYG-SPTSPS
YSPTSPAFSPTSPTSP-------TSPVYSPTSPMYSPTSPMYGGGANKQSPTSPSYSP--
---------------------------------------------------TSPTYSPTS
PT------------------------------------SPTSP-S---------------
------YSPTSPMYNASPRSP-PARSAS--------------------------------
--------------ATSPQYSPNSP-------QYS---------PT-SPKED--------
----------------------
>XP_007754236_Cladophialophora_yegresii
-MTSLNFPHSTAPLRTVEEIQFGLFSAKETERLAVIDIEYPETMD-EQRLRPREKGPNDP
HLGTIDRNFKCSTCEENMNECPGHFGVIKLATPVFHYGFMNKVKKILETVCHNCGKIKAL
---DNADFQQAIATRDPKRRF------------------EAVWRLSKPRNICEADPPEDP
D-QPLKGPAPP--KHGGCGNAQPDIRRTGLHLYATWKPRKG--DDDEDTT-----PD---
--KKR---IFPQDVLNTFRTLTDETLQMMGIN-LDYARPEWMILTALPVPPPPVRPSISV
DGSGQGQRGEDDLTFKLGDIIRANQAVLRTEVDGTPDHIKVDLCDLLQYHIATYMDNEIA
GLDK-----AQHKSGRPIKSIRARLKGKEGRLRQNLMGKRVDFSARTVITGDPNLSLDEV
GVPRSIARTLTFPERVTQKNIDKLKRLVANGPNEHPGARYVIRDS---------GERIDL
RHHKNASEMNLQHGWIVERHIQDGDVILFNRQPSLHKESMMGHRVRVMPYSTFRLNLSVT
APYNADFDGDEMNLHVPQSQESRAELANLCMVPLNIVSPQRNAPLMGIIQDTLCGIYKIC
RRDIFLTREQVMNIMLWVPD----WDGVIPQPAIIKPTPRWTGKQMISMVLPPA------
LNLERLDAKGE-------DPYVPTNDTGLIVLEGNLMFGVLSKKFVG-TGAGGIIHTIYN
EFGWETALSFFNGAQTVVNYWLLHNGFSIGIGDTVPDPDTVQKIQHAVDTKKAEVEDLQK
KAEAEDLEPSPGMNVRQTFESKAMNSLNQARDQAGAATEDSLKDLNNAITMARAGSKGST
INIAQMTAIVGQQAVEGKRIPFGFKYRSLPHFTKDDYSAPSRGFVENSYLRGLTPTEFFF
HAMAGREGLIDTAVKTAETGYIQRRLVKALEEVTVKYDSTVRDSRGNIVQFIYGEDGLDG
AHIE--NQKVDIITMSTKAFNDRYFVDIMSGDVSMWKGR-LLQAREIQGDVELQEMFDLE
FANLKECQRLLRNM-GKGTEDSMQLPLNIGRIIDQAQKNFKIRRGDKTDL----------
------DPRYALTAVNQLLERLVIVRGDDPISKEAQDNATLLLKAQL---RSRLAYKRLV
LEHGVNRLAFDNIIGAVESRFTAANAAPGEMVGVLAAQSIGEPATQMTLNTFHFTGVSAK
NVTLGVPRLKEILNVSQNIRTPSMSVYQLPENTGDKDAAKLLRSQIQHTNLRSVAETCEL
WYDPDIQNTIIPEDVDMVDAYFILPED-GEADLSLHSKWMLRVILS-----RAKLLDKGL
DITQVAGKIKSTYGKDLAVIYSDRNADEQVVRIRLVQNY--GKDEE-DDRKEDDEILRRF
LNEMLDHLTFHGVPGVERAFIDQKSRSIIKPDGSVFMAKSDPECNEYVLETTGSAFAKVL
AVEGVDATRTYTNRFTEVFEVLGIEATRAAILRELTQVLSFDGSYVNARHLGILCDVMTS
RGYVMAVTRHGINKSDTGALMRSSFEQTVEILLEAA--------AAGELDDCKGVSENII
LGQHAPVGTGTMEILLDQAMLATLPA-SSGYGLGG-PIGIKTSQQLLEGAATPYDSGSPM
QDNG-YLGSPDYGASFSPIAAPGSE---------TPGGFTDY--QPGFG-----------
---GAGGFSPYG--PRSPG-----------------------------------GYSPAS
P--FGQTSPTSPGFSP-TAGYSPTSPMFGA-------TSPG------FGPTSPSFSPASP
AF-TPTSPAYSPTSPGY-Q-SP----TSPSYSPTSPN-------YSPTSPAYG-SPTSPS
YSPTSPAFSPTSPTSP-------TSPVYSPTSPMYSPTSPMYGGGGNKQSPTSPSYSP--
---------------------------------------------------TSPTYSPTS
PS------------------------------------SPTSP-S---------------
------YSPTSPVYNASPRSP-QARNQS--------------------------------
--------------PTSPQYSPNSP-------QYS---------PT-SPKED--------
----------------------
>XP_016239228_Exophiala_spinifera
-MSNLNFPYSSAPLRTVEEIQFGLFSAKETERLAVIDIEYPETMD-EQRLRPREKGPNDP
HLGTIDRNFKCSTCEENMAECPGHFGVIKLATPVFHYGFMTKVKKILETVCHNCGKIKAL
---DTEEFRHAVSLRDRKRRF------------------DAVWRLSKPRLVCEADPPEDP
D-QPLKGPPQP--KHGGCGNAQPEIRRTGLQLWATWKPRKG--DDDEDIT-----PD---
--KKR---IFPQDALNTFRTLTDETLEMMGLS-LDYARPEWMILSALPVPPPPVRPSISV
DGSGQGSRGEDDLTFKLGDIIRANQAVLRTEVDGTPDHIKVDLCDLLQYHIATYMDNEIA
GLEK-----AQHKSGRPIKSIRARLKGKEGRLRQNLMGKRVDFSARTVITGDPNLSLDEV
GVPRSIARTLTYPETVTPFNLDKLKRLVANGPNEHPGARYVIRDT---------GERIDL
RHHKRAGEMTLQYGWKVERHIQDGDVILFNRQPSLHKESMMGHRVRVMPYSTFRLNLSVT
TPYNADFDGDEMNLHVPQSEESRAELANLCMVPLNIVSPQRNGPLMGIVQDTLCGIYKIC
RRDIFLSRDQVMNVMMWVPD----WDGVIPQPAIIKPRPRWTGKQMISMVLPKA------
LNLERFEAKGDAFRDQKDDNLSPINDTGLMVLEGNLIFGLFSKKFVG-TSAGGIIHTIYN
EFGHEAAMAFFNGAQTVVNYWLLHNGFSIGIGDTVPDPATVVKIQQAVDDRKADVEQLTK
AAYNEDLEPAPGMNVRQTFESKVMNFLNQARDQAGSATENSLKDLNNAIQMARAGSKGST
INIAQMTAIVGQQAVEGKRIPFGFKYRTLPHFAKDDYSAPSRGFVENSYLRGLTPTEFFF
HAMAGREGLIDTAVKTAETGYIQRRLVKALEEVTVKYDSTVRDSRGNIVQFIYGEDGLDG
GHIE--NQKVDIVTMSDKAFMNRYAVDVMSGDTSMWRGK-LLQAREIQGDTELQELFDEE
LEALRKSRDFLRKM-GKGTEDNFQLPLNVARIIDQAQKNFKIRRGDKTDL----------
------DPRYALNAVKQLLDRLIVVRGDDAISQEAQSNATLLFKAQL---RSRLAYKRLV
LEHGLNRLAFDNVIGGIESRFIAAHANPGEMVGVLAAQSIGEPATQMTLNTFHFTGVSAK
NVTLGVPRLKEILNVSQNIRTPSMTVYQLPEYTGDKEAAKLLRSRVQHTNLRSVAETCEL
WYDPDIQSTIIPEDLDMVESYFIIPED-NEADLSLHSKWLLRITLS-----RAKLLDKGL
NIQEVSSKIKSTYGKDLSVIFSDINADEQVIRIRLVQNY--GKDEE-EDRREDDEILRRF
LNEMLDHLTFHGVPGVSRAFIDQKSKAIIDADNSVRMAKSDPKCNEYVLETSGSSFAKVL
AIDGVDTTRTYTNRFTEIFEVLGIEATRAAILRELTQVLSFDGSYVNARHLGILCDVMTS
RGYVMAVTRHGINKSDTGALMRCSFEQTVEILLEAA--------AAGELDDCRGVSENLI
LGQPAPVGTGTMDILLDHNMLSTVVTDNANLGLGG-VIGVKGTQQMLEGAATPYDSGSPM
QDNQ-YLGSPDYGASFSPIAASGSE---------TPGGFTDY--QPGFG-----------
---GAGGFSPYG--ARSPA-----------------------------------GYSPAS
P--FGGMSPASPGFSP-TAGYSPTSPAFGA-------TSPG------FGPTSPSFSPASP
AF-TPTSPAYSPTSPGY-QASP----TSPSYSPTSPN-------YSPTSPAYGTSPTSPS
YSPTSPAFSPTSPTSP-------TSPAYSPTSPQYSPTSPVYGG-GKQQSPTSPSYSP--
---------------------------------------------------TSPTYSPTS
PT------------------------------------SPTSP-S---------------
------YSPTSPMYNASPRSP-QGRPGG--------------------------------
--------------ISSPQYSPNSP-------QYS---------PT-SPKEDKDD-----
----------------------
>XP_016260821_Exophiala_oligosperma
-MSNLNFPYSSAPLRTVEEIQFGLFSAKETERLAVIDIEYPETMD-EQRLRPREKGPNDP
HLGTIDRNFKCSTCEENMAECPGHFGVIKLATPVFHYGFMTKVKKILETVCHNCGKIKAL
---DTEEFKHAISLRDRKRRF------------------DAVWRLSKPRLICEADPPDDP
D-QPLKGPQQP--KHGGCGNAQPEIRRTGLQLWATWKPRKG--DDDEDIT-----PD---
--KKR---IFPQDALNTFRTLTDETLEMMGLS-LDYARPEWMILSALPVPPPPVRPSISV
DGSGQGSRGEDDLTFKLGDIIRANQAVLRTEVDGTPDHIKVDLCDLLQYHIATYMDNEIA
GLEK-----AQHKSGRPIKSIRARLKGKEGRLRQNLMGKRVDFSARTVITGDPNLSLDEV
GVPRSIARTLTYPETVTPFNLDKLKRLVANGPNEHPGARYVIRDT---------GERIDL
RHHKRAGEMTLQYGWKVERHIQDGDVILFNRQPSLHKESMMGHRVRVMPYSTFRLNLSVT
TPYNADFDGDEMNLHVPQSEESRAELANLCMVPLNIVSPQRNGPLMGIVQDTLCGIYKIC
RRDIFLSRDQVMNVMMWVPD----WDGVIPQPAIIKPRPRWTGKQMISMVLPKA------
LNLERFEAKGDAFRDQKDESLSPINDTGLMVLEGNLMFGLFSKKFVG-TSAGGIIHTIYN
EFGHEAAMAFFNGAQTVVNYWLLHNGFSIGIGDTVPDPATVVKIQQAVDDRKADVEQLTK
AAYNEDLEPAPGMNVRQTFESKVMNFLNQARDQAGSATENSLKDLNNAITMARAGSKGST
INIAQMTAIVGQQAVEGKRIPFGFKYRTLPHFAKDDYSAPSRGFVENSYLRGLTPTEFFF
HAMAGREGLIDTAVKTAETGYIQRRLVKALEEVTVKYDSTVRDSRGNIVQFIYGEDGLDG
GHIE--NQKVDIVTMSDKAFMNRYSVDVMSGDTSMWRGK-LLQAREIQGDTELQELFDEE
LEDLRESRDFLRKM-GKGTEDNFQLPLNVARIIDQAQKNFKIRRGDRTDL----------
------DPRYALTAVKQLLDRLIVVRGDDAISQEAQSNATLLFKAQL---RSRLAYKRLV
LEHGLNRLAFDNVIGGIESRFIAAHANPGEMVGVLAAQSIGEPATQMTLNTFHFTGVSAK
NVTLGVPRLKEILNVSQNIRTPSMTVYQLPEYTGDKEAAKLLRSRVQHTNLRSVAETCEL
WYDPDIQSTIIPEDLDMVESYFIIPED-NEADLSLHSKWLLRITLS-----RAKLLDKGL
NIQEVSSKIKSTYGKDLSVIFSDINADEQVIRVRLVQNY--GKDEE-EDRREDDEILRRF
LNEMLDHLTFHGVPGVSRAFIDQKSKAIIDTDNSVRMTKSDPKCNEYVLETSGSSFAKVL
AIDGVDTSRTYTNRFTEIFEVLGIEATRAAILRELTQVLSFDGSYVNARHLGILCDVMTS
RGYVMAVTRHGINKSDTGALMRCSFEQTVEILLEAA--------AAGELDDCRGVSENLI
LGQPAPVGTGTMDILLDHNMLSTVVTDNANLGLGG-VIGVKGTQQMLEGAATPYDSGSPM
QDNQ-YLGSPDYGASFSPIAASGSE---------TPGGFTDY--QPGFG-----------
---GAGGFSPYG--ARSPA-----------------------------------GYSPAS
P--FGGMSPASPGFSP-TAGYSPTSPAFGA-------TSPG------FGPTSPSFSPASP
AF-TPTSPAYSPTSPGY-QASP----TSPSYSPTSPN-------YSPTSPAYGNSPTSPS
YSPTSPAFSPTSPTSP-------TSPAYSPTSPQYSPTSPVYGD-GKQQSPTSPSYSP--
---------------------------------------------------TSPTYSPTS
PT------------------------------------SPTSP-S---------------
------YSPTSPMYNASPRSP-QGRPGG--------------------------------
--------------ISSPQYSPNSP-------QYS---------PT-SPKEDKDD-----
----------------------
>XP_013315853_Exophiala_xenobiotica
-MSNLNFPYSSAPLRTVEEIQFGLFSAKETERLAVIDIEYPETMD-EQRLRPREKGPNDP
HLGTIDRNFKCSTCEENMAECPGHFGVIKLATPVYHYGFMTKVKKILETVCHNCGKIKAL
---DTEEFRHAISLRDRKRRF------------------DAVWRLSKPRLICEADPPEDP
D-QPVKGQLQP--KHGGCGNAQPEIRRTGLQLWATWKPRKG--DDDEDIT-----PD---
--KKR---IFPQDALNTFRTLTDETLEMMGLS-LDYARPEWMILSALPVPPPPVRPSISV
DGSGQGQRGEDDLTFKLGDIIRANQAVLRTEVDGTPDHIKVDLCDLLQYHIATYMDNEIA
GLEK-----AQHKSGRPIKSIRARLKGKEGRLRQNLMGKRVDFSARTVITGDPNLSLDEV
GVPRSIARTLTYPETVTPFNLDKLKRLVANGPNEHPGARYVIRDT---------GERIDL
RHHKRAGEMTLQYGWKVERHIQDGDVILFNRQPSLHKESMMGHRVRVMPYSTFRLNLSVT
TPYNADFDGDEMNLHVPQNEESRAELANLCMVPLNIVSPQRNGPLMGIVQDTLCGIYKIC
RRDIFLTRDQVMNVMMWVPD----WDGVIPQPAVIKPTPRWTGKQMISMVLPKA------
LNLERMEAKGEAFKDHKDQTLSPINDTGLMVLEGNLMFGLFSKKFVG-TSAGGIIHTIYN
EFGHEAAMAFFNGAQTVVNYWLLHNGFSIGIGDTVPDPATVRKIQEAVDDRKTDVDQLTV
AAYKEDLEAAPGMNVRQTFESKVMNFLNQARDQAGSATENSLKDLNNAIQMARAGSKGST
INIAQMTAIVGQQAVEGKRIPFGFKYRTLPHFAKDDYSAPSRGFVENSYLRGLTPTEFFF
HAMAGREGLIDTAVKTAETGYIQRRLVKALEEVTVKYDTTVRDSRGNIVQFLYGEDGLDG
GHIE--NQKVDIITMSDEAFMNRYSVDIMSGDTSVWRGK-LLQAREIQGDTEMQEMFDEE
LEALRESRDFLRRM-GKGTEDNFQLPLNVARIIDQAQKNFKIRRGDKTDL----------
------DPRYALTAVKQLLDRLIVVRGEDAISKEAQSNATLLFKAQL---RSRLAYKRLV
LEHGLNRLAFDNVIGGIESRFIAAHANPGEMVGVLAAQSIGEPATQMTLNTFHFTGVSAK
NVTLGVPRLKEILNVSQNIRTPSMTVYQLPENTGDKEAAKLLRSRVQHTNLRSVAETCEL
WYDPDIESTIIPEDLDMVESYFIIPEE-NEADLALHSKWLLRITLS-----RAKLLDKGL
NIQEVAAKIKSTYGKDLSVIFSDINADEQVIRVRLVQNY--GKDEE-EERREDDEILRRF
LNEMLDHLTFHGVPGVSRAFIDQKSKAIIDRDNSVKMAKADPECNEFVLETSGSAFAKVL
AIEGVDTTRTYTNRFTEIFEVLGIEATRAAILRELTQVLSFDGSYVNARHLGILCDVMTS
RGYVMAVTRHGINKSDTGALMRCSFEQTVEILLEAA--------AAGELDDCRGVSENLI
LGQPAPVGTGTMDILLDHNMLATVVSDNANLGLGG-VIGVKGTQQMLEGAATPYDIGSPT
QDSG-YLGSPDYGASFSPIAASGSE---------TPGGFTDY--QPGFG-----------
---GAGGFSPYG--ARSPG-----------------------------------GYSPAS
P--FGGTSPASPGFSP-TAGYSPTSPMFGG-------TSPG------FGPTSPSFSPASP
AF-TPTSPAYSPTSPGY-QASP----TSPSYSPTSPN-------YSPTSPAYG-SPTSPS
YSPTSPAFSPTSPTSP-------TSPVYSPTSPMYSPTSPMYGG-GKQQSPTSPSYSP--
---------------------------------------------------TSPTYSPTS
PT------------------------------------SPTSP-S---------------
------YSPTSPVYNASPRSP-QGRPGN--------------------------------
--------------VSSPQYSPNSP-------QYS---------PT-SPKEDKDD-----
----------------------
>XP_007726117_Capronia_coronata
-MSNLNFPYSSAPLRTVEEIQFGLFSAKETERLAVIDIEYPETMD-EQRLRPREKGPNDP
HLGTIDRNFKCSTCEENMAECPGHFGVIKLATPVYHYGFMSKVKKILETVCHNCGKIKAL
---DSEEFRRAISLRDRKRRF------------------DAVWRLSKPRNICEADPPEDP
D-QPLKGPPQP--KHGGCGNMQPDIRRTGLQLWATWKASKA--EDEEDTA-----PD---
--KKR---IFPQDALNTFRTLTDETLEMMGLS-LDYARPEWMILSALPVPPPPVRPSISV
DGSGQGSRGEDDLTFKLGDIIRANQAVLRTEVDGTPDHIKVDLCDLLQYHIATYMDNDIA
GLER-----AQHKSGRPIKSIRARLKGKEGRLRQNLMGKRVDFSARTVITGDPNLSLDEV
GVPRSIARTLTYPETVTPFNLDRLKRLVANGPTELPGARYVIRDT---------GERIDL
RHHKRAGEMTLQYGWKVERHIQDGDVILFNRQPSLHKESMMGHRVRVMPYSTFRLNLSVT
TPYNADFDGDEMNLHVPQSEESRAELANLCMVPLNIVSPQRNGPLMGIVQDTLCGIYKVC
RRDVFLTREQVMNIMLWVPD----WDGVIPQPAIIKPRPRWTGKQMISMVLPHA------
LNLERLDAKGE-------DPYVPANDTGLLVLEGHLMFGLFSKKFVG-TSSGGIIHTIFN
EFGHEAAMAFFNGAQHVVNFWLLHNGFSIGIGDTVPDPATVQKIQDVVDAKKTEVEEITI
RAYKEDLEPSPGMNVRQTFESKVMNALNQARDQAGAVTENSLKDLNNAITMARAGSKGST
INIAQMTAIVGQQAVEGKRIPFGFKYRTLPHFAKDDYSAPSRGFVENSYLRGLTPTEFFF
HAMAGREGLIDTAVKTAETGYIQRRLVKALEEVTVKYDSTVRDSRGNIVQFIYGEDGLDG
AHIE--NQKVDIITMSDKAFNNRFAVDIMSGDTSMWRGK-LLQAREIQGDTELQEMFDEE
LDALRDSREFLRKM-GKGTEDSMQLPLNIARIIDQAQKNFKIRRGDKTDL----------
------DPRHALVSVKQLLDRLVVVRGDDPISQEAQSNATLLLKAQL---RSRLAYKRLV
LEHGLNRLAFDNVIGAVESRFIAAHANPGEMVGVLAAQSIGEPATQMTLNTFHFTGVSAK
NVTLGVPRLKEILNVSQNIRTPSMTVYQLPENAGDKEAAKLLRSRVQHTNLRSVAETCEL
WYDPDIQSTIIPEDLDMVESYFIIPED-NEADLSLHSKWLLRIILS-----RAKLLDKGL
NIQDVAGKIKSTYGKDLSVIFSDINADEQVIRVRLVQGY--GKDED-EDRKEDDEILRRF
MNEMLDHLTFHGVPGVSRAFIDQKSRAIIDTDNSVYMAKSDPRCNEYVLETSGSAFAKVL
AIEGVDTTRTYTNRFTEVFEVLGIEATRAAILRELTQVLSFDGSYVNARHLGILCDVMTA
RGYVMAVTRHGINKSDTGALMRCSFEQTVEILLEAA--------AAGELDDCRGVSENLI
LGQVAPVGTGAMEILLDENMLSQVVTDNANLGLGG-AIGVKGSQQLIEGAATPYDTGSPM
QDNG-YLGSPDYGASFSPIAASGAE---------TPGGFTDY--QPGFG-----------
---GAGGFSPYG--SRSPG-----------------------------------GYSPAS
P--FGGTSPSSPGFSP-TAGYSPTSPMFGG-------TSPG------FGPTSPSFSPASP
AF-TPTSPAYSPTSPGY-QASP----TSPSYSPTSPN-------YSPTSPAYG-SPTSPS
YSPTSPAFSPTSPTSP-------TSPVYSPTSPMYSPTSPMYGGAGNKQSPTSPSYSP--
---------------------------------------------------TSPTYSPTS
PT------------------------------------SPTSP-S---------------
------YSPTSPMYNASPRSP-QARPTS--------------------------------
--------------VTSPQYSPNSP-------QYS---------PT-SPKED--------
----------------------
>XP_007732626_Capronia_epimyces
-MSNLNFPYSSAPLRTVEEIQFGLFSAKETERLAVIEIEYPETMD-EQRLRPREKGPNDP
HLGTIDRNFRCSTCEENMAECPGHFGVIKLATPVYHYGFMSKVKKILETVCHNCGKIKAL
---DSEEFRRAISLRDRKRRF------------------DAVWRLSKPRNICEADPPEDP
D-QPLKGPPQP--KHGGCGNAQPDIRRTGLQLWATWKAGKG--DDDEDTA-----PD---
--KKR---IFPQDALNTFRTLTDETLEMMGLS-LDYARPEWMILSALPVPPPPVRPSISV
DGSGQGSRGEDDLTFKLGDIIRANQAVLRTEVDGTPDHIKVDLCDLLQYHIATYMDNEIA
GLER-----AQHKSGRPIKSIRARLKGKEGRLRQNLMGKRVDFSARTVITGDPNLSLDEV
GVPRSIARNLTYPETVTPFNLDKLKRLVANGPTEHPGARYVIRDT---------GERIDL
RHHKRAGEMTLQYGWKVERHIQDGDVILFNRQPSLHKESMMAHRVRVMPYSTFRLNLSVT
TPYNADFDGDEMNLHVPQSEESRAELANLCMVPLNIVSPQRNGPLMGIVQDTLCGIYKVC
RRDVFLTREQVMNIMLWVPD----WDGVIPQPAIIKPRPRWTGKQMISMILPNA------
LNLERLDAKGE-------DPYVPANDTGLMVLEGNLMFGLFSKKFVG-TSAGGIIHTIFN
EFGHDAAMAFFNGAQHVVNYWLLHNGFSIGIGDTVPDPETVQKIQEVVDAKKAEVEELTI
RAYKEDLEPSPGMNVRQTFESKVMNALNQARDQAGAVTENSLKDLNNGITMARAGSKGST
INIAQMTAIVGQQAVEGKRIPFGFKYRTLPHFAKDDYSAPSRGFVENSYLRGLTPSEFFF
HAMAGREGLIDTAVKTAETGYIQRRLVKALEEVTVKYDSTVRDSRGNIVQFIYGEDGLDG
AHIE--NQKVDIITMSDKAFHNRYAVDIMSGDVSGWRGK-LLQAREIQGDTELQELFDEE
LEALRESREFLRKM-GKGTEDSMQLPLNIARIIDQAQKNFKIRRGDKTDL----------
------DPRHALTSVKQLLDRLVVVRGDDPISQEAQSNATLLLKAQL---RSRLAYKRLV
LEHGLNRLAFDNVIGAVESRFIAAQANPGEMVGVLAAQSIGEPATQMTLNTFHFTGVSAK
NVTLGVPRLKEILNVSQTIRTPSMTVYQLPENAGDKEAAKLLRSRVQHTNLRSVAETCEL
WYDPDIQSTIIPEDLDMVESYFIIPED-NEADLSLHSKWLLRVILS-----RAKLLDKGL
NIQEVAAKIKSTYGKDLSVIFSDINADEQVIRVRLVQGY--GKDED-EDRKEDDEILRRF
MNEMLDHLTFHGVPGVSRAFIDHKSRAIIDDDNSVYMAKSDPRCNEYVLETSGSAFAKVL
AIEGVDTARTYTNRFTEIFEVLGIEATRAAILRELTQVLSFDGSYVNARHLGILCDVMTA
RGYVMAVTRHGINKSDTGALMRCSFEQTVEILLEAA--------AAGELDDCRGVSENLI
LGQVAPVGTGAMEILLDENMLSQVVTDNANLGLGG-AIGVKGSQQLIEGAATPYDTGSPM
HDSG-YLGSPDYGASFSPIAASGSE---------TPGGFTEY--QPGFG-----------
---GAGGFSPYG--PRSPG-----------------------------------GYSPAS
P--L-GTSPSSPGFSP-TAGYSPTSPMFGR-------TSPG------FGPTSPSFSPASP
AF-TPTSPAYSPTSPGY-QASP----TSPSYSPTSPN-------YSPTSPAYG-SPTSPS
YSPTSPAFSPTSPTSP-------TSPVYSPTSPMYSPTSPMYGTTGNKQSPTSPSYSP--
---------------------------------------------------TSPTYSPTS
PT------------------------------------SPTSP-S---------------
------YSPTSPMYNASPRSP-QARSAS--------------------------------
--------------VTSPQYSPNSP-------QYS---------PT-SPKED--------
----------------------
>XP_009156913_Exophiala_dermatitidis
-MSNLNFPYSSAPLRTVEEIQFGLFSAKETERLAVIEIEYPETMD-EQRLRPREKGPNDP
HLGTIDRNFKCSTCEENMSECPGHFGVIKLATPVYHYGFMGKVKKILETVCLNCGKIKAL
---DNEEFRHAISLRDRKRRF------------------DAVWRLSKPRNVCEADPPEDP
D-QPLKGPAPP--KHGGCGNMQPEIRRSGLQLWATWKARKG--EDEEDTT-----PD---
--KKR---IFPQDALNTFRTLTDETLEMMGLS-LDYARPEWMILSALPVPPPPVRPSISV
DGSGQGQRGEDDLTFKLGDIIRANQAVLRTEVDGTPDHIKVDLCDLLQYHIATYMDNEIA
GLER-----AQHKSGRPIKSIRARLKGKEGRLRQNLMGKRVDFSARTVITGDPNLSLDEV
GVPRSIARTLTYPETVTPFNLDKLKRLVANGPTEHPGARYVIRDT---------GERIDL
RHHKRASEMTLQYGWKVERHIQDGDVILFNRQPSLHKESMMGHRVRVMPYSTFRLNLSVT
TPYNADFDGDEMNLHVPQSEESRAELANLCMVPLNIVSPQRNGPLMGIVQDTLCGIYKIC
RRDIFLTREQVMNIMLWVPE----WDGVIPQPAIIKPRPRWTGKQMISMVLPRA------
LNLERLDAKGE-------DPYVPANDTGLMVLEGHLMFGLFSKKFVG-TSAGGVIHTIFN
EFGHEAAMAFFNGAQHVVNYWLLHNGFSIGIGDTVPDPETVRKIQEVVDEKKKEVEEITI
RAYKEDLEPSPGMNVRQTFESKVMNALNQARDQAGAVTENSLKDLNNAITMARAGSKGST
INIAQMTAIVGQQAVEGKRIPFGFKYRTLPHFAKDDYSAPSRGFVENSYLRGLTPTEFFF
HAMAGREGLIDTAVKTAETGYIQRRLVKALEEVTVKYDSTVRDSRGNIVQFIYGEDGLDG
AHIE--NQKVDIITMSDKAFNNRYAVDIMSGDTSMWRGK-LLQAREIQGDTELQEMFDEE
LEALRESREFLRKM-GKGTEDSMQLPLNIARIIDQAQKNFKIRRGDKTDL----------
------DPRHALNAVKQLLDRLVVVRGDDPISKEAQSNATLLLKAQL---RSRLAYKRLV
LEHGLNRLAFDNVIGAVESRFLAAHANPGEMVGVLAAQSIGEPATQMTLNTFHFTGVSAK
NVTLGVPRLKEILNVSQNIRTPSMTVYQLPENAGDKEAAKLLRSRVQHTNLRSVAETCEL
WYDPDIQSTIIPEDLDMVESYFIIPED-NEADLSLHSKWLLRIILS-----RAKLLDKGL
NIQDVAGKIKSTYMKDLSVIFSDINADEQVIRIRLVNSY--AKDEE-EDRKEDDEVLRRF
MNEMLDHLTFHGVPGVSRAFIDQKSRAIIDDDNSVFMSKSDPRCNEYVLETSGSAFAKVL
AIEGVDTTRTYTNRFTEIFEVLGIEATRAAILRELTQVLSFDGSYVNARHLGILCDVMTA
RGYVMAVTRHGINKSDTGALMRCSFEQTVEILLEAA--------AAGELDDCRGVSENLI
LGQVAPVGTGAMEILLDENMLSQVVSDNANLGLGG-AIGVKGSQQLLDGAATPYDMGSPM
QDTG-YLGSPDYGASFSPIRASGAE---------TPGGFTDY--QPGFG-----------
---GAGGFSPYG--ARSPG-----------------------------------GYSPAS
P--FGGTSPTSPGFSP-TAGYSPTSPMFGA-------TSPG------FGPTSPSFSPASP
AF-TPTSPAYSPTSPGY-QASP----TSPSYSPTSPN-------YSPTSPAYG-SPTSPS
YSPTSPAFSPTSPTSP-------TSPVYSPTSPMYSPTSPMYGGTGNKQSPTSPSYSP--
---------------------------------------------------TSPTYSPTS
PT------------------------------------SPTSP-S---------------
------YSPTSPMYNASPTSP-QGRPTS--------------------------------
--------------VTSPQYSPNSP-------QYS---------PT-SPKED--------
----------------------
>XP_013259199_Exophiala_aquamarina
-MANLNFAYSSAPVRTVEEIQFGLFSAKESERLAVIDIEYPETMD-EQRLRPREKGPNDP
HLGTIDRNFKCSTCEENMAECPGHFGVIKLATPVYHYGFMGKVKKILETVCHNCGKIKAV
---DSEELKHAFKIRDRKRRF------------------DAVWRLSKPRLICEADPPDDA
EQQPLKGPAPP--KHGGCGNAQPEIRRTGLQLWATWKARKG--EDEEDTT-----PD---
--KKR---IFPTEVLRTFRTLTDETLELMGLN-LDYARPEWMILSALPVPPPPVRPSISV
DGSGQGQRGEDDLTFKLGDIIRANQAVLRTEVDGTPDHIKVDLQDLLQYHIATYMDNEIA
GLDK-----AQHKSGRPIKSIRARLKGKEGRLRQNLMGKRVDFSARTVITGDPNLSLDEV
GVPRSIARTLTYPETVTPFNLDKLKRLVANGPTEHPGARYVIRDS---------GERIDL
RHHKRAGEMTLQYGWKVERHIQDGDVILFNRQPSLHKESMMGHRVRVMPYSTFRLNLSVT
TPYNADFDGDEMNLHVPQSEESRAELANLCMVPLNIVSPQRNGPLMGIVQDTLCGIYKIC
RRDVFLSREQVMNIMLWVPD----WDGVIPQPAIIKPRPRWTGKQMISMVLNKQ------
LNLERLDAKGE-------DPYVPTNDTGLMVLEGNLMFGLFSKKFVG-TSAGGIIHTIFN
EFGHDAAMAFFNGAQTVVNYWLLHNSFSIGIGDTVPDEGTVEKIQYAVDSRKKEVDEIAQ
RAYNEDLEPAPGMNVRQTFESKVMNALNQARDQAGAATEDSLKDLNNAITMARAGSKGST
INIAQMTAIVGQQAVEGKRIPFGFKYRTLPHFAKDDYSAPSRGFVENSYLRGLTPTEFFF
HAMAGREGLIDTAVKTAETGYIQRRLVKALEEVTVKYDGTIRDSRGNIVQFIYGEDGLDG
AHIE--NQKVDIITMSDKAFNNRYAVDVMSGDVSLWRGK-LLQAREIQGDTELQEMFDEE
LEALRDSRDFLRKM-GKGTEDSMQLPMNIARIIDQAQKNFKIRRGDKTDL----------
------DPRYALNAVKQLLDRLVVVRGDDPLSQEAQSNATLLLKAQL---RSRLAFKRLV
LEHGLNRLAFDNIIGGVESRFIAAAANPGEMVGVLAAQSIGEPATQMTLNTFHFTGVSAK
NVTLGVPRLKEILNVSQTIRTPSMTVYQLPENVGDKEAAKLLRSRVQHTNLRSVAETCEL
WYDPDIQSTIIPEDLDMVESYFIIPED-TDQDLAAHSKWLLRITLS-----RAKLLDKGL
NIQDVAAKIKSTYGKDLSVIFSDINADEQIIRVRLVQNY--GKDED-DERKEDDEVLRRF
LNEMLDHLTFHGVPGVSRAFIDQKSRAIIAEDNSVFMAKSDPRCNEYVLETSGSSFAKVL
TIEGVDTSRTYTNRFTEVFEVLGIEATRAAIMRELTQVLSFDGSYVNARHLGILCDVMTA
RGYVMAVTRHGINKSDTGALMRCSFEQTVEILLEAA--------AAGELDDCRGVSENLI
LGQVAPVGTGTMEILLDQNLLSTVVTDNANLGLGG-AIGVKGSQQLLEGAATPYDSGSPM
QDNN-YLGSPDYGASFSPIAASGTD---------EAGGLTDY--HPGFG-----------
---GAGGLSPYM--ARSPG-----------------------------------GYSPAS
P--FGGTSPSSPGFSP-TAGYSPTSPMFGA-------TSPG------FGPTSPSFSPASP
AF-TPTSPAYSPTSPAQ-N-SP----TSPSYSPTSPS-------YSPTSPAYGGSPTSPS
YSPTSPAFSPTSPTSP-------TSPVYSPTSPMYSPTSPMYGGSGGKGSSTSPSYSP--
---------------------------------------------------TSPTYSPTS
PT------------------------------------SPTSP-S---------------
------YSPTSPMYNASPRSP-QNRATS--------------------------------
--------------ITSPQYSPNSP-------QYS---------PT-SPKED--------
----------------------
>XP_016227451_Exophiala_mesophila
-MANLNFAYSSAPVRTVEEIRFGLFSAKESERLAVIDIEYPETMD-EQRLRPREKGPNDP
HLGTIDRNFKCSTCEENMAECPGHFGVIKLATPVYHYGFMARVKKILETVCHNCGKIKAL
---DSEELKHAISLRDKKRRF------------------EEVWRLSKPRLICEADPPEDP
D-QPSKGPAIP--KHGGCGNAQPEIRRTGLQLWATWKARKG--EDDEDIT-----PD---
--KKR---IFPAEVLRTFRTLTDETLEKMGLS-TDYARPEWMILSSLPVPPPPVRPSISV
DGSGQGQRGEDDLTFKLGDIIRANQAVLRTEVDGTPDHIKVDLQDLLQYHIATYMDNEIA
GLDK-----AQHKSGRPIKSIRARLKGKEGRLRQNLMGKRVDFSARTVITGDPNLSLDEV
GVPRSIARTLTYPETVTPFNIEKLKRLVAAGPAEHPGARYVIRDT---------GERIDL
RHHKRSGELNLQYGWKVERHIQDGDVILFNRQPSLHKESMMGHRVRVMPYSTFRLNLSVT
TPYNADFDGDEMNLHVPQSEESRAELANLCMVPLNIVSPQRNGPLMGIVQDTLAGIYKIC
RRDVFLTRDQVMNVMLWVPD----WDGVIPQPAIIKPTARWSGKQMISMVLPAQ------
LNLERLDAKGE-------DPYVPTNDTGLMVLDGSLMFGLFSKKFVG-TSAGGIIHTIFN
EFGHDAAMAFFNGAQTVINYWLLHNGFSIGVGDTVPDEQTVQKVQNAVDSKKKEVAEISA
LAYNEELEPAPGMNVRQTFESKVMNALNQARDQAGTATEDSLKDLNNAITMARAGSKGST
INIAQMMAIVGQQAVEGKRIPFGFKYRTLPHFAKDDYSAPSRGFVENSYLRGLTPTEFFF
HAMAGREGLIDTAVKTAETGYIQRRLVKALEEVTVKYDGTIRDSRGNVVQFIYGEDGLDG
AHIE--NQKVDIITMSDKAFNNRFAVDLMNGDLSLWRGK-LLQAREIQGDTELQELFDEE
LEALREARDFLRKM-GKGTEDSMQLPLNIGRIIDQAQKNFKIRRGDKTDL----------
------DPRHALTSVNQLLDRLIVVRGDDPISLEAQSNATILLKAQL---RSRLAFKRLV
LEHGLNRLAFDNVIGAVESRFIAAAANPGEMVGVLAAQSIGEPATQMTLNTFHFTGVSAK
NVTLGVPRLKEILNVSANIRTPSMTVYQLPDKTGDKEAAKLLRSRVQHTNLRSVAETCEL
WYDPDIQSTIIPEDLDMVESYFIIPED-SDQDLDAHSKWLLRITLS-----RAKLLDKGL
NIQDVAANIKSTYGKDLSVIFSDINADDQVIRIRLVQNY--GKDED-DERKEDDEVLRRF
LNEMLDHLTFHGVPGVSRAFIDQKSRAIIADDNSVFMAKSDPRCNEYVLETSGSAFAKVL
AIEGVDTTRTYSNRFTEIFEVLGIEAARAAILRELTQVLSFDGSYVNARHLGILCDVMTA
RGYIMAVTRHGINRSDTGALMRCSFEQTVEILLEAA--------AFGELDDCRGVSENLI
LGQVAPVGTGTMEILLDHNLLSTVVSDNGNLGLGG-AIGVKGNQQLIDGAATPYDSGSPM
QDNN-YLGSPDYGASFSPI-ATGSE---------TPGGFSEY--QPGYG-----------
---TSGGFSPFG--ARSPG-----------------------------------GYSPAG
G--F-GTSPSSPSFSP-TAGYSPTSPMFGA-------TSPG------FGPTSPSFSPASP
AF-TPTSPAYSPTSPGY-N-SP----TSPSYSPTSPN-------YSPTSPAYGGSPTSPS
YSPTSPAFSPTSPTSP-------TSPVYSPTSPMYSPTSPMYGGAGGKQSPTSPSYSP--
---------------------------------------------------TSPTYSPTS
PT------------------------------------SPTSP-S---------------
------YSPTSPMYNASPRSPAANRPGA--------------------------------
--------------ISSPQYSPNSP-------QYS---------PT-SPKED--------
----------------------
>XP_013275180_Rhinocladiella_mackenziei
-MSNLNFPYSSAPLRTVEEIQFGLFSAKETERLAVIDIEYPETMD-EQRLRPREKGPNDP
ALGTIDRNFKCSTCEENMAECPGHFGVIKLATPVFHYGFMTKVKKILETVCHNCGKIKAL
---DSEEFRHAVSLRDRKRRF------------------DAVWRLSKPRLVCEADPPEDP
D-QPLKGPSQP--KHGGCGNAQPEIRRTGLQLWATWKPRKG--EEDEDIT-----PD---
--KKR---IFPQDALNTFRTLTDETLEMMGLS-LDYARPEWMILSALPVPPPPVRPSISV
DGSGQGQRGEDDLTFKLGDIIRANQAVLRTEVDGTPDHIKVDLCDLLQYHIATYMDNEIA
GLDK-----AQHKSGRPIKSIRARLKGKEGRLRQNLMGKRVDFSARTVITGDPNLSLDEV
GVPRSIARTLTYPETVTRFNADKLKRLVANGPNLHPGARYVIRDT---------GERIDL
RHHKRTGDMILQAGWKVERHIQDGDVILFNRQPSLHKESMMGHRVRVMPYSTFRLNLSVT
TPYNADFDGDEMNLHVPQGEESRAELANLCMVPRNIVSPQRNGPLMGIVQDTLCGIYKIC
RRDVFLSREQVMNIMLWVPD----WDGVIPQPAIIKPRPRWTGKQMISMVLPAA------
LNLERLDAKGE-------DPYVPTNDTGLMVLEGNLMFGLFSKKFVG-TSAGGIVHTIFN
EFGHDAAMQFFNGAQTVVNYWLLHNGFSIGIGDTVPDPETVLKVQAAVDAKKAEVDEITI
RAYKEDLEPSPGMNIRQTFESKVMNSLNQARDQAGAATEDSLKDLNNAITMARAGSKGST
INIAQMTAIVGQQAVEGKRIPFGFKYRTLPHFAKDDYSAPSRGFVENSYLRGLTPTEFFF
HAMAGREGLIDTAVKTAETGYIQRRLVKALEEVTVKYDSTVRDSRGNVIQFIYGEDGLDG
AHIE--NQKVDIITMSDKAFNNRYAVDIMSGDISMWRGK-LLQARELQGDTELQEMFDEE
LEALRESRDFLRKM-GKGTEDSMQLPLNIGRIIDQAQKNFKIRRGDKTDL----------
------DPRHVLPSVKSLLDRLIVVRGEDAISKEAQNNATLLLKAQL---RSRLAYKRLV
LEHGINRLAFDNIIGGVESRFIAAAAAPGEMVGVLAAQSIGEPATQMTLNTFHFTGVSAK
NVTLGVPRLKEILNVSQNIRTPSMTVYQLPENAGDKESAKLLRSRVQHTNLRSVAEACEL
WYDPDIQSTIIPEDLDMVESYFIIPED-SDQDLAAHSKWLLRITLS-----RAKLLDKGL
NIQDVASKIKSTYGKDLSVIFSDINADEQIIRIRLVQNY--GKDED-EDRKEDDEVLRRF
LNEMLDHLTFHGVPGVTRAFIDQKSRAIINDDNSVFMAKSDPRCNEYVLETSGSSFAKVL
AIEGVDTARTYTNRFTEVFEVLGIEATRAAILRELTQVLSFDGSYVNARHLGILCDVMTS
RGYVMAVTRHGINKSDTGALMRCSFEQTVEILLEAA--------AAGELDDCRGVSENLI
LGQPAPVGTGTMEILLDQNMLSTVV-DNGSYGLGA-AIGVKSSQQLLDGAATPYDSGSPM
PDNN-YLGSPDYGASFSPIAASGSE---------TPGGFTDY--QPGFG-----------
---GAGGFSPYG--SRSPG-----------------------------------GYSPAS
P--F-GTSPSSPGFSP-TAGYSPTSPMFGA-------TSPG------FGPTSPSFSPASP
AF-TPTSPAYSPTSPGY-QASP----TSPSYSPTSPN-------YSPTSPAYG-SPTSPS
YSPTSPAFSPTSPTSP-------TSPVYSPTSPMYSPTSPMYGGSGNKQSPTSPSYSP--
---------------------------------------------------TSPTYSPTS
PT------------------------------------SPTSP-S---------------
------YSPTSPMYNASPRSP-QARSSS--------------------------------
--------------VTSPQYSPNSP-------QYS---------PT-SPKED--------
----------------------
>XP_017997586_Phialophora_attinorum
------------------------------------------------------------
------------------------------------------------------------
------------------------------------------------------------
------------------------------------------------------------
------------------------------------------------------------
------------------------------------------------------MDNEIA
GLDR-----AQHKSGRAIKSIRARLKGKEGRLRQNLMGKRVDFSARTVITGDPNLSLDEV
GVPRSIARTLTYPEKVTRFNIERLKIFVENGPSEHPGARYVIRDT---------GERIDL
RHVK-SRDMTLQYGWTVERHIQDGDIILFNRQPSLHKESMMAHRVRVMPYSTFRLNLSVT
TPYNADFDGDEMNLHVPQSEESRSELKHLCMVPLNIVSPQKNSPLMGIIQDTLCGIYKIC
DKSVFLTKEAVMNVMMWVPE----WDGVIPQPAILKPAPRWTGKQIASMIIPKG------
LNLERPEKKQR-------NPLCPESDEGTFVTDGELMFGLFSKKVVG-ASAGGIIHITFN
EWGPDAAMAFFNGAQTVVNYWLLHNGFSVGIGDTIPSPGVVRAVNDAIATRKAEVDVLID
QAQAEQLDPMPGMNIRKTFESKVMAALNAARDNAGTFMEQQLKDNNGAVQMARSGSKGNN
INIAQMMAIVGQQVVEGKRVPFGFNYRSLPHFAKDDFSGYSRGFVENSYLRGLTPTEFFF
HAMAGREGLIDTAVKTAETGYIQRRLVKALEEATVRYDGTVRDSHGNVIQFLYGEDGLDG
AHIE--KQSIDILTLSNKEFSQRFEVDLMS-DKDPFKGR-LLGWEQYAGDLELQNILDAE
FAALQDARKAVRMA-AVGVEDEFQLPMNIGRIISQAAKNFKIRKGTPSDL----------
------DPEHVIKSVNELMTKLEVVRGTDPLSVEAQNNATMLIRAQL---RSRLAFKRVV
MQESLNRLAFDNIIGSVETRFLAAIASPGEMVGVLAAQSIGEPATQMTLNTFHYTGVSAK
NVTLGVPRLKEILNVTKDIKTPSMTVYQVPENREDQGKAKDLRSRVQHTNLRSLTETCEL
WYDPIIDDTIIEADKDFVEAYWIIPDE-ADADTRSHSRWLLRIVLN-----RAKMLDKGL
TIPQIADKMKSEYGRDLSILFSDVNAEEQVIRIRYVNSY--AKDEE-DGRQEDDDLLRRF
MNEMLDNLTFNGIKGLPKVFLNATERAVELENGSLVMNKEIPACVENILETDGSKFAEVL
AIEGVDASRTYSNSFTEVHTVLGIEAARSAIYRELKNVLSFDGSYVNARHLSILCDGMTF
RGYVSAISRHGINKSDNGPLMRCSFEQTVEILYEAA--------VNGELDDCTGVTENII
LGQPAPVGTGFMDVLLDKKLLGTIVTDNSNLGLGGQPIGVKRQQDLIAGSATPYDSASPV
GDNG-YLGSPEYGAAFSPMAESNAE---------A-GGFSEY--QPNSG-----------
---FAGGFSPYG---RSPG-----------------------------------GYSPAS
PGGFGSTSPASPAYSP-GAGYSPTSPSFGP-------TSPS------FGATSPSFSPVSP
SYNTATSPAYSPTSPSY-N-SP----SSPVYSPTSPS-------FSPTSPSY--SPTSPQ
YSPTSPAYSPNSPTSP-------TSPVYSPTSPVYSPTSPNYSGGGSGASPTSPSYSP--
---------------------------------------------------TSPNYSPTS
PRG----------------------------------HSPTSP-Q---------------
------YSPT--------------------------------------------------
----------------SPQFSPRSP-------QYS---------PT-SPKND--------
----------------------
>NP_595673_Schizosaccharomyces_pombe
-MSGIQFSPSSVPLRRVEEVQFGILSPEEIRSMSVAKIEFPETMD-ESGQRPRVGGLLDP
RLGTIDRQFKCQTCGETMADCPGHFGHIELAKPVFHIGFLSKIKKILECVCWNCGKLKID
S--SNPKFNDTQRYRDPKNRL------------------NAVWNVCKTKMVCDTGLSAGS
DNFDLSNP-SANMGHGGCGAAQPTIRKDGLRLWGSWKRGK-----DESDL-----PE---
--KRL---LSPLEVHTIFTHISSEDLAHLGLN-EQYARPDWMIITVLPVPPPSVRPSISV
DGT---SRGEDDLTHKLSDIIKANANVRRCEQEGAPAHIVSEYEQLLQFHVATYMDNEIA
GQPQ-----ALQKSGRPLKSIRARLKGKEGRLRGNLMGKRVDFSARTVITGDPNLSLDEL
GVPRSIAKTLTYPETVTPYNIYQLQELVRNGPDEHPGAKYIIRDT---------GERIDL
RYHKRAGDIPLRYGWRVERHIRDGDVVIFNRQPSLHKMSMMGHRIRVMPYSTFRLNLSVT
SPYNADFDGDEMNMHVPQSEETRAEIQEITMVPKQIVSPQSNKPVMGIVQDTLAGVRKFS
LRDNFLTRNAVMNIMLWVPD----WDGILPPPVILKPKVLWTGKQILSLIIPKG------
INLIRDDDK---------QSLSNPTDSGMLIENGEIIYGVVDKKTVG-ASQGGLVHTIWK
EKGPEICKGFFNGIQRVVNYWLLHNGFSIGIGDTIADADTMKEVTRTVKEARRQVAECIQ
DAQHNRLKPEPGMTLRESFEAKVSRILNQARDNAGRSAEHSLKDSNNVKQMVAAGSKGSF
INISQMSACVGQQIVEGKRIPFGFKYRTLPHFPKDDDSPESRGFIENSYLRGLTPQEFFF
HAMAGREGLIDTAVKTAETGYIQRRLVKAMEDVMVRYDGTVRNAMGDIIQFAYGEDGLDA
TLVE--YQVFDSLRLSTKQFEKKYRIDLME-----DRSLSLYMENSIENDSSVQDLLDEE
YTQLVADRELLCKFIFPKGDARWPLPVNVQRIIQNALQIFHLEAKKPTDL----------
------LPSDIINGLNELIAKLTIFRGSDRITRDVQNNATLLFQILL---RSKFAVKRVI
MEYRLNKVAFEWIMGEVEARFQQAVVSPGEMVGTLAAQSIGEPATQMTLNTFHYAGVSSK
NVTLGVPRLKEILNVAKNIKTPSLTIYLMPWIAANMDLAKNVQTQIEHTTLSTVTSATEI
HYDPDPQDTVIEEDKDFVEAFFAIPDEEVEENLYKQSPWLLRLELD-----RAKMLDKKL
SMSDVAGKIAESFERDLFTIWSEDNADKLIIRCRIIRDDDRKAEDD-DNMIEEDVFLKTI
EGHMLESISLRGVPNITRVYMMEHKIVRQIEDGTFERAD------EWVLETDGINLTEAM
TVEGVDATRTYSNSFVEILQILGIEATRSALLKELRNVIEFDGSYVNYRHLALLCDVMTS
RGHLMAITRHGINRAETGALMRCSFEETVEILMDAA--------ASGEKDDCKGISENIM
LGQLAPMGTGAFDIYLDQDMLMNYSLGTAVPTLAGSGMGTSQLP---EGAGTPYERSPMV
DSGF--VGSPD-AAAFSPLVQGGSEGREGFGDYGLLGAASPYKGVQSPG-----------
---YTSPFSS----AMSPGYG-LTSPSYSPSSPGY---------------STSPAYMPSS
P----SYSPTSPSYSPTSPSYSPTSPSYSP-------TSPS------YSATSPSYSPTSP
SY-SPTSPSYSPTSPSY---SP----TSPSYSPTSPS-------YSPTSPSY--SPTSPS
YSPTSPSY------SP-------TSPSYSPTSPSYSPTSPSY-------SPTSPSYSP--
---------------------------------------------------TSPSYSPTS
PS-----------------------------------YSPTSP-S---------------
------YSPTSPSY--SPTSPSYS------------------------------------
--------------PTSPSYSPTSP-------SYS---------PT-SPS----------
----------------------
```
