## Supplementary material for "Coding Sequence Insertions in Fungal Genomes are Intrinsically Disordered and can Impart Functionally-Important Properties on the Host Protein": MAFFT_MSAs: XP_719417.1_blasthits_MAFFT.txt

```
>XP_719417_Candida_albicans
-------------------MSKP--VTLELPW-VEKYRPKKLEDIVGNEETVERLKLIVQ
DGNMPNMIISGLPGIGKTTSIHCLAYELLGDEHYHQATMELNASDDRGIDVVRNKIKQFA
QTKISLPPGR---------QKIIILDEADSMTPGAQQALRRTIEIYSNTTRFAFACNQSS
KIIEPLQSRCAILRYNRLSDEEVLARLLEIIKMEDVKYNTEGLQALIFTAEGDMRQAINN
LQSTVAGFGFVNDVNVF--------KIVDQPHPLVIQSILLSCLKDK---DIDKALGLLD
-GLWYKGYSAIDIVTSTFKVAKTIPNISEQKRLDVIKEIGF----AHMRVLEGVATYLQL
CGLYAKI--CDL------------
>XP_002422525_Candida_dubliniensis
-------------------MSKP--VTLELPW-VEKYRPKKLEDIVGNEETVERLKLIVQ
DGNMPNMILSGLPGIGKTTSIHCLAYELLGEEYYHQATMELNASDDRGIDVVRNKIKQFA
QTKISLPPGR---------QKIIILDEADSMTPGAQQALRRTMEIYSNTTRFAFACNQSS
KIIEPLQSRCAILRYNRLSDEEVLARLLEIIKMEDVQYNTEGLQALVFTAEGDMRQAINN
LQSTVAGFEFVNDVNVF--------KIVDQPHPLVIQSILLSCLRDK---DIDKALELLD
-GLWYKGYSAIDIVTSTFKVAKTIPNINEQKRLDLIKEIGF----AHMRVLEGVATYLQL
CGLYAKI--CDL------------
>XP_002549520_Candida_tropicalis
-------------------MSKG--VTLELPW-VEKYRPHKLEDIVGNEETIERLKLVVQ
DGNMPNMIISGLPGIGKTTSIHCLAYELLGDKYYHQATLELNASDDRGIDVVRNKIKQFA
QTKISLPPGR---------QKIIILDEADSMTPGAQQALRRTMG----------------
------------------------------------------------------------
--------------NLF-------------------------------------------
------------------------------------------------------------
------------------------
>XP_003869003_Candida_orthopsilosis
-------------------MSK----TLELPW-VEKYRPHVLDDIVGNEETIERLKVIVQ
DGNMPNMIISGLPGIGKTTSIHCLAYELLGKEHYHQATLELNASDDRGIDVVRNKIKQFA
QTKISLPPGR---------TKIIILDEADSMTPGAQQALRRTMEIYSNTTRFAFACNQSS
KIIEPLQSRCAILRYNKLSDEEVLKRLLDIIKLENVQYNNEGLQALIFSAEGDMRQAINN
MQSTVAGFGFVNDVNVF--------KIVDQPHPLVIQNILSNCLQG----DVDKAIGLLD
-GLWHKGYSAIDIVTSTFKVAKTIPNVDESKRLNMIKEIGF----VHMRVLEGVGSYLQL
CGMYAKI--CDL------------
>XP_001523385_Lodderomyces_elongisporus
-------------------MSHT---TLDLPW-VEKYRPRVLDDIVGNEETVERLKIIAK
DGNIPHMIISGLPGIGKTTSVHCLAYELLGKEYYHQATMELNASDDRGIDVVRNKIKQFA
QTKILIPPGR---------TKIIILDEADSMTPGAQQALRRTMEIYSNTTRFVFACNQSL
KIIEPLQSRCAILRYNKLSDEEVLARLLEIIKAEDVKFNNEGLQALIFSAEGDMRQAINN
LQSTVAGFGFVNDVNVF--------KIVDQPHPLVIQKILTHSLK-K---DIDQALQLLD
-GLWLKGYSAIDIVTLSFKVAKTIPNVDELKRLEMIKEIGF----THMRVLEGLGTYLQL
SGMYAKI--CNL------------
>XP_007373246_Spathaspora_passalidarum
-------------------MSTGTKVTLELPW-VEKYRPYKLQDIVGNEETVERLKIIAK
DGNMPNMIISGLPGIGKTTSVHCLAHELLG-EYYHQATLELNASDDRGIDVVRNKIKQFA
QTKIVLPPGR---------HKIIILDEADSMTPGAQQALRRTMEIYSNSTRFAFACNQSS
KIIEPLQSRCAILRYNKLADEEVLARLLEIAKMEEVKYNSEGLQALIFTAEGDMRQAINN
LQSTVAGFGFVNDVNVF--------KIVDQPHPLVIQNILLSCVKDK---DLDKAMELLD
-SLWSKGYSAIDIVTSTFKVAKTIPDINEQTRLDVIKEIGF----VHMRILEGVSTYLQL
CGMYAKI--CDI------------
>XP_043047500_Scheffersomyces_spartinae
-------------------MSKNLALSLELPW-VEKYRPHKLDDVVGNEDTVERLKLIAK
DGNIPHMIISGLPGIGKTTSVHCLALELLGAQLYKSATLELNASDDRGIDVVRNKIKQFA
QTKIQLPPGR---------HKIVILDEADSMTPGAQQALRRTMELYSNTTRFVFACNQLL
KIIEPLQLRCAILRYTKLSDAQVLKRLLEVCQAEDVKYNDSGLGALIFTAEGDMRQAINN
LQSTVAGFGFVNDINVY--------KIVDQPHPLVIQKILSCCIADS---NINEALSLLD
-SLWSKGYSAIDIVTLSFKVAKTIPNVDEGKRLDVIKEIGY----THMRVLEGVSTYLQL
CGMLSKI--CLLQ-----------
>XP_001386998_Scheffersomyces_stipitis
-------------------MKRTDEPKLELPW-VEKYRPRRLDDVVGNEETIERLKLIAK
DGNMPHMIISGLPGIGKTTSIHCLAYELLGDDYYQQATLELNASDDRGIDVVRNRIKQFA
QTKIKLPPGR---------HKIIILDEADSMTPGAQQALRRTMEIYSNTTRFAFACNQSS
KIIEPLQSRCAILRYNKLADDQVLTRLLEVSAAENVKFNSEGLQALIFTAEGDMRQAINN
LQSTVAGFGFVNDINVF--------KIVDQPHPLVIQRILIHCTKDR---DIDRALALLD
-DLWAKGYSAIDIVTSTFKVSKTLPGIGEQKRLELIKEVGF----VHMRVLEGVSSYLQL
CGLYAKI--CDL------------
>XP_020064662_Suhomyces_tanzawaensis
--------------------MSNYALSLELPW-VEKYRPHKLDDIVGNEETIERLKLIVQ
DGNVPHMIISGLPGIGKTTSIHCLAYELLGPELYQQATLELNASDERGIDVVRNKVKQFA
QTKISLPPGR---------HKIIILDEADSMTPGAQQALRRTMEIYSNTTRFAFACNQSL
KIIEPLQSRCAILRYNKLADDQVLARLLEITEAEKVQYNSEGLQALVFTAEGDMRQAINN
LQSTVSGFGFVNDVNVF--------KIVDQPHPLVIKKILLSCTNAK---NIDEAIDLLD
-TLWNKGYSAIDIVTLTFKVAKTLPGINESKRLDMIKEIGF----VHMRVLEGVSTYLQL
CGLFAKI--CDLA-----------
>XP_020075449_Hyphopichia_burtonii
-------------------MTKTFSTNLELPW-VEKYRPHVLNDIVGNEETIERLKLIAE
DGNMPHMIISGFPGIGKTTSIHCLAHELLGDKFYSQATLELNASDDRGIDVVRNKIKQFA
QTKIQLPPGR---------HKIIILDEADSMTQGAQQALRRTMEIYSNTTRFAFACNESS
KIIEPLQSRCAILRYNKLADDQVLSRLLEIAKFEDVKYDSEGLKALIFTAEGDMRQAINN
LQSTVAGFGFVNDINVF--------KIVDQPHPLVIKKILTACISQPGG-NIDEAIDYLD
-SLWNKGYSAIDIVTLTFKVAKTITGVNEQKRLELLKQIGF----VHMRVLEGVGSYLQL
CGLLAKL--CDI------------
>XP_015466718_Debaryomyces_fabryi
-------------------MAKNFSLSLELPW-VEKYRPHKLDDIVGNEETVERLKLLVE
DGNMPHMIISGLPGIGKTTSIHCLAYELLGPELYHQATLELNASDDRGIDVVRNKIKQFA
QTKILLPAGR---------HKIIILDEADSMTPGAQQALRRTMEIYSNTTRFAFACNQSL
KIIEPLQSRCAILRYTKLSDEQVLERLLEITKLEDVKYNSEGLQALIFTAEGDMRQAINN
LQSTVAGFGFVNDVNVF--------KIVDQPHPLVIKKILASCCSSKG-GNIDDALELLD
-NLWDKGYSAIDIVTLSFRVAKTLPGISELKRLDMIKEIGF----VHMRVLEGVSSYLQL
CGLFSKL--CDL------------
>XP_456919_Debaryomyces_hansenii
-------------------MTKNFALSLELPW-VEKYRPHKLDDIVGNEETVERLKLLVE
DGNMPHMIISGLPGIGKTTSIHCLAYELLGPELYQQATLELNASDDRGIDVVRNKIKQFA
QTKISLPAGR---------HKIIILDEADSMTPGAQQALRRTMEIYSNTTRFAFACNQSS
KIIEPLQSRCAILRYTKLSDEQVLERLLEVTKLEDVKYNSEGLQALIFTAEGDMRQAINN
LQSTVAGFGFVNDINVF--------KIVDQPHPLVIKKILASCCSNKG-GNIDEALELLD
-NLWEKGYSAIDIVTSSFRVAKTLPGISESKRLDMIKEIGF----VHMRVLEGVSSYLQL
CGLFAKL--CDL------------
>XP_006686861_Yamadazyma_tenuis
-------------------MTKESPLTLELPW-VEKYRPHKLDNIVGNEETVERLKLIAN
DGNMPHMIISGLPGIGKTTSIHCLALELLGPELYKSATLELNASDDRGIDVVRNRIKQFA
QTKIQLPPGR---------HKIIILDEADSMTPGAQQALRRTMEIYSNTTRFAFACNQSS
KIIEPLQSRCAILRYNKLADDQVLTRLLEVCKLENVQFNTEGLQALIFTAEGDMRQAINN
LQSTVAGFGMVNDVNVF--------KIVDQPHPLVIRKMLRSCCSSQ---DIDNAIDLLD
-GLWVKGYSAIDIVTSAFKVAKTLPDINESKRLEVIKEIGF----THMRVLEGVSTYLQL
CGMLAKI--CDI------------
>XP_001487726_Meyerozyma_guilliermondii
--------------------MPNLALSLELPW-VEKYRPHKLDDIVGNEETVERLKLIAQ
DGNMPHMIISGLPGIGKTTSIHCLAYELLGKTMYDQATLELNASDDRGIDVVRNKIKQFA
QTKILLPPGR---------HKIIILDEADSMTPGAQQALRRTMEIYSNTTRFAFACNQSS
KIIEPLQSRCAILRYNKLADDQVLSRLLEIAKAEDVKYNSQGLQALIFTAEGDMRQAINN
MQSTVAGFGFVDDVNVF--------KIVDQPHPLVIKKILNSCCSNDGKGDIDTALRLLD
-DLWNKGYSAIDIVTLTFRVAKTLPGISELKRLDIIKEVGL----VHMRVLEGVSTYLQL
CGLFAKI--CTI------------
>XP_018711506_Metschnikowia_bicuspidata
--------------------MPNFSLSLDLPW-VEKYRPHKLDDIVGNEETIERLKLIVQ
DGNMPHMIILGLPGIGKTTSVHCLAHELLGPELYHLATLELNASDDRGIDVVRNKIKQFA
QTKILLPPGR---------HKIIILDEADSMTPGAQQALRRTMELYSNTTRFAFACNQSS
KIIEPLQLRCAILRYNKLADDQVLLRLLSVAKAEDVKFNSEGIKALIFTAEGDMRQAINN
LQSTVAGFGFVDDINVF--------KIVDQPHPLVVKKILAAAIFNQ---SIDDAVDLLD
-TLWNKGYSAIDIVTLAFRVAKTLPGVSELKRLDVIKEIGF----VHMRVLEGVLTYLQL
CGMLAKL--ALLE-----------
>XP_002616223_Clavispora_lusitaniae
------------------------------------------MILLGNEETIERLKLIVQ
DGNMPHMIISGLPGIGKTTSIHCLAYELLGPDLYNQATLELNASDDRGIDVVRNKIKQFA
QTKISLPPGR---------HKIIILDEADSMTPGAQQALRRTMELYSNTTRFAFACNQSS
KIIEPLQSRCAILRYNKLADDQVLSRLLEIIKAEDVKANSEGIKALIFTAEGDMRQAINN
LQSTVAGFGFVNDTNVF--------KIVDQPHPLVIKKILDAAALHK---DIDTAIDLLD
-TLWNKGYSAIDIVTSSFKVAKTLPHVNESKRLDMIKEIGF----VHMRVLEGVSSYLQL
CGLFAKL--ADLP-----------
>XP_025344118_Candida_haemuloni
-------------------MSKNHALSLELPW-VERYRPKKLDDIVGNEETIERLKLIAE
DGNMPHMIISGLPGIGKTTSVHCLAYELLGPDLVSQATLELNASDDRGIDVVRNKIKQFA
QTKISLPPGR---------HKIIILDEADSMTPGAQQALRRTMELYSNTTRFAFACNQSS
KIIEPLQSRCAILRYNKLADDQVLSRLLEITKMEDVKYNSEGLKALIFTAEGDMRQAINN
LQSTVAGFGFVDDVNVF--------KIVDQPHPLVIKKILNACVVSN---SIDEAIDLLD
-SLWKKGYSAIDIVTSSFKVAKTLPGVNESKRLDIIKEIGF----THMRVLEGVSSYLQL
CGMYAKL--AALP-----------
>XP_024713847_Candida_pseudohaemulonis
-------------------MSKNFALSLELPW-VEKYRPKKLDDIVGNEETIERLKLIAE
DGNMPHMIISGLPGIGKTTSVHCLAYELLGPELVLLATLELNASDDRGIDVVRNKIKQFA
QTKILLPPGR---------HKIIILDEADSMTAGAQQALRRTMELYSNTTRFAFACNQSL
KIIEPLQSRCAILRYNKLADDQVLSRLLEIAKMEDVKYNSEGLKALIFTAEGDMRQAINN
MQSTVAGFGFVDDVNVF--------KIVDQPHPLVIKKILNAC-VSK---SIDEAIDLLD
-SLWKKGYSAIDIVTLSFKVAKTLPGIDELKRLDIIKEIGF----THMRVLEGVLSYLQL
CGMYAKL--AALP-----------
>XP_025336440_Candida_duobushaemulonis
-------------------MSKNFALSLELPW-VEKYRPKKLDDIVGNEETIERLKLIAE
DGNMPHMIISGLPGIGKTTSVHCLAYELLGPELVSSATLELNASDDRGIDVVRNKIKQFA
QTKISLPPGR---------HKIIILDEADSMTAGAQQALRRTMELYSNTTRFAFACNQSS
KIIEPLQSRCAILRYNKLADDQVLSRLLEIAKMEDVKYNSEGLKALIFTAEGDMRQAINN
MQSTVAGFGFVDDVNVF--------KIVDQPHPLVIKKILNAC-VSK---SIDEAIDLLD
-SLWKKGYSAIDIVTSSFKVAKTLPGIDESKRLDIIKEIG------------------AC
CRIYNCA--VCTPN----------
>XP_028891986_Candida_auris
-------------------MTKNLALSLELPW-VEKYRPKKLSDIVGNEETIERLKLIAE
DGNMPHMIISGLPGIGKTTSIHCLAYELLGPEHYSQATLELNASDDRGIDVVRNKIKQFA
QTKISLPPGR---------HKIIILDEADSMTPGAQQALRRTMELYSNTTRFAFACNQSS
KIIEPLQSRCAILRYTKLADDQVLSRLLEIAKSEDVKYNSEGLKALIFTAEGDMRQAINN
LQSTVAGFGFVDDVNVF--------RIVDQPHPLVIKKILNACVVTK---SIDEALDLLD
-SLWKKGYSAIDIVTSSFKVAKTLPGINESKRLDIIKEIGF----THMRVLEGVSSYLQL
CGMYAKL--AALP-----------
>NP_014547_Saccharomyces_cerevisiae
--------------------MSK-TLSLQLPW-VEKYRPQVLSDIVGNKETIDRLQQIAK
DGNMPHMIISGMPGIGKTTSVHCLAHELLGRS-YADGVLELNASDDRGIDVVRNQIKHFA
QKKLHLPPGK---------HKIVILDEADSMTAGAQQALRRTMELYSNSTRFAFACNQSN
KIIEPLQSRCAILRYSKLSDEDVLKRLLQIIKLEDVKYTNDGLEAIIFTAEGDMRQAINN
LQSTVAGHGLVNADNVF--------KIVDSPHPLIVKKMLLAS-------NLEDSIQILR
TDLWKKGYSSIDIVTTSFRVTKNLAQVKESVRLEMIKEIGL----THMRILEGVGTYLQL
ASMLAKI--HKLNNKA--------
>XP_018221699_Saccharomyces_eubayanus
--------------------MSK-ILSLQLPW-VEKYRPQVLSDIVGNKETIDRLQQIAK
DGNMPHMIISGMPGIGKTTSVHCLAHELLGSS-YGDGVLELNASDDRGIDVVRNQIKHFA
QKKLHLPQGK---------HKIIILDEADSMTAGAQQALRRTMELYSNSTRFAFACNQSN
KIIEPLQSRCAILRYSKLSDEDVLKRLLEVIKLEDVKYTNDGLEAIIFTAEGDMRQAINN
LQSTVAGHGLVNADNVF--------RIVDSPHPLIVKKMLLAT-------NLDDSINILR
TDLWKKGYSSIDIVTTSFRVTKNLTQVKESVRLEMIKEIGL----THMRILEGVGTYLQL
ASMLAKI--RKLNTKV--------
>XP_033769063_Saccharomyces_paradoxus
--------------------MSK-TLSLQLPW-VEKYRPQVLSDIVGNKETIDRLQQIAK
DGNMPHMIISGMPGIGKTTSVHCLAHELLGNS-YADGVLELNASDDRGIDVVRNQIKHFA
QKKLHLPPGK---------HKIVILDEADSMTAGAQQALRRTMELYSNSTRFAFACNQSN
KIIEPLQSRCAILRYSKLSDEDVLKRLLEIIKLEDVKYTNDGLEAIIFTAEGDMRQAINN
LQSTVAGHGLVNADNVF--------KIVDSPHPLIVKKMLLAS-------NLEDSIQILR
TDLWKKGYSSIDIVTTSFRVTKNLAQVKESVRLEMIKEIGL----THMRILEGVGTYLQL
ASMLAKI--HKLNNKA--------
>XP_003673810_Naumovozyma_castellii
--------------------MSQKILTLELPW-VEKYRPRVLDDIVGNEETILRLKQIAQ
DGNMPHMIISGLPGIGKTTSVLCLAHELLGDD-YSKAVLELNASDDRGIEVVRNQIKQFA
QKKSLLPPGK---------HKIIILDEADSMTAGAQQALRRTMELYSNSTRFAFACNQSN
KIIEPLQSRCAILRYTKLSDEQVLKRLLQIIKAEDVKYTNDGLEAIIFTAEGDMRQAINN
LQSTVAGHGLVNGDNVF--------KIVDSPHPLVVRKMLLAP-------TLDESLTHLR
KDLWGKGYSAVDIVTTSFRVTKSLFDIRESKRLEMIKEIGI----THMRILEGVSTYLQL
ASMLAKI--HSLE-----------
>XP_003980174_Naumovozyma_dairenensis
--------------------MSARPLTLELPW-VEKYRPHVLKDIVGNEETILRLEQIAQ
DGNMPHMIISGLPGIGKTTSIHCLAHELLGDA-YSRAVLELNASDDRGIDVVRNQIKHFA
QKKCYLPPGK---------HKIIILDEADSMTAGAQQALRRTMELFSNSTRFAFACNQSN
KIIEPLQSRCAILRYSKLSDEQVLKRLLEIIKLEDVKYTNDGLEAIIFTAEGDMRQAINN
LQSTVAGHGLVNGDNVF--------KIVDSPHPLIVRRMLLAP-------TLDEALTYLR
DDLWGKGYSAVDIVTTSFRVTKNLFELKENKRLEMIKEIGI----THMRILEGVSTYLQL
ASMLAKI--HSLK-----------
>XP_003956266_Kazachstania_africana
--------------------MSRPSLTLELPW-VEKYRPQLLKDIVGNEETIERLKQIAQ
DGNMPHMIISGLPGIGKTTSVHCLAHELLGSH-YSQAVLELNASDDRGIDVIRNQIKHFA
QKKLNLPVGK---------HKIIILDEADSMTAGAQQALRRTMELYSNTTRFAFACNQSN
KIIEPLQSRCAILRYSKLSDEQVLKRLLEVIELEKVEYTNDGLEAIIFTAEGDMRQAINN
LQSTVAGHGLVNGDNVF--------KIVDSPHPLIVRKMLLST-------TLDESMNILR
NELWNKGYSSVDIVTTCFRVTKTLPQVKEAKRLEMIKEIGF----THMRILEGVGTYLQL
ASMLAKI--HKLV-----------
>XP_022466687_Kazachstania_naganishii
-----------------------MSLKLELPW-VEKYRPHKLDDIVGNEDTIERLKEIVK
DGNMPHMIISGLPGIGKTTSIQCLANEMLGEKLLGSAVLELNASDDRGIDVVRNQIKHFA
QVKCHLPPGK---------HKIVILDEADSMTSGAQQALRRTMELYSNTTRFAFACNQSN
KIIEPLQSRCAILRYSKLNDEQVLKRLLQIIKLEDVQYTNDGLEAIIFTAEGDMRQAINN
LQSTAAGHGLVNGDNVF--------RIVDSPHPLIVKKMLLAE-------QFDDALAILK
KELWDKGYSAVDIVTTCFRVTKSLFQVKEAKRLEMMKEIGI----THMRILEGVGTYLQL
AAMVARI--HKLV-----------
>XP_447581_Candida_glabrata
--------------------MSKATLTLELPW-VEKYRPHLLKDIVGNEETVERLQQIAA
DGNMPHMIISGLPGIGKTTSIHCLAHEMLGES-YSQAVLELNASDDRGIDVVRNQIKHFA
QKKCHLPPGK---------HKIIILDEADSMTAGAQQALRRTMELYSNSTRFAFACNQSN
KIIEPLQSRCAILRYSKLSDEQVLKRLLEIIKAEDVQYTNDGLEAIIFTAEGDMRQAINN
LQSTVAGHGLVNGENVF--------KIVDSPHPLIVKKMLLAE-------TLDESIDCLR
QELWAKGYSAVDIVTTCFRVTKNLFQLKESVRLEMIKEIGT----THMRILEGVSTYLQL
ASMLAKI--HKLKA----------
>XP_004180925_Tetrapisispora_blattae
------------------MSLSINKISLELPW-VEKYRPKVLKDIVGNNETIDRLQQIAL
DGNMPHMIISGMPGIGKTTSIHCLAHELLGDS-YKQAVLELNASDDRGIEVVRNQIKHFA
QKKCHLPPGK---------NKIIILDEADSMTSGAQQALRRTMELYSNTTRFAFACNQSN
KIIEPLQSRCAILRYNKLSDEEVLKRLLQIIELENVQYTNDGLEAIIFTAEGDMRQAINN
LQSTVAGHTLVNGDNVF--------KIVDSPHPLIVKKMLLSK-------ELDESIDILR
NELWDKGYSSIDIVTTCFRVMKILYQIKESLRLEIIKEIGF----THMRILEGVGTYLQL
ACMLAKI--HKLMK----------
>XP_003683590_Tetrapisispora_phaffii
--------------------MSKAALSLELPW-VEKYRPHLLKDIVGNEDTIERLKHIAK
DGNMPHMIISGLPGIGKTTSIHCLAHELLGDS-YSQAVLELNASDDRGIDVVRNQIKHFA
QKKCHLPTGK---------HKIIILDEADSMTAGAQQALRRTMEIYSNTTRFAFACNQSN
KIIEPLQSRCAILRYTKLSDEQVLKRLLEITKAEDVKYTNDGLEALIFTAEGDMRQAINN
LQSTVAGHSLVNGDNVF--------KIVDSPHPLIVKKMILAP-------TLDDSLLILR
KELWDKGYSAVDIVTTSFRVTKTLYELKEPQRLDMIKEIGI----THMRILEGVGTYLQL
AAMMAKLSTHKLSTN---------
>XP_001647495_Vanderwaltozyma_polyspora
--------MDELIGNKKRKISSEVDSEQTQPW-VEKYRPKKLDDVAAQEHAVTVLKRTLG
SANLPHMLFYGPPGTGKTSTILALTKELFGPNLIKSRVLELNASDERGISIVREKVKNFA
RLTVSKPSKEDLEKYPCPPYKIIILDEADSMTADAQSALRRTMETYSNITRFCLICNYVT
RIIDPLASRCSKFRFKALDETNALDRLKFVAQEENVNYKENVLEKILEISSGDLRRAITL
LQSASKTSTYTENSEITVNLVEELAGVVPSPALNEIIEVVSSK-------NIDAVTKYLD
-KFIRNGWSGTSVVNQLHNHYIT----SEDYSADFKNKVSWILFETDSKLNNGTNEHIQL
LNLLVKI--SNII-----------
>XP_003681316_Torulaspora_delbrueckii
-------------------MMSRPQLTLQLPW-VEKYRPEKLKDIVGNEETVERLEQIAK
DGNMPHMIISGLPGIGKTTSVHCLAHELLGKS-YSQAVLELNASDDRGIDVVRNQIKHFA
QKKCHLPPGK---------HKIIILDEADSMTAGAQQALRRTMELYSNTTRFAFACNQSN
KIIEPLQSRCAILRYSKLSDEQVLKRLMEIIKAENVSFTNDGLEAIIFTAEGDMRQAINN
LQSTVAGHGLVSGDNVF--------KIVDSPHPLIVKKMLLAD-------TLEESISHLK
NDLWDKGYSAVDIVTTSFRVTKSLYQVKEAQRLEMIKEIGI----THMRILEGVGTYLQL
ASLLARI--HRLR-----------
>XP_037146722_Zygotorulaspora_mrakii
MIICFNRIRRESYLLAGLWAMPKLELTLQLPW-VEKYRPHLLKDIVGNEETVQRLELIAQ
DGNMPHMIISGLPGIGKTTSVHCLAHELLGDA-YSQAVLELNASDDRGIDVVRNQIKHFA
QKKCHLPSGK---------HKIIILDEADSMTAGAQQALRRTMELYSNTTRFAFACNQSN
KIIEPLQSRCAILRYSKLSDEQVLKRLLEIIKEENVQYTNDGLEAIIFTAEGDMRQAINN
LQSTVAGHGLVNGDNVF--------KVVDSPHPLVVKRMLLAP-------TLEESISHLK
NDLWDKGYSPVDIVTTSFRVSKTLYQLKESQRLEMIKEIGI----THMRILEGVGTYLQL
ASLLAKI--HRLK-----------
>XP_002495224_Zygosaccharomyces_rouxii
--------------------MSKPPLTLELPW-VEKYRPKQLSDTVGNEETIHRLQQIAK
DGNMPHLIISGLPGIGKTTSIHCLAHELLGDS-YSQGVLELNASDDRGIDVVRNQIKQFA
QKKCHLEPGK---------HKIIILDEADSMTAGAQQALRRTMELYSNTTRFAFACNQSN
KIIEPLQSRCAILRYSKLSDEQVLKRLLEIIKAENVQYTNDGLEALIFTAEGDMRQAVNN
LQSTVAGHSLVSGENVF--------KIVDSPHPLVVKKMLLAP-------TLDESIALFK
NELWDKGYSSVDIVTTCFRVTKTLYQLKEAKRLEMIKEIGI----AHMRILEGVGTYLQL
ACLLAKI--HQLK-----------
>XP_003645307_Eremothecium_cymbalariae
---------------------MSLAAKLELPW-VEKYRPQLLKDIVGNEEIVERLQQIAY
DGNMPHMIISGLPGIGKTTSIHCIAHELLGDS-YSQAVLELNASDDRGIDVVRNQIKQFA
QKKCTLPPGK---------HKIIILDEADSMTSGAQQALRRTMEIYSSSTRFAFACNQSN
KIIEPLQSRCAILRYSKLSDEQVLKRLLEIIKLEDVKYTNDGLEAIIFTAEGDMRQAINN
LQSTVAGFGLVNGDNVF--------KIVDSPHPLVVKKMLLAN-------SLDESLTYLK
-DLWNKGYSAVDIITTCFRVMKNLAEIKEHIRLEIIKEIGF----THMRILEGVGTYLQL
SATLAKV--HRLR-----------
>NP_984207_Eremothecium_gossypii
--------------------MTSLATKLELPW-VEKYRPKLLKDVVGNDETVERLQQIAR
DGNMPHMIISGLPGIGKTTSIHCLAHELLGDA-YSQAVLELNASDDRGIDVVRNQIKQFA
QKKCTLPPGK---------HKIIILDEADSMTSGAQQALRRTMELYSNTTRFAFACNQSN
KIIEPLQSRCAILRYSKLSDEQVLKRLFEIIKAENVQYTNDGLEALIFTAEGDMRQAINN
LQSTVAGFTLVNGDNVF--------KIVDSPHPLVIKKMLLSA-------TLDESLNYLR
-ELWGKGYSAVDIITTCFRVMKNLTEIKEPLRLEMIKEIGF----THMRILEGVGTYLQL
CGALARI--HQLKT----------
>XP_452362_Kluyveromyces_lactis
---------------------MSYATKLELPW-VEKYRPHLLKDIVGNEDTVQRLQTIAA
DGNMPHMIISGLPGIGKTTSIHCLAHELLGDA-YSQAVLELNASDDRGIEVVRNQIKHFA
QKKCTLPAGK---------HKIIILDEADSMTSGAQQALRRTMELYSNTTRFAFACNQSN
KIIEPLQSRCAILRYSKLTDEQVLKRLLEIIKLEDVQYTNDGLEAIIFTAEGDMRQAINN
LQSTVAGFGLVNGENVF--------QIVDSPHPLIVKRMLLSG-------SLDESLQYLK
-ELWVKGYSAVDIVITCFRVMKNLDEVKETVRLEMIKEIGF----THMRILEGVGTHLQL
SGMLAKI--QKLKS----------
>XP_022673703_Kluyveromyces_marxianus
---------------------MSYATKLELPW-VEKYRPHLLKDIVGNEDTVQRLQTIAA
DGNMPHMIISGLPGIGKTTSIHCLAHELLGDS-YSQAVLELNASDDRGIEVVRNQIKQFA
QKKCTLPPGK---------HKIIILDEADSMTSGAQQALRRTMELYSNTTRFAFACNQSN
KIIEPLQSRCAILRYSKLTDEQVLKRLLEIIKMENVQYTNDGLEAIIFTAEGDMRQAINN
LQSTVAGFGLVNGDNVF--------QIVDSPHPLIVKRMLLSN-------SLDESLQYLK
-DLWTKGYSAVDIVTTCFRVMKNLEEVKESVRLEMIKEIGF----THMRILEGVSTRLQL
SGMLAKI--QKLKSQ---------
>XP_022629652_Lachancea_lanzarotensis
--------------------MSTEPLKLELPW-VEKYRPQLLKDIVGNEETVLRLQQIAQ
DGNMPHVIISGLPGIGKTTSVSCLAHELLGDA-YSQAVLELNASDDRGIDVVRNQIKQFA
QKKCSLPPGR---------HKIVILDEADSMTAGAQQALRRTMELYSNTTRFAFACNQSN
KIIEPLQSRCAILRYSKLQDNQVLKRLLEVIEAENVQYTNDGLEAIIFTAEGDMRQALNN
LQSTVAGYGLVNGENVF--------KIVDSPHPLIVKKMLLAE-------TLDASLDLLQ
-ELWKKGYSAVDMVTTCFRVTKNLEEVKEGIRLEMIREIGF----AHMRILEGVGTYLQL
AGMLARI--RKVRSG---------
>XP_002552649_Lachancea_thermotolerans
--------------------MSANALKLELPW-VEKYRPHLLKDIVGNEETITRLQQIAQ
DGNMPHLIISGLPGIGKTTSVSCLAHELLGNA-YSQAVLELNASDDRGIDVVRNQIKQFA
QKKCSLPPGR---------HKIVILDEADSMTAGAQQALRRTMEIYSNTTRFAFACNQSN
KIIEPLQSRCAILRYSKLQDDQVLRRLLEVIQAENVQYTNDGLEAIIFTAEGDMRQALNN
LQSTVAGYGLVNGENVF--------KIVDSPHPLIVKRMLLAP-------SLDESLALFK
-ELWNKGYSAVDIVTTCFRVTKNLDEIKEAVRLEMIREIGF----AHMRILEGVGTYLQL
AGMLAKI--SKVRGL---------
>XP_020053700_Aspergillus_aculeatus
-MAQAE-SSASAARNGLKPHTAGAPPDYELPW-VEKYRPIFLDDIVGNTETVERLKIIAK
DGNMPHVIISGMPGIGKTTSILCLARQLLGDA-YKEAVLELNASDERGIDVVRNRIKGFA
QKKVTLPPGR---------HKIVILDEADSMTSGAQQALRRTMEIYSSTTRFAFACNQSN
KIIEPIQSRCAILRYSRLTDGQVVKRLKQVCDAEQVEHNEEGIAALVFSAEGDMRQAINN
LQSTWSGFGFVSGDNVF--------RVVDSPHPIKVQAMIKACWEG----KVDVALDTLN
-ELWDLGYSSHDIISTMFRVTKTIPSLSEHSKLEFIREIGF----THMRILDGVQSVLQL
SGCVSKL--CKINMKPQLFEPPRS
>XP_001270045_Aspergillus_clavatus
-MVQAE-SSESASRRSIKAVTAGAPADYELPW-VEKYRPIFLDDIVGNTETVERLKIIAK
DGNMPHVIISGMPGIGKTTSVLCLARQLLGDA-YKEAVLELNASDERGIDVVRNRIKGFA
QKKVTLPPGR---------HKIVILDEADSMTPGAQQALRRTMEIYSSTTRFAFACNQSN
KIIEPLQSRCAILRYARLTDAQVVQRLKQICDAEKVEHTEDGIAALVFSAEGDMRQAINN
LQSTWSGFGLVNGDNVF--------RVVDSPHPIKVQAMIKACWEG----KIDAALETLN
-ELWNLGYSSHDIISTMFRVTKTIPTLSEHSKLEFIREIGF----THMRILDGVQSLLQL
SGCVSKL--CKINMKPQLFEPPKA
>XP_001257712_Aspergillus_fischeri
-MVQAE-SSASASRNSLKAVTAGAPPDYELPW-VEKYRPIFLDDIVGNTETIERLKIIAK
DGNMPHVIISGMPGIGKTTSILCLARQLLGEA-YKEAVLELNASDERGM----SRIKGFA
QKKVTLPPGR---------HKIVILDEADSMTPGAQQALRRTMEIYSSTTRFAFACNQSN
KIIEPIQSRCAILRYARLTDAQVVKRLKQICDAEKVEHTEDGIAALVFSAEGDMRQAINN
LQSTWSGFGLVSGDNVF--------RVVDSPHPIKVQAMIKACWEG----KVDAALETLN
-ELWDLGYSSHDIISTMFRVTKTIPTLSEHSKLEFIREIGF----THMRILDGVQSLLQL
SGCVSKL--GKINMKPQLFEPPKA
>XP_041147778_Aspergillus_flavus
-MVQAE-SSSSAARVGLKPVTAGAPSDYELPW-VEKYRPVFLDDVVGNTETIERLKIIAK
DGNMPHVIISGMPGIGKTTSILCLARQLLGDA-YKEAVLELNASDERGIDVVRNRIKGFA
QKKVTLPPGR---------HKIVILDEADSMTPGAQQALRRTMEIYSSTTRFAFACNQSN
KIIEPIQSRCAILRYARLTDGQVVKRLKQVCDAEKVEHTEDGIAALVFSAEGDMRQAINN
LQSTWSGFGFVSGDNVF--------RVVDSPHPIKVQAMIKACWEG----KVDAALETLN
-ELWDLGYSSHDIISTMFRVTKTIPTLSEHSKLEFIREIGF----THMRILDGVQSLLQL
SGCIAKL--CKINMKPQLFETPRT
>XP_747574_Aspergillus_fumigatus
-MVQAE-SSASASRNSLRAVTAGAPPDYELPW-VEKYRPIFLDDIVGNTETIERLKIIAK
DGNMPHVIISGMPGIGKTTSILCLARQLLGEA-YKEAVLELNASDERGI----SRIKGFA
QKKVTLPPGR---------HKIVILDEADSMTPGAQQALRRTMEIYSSTTRFAFACNQSN
KIIEPIQSRCAILRYARLTDAQVVKRLKQICDAEKVEHTEDGIAALVFSAEGDMRQAINN
LQSTWSGFGLVSGDNVF--------RVVDSPHPIKVQAMIKACWEG----KVDAALETLN
-ELWDLGYSSHDIISTMFRVTKTIPTLSEHSKLEFIREIGF----THMRILDGVQSLLQL
SGCVSKL--CKINMKPQLFEPPKA
>XP_664121_Aspergillus_nidulans
-MTQAE-SSASATRNALKANTAGAPPDYELPW-VEKYRPVFLDDVVGNTETVERLKIIAK
DGNMPHVIISGMPGIGKTTSILCLARQLLGDS-YKEAVLELNASDERGIDVVRNRIKGFA
QKKVTLPPGR---------HKIVILDEADSMTSGAQQALRRTMEIYSSTTRFAFACNQSN
KIIEPLQSRCAILRYARLTDAQIVKRLKQVCDAEQVKYTEDGLAALVFSAEGDMRQALNN
LQSTWSGFGLVSGDNVF--------RVVDSPHPIKVQAMIKACWEG----KVDSALETLN
-ELWYKSLSS--------------------------------------------------
-----AL--CSR------------
>XP_001396566_Aspergillus_niger
-MVQAE-SSASASRNGLKAHTAGAPPDYELPW-VEKYRPVYLDDIVGNTETVERLKIIAK
DGNMPHVIISGMPGIGKTTSILCLARQLLGDA-YKEAVLELNASDERGIDVVRNRIKGFA
QKKVTLPPGR---------HKLVILDEADSMTSGAQQALRRTMEIYSSTTRFAFACNQSN
KIIEPIQSRCAILRYARLTDAQIVKRLKQVCDAEKVEHNEEGIAALVFSAEGDMRQAINN
LQSTWSGFGFVSGDNVF--------RVVDSPHPIKVQAMIKACWEG----KVDAALETLN
-ELWELGYSSHDIISTMFRVTKTIPTLSEHSKLEFIREIGF----THMRILDGVQSLLQL
SGCVAKL--CRINMKPQLFEPPKN
>XP_015406746_Aspergillus_nomiae
-MVQAE-SSSNAARDGLKPVTAG-------PL-IMSCR-VFLDDVVGNTETIERLKIIAK
DGNMPHVIISGMPGIGKTTSILCLARQLLGDA-YKEAVLELNASDERGIDVVRNRIKGFA
QKKVTLPPGR---------HKIIILDEADSMTPGAQQALRRTMEIYSSTTRFAFACNQSN
KIIEPIQSRCAILRYARLTDGQVVKRLKQVCDAEKVEHTEDGIAALVFSAEGDMRQAINN
LQSTWSGFGFVSGDNVF--------RVVDSPHPIKVQAMIKACWEG----KVDAALETLN
-ELWDLGYSSHDIISTMFRVTKTIPTLSEHSKLEFIREIGF----THMRILDGVQSLLQL
SGCIAKL--CKINMKPQLFETSRT
>XP_001822928_Aspergillus_oryzae
-MVQAE-SSSSAARVGLKPVTAGAPSDYELPW-VEKYRPVFLDDVVGNTETIERLKIIAK
DGNMPHVIISGMPGIGKTTSILCLARQLLGDA-YKEAVLELNASDERGIDVVRNRIKGFA
QKKVTLPPGR---------HKIVILDEADSMTPGAQQALRRTMEIYSSTTRFAFACNQSN
KIIEPIQSRCAILRYARLTDGQVVKRLKQVCDAEKVEHTEDGIAALVFSAEGDMRQAINN
LQSTWSGFGFVSGDNVF--------RVVDSPHPIKVQAMIKACWEG----KVDAALETLN
-ELWDLGYSSHDIISTMFRVTKTIPTLSEHSKLEFIREIGF----THMRILDGVQSLLQL
SGCIAKL--CKINMKPQLFETPRT
>XP_040640950_Aspergillus_ruber
-MVQAE-SSASAARNGLQPNTAGAPQDYELPW-VEKYRPIFLDDIVGNTETIERLKIIAK
DGNMPHVIISGMPGIGKTTSVLCLARQLLGDS-YKEAVLELNASDERGIDVVRNRIKGFA
QKKVTLSPGR---------HKLVILDEADSMTSGAQQALRRTMEIYSTTTRFAFACNQSN
KIIEPLQSRCAILRYSRLTDAQVVKRLKQVCEAEKVEHSEDGLAALVFSAEGDMRQAINN
LQSTWSGFGFVSGDNVF--------RVVDSPHPIKVQAMIKACWEG----KVDVALETLN
-ELWTLGYSSHDIISTMFRVTKTIPTLSEHSKLEFIKEIGF----THMRILDGVQSLLQL
SGCVAKL--CKINMKPELFKPSQA
>XP_040696401_Aspergillus_sydowii
-MVQAE-SSASASRNALKANVSGAPPDYELPW-VEKYRPVFLDDVVGNTETVERLKIIAK
DGNMPHVIISGMPGIGKTTSVLCLARQLLGDA-YKEAVLELNASDERGIDVVRNRIKGFA
QKKVTLPPGR---------HKLVILDEADSMTSGAQQALRRTMEIYSSTTRFAFACNQSN
KIIEPLQSRCAILRYARLTDAQIVKRLKQVCDAEKVEHTEDGLAALVFSAEGDMRQALNN
LQSTWSGFGLVSGDNVF--------RVVDSPHPIKVQAMIKACWEG----KIDAALETLN
-ELWDLGYSSHDIISTMFKVTKTIPTLSEHSKLEFIREIGF----THMRILDGVQSLLQL
SGCVSKL--CKINMKPELFEPPKS
>XP_001214850_Aspergillus_terreus
-MVQAE-SSTSASRNGLKAVTAGAPPDYELPW-VEKYRPVFLDDVVGNTETIERLKIIAK
DGNMPHVIISGMPGIGKTTSILCLARQLLGDA-YKDAVLELNASDERGIDVVRNRIKGFA
QKKVTLPPGR---------HKIIILDEADSMTPGAQQALRRTMEIYSSTTRFAFACNQSN
KIIEPLQSRCAILRYARLTDGQVVKRLKQVCDAEKVEHTEDGLAALVFSAEGDMRQAINN
LQSTWSGFGFVSGDNVF--------RVVDSPHPVKVQAMIKACWEG----KVDAALETLN
-ELWTLGYSSHDIISTMFRVTKTIPTLSEHSKLEFIREIGF----THMRILDGVQSLLQL
SGCVSKL--CKINMKPQLFEPPRA
>XP_022491614_Penicillium_arizonense
---MAE-SSSAASRNAAKANTAGAPADYELPW-VEKYRPIFLDDIVGNTETIERLKIIAK
DGNMPHVIISGMPGIGKTTSVLCLARQMLGDA-YKEAVLELNASDERGIDVVRNRIKGFA
QKKVTLPQGR---------HKLVILDEADSMTAGAQQALRRTMEIYSSTTRFAFACNQSN
KIIEPIQSRCAILRYARLTDAQVVKRLMQICEAEKVQHSEDGIAALVFSAEGDMRQAINN
LQSTSSGFGFVSGDNVF--------RVVDSPHPVKVQAMIKACWEG----KVDVALEGLN
-ELWTLGYSSHDIISTMFRVTKTIPTLSEHSKLEFIREIGF----THMRILDGVQSLLQL
SGCVAKL--CRINMKPELFEPPKA
>XP_014537560_Penicillium_digitatum
-MVQAE-SSSTASRNGAKANTAGAPVDYELPW-VEKYRPTFLDDIVGNTETVERLKIIAK
DGNMPHVIISGMPGIGKTTSVLCLARQLLGDA-YKEAVLELNASDERGIDVVRNRIKGFA
QKKVTLPQGR---------HKLVILDEADSMTAGAQQALRRTMEIYSSTTRFAFACNQSN
KIIEPLQSRCAILRYARLTDAQVVKRLMQICEAENVEHSEDGIAALVFSAEGDMRQAINN
LQSTWSGFGFVSGDNVF--------RVVDSPHPVKVQAMIKACWEG----KVDVALEGLN
-ELWTLGYSSHDIISTMFRVTKTIPTLSEHSKLEFIREIGF----THMRILDGVQSLLQL
SGCVAKL--CKINMKPDLFEPPKA
>XP_016600486_Penicillium_expansum
-MVQAE-SSSNASRNGAKASAAGAPVDYELPW-VEKYRPTFLDDIVGNTETVERLKIIAK
DGNMPHVIISGMPGIGKTTSVLCLARQMLGDA-YKEAVLELNASDERGIDVVRNRIKGFA
QKKVTLPQGR---------HKLVILDEADSMTAGAQQALRRTMEIYSSTTRFAFACNQSN
KIIEPLQSRCAILRYARLTDAQVVKRLMQICEAEKVEHSEDGIAALVFSAEGDMRQAINN
LQSTWSGFGFVSGDNVF--------RVVDSPHPVKVQAMIKACWEG----KVDVALEGLN
-ELWTLGYSSHDIISTMFRVTKTIPTLSEHSKLEFIREIGF----THMRILDGVQSLLQL
SGCVAKL--CKINMKPDLFEPPKA
>XP_040649711_Penicillium_griseofulvum
-MAQAE-SSS--ARNGAKANTAGAPADYELPW-VEKYRPVFLDDIVGNTETVERLKIIAK
DGNMPHVIISGMPGIGKTTSVLCLARQMLGDA-YKEAVLELNASDERGIDVVRNRIKGFA
QKKVTLPQGR---------HKLVILDEADSMTAGAQQALRRTMEIYSSTTRFAFACNQSN
KIIEPIQSRCAILRYARLTDAQVVKRLMQICEAEKVQHSEDGIAALVFSAEGDMRQAINN
LQSTWSGFGFVSGDNVF--------RVVDSPHPVKVQAMIKACWEG----KVDVALEGLN
-ELWTLGYSSHDIISTMFRVTKTIPTLSEHSKLEFIREIGF----THMRILDGVQSLLQL
SGCVAKL--CKINMKPDLFEPPKA
>XP_038924990_Penicillium_roqueforti
-MVQAE-SSS-ASRNAAKANTAGAPVDYELPW-VEKYRPTFLDDIVGNTETVERLKIIAK
DGNMPHVIISGMPGIGKTTSVLCLARQMLGDA-YKEAVLELNASDERGIDVVRNRIKGFA
QKKVTLPQGR---------HKLVILDEADSMTAGAQQALRRTMEIYSSTTRFAFACNQSN
KIIEPIQSRCAILRYARLTDAQVVKRLMQICEAENVQHSEDGIAALVFSAEGDMRQAINN
LQSTWSGFGFVSGDNVF--------RVVDSPHPIKVQAMIKACWEG----KVDVALEGLN
-ELWTLGYSSHDIISTMFRVTKTIPTLSEHSKLEFIREIGF----THMRILDGVQSLLQL
SGCVAKL--CKINMKPDLFEPPKA
>XP_002557313_Penicillium_rubens
-MVQAE-SSSTASRNGARANTAGAAVDYELPW-VEKYRPIFLDDIVGNTETVERLKIIAK
DGNMPHVIISGMPGIGKTTSVLCLARQLLGDA-YKEAVLELNASDERGIDVVRNRIKGFA
QKKVTLPQGR---------HKLVILDEADSMTAGAQQALRRTMEIYSSTTRFAFACNQSN
KIIEPLQSRCAILRYARLTDAQVVKRLMQICEAEKVQHSEDGIAALVFSAEGDMRQAINN
LQSTWSGFGFVSGDNVF--------RVVDSPHPVKVQAMIKACWEG----KVDVALEGLN
-ELWTLGYSAHDIISTMFRVTKTIPTLSEHSKLEFIREIGF----THMRILDGVQSLLQL
SGCVAKL--CKINMKPDLFEPPKA
>XP_040807951_Penicillium_solitum
-MVQAE-SST-ASRNGAKPNTAGAPVDYELPW-VEKYRPSFLDDIVGNTETVERLKIIAK
DGNMPHVIISGMPGIGKTTSVLCLARQMLGDA-YKEAVLELNASDERGIDVVRNRIKGFA
QKKVTLPQGR---------HKLVILDEADSMTAGAQQALRRTMEIYSSTTRFAFACNQSN
KIIEPLQSRCAILRYARLTDAQVVKRLMQICEAEKVQHSEDGIAALVFSAEGDMRQAINN
LQSTWSGFGFVSGDNVF--------RVVDSPHPVKVQAMIKACWEG----KVDVALEGLN
-ELWTLGYSSHDIISTMFRVTKTIPTLSEHSKLEFIREIGF----THMRILDGVQSLLQL
SGCVAKL--CKINMKPDLFEPPKA
>XP_022578243_Penicilliopsis_zonata
-MVQAE-SSADAARNGLRASTAGAPPDYELPW-VEKYRPVFLNDIVGNTETVERLKIIAK
DGNMPHIIISGMPGIGKTTSILCLARQLLGHA-YKEAVLELNASDERGIDVVRNRIKGFA
QKKVTLPPGR---------HKVVILDEADSMTSGAQQALRRTMEIYSSTTRFAFACNQSN
KIIEPLQSRCAILRYARLTDEQVVHRITQICEAEKVEYSEDGIAALVFSAEGDMRQAINN
LQSTWSGFGFVSGDNVF--------RVVDSPHPIKVQAMIKACWEG----KVDVALESLN
-ELWDLGYSSHDIISTMFRVTKTIPTLSEHSKLEFIKEIGF----THMRILDGVQSLLQL
SGCIAKL--CKINMKPHLFQQPKA
>XP_016623526_Cladophialophora_bantiana
MSGQAE-SSSAAARKVLNAASSGATPEYELPW-VEKYRPVYLDDVVGNTEIIERLKIIAK
DGNMPHVIISGMPGIGKTTSILCLARTLLGDA-YKEAVLELNASDERGIDVVRNRIKGFA
QKKVTLPPGR---------HKLVILDEADSMTPGAQQALRRTMEIYSNTTRFAFACNQSN
KIIEPLQSRCAILRFSRLTDAQVVKRLMQIMEAEKVEYSEDGLAALVFSAEGDMRQAINN
LQSTWAGFGFVSGDNVF--------RVVDSPHPVKVQAMIKACWEG----KIDSAVDSLK
-ELWDLGYSSHDIISTMFRVTKTIPTLSEHSKLEFIKEIGF----THMRILEGVQSFLQL
SGCLAKL--CKINMKPEVFEVPA-
>XP_008727388_Cladophialophora_carrionii
MSGQPE-SSSAGARKALHANANGPAPDYELPWLVEKYRPVYLDDVVGNSETIERLKIIAK
DGNMPHVIISGMPGIGKTTSILCLARTLLGDA-YKEAVLELNASDERGIDVVRNRIKGFA
QKKVTLPPGR---------HKLVILDEADSMTAGAQQALRRTMEIYSNTTRFAFACNQSN
KIIEPLQSRCAILRYSRLTDAQVVQRLMQIIEAEKVEHSEDGLAALVFSAEGDMRQAINN
LQSTWAGFGFVSGDNVF--------RVVDSPHPVKVQAMIKACWEG----KIDSAVDSLK
-ELWDLGYSSHDIISTMFRVTKTIPTLSEHSKLEFIKEIGF----THMRILEGVQSFLQL
SGCLAKL--CRINMKPELFEVPT-
>XP_016247119_Cladophialophora_immunda
MSGQAE-SSSAAARKVLNAANSGASPDYELPW-VEKYRPVYLDDVVGNTEIIERLKIIAK
DGNMPHVIISGMPGIGKTTSILCLARTLLGDA-YKEAVLELNASDERGIDVVRNRIKGFA
QKKVTLPPGR---------HKLVILDEADSMTPGAQQALRRTMEIYSNTTRFAFACNQSN
KIIEPLQSRCAILRFSRLTDAQVVKRLMQIIEAEKVEYSEDGLAALVFSAEGDMRQAINN
LQSTWAGFGFVSGDNVF--------RVVDSPHPVKVQAMIKACWEG----KIDNAVDSLK
-ELWDLGYSSHDIISTMFRVTKTIPTLSEHSKLEFIKEIGF----THMRILEGVQSFLQL
SGCLAKL--CKINMKPELFEAPA-
>XP_007743213_Cladophialophora_psammophila
MSGQAE-SSSAAARKVLNAASSGATPEYELPW-VEKYRPVYLDDVVGNTEIIERLKIIAK
DGNMPHVIISGMPGIGKTTSILCLARTLLGDA-YKEAVLELNASDERGIDVVRNRIKGFA
QKKVTLPPGR---------HKLVILDEADSMTPGAQQALRRTMEIYSNTTRFAFACNQSN
KIIEPLQSRCAILRFSRLTDAQVVKRLMQIIEAEKVEYSEDGLAALVFSAEGDMRQAINN
LQSTWAGFGFVSGDNVF--------RVVDSPHPVKVQAMIKACWEG----KIDSAVDSLK
-ELWDLGYSSYDIISTMFRVTKTIPTLSEHSKLEFIKEIGF----THMRILEGVQSFLQL
SGCLAKL--CKINMKPELFEVPA-
>XP_018690225_Fonsecaea_erecta
MSGQAE-SSSAAARKALNT-SNGTTPDYELPW-VEKYRPVYLDDVVGNTEIIERLKIIAK
DGNMPHVIISGMPGIGKTTSVLCLARTLLGDA-YKEAVLELNASDERGIDVVRNRIKGFA
QKKVTLPPGR---------HKLVILDEADSMTAGAQQALRRTMEIYSNTTRFAFACNQSN
KIIEPLQSRCAILRFSRLTDAQVVKRLMQIIEAEKVEYSEDGLAALVFSAEGDMRQAINN
LQSTWAGFGFVSGDNVF--------RVVDSPHPVKVQAMIKACWEG----KIDSAVDSLK
-ELWDLGYSSHDIISTMFRVTKTIPTLSEHSKLEFIKEIGF----THMRILEGVQSFLQL
SGCLAKL--CKINMKPGLFEVPA-
>XP_022509849_Fonsecaea_monophora
MSGQAE-SSSAAARKALNAAGSGATPDYELPW-VEKYRPVYLDDVVGNTEIIERLKIIAK
DGNMPHVIISGMPGIGKTTSVLCLARTLLGDA-YKEAVLELNASDERGIDVVRNRIKGFA
QKKVTLPPGR---------HKLVILDEADSMTPGAQQALRRTMEIYSNTTRFAFACNQSN
KIIEPLQSRCAILRFSRLTDAQVVKRLMQIVEAEKVEYSEDGLAALVFSAEGDMRQAINN
LQSTWAGFGFVSGDNVF--------RVVDSPHPVKVQAMIKACWEG----KIDSAVDSLK
-EL-----------CTMFRVTKTIPTLSEHSKLEFIKEIGF----THMRILEGVQSFLQL
SGCLAKL--CKINMKPELFEVPA-
>XP_016627762_Fonsecaea_multimorphosa
MSGQAE-SSSAAARKALNSASSGTTPDYELPW-VEKYRPVYLDDVVGNTEIIERLKIIAK
DGNMPHVIISGMPGIGKTTSVLCLARTLLGDA-YKEAVLELNASDERGIDVVRNRIKGFA
QKKVTLPPGR---------HKLVILDEADSMTAGAQQALRRTMEIYSNTTRFAFACNQSN
KIIEPLQSRCAILRFSRLTDAQVVTRLMQIIEAEKVEYSEDGLAALVFSAEGDMRQAINN
LQSTWAGFGFVSGDNVF--------RVVDSPHPVKVQAMIKACWEG----KIDSAVDSLK
-ELWDLGYSSHDIISTMFRVTKTIPTLSEHSKLEFIKEIGF----THMRILEGVQSFLQL
SGCLAKL--CKINMKPGLFEVPA-
>XP_022502796_Fonsecaea_nubica
MSGQAE-SSSAAARKALNAAGSGATPDYELPW-VEKYRPVYLDDVVGNTEIIERLKIIAK
DGNMPHVIISGMPGIGKTTSVLCLARTLLGDA-YKEAVLELNASDERGIDVVRNRIKGFA
QKKVTLPPGR---------HKLVILDEADSMTPGAQQALRRTMEIYSNTTRFAFACNQSN
KIIEPLQSRCAILRFSRLTDAQVVKRLMQIVEAEKVEYSEDGLAALVFSAEGDMRQAINN
LQSTWAGFGFVSGDNVF--------RVVDSPHPVKVQAMIKACWEG----KIDSAVDSLK
-EL-----------CTMFRVTKTIPTLSEHSKLEFIKEIGF----THMRILEGVQSFLQL
SGCLAKL--CKINMKPELFEVPA-
>XP_013279437_Fonsecaea_pedrosoi
MSGQAE-SSSAAARKALNAAGSGATPDYELPW-VEKYRPVYLDDVVGNTEIIERLKIIAK
DGNMPHVIISGMPGIGKTTSVLCLARTLLGDA-YKEAVLELNASDERGIDVVRNRIKGFA
QKKVTLPPGR---------HKLVILDEADSMTPGAQQALRRTMEIYSNTTRFAFACNQSN
KIIEPLQSRCAILRFSRLTDAQVVKRLMQIVEAEKVEYSEDGLAALVFSAEGDMRQAINN
LQSTWAGFGFVSGDNVF--------RVVDSPHPVKVQAMIKACWEG----KIDSAVDSLK
-ELWDLGYSSHDIISTMFRVTKTIPTLSEHSKLEFIKEIGF----THMRILEGVQSFLQL
SGCLAKL--CKINMKPELFEVPA-
>XP_007755757_Cladophialophora_yegresii
MSGQPE-SSSAGARKALHANANGTAPDYELPWLVEKYRPVYLDDVVGNSETIERLKIIAK
DGNMPHVIISGMPGIGKTTSILCLARTLLGDA-YKEAVLELNASDERGIDVVRNRIKGFA
QKKVTLPPGR---------HKLVILDEADSMTAGAQQALRRTMEIYSNTTRFAFACNQSN
KIIEPLQSRCAILRYSRLTDAQVVQRLMQIIEAEKVEHTEDGLAALVFSAEGDMRQAINN
LQSTWAGFGFVSGDNVF--------RVVDSPHPVKVQAMIKACWEG----KIDSAVDSLK
-ELWDLGYSSHDIISTMFRVTKTIPTLSEHSKLEFIKEIGF----THMRILEGVQSFLQL
SGCLAKL--CRINMKPELFEVPT-
>XP_016237424_Exophiala_spinifera
MSGQPE-SSSAGARKALNSGSDATSPEYELPW-VEKYRPVYLDDVVGNTETIERLKIIAK
DGNMPHVIISGMPGIGKTTSVLCLARTLLGNA-YKEAVLELNASDERGIDVVRNRIKGFA
QKKVTLPPGR---------HKLVILDEADSMTAGAQQALRRTMEIYSNTTRFAFACNQSN
KIIEPLQSRCAILRYSRLTDAQVVQRLLQIIEAEKVEYSEDGLAALVFSAEGDMRQAINN
LQSTWAGFGFVSGDNVF--------RVVDSPHPVKVQAMIKACWEG----KIDSAVDALK
-ELWDLGYSSHDIISTMFRVTKTIPTLSEHSKLEFIKEIGF----THMRILEGVQSFLQL
SGCLAKL--CRINMKPELFDPPA-
>XP_016257722_Exophiala_oligosperma
MSGQPE-SSSAGARKALNAGNTATSPEYELPW-VEKYRPVYLDDVVGNTETIERLKIIAK
DGNMPHVIISGMPGIGKTTSVLCLARTLLGNA-YKEAVLELNASDERGIDVVRNRIKGFA
QKKVTLPPGR---------HKLVILDEADSMTAGAQQALRRTMEIYSNTTRFAFACNQSN
KIIEPLQSRCAILRYSRLTDAQVVQRLLQIIEAEKVEYSEDGLAALVFSAEGDMRQAINN
LQSTWAGFGFVSGDNVF--------RVVDSPHPVKVQAMVKACWEG----KIDSAVDTLK
-ELWDLGYSSHDIISTMFRVTKTIPTLSEHSKLEFIKEIGF----THMRILEGVQSFLQL
SGCLAKL--CRINMKPELFDPPA-
>XP_013318010_Exophiala_xenobiotica
MSGQPE-SSSAGARKALNAGNNAATADYELPW-VEKYRPVYLDDVVGNSETIERLKIIAK
DGNMPHVIISGMPGIGKTTSILCLARTLLGDA-YKEAVLELNASDERGIDVVRNRIKGFA
QKKVTLPPGR---------HKLVILDEADSMTAGAQQALRRTMEIYSNTTRFAFACNQSN
KIIEPLQSRCAILRYSKLTDAQVVQRLMQIIEAEHVQYSEDGLAALVFSAEGDMRQAINN
LQSTWAGFGFVSGDNVF--------RVVDSPHPVKVQAMIKACWEG----KIDSAIDTLK
-ELWDLGYSSHDIISTMFRVTKMIPTLSEHSKLEFIKEIGF----THMRILEGVQSFLQL
SGCLAKL--CKINMKPGLFEPPA-
>XP_007727690_Capronia_coronata
MSGQPE-SSSAGGRKALNANTNGAAPEYELPW-VEKYRPVYLDDVVGNTETIERLKIIAK
DGNMPHVIISGMPGIGKTTSVLCLARTLLGDA-YKEAVLELNASDERGIDVVRNRIKGFA
QKKVTLPPGR---------HKLVILDEADSMTSGAQQALRRTMEIYSNTTRFAFACNQSN
KIIEPLQSRCAILRYSRLTDAQVVQRLLQITEAEKIEYSEDGLAALVFSAEGDMRQAINN
LQSTWAGFGFVSGDNVF--------RVVDSPHPVKVQAMIKACWEG----KIDSAIDTLK
-ELWDLGYSSHDIISTMFRVTKTIPTLSEHSKLEFIKEIGF----THMRILEGVQSFLQL
SGCLAKL--CKINMKPELFDAPV-
>XP_007736280_Capronia_epimyces
MSGQPE-SSSAAARKALNANANGVTPDYELPW-VEKYRPVYLDDVVGNSETIERLKIIAK
DGNMPHVIISGMPGIGKTTSVLCLARTLLGDA-YKEAVLELNASDERGIDVVRNRIKGFA
QKKVTLPPGR---------HKLVILDEADSMTSGAQQALRRTMEIYSTTTRFAFACNQSN
KIIEPLQSRCAILRYSRLTDAQVVQRLMQIIEAEKVEYSEDGLAALVFSAEGDMRQAINN
LQSTWAGFGFVSGDNVF--------RVVDSPHPVKVQAMIKACWEG----KIDSAVDTLK
-ELWDLGYSSHDIISTMFRVTKTIPTLSEHSKLEFVKEIGF----THMRILEGVQSFLQL
SGCLAKL--CKINMRPEVFEPPA-
>XP_009157039_Exophiala_dermatitidis
MSGQPE-SSSSAARKALNAGANGATPDYELPW-VEKYRPVYLDDIVGNSETIERLKIIAK
DGNMPHVIISGMPGIGKTTSILCLARTLLGDA-YKEAVLELNASDERGIDVVRNRIKGFA
QKKVTLPPGR---------HKIVILDEADSMTSGAQQALRRTMEIYSNTTRFAFACNQSN
KIIEPLQSRCAILRYSRLTDAQVVQRLLQIIEAEKVQYSEDGLAALVFSAEGDMRQAINN
LQSTWAGFGFVSGDNVF--------RVVDSPHPVKVQAMIKACWEG----KIDSAVDTLK
-ELWDLGYSSHDIISTMFRVTKTIPTLSEHSKLEFIKEIGF----THMRILEGVQSFLQL
SGCLAKL--CRINMKPELFEAPA-
>XP_013264363_Exophiala_aquamarina
MSGQPE-SSSSGARKALNANANGATPEYELPW-VEKYRPVYLDDVVGNSETIERLKIIAK
DGNMPHVIISGMPGIGKTTSILCLARTLLGDA-YKEAVLELNASDERGIDVVRNRIKGFA
QKKVTLPPGR---------HKLVILDEADSMTSGAQQALRRTMEIYSNTTRFAFACNQSN
KIIEPLQSRCAILRYSRLTDAQVVQRLMQIVEAEKVQYSEDGLAALVFSAEGDMRQAINN
LQSTWAGFGFVSGDNVF--------RVVDSPHPVKVQAMIKACWEG----KIDNAVDTLQ
-ELWDLGYSSHDIISTMFRVTKTIPTLSEHSKLEFIKEIGF----THMRILEGVQSFLQL
SGCLAKL--CKINMKPELFEGA--
>XP_016222635_Exophiala_mesophila
MSAQPE-SSSAGARKALNAHANASTPEYELPW-VEKYRPVYLDDVVGNTETIERLKIIAK
DGNMPHVIISGMPGIGKTTSVLCLARTLLGDA-YKEAVLELNASDERGIDVVRNRIKGFA
QKKVTLPPGR---------HKLVILDEADSMTSGAQQALRRTMEIYSNTTRFAFACNQSN
KIIEPLQSRCAILRYSRLTDAQVVQRLTQIIEAEKVEFSEDGLAALVFSAEGDMRQAINN
LQSTWAGFGFVSGDNVF--------RVVDSPHPVKIQAMIKACWDG----KIDSAVDTLK
-ELWDLGYSSHDIISTMFRVTKTIPTLSEHSKLEFIKEIGF----THMRILEGVQSFLQL
SGCLAKL--CKINMKPEMFEVSR-
>XP_013277754_Rhinocladiella_mackenziei
MSGQPE-SSSSAARKALNANANGAATDYELPW-VEKYRPVYLDDVVGNSETIERLKIIAK
DGNMPHVIISGMPGIGKTTSILCLARTLLGDA-YKEAVLELNASDERGIDVVRNRIKGFA
QKKVTLPPGR---------HKLVILDEADSMTSGAQQALRRTMEIYSNTTRFAFACNQSN
KIIEPLQSRCAILRYSRLTDAQVVQRLMQIMEAEKVEYTEDGLAALVFSAEGDMRQAINN
LQSTWAGFGLVSGDNVF--------RVVDSPHPVKVQAMIKACWEG----KIDSAVDSLK
-ELWDLGYSSHDIISTMFRVTKTIPTLSEHSKLEFIKEIGF----THMRILEGVQTFLQL
SGCLAKL--CKINMKPELFEGPA-
>XP_018002365_Phialophora_attinorum
MSGQAKASSSTGPKKTANASSNGAGVDYELPW-VEKYRPVYLDDVVGNSETIERLKIIAK
DGNMPHVIISGMPGIGKTTSILCLARTLLGDA-YKEAVLELNASDERGIDVVRNRIKGFA
QKKVTLPAGR---------HKLVILDEADSMTAGAQQALRRTMEIYANTTRFAFACNQSN
KIIEPLQSRCAILRYARLTDAQVVQRLMQIIEAEKVEHSEDGLAALVFSAEGDMRQAINN
LQSTWAGFGFVNGDNVF--------RVVDSPHPIKIQAMIKACWEG----KIDSALDILR
-ELWDLGYSSHDIISTMFRVTKTIPTLSEHSKLEFIKEIGF----THMRILEGVQTFLQL
SGCLAKL--CRINMKPQLFEGSAV
>NP_593121_Schizosaccharomyces_pombe
-MSNAVSSSVFGEKNNSVA--------YELPW-VEKYRPIVLDDIVGNEETIDRLKVIAK
EGNMPHLVISGMPGIGKTTSILCLAHALLGPA-YKEGVLELNASDERGIDVVRNRIKAFA
QKKVILPPGR---------HKIIILDEADSMTAGAQQALRRTMEIYSNTTRFALACNQSN
KIIEPIQSRCAILRYSRLTDQQVLQRLLNICKAEKVNYTDDGLAALIMTAEGDMRQAVNN
LQSTVAGFGLVNGENVF--------RVADQPSPVAIHAMLTACQSG----NIDVALEKLQ
-GIWDLGFSAVDIVTNMFRVVKTMDSIPEFSRLEMLKEIGQ----THMIILEGVQTLLQL
SGLVCRL--AKSQMKPESFII---
```
