## Supplementary material for "Coding Sequence Insertions in Fungal Genomes are Intrinsically Disordered and can Impart Functionally-Important Properties on the Host Protein": MAFFT_MSAs: XP_719419.1_blasthits_MAFFT.txt

```
>XP_719419_Candida_albicans
------------------------------------------------------------
-----------------------------------------------MSALKSLQQILPL
-----KNDQP--------LD------------ELNPTPISTE-LSLEHYRASLQ-QS---
-----NNEN------LAKCVSQFESFNHKIKEHKKKLIVVGEIIEEFSNELNNLSSSLIS
LEQQSNSLSKDSKLQRSITERLNPVILDLMIPPEIARSVLQEDITP-QWLENLKFITEKR
QLLHTL------------------PETKSKDQLKEGIELLQDKAIERIRDFIILQIRMLR
SSS-KSSSQLIQQK-LLEVKDAFQFLSSHHQKLAEQLRSAYVYTMRWYYQSKFSKYLYAL
EKLQIRRVD-SAVLGDNKA-----------------------------------------
-----------------GEYFTLFEKRFEILH-----SD-Q-SAMPSQIAET----SPFP
Y--WVEFVFNQFSMAVVDNVIVEYLFTIEFFY------QGEEK-----------------
------DNSWAEEMFKNVFQIGQEFL-TYIS-----------------------------
------NTL-------DAYGILFIIRLVQKSQAKLH-EVHIPVLDD-YLNSLLLILWPHF
TKIVDANCEAMKRTMLKG-----K-------------------K--AT--GLAPISITQQ
FAQFFSALLELSV--------------------------------------------N--
--EAE-PLISSIIRLRNEYESYLMRSTSLS-------GTEKEIFLYNNYFLVLSVLKNQ-
--------------------------------------------------T-----SNSF
LEEQIL--HF---QTLTDAYTKH-------------------------------------
------------------------------------------------------------
------------------------------------------------------------
------------------------------------------------------------
------------------------------------------------------------
------------------------------------------------------------
------------------------------------------------------------
------------------------------------------------------------
------------------------------------------------------------
------------------------------------------------------------
------------------------------------------------------------
---------
>XP_002422526_Candida_dubliniensis
------------------------------------------------------------
-----------------------------------------------MPALQSLQQILPL
-----KDDQP--------LD------------EPNSVSISTE-FSLEHYRANLQ-QS---
-----GNEN------LTNCVSQFELFNRKIQEHKKNLVLVGEIIEEFSTELHNLSSSLIS
LEQQSNSLSKDSKFQKNIIERLNPVILDLMIPPEIVRSVLEEEITP-EWLENLKFVTEKR
QLLQTL------------------PETKSKDQLTEGIELLEGKAIERIRDFIILQIRMLR
SSS-KSSSQLIQQN-LLEVKEAFQFLSSHHQKLAEQLRSAYVYTMRWYYQSKFSKYLYAL
EKLQIRRVD-SAVLGDTKA-----------------------------------------
-----------------GEYFTLFEKRFEILQ-----SD-Q-SAMPSQIAET----SPFH
Y--WIEFVFNQFSMAVVDNVIVEYLFTIEFFY------HGDEK-----------------
------DNSWAEVMFKNVFQIGREFL-DYIS-----------------------------
------NTL-------DAYGILLIIRLVQKSQAKLH-EVHIPVLDD-YLNSLLLILWPHF
TKIVDANCESMKRTMLKG-----K-------------------K--AT--GLAPISITQQ
FAQFFSALLELSV--------------------------------------------N--
--EAE-PLISSIIRLRNEYESYLMRSTSLS-------GTEKEIFLYNNYFLVLSVLKNQ-
--------------------------------------------------N-----TNTF
LEEQVL--HF---QTLADAYTKH-------------------------------------
------------------------------------------------------------
------------------------------------------------------------
------------------------------------------------------------
------------------------------------------------------------
------------------------------------------------------------
------------------------------------------------------------
------------------------------------------------------------
------------------------------------------------------------
------------------------------------------------------------
------------------------------------------------------------
---------
>XP_002549521_Candida_tropicalis
------------------------------------------------------------
-----------------------------------------------MSALKSLQKIFPL
-----K-ESP--------KL------------VSNESTISTS-STLEHYRATLE-ES---
-----DEVN------LSDYLTQFQEYDQHLKQYKEKLIPVGDIIQEFSNELNNLSSSIIA
LEQQSSNLSKDSKTQKHVVDKLNPIILDVMIPPEIVKSITQGEINP-QWVENLKFISEKK
QMIPSL------------------PETKSKEQLETGIKLLELKAVERIRDFMIGEIRKLR
SSS-KSSSQLIQQN-LLEVKDAFQFLQLQHKQLADQLVSAYVYTMRWYYQSKFAKYLYAL
EKIQIRKVD-TPVLGDHKA-----------------------------------------
-----------------GEYLNLFDKRAEILS-----SE-Q-SAIPSQIAET----SPFP
Y--WIEFVFNQFTLALVDNIIVEYLFMIEFFY------QGNEK-----------------
------DSKWAGLMFKNVFDIGKEFV-TYIS-----------------------------
------NTA-------DAYGILFIIRLVQRAEEKLH-ELHIPVLDD-YLNSLLLILWPHF
THIIDLNCESMKKSMVRS-----K-------------------K--VQ--GLAPISTTQQ
FAQYFSALLRLSV--------------------------------------------S--
--QAE-PLVTCLTRLRNEYESYLAKSTSLS-------GTEKEIFLYNNYFLVLSVLKNE-
--------------------------------------------------P-----PNSF
IEEQIH--HF---QMLADAYTKH-------------------------------------
------------------------------------------------------------
------------------------------------------------------------
------------------------------------------------------------
------------------------------------------------------------
------------------------------------------------------------
------------------------------------------------------------
------------------------------------------------------------
------------------------------------------------------------
------------------------------------------------------------
------------------------------------------------------------
---------
>XP_003869002_Candida_orthopsilosis
------------------------------------------------------------
------------------------------------------------MGISVLDKLLPL
E---GGGVETT---FKDVAI-----------------------------------VSNSL
LEHYRSDLEADKSIDIAEAMSHFHSYNKELSQHRKKLEPVGAILEGFSNDLKDLSSSLVS
LEQQSTELSRDSHTNKMITQMLEKTINEKVLPPELIRDILYEELSN-KYFEKVNYLLDKM
--------------------------------NEEESLLVKAKVVERTRDFVISQIRALR
T-K-PVSSQEVQNK-LLGCTDLFHFLQSQQPKLGEQLQRAYQSTMRWYYRSKFAKYIYSL
EKLPRRHLEVSIFDSPN-------------------------------------------
-------------------YLSTFESRFQIL------TNTD-SCIPSQLAET----ITVP
Y--TIEFVFLQLLRAISDNLTVEYLFVVGFFY------QGNET-----------------
------NHTWASEMFQDVFKMSTDFL-ALI------------------------------
----TEGTC-------DVYGVLLIIKLIHNFQQKLHEN-HIPALDD-HLNLLLLTLWPMF
SKLVDLNCDALKRQIPRT----------------------------PK--SLVPLNVTQQ
FALFYSGLLRLSS-----------------------------------------------
--EGE-PSVTAITRLRNAYESNLTKAANVF------RGHDKETFLDRNYSLVYTIVSNE-
---------------------------------------------------------AED
SVSEIN--HF---EKLASVYKS--------------------------------------
------------------------------------------------------------
------------------------------------------------------------
------------------------------------------------------------
------------------------------------------------------------
------------------------------------------------------------
------------------------------------------------------------
------------------------------------------------------------
------------------------------------------------------------
------------------------------------------------------------
------------------------------------------------------------
---------
>XP_001523384_Lodderomyces_elongisporus
------------------------------------------------------------
------------------------------------------------MTIAVLEKILPL
DTNHGAGVEASPHAEANRAD-----------------------------------TSESE
LKHPTKELDSES---LVELMADFRAYNKQLAKSRHDLEPIGKLLNTFSKDLKELSSSLVD
LEKQSNDLTQDSKFNKEVTKRLEQVIQQKVLPPDAIKDILKEDLSN-HYLEKVQLVLEKA
--------------------------------LPDAATLIEAKVMERFRDFMIEKIRSLR
AER-STPSQNVQQQ-LLEANNLYVFLQVRQPVLADQLKQAYFHTMRWYYKSKFAKYIYAL
EKVQRKPLDGPVFLRPI-------------------------------------------
-------------------ILSSFEQRLKAL------GTKE-RCIPSQLAET----IPTT
Y--YMEFILRQFLTALEDNATAEYYFVVEFFH------HGEEK-----------------
------DHSWVSEVFGDVFDLSTSFL-QYL------------------------------
----VNGTS-------DIFGILLLIEAIQQARERLTNN-HVPIIDA-HLNSLLLQLWPMV
TRNIDLNCEYLKRNIVKT----------------------------PK--SLAPLQISQQ
FGLFYLALLNFRE-----------------------------------------------
--DHG-PISLRIGRVRDDFENGLTKASAHF------KGVNREIFLYNNYFLVLNILKNE-
---------------------------------------------------------AAE
AEAEIK--HF---QSLADAYLTTRS-----------------------------------
------------------------------------------------------------
------------------------------------------------------------
------------------------------------------------------------
------------------------------------------------------------
------------------------------------------------------------
------------------------------------------------------------
------------------------------------------------------------
------------------------------------------------------------
------------------------------------------------------------
------------------------------------------------------------
---------
>XP_007373245_Spathaspora_passalidarum
------------------------------------------------------------
-----------------------------------------------MSALQSLKRIIPL
EGTIQQQDSPEVFSHDNIVQ------------LLNDNSIDHHPQSLEHLRLALQ-EQ---
-----PDTNVDK---LIEYISKFESYDAQIKHYKTKLEPVGVILNEFNNELAMLSSSLVS
LEQQSTKLSKDSKLQTIITEKLNPVVLDLMIPPDIVNSIIKEPVDS-KFLDNLKFILEKR
QLIVNI-RSGN---TEAS-IAELYQDSTALSQLEAGVTLLESKAVERIRDFIITQIRMLR
LSS-KASSQHIQQR-LLEVKEAYYFLTAQHKELAQQLRLAYIYTMKWYYQSKFAKYLYAL
QKLHLRPVDISIVLGYSSK--DENHSMFSTSSWKGWMPSTSSTLQP---STG--------
------PGQPHHTQLSIGEYLLSFEKRIEVLT-----VKGK-TAVPSQIAET----SPFP
Y--WTEFVYNQFLMAIMDNVVVEYLFMVEFFY------QGNEKFEK--------------
----EGDKEWAEIMFESVFVLGKEFL-NWIM-----------------------------
----AVNTSVLDPVNYDSFGIILIIKLIQESQNRLHNEYHIPILDE-YLNSCLLALWPQF
TRAIDANCESMKKAILRT-----K-------------------K--IT--GLAPLNITQQ
FAQFLSALLRLTI--------------------------------------------PNK
DYHGE-PLYTSVGRLCNDFESCLTKCSNHALG---NKTTEKEIFLYNNYFLIVNILTNE-
--------------------------------------------------N---VESNEF
IEEQIS--HF---QLLTDAYKKH-------------------------------------
------------------------------------------------------------
------------------------------------------------------------
------------------------------------------------------------
------------------------------------------------------------
------------------------------------------------------------
------------------------------------------------------------
------------------------------------------------------------
------------------------------------------------------------
------------------------------------------------------------
------------------------------------------------------------
---------
>XP_043047501_Scheffersomyces_spartinae
------------------------------------------------------------
-----------------------------------------------MNGLARLQRSFPL
KENVTESTTDNSTNEYQRYL------------EGYKTPKHAPLPLLEHARVTAFTGWEDE
ELGQTIELT-NE---LDKLYAKFTQYHFELENYCDRLKPLEKGIDGFHDQLSHLAANFAL
LQQESTKLQVELEKLVNITNKLNPILLDLTIPPEVVKLVANGPINS-LWVENIHFVNEKS
NLIANV-KQNK---LPDKHLQEMYLNSTLFHQLEERVELLAFKIVERVRDFMILKIKQLR
STKALFSSQKIQSD-LLEVKEAFAFLQERHRDLANNLQLAYIYTMRWYYHTRFAKYIHSL
EKLRLYNIDSSNLLGTPAEDRYSILSGPSGGGFSSWFGTSSRTIGL---STS------LQ
LQQLQLQLQLQWNQVSPTEYLNSIHKRVEII--RQNESSSQ-LAMPSQIAET----NSTP
Y--WMEFVFNQWSVALESNIIVEYLFMVEFFY------QEEEKFSPLEDLYPEGTTSTTS
I-----KRDWSSLMFDKVFNIGLEFV-GYLL-TQVQANISQHGRTTVSGRVVNQLLVLNA
----PGTTC-------DAYALLLMIRLVQKSQLALHNKFHIPTMDD-YHHQVLMLLWPHF
TKIIDLHCDSMKKSILQSTD--------------------------NK--SLAPIALTQQ
FAQFLLGILTLC------------------------------------------NSAGDQ
DYKGE-PIVVSIGRLRNDFEGVLTKVSNNSFRS--SKQVEREIFLYNNYFLVVNILRNE-
FGS----------------------------------------------SSSSTCNISDI
VEEQIN--HF---EKVCLAYKRT-------------------------------------
------------------------------------------------------------
------------------------------------------------------------
------------------------------------------------------------
------------------------------------------------------------
------------------------------------------------------------
------------------------------------------------------------
------------------------------------------------------------
------------------------------------------------------------
------------------------------------------------------------
------------------------------------------------------------
---------
>XP_001387236_Scheffersomyces_stipitis
------------------------------------------------------------
-----------------------------------------------MSALETLQKILPS
K----QAADHESKKGPEFKG---LPALQQYIQLESKEKPSHSSLLLEHLRIQTS-GSDSV
L--DLDSIDLES---LDHLNQKFLEFNVTIKQYRKKLEPVETILVDFNKDLTQLSSSLVS
LQQQSTKLSSDSNLQRTITEKLNPIILDLVISPEIVKSVLQDEVDV-KWLDNLKFLSEKS
QLVANI-KS----------------ESKSFEKLEIGITLLTNKAVERIRDHIIKNIKALR
SPG-KCSSQTIQQN-LLLVKEAFYFLQEQHKELANQLQLAYIHTMKWYYQTRFAKYIYAL
EKLHIRNIDSTYVLGSK----------------------------A---PNQ--------
--------------ISMADYLSSIDKRLSVLE---DKSKSV-TAIASQIAET----TPFT
Y--WLEFVFNQFSVALIDNIIVEYLFIVEFFY------QGDEKF----------------
----EKKDDWYHVMFNNVFKIGREFL-T--------------------------------
----CYGTC-------DGYAILLMIRLIQSSQNILHNEFHIPILDD-YLNSLLLILWPHF
TKVIDVNCEAMKKSVIHT-----P-------------------K--EA--VLAPVNVTQQ
FAQFLSGLLKLSSL----------------------------------------------
--KGE-PLYTSMSRLRNDFESFLTKYSNHAFG-----VTEKEIFLYNNYFLVVSILKNE-
--------------------------------------------------NTG-GEANEL
IDEQIK--HF---ELLCEAYSKH-------------------------------------
------------------------------------------------------------
------------------------------------------------------------
------------------------------------------------------------
------------------------------------------------------------
------------------------------------------------------------
------------------------------------------------------------
------------------------------------------------------------
------------------------------------------------------------
------------------------------------------------------------
------------------------------------------------------------
---------
>XP_020064661_Suhomyces_tanzawaensis
------------------------------------------------------------
-----------------------------------------------MSALDKLKTIFPL
DS---PQPTPFVPLDTVISY------------FGQNDHASHG--LLELLRAGAT-LS---
TTGDLPVLSQDE---LVRLISKYENYKHSIRIHRQKLVPIDTILTSFSSELDHLSSSLVS
LHEKSSQLSSDSSVSRTTTDRLNPIILDLIISPEVVRSLVHDDVDA-KWVENIKFINEKL
QLIAGI-HDGN---SEQNPLIDAYKDSVALRQLEAGVQLLIQKAIERIRDYIISQIKLLR
SST-KVSSQTIQQN-LLQIRDAYIFLQTHHAELASQLKQAYIYTMRWYYQTRFAKYIYAL
ENLNVRHIDQNLVLGG--A--GNEDKGIFGSGLKGWLSSSTSSNLQ---KAS--------
-------PHGPTNQVTMNDYLLSIDKRLQILEDRKS-LEPQ-AAIPSQIAET----TPFA
Y--WIEFVYNQWSIALVDNLVVEYLFMVDFFY------QGSEKFDEVNHPKTTNDNTSST
------KHEWSHVMFDGVFKMGREFV-NWLI-THAPVSNKGTNASATAARSNMTSV----
----NHGTC-------DAFGILLMIRMAQHSQSLMHNEFHIPILDD-YLNSILLILWPHF
TKIIDLNCEALKKTILRT-----T-------------------K--ES--NLAPVGVTQQ
FSQFVLGLLKLSL----A-----------------------------------NNKDGNK
DFKGE-PLFISINRLKNDFENLLTKLSNHFFGTGKTKTTEKEIFLYNNYFLVVSILKNEL
GEN----------------------------------------------KKKEEAESGGI
IEEQVQ--HF---ETLCNAYKH--------------------------------------
------------------------------------------------------------
------------------------------------------------------------
------------------------------------------------------------
------------------------------------------------------------
------------------------------------------------------------
------------------------------------------------------------
------------------------------------------------------------
------------------------------------------------------------
------------------------------------------------------------
------------------------------------------------------------
---------
>XP_020075448_Hyphopichia_burtonii
------------------------------------------------------------
-----------------------------------------------MSALHLIQTLLPL
G----PDDEPPI----DLKSTAKLENFQAYV-ESLKSNSQSLPHSLEQVRIEAL-LASSL
EGSYINSLTITD---INKLINKFENYQSGIKVFRGRLEPIESILEDFNQELKDLSSSLTS
LQEQSSSLTSDLNLQRGLSEKLNPIILDLMIPPDVVKSIMNDPIDI-KWIENIRFINEKL
QVIATT-KS-S---EEGQ-LLYSYRGSKAATQLESGIQLLIAKSVERIRDFIITQIKLLR
SSS-TISSQKIQKK-LLDVKEAYLFLKTHQSELASQLQLAYIYTMRWYYHVRFAKYLYAL
EKLHVRNIDGSYVIGHD-T--GEDKLGALSGGFKSWL-SSSNQPTS---PKL--------
-HQMQQMQQSKV--VTLTEYLQSIDKRLEILNKRTDYTS----AIPSQIAET----TPFN
Y--WLEFLYNQWSIALVDNVVVEYLFMVEFFY------QGVEKFEKVEALGTVTEGELNS
---NSHKSDWSGVMFENVYKLGYDFV-TWLI-SHQTQSVGLRSNSRVIPSTSLS------
----TNSTC-------DAYAILLIIRLIQATQSSLHNEFHIPILDD-HLNSLLMTLWPQF
TKIIDLNCDSMKKIIMRSFSSK-S-------------------K--DR--HLAPVSVTQH
FAQFLLGLLKLAF---NP-----------------------------------ANDKNKE
QIRGE-PLFISIERLRNDFEGVLTKLSSHLFG-NTSQSTQKEIFLFNNYFLIVSILKNE-
--------------------------------------------------NGSGLESNDF
IDEQIS--HF---EMLCKAYETK-------------------------------------
------------------------------------------------------------
------------------------------------------------------------
------------------------------------------------------------
------------------------------------------------------------
------------------------------------------------------------
------------------------------------------------------------
------------------------------------------------------------
------------------------------------------------------------
------------------------------------------------------------
------------------------------------------------------------
---------
>XP_015466719_Debaryomyces_fabryi
------------------------------------------------------------
-----------------------------------------------MSALETLKQILEK
D----KDNEIQLADDGNVQS---LNNLQNYI-VHKKKESNNLSQLLELVRIESS-NEEAN
TSSQISSLSVSD---LHKLIARFQKYQTNIKTHREKLMPIKTIITDFNTELEQLSSSLAS
LQQQSSRLSSDLDLQRASSEKLNPIILDLMIPPDIVKSIVKDLIDV-QWLENIRFINEKI
LLISSV-KSNK---ADKK-LTELYKDSRAFSQLESGIKLLVAKSVERIRDFIIYNIKLLR
SSQ-NTSSQSIQQS-LLNVKELFAFIKVHHSELANQLQLAYIYTMKWYYQTRFAKYLYAI
EKLHIRHVDLNLVLGSGHN--ANDEKSLFGGGLKNWLYSGGNNPMG---SSQTN-THLQL
QSQAQQLQQSQLSKLSISDYLLSIDKRLQILEARGDTPEPQ-LAIPSQIAET----TPFN
Y--WLEFIYNQWSIALIDNIVVEYLFMVEFFY------QGDEKFCNVDTLKRNSRENDST
STGNSQKNDWSHVMFSNVYKMGYDFV-SWLI-SHQPSPYLTGRNNASITTSSNPQRMNTG
SKASLQGTC-------DGYAVLLMIRLVQKAQSLLHNEFHIPVLDD-HLNSVLLLLWPHF
TKIIDLNSESMKKLIMYSGSSK-S-------------------K--EV--HLAPVSVTQQ
FSQFLLGLLKLAAVT-TD-----------------------------------KKDDNDD
TFRGE-PLFTSITRLRNDFENVLTKLSSHLFGSGRSKSTEKEIFLYNNYFLVVNILKNE-
--------------------------------------------------NLADGVPNAF
IDEQIK--HF---EMLCDAYKKY-------------------------------------
------------------------------------------------------------
------------------------------------------------------------
------------------------------------------------------------
------------------------------------------------------------
------------------------------------------------------------
------------------------------------------------------------
------------------------------------------------------------
------------------------------------------------------------
------------------------------------------------------------
------------------------------------------------------------
---------
>XP_456918_Debaryomyces_hansenii
------------------------------------------------------------
-----------------------------------------------MSSLETLKQILEK
D----KDDEILLANDENLQS---LDNLQNYI-VHRKKESNNLCQLLESVRIESS-NEEAN
ITSSISSLPESD---LYKLIARFQDYQTNIKTHREKLIPIETIITDFNTELEQLSSSLAS
LQQQSSKLSSDLDLQRASSEKLNPIILDLMIPPGIVHSIVKEPINV-EWLENIRFINEKI
LLISSV-KSNK---ADKR-LTDLYKDSLAFSQLESGVKLLVAKSVERIRDFIIHNIKMLR
SSQ-KTSSQSIQQN-LLKVKELFAFIKLHHSELADQLQLAYIYTMKWYYQTRFAKYLYAI
EKLHVRHVDSNLVLGSGHN--ANDDKSLFGGGLKNWLYSGGNNSLA---PPQTNSSHQSS
QSQAQSSQQSQLSKLSISDYLSSIDKRLQILEARSDAPEPH-LAIPSQIAET----TPFN
Y--WLEFIYNQWSIALIDNIVVEYLFMVEFFY------QGDEKFCNVDTLKRKPKENDNS
SSGNSQKNDWSHVMFGNVYKMGYDFV-SWLI-SHQPSPYLTGRNNASITTTSNPQRMNTG
SKTLLQGTC-------DGYAVLLMIRLVQKAQSLLHNEFHIPVLDD-HLNSVLLLLWPHF
TKIVDLNCESMKKLIMYSGSSK-S-------------------K--EV--HLAPVSVTQQ
FSQFLSGLLKLAVVTSTD-----------------------------------KKDDNDN
IFRGE-PLFTSITRLRNDFENVLTKLSSHLFGSGRSKSIEKEIFLYNNYFLVVNILRNE-
--------------------------------------------------NLGDDVPNAF
IDEQIK--HF---EMLCDAYKKS-------------------------------------
------------------------------------------------------------
------------------------------------------------------------
------------------------------------------------------------
------------------------------------------------------------
------------------------------------------------------------
------------------------------------------------------------
------------------------------------------------------------
------------------------------------------------------------
------------------------------------------------------------
------------------------------------------------------------
---------
>XP_006686860_Yamadazyma_tenuis
------------------------------------------------------------
-----------------------------------------------MAFWDIVTR----
--------------------------------LSGELSTSTA----NVLRAEATNNNEQV
LPSRINNLSDEE---LLFLTSKFEEFSMEFRTFKQKLVPIEFVLENFNTELSQLSSSLVS
LHQQSNQLSHNLDSQKGTIEKLNPIIVDLIIPTDMVQSILSGNVDA-SWIENLRFINEKL
MLIKQL-EEEK---LEER-LITLYKDSEAFKQLKEGIDILVVKATERIRDYMIIQIKHLR
SST-SESSQKIQQN-LLSVKEAFAFLKFHQPKLADQLQLAYFYTMRWYYGSRFSKYLYAL
QKLNLRHVDSTMVLGADGATGTEDKLGYIGGGLKSWIYAGGSSANS---QSS--------
------PTSFQHNKVTLLEYLGSVDKRLEIINTNLEDLH-K-SAMPAQIAET----TPFG
Y--WVEFVFNQWFTALLDNVVVEYLFVVEFFF------QGEEKYHTVEF--------SNP
VTGEPEKKDWSLLMFDNVYKVGREFL-SWLI-THMPSIFSAANRASTTLNSSRMTHT---
----FQGSC-------DVYALLLMIRIIQTSSIQLHNQFHIPVLED-HINSLLLILWPQF
TRVIDLNCDAMKKTIIRIG----G-------------------N--KG--NLAPSSLTQQ
FGQMLSGLLKLSIIDVDG-----------------------------------TR--KIE
TLRGE-PLYTSITRLRNDFENTLTKVSNQV-----KNPTDKEIFLYNNYFLIVNILKNE-
--------------------------------------------------N--QDTSNDF
INEQID--HF---EKLCKAYENS-------------------------------------
------------------------------------------------------------
------------------------------------------------------------
------------------------------------------------------------
------------------------------------------------------------
------------------------------------------------------------
------------------------------------------------------------
------------------------------------------------------------
------------------------------------------------------------
------------------------------------------------------------
------------------------------------------------------------
---------
>XP_001487725_Meyerozyma_guilliermondii
------------------------------------------------------------
-----------------------------------------------MPGLETLKQVLEL
RQDPLADSQSSVEDIHQNTPKSQNQLLKSYVSTSQE-------PTLALIRARKT----QA
SFESWSNLSAED---LLELRARFDNYKRELSSQMAQLAPIESMLYDFGDELGRLSGSLKL
LQQQLTQLSSNLILQKTTTEHLNPIILDLMVPPATVKSIISSPVTP-EWIENIRVLNEKQ
ALVESV-TSGK---SE---LASLYGSSKAFLDLEHELKLLTAKTVERIRDFMISKIKLLR
SPTASASSQAVQKD-LLQVKDAFFFLRQHHPELANELQLAYIFTMRWYYRTRFAKYLYAI
EKLNIHHIDLTTVLGSSSS-TADDKTDIF--GLRNWVGKNSLQPRS---ITT--------
-----------PPRMTMNEYLLSIDKRIQILDERNDPEKAA-RAIPSQIAET----TPFV
Y--WIEFVYHQWCIALVDNIVVEYLFMVDFFY------HGDEKFEPLSTLYSKGAKDDDL
------TKDWSHYMLDDVFNMGAQFV-SWLV-QKQPLVLPRSVASTSTSRTGFTGA----
----TQGTC-------DAYGILLMIRITQSEQSLLHNEFHIPVVDN-HLNSILLTLWPHF
TKVVDLNCEAMKALSMRALSYK-S-------------------T--DS--ALAPLPLSQQ
FAHFLLGLLKLAS-----------------------------------------PPNMEG
DFRGE-PLSTSINRLKNDFESILTRISNQLFA-GKRKGAEKEVFLFNNYFLVVNILKNE-
--------------------------------------------------VGVGEKFSEL
INEHVQ--HF---EMLCNAYKQQ-------------------------------------
------------------------------------------------------------
------------------------------------------------------------
------------------------------------------------------------
------------------------------------------------------------
------------------------------------------------------------
------------------------------------------------------------
------------------------------------------------------------
------------------------------------------------------------
------------------------------------------------------------
------------------------------------------------------------
---------
>XP_018711507_Metschnikowia_bicuspidata
------------------------------------------------------------
------------------------------------------------MSSPYLQSILPI
AA--SGPPA------------------------------------------------PAT
PALPLEGLSEQD---LGVLLAQFERFLALLEPYRDQLQPIERFLGHFDSQISRLSESLRA
LQAQAGGLAQGVDGHRSLVERLNPVVLDLVIPPAMAQAVLRGPVDG-AWVAAVLFIADKQ
QLVRRI-LRGD--------AMPELKDLRLFAALQHGVRLLEAKAVERVRDHVIEQIRLLR
RSA-AVSSQAVQRL-LLQVKDAFAFLKSRTPHLARQLHGAYVYTMKWYYTTRFAKYLHSL
QKLRVKHIDLLYVLGGTGG-HEPPKPGLLD------FMGAGHTPPS---PAQ-------T
APASAAAAAPPPARVSLPEYYLSVAKRMAVLA-DD--GAAR-RAIPSQIAET----TPFA
Y--WLEFAFQQFANALLDNVVVEYLFATDFFY------QGSEKPDAPPVLDPALPAP-GA
------DRDWAHAMFAEVFSMGHSYA-SWLV-SSPHPSPGPRLAGTSG-----GPGPAA-
----QAGTC-------DAFAVLLMIRIVQKQNAMLHNQFHVPVMED-YHNRLLLLLWPHF
TRIIDINCDALKRNIVGSGPYA-H-------------------AAAGA--SHAPIQTTQQ
FAQLLLGLFKLAF--PGD------------------------------------DAAGAD
QFLRE-PLRMSITRLRNDFEGALTRASTYIFGTGKGKAAHREMFLFNNYFLLVTILGNE-
---------------------------------------------------FE-ATPNPF
IQEQIE--HF---QLLCDAYKPK-------------------------------------
------------------------------------------------------------
------------------------------------------------------------
------------------------------------------------------------
------------------------------------------------------------
------------------------------------------------------------
------------------------------------------------------------
------------------------------------------------------------
------------------------------------------------------------
------------------------------------------------------------
------------------------------------------------------------
---------
>XP_002616222_Clavispora_lusitaniae
------------------------------------------------------------
------------------------------------------------MSISYLQSILPL
PPTIEAPKDDLSSTGTKESSDN---------------------------------AFESL
PEGTFETLSDQQ---LGVAMARFDRFRDSISPLRAKLDPIDAFLNSFHSEIKQLSHTLRS
LEQTSTRLSSGADSSRDVVDKLNSVILDMMISPQLAESIMNDPIDE-SWLENIRFIADKQ
QLIDKI-NQDSLPSH------AAYKNSKPFQQLQDGILLLEAKAIERIRDHLIHEIRLMR
GSI-KTSSQVVQEK-LLQVKEIYSFLEDRHPQLAKQLQLAYIYTMKWYYTTRFAKYLHSL
QKLRLKVIDSSFVLGASND-HTEAKSGLFG------FVDAS-LRDS---QSL-------S
-------PSSASGKISLAEYFSSYIKRMEILA-ESNKSESR-RSIPSQIAET----TPFA
Y--WMEFAFNQWSNALLDNIIVEYLFVVDFFY------RGNEKFHPMVELDPKLEDHNSK
------KKDWSHFMFEDVYKMGQSFV-SWLI-TSSQASLSSRLTAAPSIASTYANGTSS-
----QSSSC-------DIYAILIMIRLIQTHSFALHNEFRVPVMEE-YHNMMLLMLWPHF
TRIIDINCEAMKKNILGSSTYS-Y-------------------RSLQT--SQAPINATQQ
FSQLMVGLLKLAF--IHE-----------------------------------SQGENLA
QYQGE-PVCSSIIRLRNDFESALTKTGSHVFGSGKNKAVQKEIFLFNNYFLVVTILRNE-
---------------------------------------------------FDMNTCNQF
IKEQIE--HF---ELLCDAYKPKR------------------------------------
------------------------------------------------------------
------------------------------------------------------------
------------------------------------------------------------
------------------------------------------------------------
------------------------------------------------------------
------------------------------------------------------------
------------------------------------------------------------
------------------------------------------------------------
------------------------------------------------------------
------------------------------------------------------------
---------
>XP_025344119_Candida_haemuloni
------------------------------------------------------------
------------------------------------------------MSIAYLEKLLPL
R---EGEPN------------------------------------------------EQP
DESLLQDLSDHD---IGLLSARYQEFLDSIGPFKEKLKPIEQFLDYFNTEVCKLSDSLLA
LQHQSSQLSSNLGSQRQVVDQLNPVILDLIIPPSVSESVISEPVDE-KWMENIRFIVEKQ
QLIQKV-KDVK-ETDKESQFLAPYKDSKAFSELENGIKSLEAKAIERIRDHVINQIRLLR
RSL-KTSSQVVQES-LLQTKEAFYFLKERHPKLANQLQLAYIFTMKWYYTTRFAKYLYAI
QKLKVKQVDTGYVLGA-NE-HGEAKSGLFGGLLESTYSYAS-SQSS---PNL-------G
-GGPAGASAQGSSRPTLNEYFSSVRKRLDILS-ESD-GESR-RSIPSQIAET----TPFA
Y--WLEFMYNQWANALLDNVIVEYLFFIDFFH------QGDEKAGPVKELDSGMNIPCGA
------DQTWSQVVFGEVYKMGQDFV-HWLL-TSTLQRSSSRIVSGTGAAAASVAGYAY-
----GATG--------DAYAVLLIIRLVQNHQYNLHNRFHVPSMDD-YHNRLLLQLWPQF
TRVIDLNCDALKKNVLGTGSYS-S-------------------RNADK--HQAPLNVTQQ
FSQFLAGLLRLAF--VHD-----------------------------------SDQDKRS
FFQGE-PIAMSITRIRNDFEGALTKASNHMFGSGRSKTTQKEIFLFNNYFLIMTILRND-
---------------------------------------------------K--------
------------------------------------------------------------
------------------------------------------------------------
------------------------------------------------------------
------------------------------------------------------------
------------------------------------------------------------
------------------------------------------------------------
------------------------------------------------------------
------------------------------------------------------------
------------------------------------------------------------
------------------------------------------------------------
------------------------------------------------------------
---------
>XP_024713848_Candida_pseudohaemulonis
------------------------------------------------------------
------------------------------------------------MSIAYLETLLPI
H---ESDQD------------------------------------------------GKA
DESLLEDLSGHD---IGLLSAKYEEFLDSMAPYKEKLQPIEKFLDYFNTEVCKLSDSLLS
LQQQSSQLTSNLGLQRELVDQLNPVILDLVIPPLVSKSIVVDPVDE-LWIENIRFIVEKQ
QLIKKV-KSVQ-LTDKDLLFLAPYKDSKAFEELQKGIKMLEAKAIERIRDHVINQIRLLR
KSL-KTSSQIVQEG-LLQIKEAFYFLKERHPTLANQLQLAYIFTMKWYYTTRFAKYLYAI
QKLKIKQIDTTYVLGA-NE-HGEAKSGLLGGLWESTYAYAS-SPAS---PNP-------G
-GPNA---SQGSSRPSLNDYFSSVRKRLEILS-EDS-GESR-RSIPSQIAET----TPFA
Y--WLEFIYNQWANAVLDNVIVEYLFFIDFFH------EGDEKAVPIKQLDPSMNIPSGS
------DQTWSQVVFGEVYKMGQDFA-HWLL-TTAPQRLSSRIVSGTGAAAASVAGYSY-
----GATG--------DAYAILLMIRLVQNHQYNLHNRFHVPSMDD-YHNRLLLQLWPQF
TRVIDLNCDALKKNVLGTGSYS-S-------------------KNAHQ--QQAPLNVTQQ
FSQFLAGLLRLTF--VHD-----------------------------------SDHEKRG
FFQGE-PIAMSITRIRNDFEGALTKTSNHMFGSGRSKATQKEVFLFNNYFLIMTILRNE-
------------------------------------------------------------
IK----------------------------------------------------------
------------------------------------------------------------
------------------------------------------------------------
------------------------------------------------------------
------------------------------------------------------------
------------------------------------------------------------
------------------------------------------------------------
------------------------------------------------------------
------------------------------------------------------------
------------------------------------------------------------
------------------------------------------------------------
---------
>XP_025336441_Candida_duobushaemulonis
------------------------------------------------------------
------------------------------------------------MSIAYLETLLPL
H---ESDQD------------------------------------------------SKA
DESLLEDLSGHD---IGLLSAKYEEFLDSMAPYKEKLQPIEKFLDYFNTEVCKLSDSLLS
LQQQSSQLTSNLGSQRELVDQLNPVILDLVIPPSVSKSIVVDPVDE-SWIENIRFIVEKQ
QLIKKV-KGVQ-STDKDSSFLAPYKDSKAFEELQKGIKMLEAKAIERIRDHVINQIRLLR
KSL-KTSSQIVQEG-LLQIKEAFYFLKERHPTLANQLQLAYIFTMKWYYTTRFAKYLYAI
QKLKIKQIDTTYVLGA-NE-HGEAKSGLLGGLWESTYAYAS-SPAS---PNP-------G
-GPNA---SQGSSRPSLNDYFSSVKKRLEILC-EDS-GESR-RSIPSQIAET----TPFA
Y--WLEFIYNQWANAVLDNVIVEYLFFIDFFH------EGDEKAVPINQLDPSMNIPSGS
------DQTWSQVVFGEVYKMGQDFA-HWLL-TTAPQRSSSRIVSGTGAAAASVAGYSY-
----GATG--------DAYAILLMIRLVQNHQYNLHNRFHVPSMDD-YHNRLLLQLWPQF
TRVIDLNCDALKKNVLGTGSYS-S-------------------KNAHQ--QQAPLNVTQQ
FSQFLAGLLRLAF--VHD-----------------------------------SDHEKRG
FFQGE-PISMSITRIRNDFEGALTKTSNHMFGSGRSKATQKEIFLFNNYFLIMTILRNE-
---------------------------------------------------FD-DSENEF
IKEQVK--HF---EMLCDAYKQRR------------------------------------
------------------------------------------------------------
------------------------------------------------------------
------------------------------------------------------------
------------------------------------------------------------
------------------------------------------------------------
------------------------------------------------------------
------------------------------------------------------------
------------------------------------------------------------
------------------------------------------------------------
------------------------------------------------------------
---------
>XP_028891985_Candida_auris
------------------------------------------------------------
------------------------------------------------MSIAYLKKILPL
K---EDPLD------------------------------------------------EEP
NESLLEDLSSHD---VGLLSAKYQDFLDSIGPLKEKLEPIEQFLDYFNSEVCKLSDSLLS
LQQQSAQLSSNLDSQRLLVDKLNPVILDLIIPPSVAESVINDTVDE-KWVENIRFIVEKQ
QLIKKV-EETRVDSDAESSFLAPYKDSRSFKELKKGINSLEAKSIERIRDHVIKQIRLLR
GSL-KSSSQVIQEG-LLQMKEAFYFLRERQPQLSNQLQLAYIFTMKWYYTTRFAKYLYSL
QKLKIKQIDNGYVLGA-NE-HGESKSGLFGGILESTYSYAS-SQSS---PTL-------G
SGPGAGTSTQGNLRPSLNEYFSSVRQRLDILS-DTD-GENR-RSIPSQIAET----TPFA
Y--WLEFVYNQWANALLDNVIVEYLFFIDFFH------QGDEKALPVQELDPAVKMPVGP
------DQTWSQVVFGEAYRMGQDFV-HWLL-TNSQVRIGSRIASGAGTGAASASGYSY-
----GGTG--------DAYAVLLIIRLVQNHQYTLHNRFHVPSMDD-YHNRLLLQLWPCF
TKVIDMNCDALKKNLLGSGTYS-S-------------------RSAEK--HQAPLNVTQQ
FSQFLVGLLKLAF--VYD-----------------------------------SNSEKRT
FFQGE-PISMSITRIRNDFEGALTKASNHMFGSGKSKATQKEIFLFNNYFLVMTILRNE-
---------------------------------------------------FD-SSDNEF
IKEQTR--HF---EMLCEAYQQRR------------------------------------
------------------------------------------------------------
------------------------------------------------------------
------------------------------------------------------------
------------------------------------------------------------
------------------------------------------------------------
------------------------------------------------------------
------------------------------------------------------------
------------------------------------------------------------
------------------------------------------------------------
------------------------------------------------------------
---------
>NP_010772_Saccharomyces_cerevisiae
------------------------------------------------------------
--------------------------------------------------MDVLKEVLSL
D----------QDKFD----------------QLKETSRDKTNETDDPFENYLKDCKF--
--KAPSNKDQSPFAKLKSLQETHSNNEAAI---NIIIPQLIDYLTEFTNRLSNYTQDLDF
IKKKSNELQSLLEYNSTKLAHISPMVNDLMIPPELIDDIIKGKINE-SWQDNITFIADKE
EIYNKY-RSNNLDQDNKDAENSAMLAPKDFDKLCQLLDILKNVILERSKRLIISKIKTLR
SHN-PVPSQRIQNK-LLKVQKIFPFIRDNNLSLALELRQAYCYTMKWYYREYFSRYIRSL
TILQFQQIDSQFALGNGLSTTSV----SGFNNSPSLFFSNYLTTS---------------
--ASNAFYNKLPVTDEKIDKYFQIKKRLNILT-----QEDN-TVMVSQIAE-----NN-T
TKNYIEIGFKNLNLAILDNCTVEYHFLKDFFA--------------------------MN
GDNFEEINGLLEQIFQPTFDEATTYT-QQLI-QYNY------------------------
----------------DIFGVLISIRVANQLQFESERR-GIPSMFDSFLNGQLIQLWPRF
QQLVDFQCESLRKAAITTNVAKYA------------GN----SSTSNSSPLTSPHELTVQ
FGKFLSSFLTLAITHKQS-----------------------------------------I
DERSE-PLYNSIIRLRNDFETVMTKCSK--------KTKSPERFLATNYMYLYNNLQQLH
LHLNINDSDAQNYNFDSAENVGTKVANDDDND---------------------SSVP-LI
IRETEN--HF---KTLVEAFTRN-------------------------------------
------------------------------------------------------------
------------------------------------------------------------
------------------------------------------------------------
------------------------------------------------------------
------------------------------------------------------------
------------------------------------------------------------
------------------------------------------------------------
------------------------------------------------------------
------------------------------------------------------------
------------------------------------------------------------
---------
>XP_018224005_Saccharomyces_eubayanus
------------------------------------------------------------
--------------------------------------------------MEVLRDVLSL
D----------QAKID----------------ELKATTQDEA-ENNNLFENYLKDCKF--
--KAPSNQDQSPLTKLKTLQETHSNNEVAI---SVVIPQLVDYLTQFTDRLSNYTQDLDF
IKRKSNELQSLLEYNSTKLANISPMVNDLMIPPELINDIVKGKINE-SWQDNIAFITDKE
QIYDKY-RHTDHIEHQEDTNRSTTIAPKDFDKLCQLLDILKNVILERSKRLIISKIKSLR
NHH-PIPSQRLQTQ-LLKVQKIFPFIRDNNLSLALELRQAYCYTMKWYYKEYFSRYIRSL
TILQFQQIDSQFALGNGLSTTSV----GGFSNSSSLFFSNYLTTS---------------
--ATNAFYNKASVTDEEINRYFQIKKRLTVLT-----QEDN-TVMVSQIAE-----NN-T
TKNYIEIGFKNLNLAILDNCTVEYLFLKEFFA--------------------------IN
DDNSEEINGLLEQIFQPTFDEATEYT-QQLI-QYNY------------------------
----------------DIFGVLISIRVANQLQFESERR-DIPSMFDSFLNGQLIQLWPRF
QQLVDFQCESLRKVAITTNVAKY-------------GS----SNATNNDPLTSPHELAVQ
FGKFLVSFLTLAITHKLA-----------------------------------------I
DERSE-PLYNSIIRLRNDFETVMTKCSK--------KTKSPERFLTTNYMYLYNNLQQLH
LQLNMTDSNTQNYDFNSTENVNTDAIDENEGN---------------------SGVP-LI
IRETEN--HF---KTLVEAFTRS-------------------------------------
------------------------------------------------------------
------------------------------------------------------------
------------------------------------------------------------
------------------------------------------------------------
------------------------------------------------------------
------------------------------------------------------------
------------------------------------------------------------
------------------------------------------------------------
------------------------------------------------------------
------------------------------------------------------------
---------
>XP_033765694_Saccharomyces_paradoxus
------------------------------------------------------------
--------------------------------------------------MDVLKEVLSL
D----------QAKFD----------------QLKETSQNETDKTNDPFENYLKDCKF--
--KAPSNQDQSPFAKLKSLQETHSNNETAI---NKIIPQLIDYLTEFTNRLSNYTQDLDF
IKKKSNELQSLLEYNSTKLAHISPMVNDLMIPPELIDDIVKGKINE-NWQDNITFIADKE
EIYDKY-RYNNVDHDHKDTENSAVIAPKDFDKLCQLLDILKNVILERSKRLIISKIKTLR
SHH-PVPSQRIQTK-LLKVQKIFPFIRDNNLSLALELRQAYCYTMKWYYREYFSRYIRSL
TILQFQQIDSQFALGNGLSTTSV----GGFSNSPSLFFSNYLTTS---------------
--ASNAFYNKLPVTDEEVDRYFQIKKRLNILT-----QEDN-TVMVSQIAE-----NN-T
AKNYIEIGFKNLNLAILDNCTVEYHFLKDFFA--------------------------MN
GENFEEINGLLEQIFQPTFDEATAYT-QQLI-QYNY------------------------
----------------DIFGVLISIRVANQLQFESERR-GIPSMFDTFLNGQLIQLWPRF
QQLVDFQCESLRKAAITTNVAKYA------------GS----STTSNNSPLTSPHELTVQ
FGKFLSSFLTLAITHKQA-----------------------------------------I
DERSE-PLYNSIIRLRNDFETVMTKCSK--------KTKSPERFLTTNYMYLYNNLQQLH
LHLNISNSDAQNHNFDSAENVSTKATDDDEND---------------------SSVP-LI
IRETES--HF---KTLVEAFTRS-------------------------------------
------------------------------------------------------------
------------------------------------------------------------
------------------------------------------------------------
------------------------------------------------------------
------------------------------------------------------------
------------------------------------------------------------
------------------------------------------------------------
------------------------------------------------------------
------------------------------------------------------------
------------------------------------------------------------
---------
>XP_003678255_Naumovozyma_castellii
------------------------------------------------------------
--------------------------------------------------MESLQQIL--
G----------TDNVSQDTT----------VITPKADNKTDNQEEEDIFQTFIKEC-K--
--IPDYQANVSASKEFETLKKKQDTLRSTL---ETVVPPLREYIVSFSKRLSDFTSDLSF
IRSKSSELKNLLEYNSKKLETISPLVNDLIIPIDVINEILHGKINA-SWQENINFIRDKQ
EIYSKY-HPTSDN---SETTTNDLEVPKDFEIMNDILECLKLIILERSKKFIVHNIKLLR
RHH-PTPSQRIQND-MIQVAECFQFIVENNYSLALELRQAYSYTMRWYYKQYFARYIRSL
TILQFKAIDTQYALGNGLTNIKIDE--NSNDKSNSTLFSSYLSPN---------------
--YL---YGLSTISNETISEYFQIKRRLSILS-----QEDN-TVMISQIAE-----NNRN
KENYIEIGFKNLNLAILDNCSVEYNFLKSFFR--------------------------VS
-DNVEELNGILEQIFQPTLDQAMEYTIHQLL-QQTY------------------------
----------------DIFGVLISIRVANQLQFETERR-NVPIISE-YLNNQLILLWPRF
QQLIDFQCENLRKISITQNMV----------------------KKNNNAILSKPHELTVQ
FGKFLSSLLMLAGKSAFQ----------------------------------EGSDETMN
DERAE-PLYNSIIRMRNEFETVMTKCSK--------VTSSPERFLSLNYLYLYNILQKQH
LAI-----------------------QDDE----AREEFDDTLDTSNDSNIKLDNTP-LI
FKETED--HF---KILVEAYSKVT------------------------------------
------------------------------------------------------------
------------------------------------------------------------
------------------------------------------------------------
------------------------------------------------------------
------------------------------------------------------------
------------------------------------------------------------
------------------------------------------------------------
------------------------------------------------------------
------------------------------------------------------------
------------------------------------------------------------
---------
>XP_003668100_Naumovozyma_dairenensis
------------------------------------------------------------
--------------------------------------------------MDVLDNILQV
G----------ATTKKQLDQ----------GIPEDEQTRATNIGSSDIFETFISEC-H--
--IPEYQANTNLWNELESLKKKRQTISHTL---NDVVPPLRDYMTNFKTQLSDFTRDLSF
IREKSSELEHLLEYNATKLSAISPLVNDLIIPTNIIKDILHGKIDE-SWQENIAFIRDKQ
QIYAKY-NCTSTTGTENDRRTSTLTPPKDFQTMCEILECLKEVILERSKKFIVFNIKSLR
SHQ-PTPSQQIQNK-LLKFNDGFQFIVDNNYSLALELRQAYSYTMRWYYKEYFARYIRSL
TILQFKQIDSQYSLGNGLANVSIIDLANHTTSANTSLLPTYLSPT---------------
--YL---YGSTAITDAAISDYFQIRKRLSILS-----KEDN-TVMVSQIAE-----NIHT
KDTYIETGFKNLNLAIFDNCSVEYNFLKKFFK--------------------------IS
-ENENELNGILEQIFQPTLDLAMEYTINHLL-QQSY------------------------
----------------DIFGVLISIRVANQLQFEAKKY-KLPVITS-YLNDQLILLWPKF
QQLIDSQCENLRKVSITKNLT---------------------SKKHNSNLLAKPHELTVQ
FGKFLSSLLLLAKRTTYKSENASVNYNDSNSTATDMNTSNDNNDNDDDDDADDDDDDMIT
DERSE-PLYNSIIRIRNDFETVMTKCSK--------STQSPERFLSLNYLYLYNILLKQR
LET-----------------------QHDEDDINEKNEQVESIDT--ESERMPDFVP-LI
LKETEK--HF---KALVEAYSKIT------------------------------------
------------------------------------------------------------
------------------------------------------------------------
------------------------------------------------------------
------------------------------------------------------------
------------------------------------------------------------
------------------------------------------------------------
------------------------------------------------------------
------------------------------------------------------------
------------------------------------------------------------
------------------------------------------------------------
---------
>XP_003958301_Kazachstania_africana
------------------------------------------------------------
--------------------------------------------------METLNNILGT
TVPLG------KDNKN-----------------TQNTSEQPYTVESDCFSDFISDHNNWV
KANPNLSNVTHLKEELGKFENRHKDIQATL---VNVIPPLKDSLQTFSEQLSAFTNELGF
IRNKSSELKALLDDNSQKLADISPMVNDLIIPPKIVDEIVHGKINS-NWQDNITFIKDKQ
EIYSRY-K-----NQQNVQNSKLLMLPKDFQLLSNILDVLKSIILERSKKFIVSRIKLLR
SSP-PISSQRIQKQ-LLQVNEIFKFIIENNYSLALEIRQAYAYTMRWYYKEYFGRYIRSL
TILQFKQIDNQYSLGNVLINSTN-------KNNSSSLFTSYLST----------------
---G----YISTVDNEAIKEYFQIKKRLSILT-----QEDN-TVMVSQIAE-----NNNS
RDNFIETGFKNLNLAILDNCTAEYNFTRKFFQ--------------------------IS
-NNTEEINGLLEQIFEPTFKNALNYTQQILINQYVY------------------------
----------------DIFGVLISIRIANQLEIESGRR-SIPVVES-YLNDQLILLWPKF
QQLVSWQSDSLSKVSNSQ------------------------LLKITEDEMVRPHELTIF
FATFLESLLTLTTHVSTE----------------------------------QVDKEVIQ
DEKSE-PLYNSIIRLRNDFETIMTRSSK--------QAVSPEKFLSVNYLYVLNSLQQQT
LSL----------------DRNDLDSNKNFEQ--------------------------SI
IKETQD--HF---MTLVEAFNQSPN-----------------------------------
------------------------------------------------------------
------------------------------------------------------------
------------------------------------------------------------
------------------------------------------------------------
------------------------------------------------------------
------------------------------------------------------------
------------------------------------------------------------
------------------------------------------------------------
------------------------------------------------------------
------------------------------------------------------------
---------
>XP_022466819_Kazachstania_naganishii
------------------------------------------------------------
--------------------------------------------------MEVLHEILGI
D-PKGFPSDVKQGDTE-----------------AQTNSEQ-----NDMFQLFLEEHSEFE
RENPDFSDTKQLDDTLKSLETKRDNLQNSL---ENIIPPLMDYLTNFNEKLSKYTSELGF
IKQKSEELKSVSEYNSKKLSGISPLVNDLLIPPPVIHEILTGKINS-QWIDNITFIRDKQ
EMYSKY-K-----NSK-----EKVALPKDFDSLCNVVDVLNTVIIERSKKYIVSRIRILR
SGK-PGPSQRLQNQ-LIKLKELFKFIIENNYSLALEIRQAYAYTMRWYYREYFKRYIRSL
TILQFNPVDSRYSLGNTVLNENT-------DNTTSSLFTSYLSPS---------------
--YG----YSSAATNETVKSYFQVTKRLSILT-----QEDN-TVMVSQIAET----NNNT
KSNYIEIGFKNLNLALLDNCTVEYHFLKEFFK--------------------------VS
-EDDSEIDGLLEQIISPTWEECLRYTEDVLINPSVY------------------------
----------------DILGVLISIRIANQLQIEALRR-RIPVIDS-YLNDQLFQLWPKF
QQLVDWQSDSLNSINLSK------------------------LDFTKERNLTSPHALTIS
FTVFLQSLLFLGIQPAPP----------------------------------DVEVEAI-
DERSE-PLYNSITRLRNDYENTMTKISK--------LTKAPEKFLSINYLYVYNSLQQQS
LTL----------------N----DAEKDGGQ--------------------------FT
MRENEG--HF---KALVEAYNQQR------------------------------------
------------------------------------------------------------
------------------------------------------------------------
------------------------------------------------------------
------------------------------------------------------------
------------------------------------------------------------
------------------------------------------------------------
------------------------------------------------------------
------------------------------------------------------------
------------------------------------------------------------
------------------------------------------------------------
---------
>XP_446197_Candida_glabrata
------------------------------------------------------------
--------------------------------------------------MDVLRETLGI
S----------ADFQA-----------------------KAIIDQDDPYSIFCKEH-N--
--QIGTTANQKLSDDRNKLEHRREVLHNTI---DNIIPPLKEYLNEFKNTLNEHTRDLDN
IREKSTYLKTLLEYNSDKLKNISPLVNDLIIPPEVIQDILHGKIDQ-SWQENIDFIMDKQ
EIYKKY-K----------DQGFDGLKPKDFNDLCDILDVLKLVILERSKKYIVFKIKSLR
SNT-PVPSQKLQYE-LMNVNKIFQFMVENNLSMALELRQAYAYTMKWYYSAYFGRYIRSL
TILSFKNIDNHYVLGNGLSISPP---GYANTNNSGYSFSSYLMPT---------------
------SLSTATVSDDSINQYFQVERRLDLLT-----KEDN-TVMVSQIAE-----HN-Q
RENYLEIGFKNLNLAILDNCAAEFKFLSTFFK--------------------------TN
HNSEGELNGVLEQIFQPTFNQAIEYT-KQLI-QNTF------------------------
----------------DIFGILISIRITNLLQYSIIQK-SLPSAIDDFFSVQLITLWPKF
QQLIDIQCQNIRKLNITVRPG---------------------KNTGVADILSSPHELTVQ
FGKMIFSLLTLSVNHKEN-----------------------------------------V
DERSE-PLYQSIPRLRNEFETVMTKISK--------TTKSPEKFLAVNYLYLYNLMQQQK
LTH------------------------LTEESMLSPVVQQGTFDQQIGEQQSNNAVP-LL
IKETED--HF---KSLVEAFNKE-------------------------------------
------------------------------------------------------------
------------------------------------------------------------
------------------------------------------------------------
------------------------------------------------------------
------------------------------------------------------------
------------------------------------------------------------
------------------------------------------------------------
------------------------------------------------------------
------------------------------------------------------------
------------------------------------------------------------
---------
>XP_004178596_Tetrapisispora_blattae
------------------------------------------------------------
--------------------------------------------------MDALSLILNV
P----------KEQLQ----------------PEGELDLDKT------LKSFLQQC-Q--
--ESESNTSDSLLDDLETLEKKHNKIEYTI---NDLVPKLRQDIIGFNNQLQSFTNDLGY
IREKSNELKSLLESNSTMLKDISPLVDDLILSPNSINDIINGKICN-KWQSNIEYIRNKR
EIYSKY-N---------DTTNEKDEVPIDFKQLNKVLDDLEKVLLERSKKFIVHKIKALR
NHD-TIPSQKIQEK-LLEVKEIFPFIVDNNYSLALELRQAYAYTMRWYYKSYFARYIRSL
TILPLKNIDNQYALGNGLSNTSV-------NSAASYLFPTYLSST---------------
--YS---KSINLISDENIADYFQINKRLNILT-----QADN-TVMVSQIAE-----NN-P
KENYLEIGFKNLNLAILDNCKAEFKFLNEFFH--------------------------TS
-NDKEELSGILEQIFQPTLDEATKYT-EALL-EYSF------------------------
----------------DIFGVLISIRIGQQLQYEANRS-ELPVISD-YINSQLIILWPKF
QQLVDFQCDSIRKIAVTTNIAKGF------------------GTSKNSDSLTTPHELTVQ
FSQFLTSFLTLAIAHKND-----------------------------------------I
DERSE-PVYNSITRLRNDFETIMTKCSK--------KSSSPERFLATNYLYLYNALQQKI
LRM-----------------------DEDETG---------------------DSMP-LI
IKETEE--HY---STLVRAFSEK-------------------------------------
------------------------------------------------------------
------------------------------------------------------------
------------------------------------------------------------
------------------------------------------------------------
------------------------------------------------------------
------------------------------------------------------------
------------------------------------------------------------
------------------------------------------------------------
------------------------------------------------------------
------------------------------------------------------------
---------
>XP_003683589_Tetrapisispora_phaffii
------------------------------------------------------------
--------------------------------------------------MDELCAVLNI
S----------KSQLD----------------TIKKTNLKEDQKNSDIFQSYIDSCNK--
--NSNNESTDDVLQKLNELQTKHEKVMETL---SKTIPPLREYMEQFNSKLVEYTGDLGM
IRNKSSELKVLLENNSTKLSKVSPIVNDLIISPEVVNGIISGEIDP-VWVEHIGFIRDKK
EIYQKY-KR-------LEDSEK----PKDFEQMLKILENLEIVILERSKKYIVHKIKNLR
SFN-TAPSQKIQYE-LIQVKEIFSFILENNYSLALELRQAYAYTMKWYYKSYFGRYIRSL
TILPFRHIDAQYALGSGLTDTSV-------SYLNGYGIANYLSTS---------------
--YT---KGTSFTTDEAIQSYFQIEKRLTLLT-----QEDN-TVMVSQIAE-----NN-S
RENFIEIGFKNLNLAVLDNCTVEFKFLTNFLK--------------------------IG
-ENLDELRALCEQIFQPTLDEIIQYT-KDLV-LYSY------------------------
----------------DIFGVLISIRIAQQLQFEAKRR-DTPVISD-FMDVQLITLWPKL
QQLIDFQCESLRNVSSNVNVAKIS------------SNNSNMNLSRTDDPLTTPHELTVQ
FSKFLTSLLKLTITHIND-----------------------------------------I
DERSE-PIYNSIIRIRNDFETVMTKCSK--------KVKSSERFLATNYMYLYNVLQKQH
LQ-------------------------EDDSV---------------------ESIP-LI
IEETEN--HY---YTLVQAYSRS-------------------------------------
------------------------------------------------------------
------------------------------------------------------------
------------------------------------------------------------
------------------------------------------------------------
------------------------------------------------------------
------------------------------------------------------------
------------------------------------------------------------
------------------------------------------------------------
------------------------------------------------------------
------------------------------------------------------------
---------
>XP_001644154_Vanderwaltozyma_polyspora
------------------------------------------------------------
--------------------------------------------------METLGNILGV
P----------PSSLN--------------------SSIDNALQDSDPFEDFIKETQR--
--TKELTPDGNLLDELEKLQSKHDKLEVTL---KNVIPPLHDYMVDFNTRLSEYTRDLGY
IRNKSSELKELLEYNSTKLANVSPLVNDLIVPPSIVNEIISGKINS-DWQENIAFMRDKM
MIYEKY-K--------VENNESQLNVPKDFDALYKILEDLRTIILERSKKYIIHAIKALR
NYH-PVPSQKIQKG-LLEVKDIFQYIVENNYSLALELRQAYSYTMRWYYKNYFSRYIRSL
TILQFRNIDAQYFLGNGLSNTSV-------NYLNGYSITNYLTAS---------------
--YS---KGAGYTTDESIQEYFQVDKRLSVLT-----QEDN-TVMVSQIAE-----NN-T
METYVEIGFRNLNLALLDNCVVESKFLSDFFR--------------------------VS
-DNTEEVAGILEQIFQPTLDEVLEYT-KQLI-FYTY------------------------
----------------DIFGILLSIRIAQQLQLEAENN-GINIISD-FMTSQLMLLWPKF
QQLVDFQCDNLKKVVITTNVAKLT------------------NVSSNNDPLTTPHELTVQ
FSKLLCSFLTVAITHTEG-----------------------------------------I
DERSE-PLYNSIIRIRKEFEAVLGKCSK--------KTKSPERFLATNYMYLYNVLQQQR
LKL------------------------EGSDN---------------------TNLP-IL
IEETEN--HY---AQLVHSFNTMK------------------------------------
------------------------------------------------------------
------------------------------------------------------------
------------------------------------------------------------
------------------------------------------------------------
------------------------------------------------------------
------------------------------------------------------------
------------------------------------------------------------
------------------------------------------------------------
------------------------------------------------------------
------------------------------------------------------------
---------
>XP_003681317_Torulaspora_delbrueckii
------------------------------------------------------------
--------------------------------------------------MEALGNVLGV
E----------TEKL---------------------LAYEDSELETDYQTAYLTNC-R--
--DQRFQANNSLWKELERLREKHVKVQYTV---EEVIPPLREYIQRFNQQLSEFTSDLGF
IRNKSSELKSLLEYNSTKLANVSPLVNDLIIPPNVINEAVHGKINQ-SWLDCIDFLKDKQ
EIYAKY-QN-------SDDTAK----PKDFDELCKVLEYLRVVVLERSRRFIIHQIKLLR
SHQ-PVPSQQIQQR-MMQVREIFQFIVKNNHSLALELRQAYAYSMRWYYKAYFSRYIRSL
TILQFKTIDSQYALGNGLTNTSV-------NRSSAYGLSSYLSTN---------------
--YG---RSAGPVTDDSIQEYFQVDKRISLLT-----QEDN-TVMVSQIAE-----NN-T
MQNYIEVGFKNLNLAILDNCRVELTFLAKFFQ--------------------------IG
-DNEEEVKGIIEQIFQPTFAEALEYT-KHLI-QKTY------------------------
----------------DIFGILISIRVVQQLQFESQKH-DLSAVGD-FLSSQLMILWPKF
QQLVDFQCESLRKVPITTTVAKIY------------------GNPNHRDPLTTPHELTVQ
FSRFLTSFLKLATTHKEQ-----------------------------------------I
DERSE-PLYNSITRLRNDFETVMTKCSK--------RVKSPERLLATNYMFLYNSIQHQH
--I------------------------HESDS---------------------EALP-LI
VRETED--HF---KALVEAFSRVT------------------------------------
------------------------------------------------------------
------------------------------------------------------------
------------------------------------------------------------
------------------------------------------------------------
------------------------------------------------------------
------------------------------------------------------------
------------------------------------------------------------
------------------------------------------------------------
------------------------------------------------------------
------------------------------------------------------------
---------
>XP_037146723_Zygotorulaspora_mrakii
------------------------------------------------------------
--------------------------------------------------MEELGTVLGV
D----------IKEL---------------------SLKSANSSGDDALSNFLNDY-H--
--TQRYQANNSLWDELKNLEEDHQQVQTTL---ESVIPPIREYIENFNLQLSEFTNDLGF
IRNKSSELKSLLEYNSVKLANISPLVNDLMISPSVIKDIIHSKINS-SWIENIAYIKDKQ
EIYLKY-KQ-------DNEIAV----PKDFGQLCQVLNISKEIVLERSKKFIIREIKKLR
GHQ-PVPCQPVQNE-MIKVKEIFQFIVENNYSLALELRQAYSYSMRWYYKAYFSRYIRSL
TILQFKMIDAQYALGNGLSNTSF-------KKGSGFAISSYLTTT---------------
--YG---RTSVAVTDESIQDYFQISKRLSLLT-----QEDN-TVMVSQIAE-----NN-T
MQNYVEVGFKNLNLAILDNCTVEYKFLKEFFL--------------------------IK
-SNEQELKGIIEQVFQYTFDEALEYT-KQLF-LNTY------------------------
----------------DIFGVLISIRIAQQLQFESQRR-KMPVVEE-YLNAQLMLLWPKF
QQLVDFQCESLRRVSITTNVANIF------------------GKATQRDPLTTPHELTVQ
FAKFLTSFLTLAITHEDQ-----------------------------------------I
DERSE-PLYNSIIRVRNDFETVMTKCSK--------KTKSPERMLATNYMYLYNSLQHQH
TTL------------------------QIYDS---------------------ASLP-LI
LKETED--HF---KALVEAFSNVK------------------------------------
------------------------------------------------------------
------------------------------------------------------------
------------------------------------------------------------
------------------------------------------------------------
------------------------------------------------------------
------------------------------------------------------------
------------------------------------------------------------
------------------------------------------------------------
------------------------------------------------------------
------------------------------------------------------------
---------
>XP_002495225_Zygosaccharomyces_rouxii
------------------------------------------------------------
----------------------------------MLNNPEGRENSLECTAMDVLSSVLGV
N-----------ENV---------------------LDPGENPGEVDHLQVYLEDS-R--
--DPKLQINNNLWHELEKLQEKQKHIQLTI---KTTVPPLREYMERFNSQLSEFTSDLGY
IRNKSTELKNMLEYNSTRLAKVSPLVNDLMIPPSVIHSILRDKINA-AWQENIAFMRDKQ
EIYDKY-KN-------SDAT-K----PKDFELLYEVLSYLKTVILDRSRKFITRCIKKLR
SHQ-PTASQRIQDT-LLQVRDIFQYIVENNYSLALELRQAYAYTLRWYYKEYFGRYVRSL
TILPLKNIDSQYSLSNSISNVHA-------SKSGTSMFSNYLSYG---------------
--YG---KNAGPVTAESIQDYFQISKRLSILT-----QEDN-TVMVSQIAE-----NN-T
MSHYIEIGFKNLNLAVLDNCSVELEFLRNFFR--------------------------IN
-NDEDEFRGMLEQIFQPTFAKTVEYT-KQLI-QYTF------------------------
----------------DIFGVLMCIRIAQQLQFESKKR-QLVVMEE-NLNNHLMLLWPKF
QQLVDFQCDSLHKVPITAAVARPL------------------NNSSHRNPLTTPLELTIQ
FSKFLTSLLTLACTHRAP-----------------------------------------I
DERSE-PLYNSIFRIRNDFETVMTKCSK--------KTSSPERMLAINYMFLYNTLEHQN
LNL------------------------QGQAD---------------------QELP-AV
VKETED--HF---KALVEALSKVT------------------------------------
------------------------------------------------------------
------------------------------------------------------------
------------------------------------------------------------
------------------------------------------------------------
------------------------------------------------------------
------------------------------------------------------------
------------------------------------------------------------
------------------------------------------------------------
------------------------------------------------------------
------------------------------------------------------------
---------
>XP_003645306_Eremothecium_cymbalariae
------------------------------------------------------------
---------------------------------------------MNSSSMDALAKALNL
D----------ELPES-------------------------SNADPDPLGSFVTHAQN--
--YKEFLVNSEMLEELESLDSRQKVLDGTL---RDVIPPLQKYLDTFHLRLEVLTKDLNF
IKGKSTELNQLLQENSNKLAKISPLVNDLVISPEIVKQVINGKLDS-SFIECISYLNDKQ
AIYDQY-K--------------GKETPKDFIELCRILQTLKSFGIARSKKFIVMRIKRLR
STE-PVPSQQIQKE-LLDVREIFQFISQNNLSLALELRQAYTYTIRWYYREFFARYIRSI
TILQFVNVTDHYALGQGLSNTSL-----------SSS-GTYLLGR---------------
--SLFPGLNTSFNMDDAVNQYFQVDRRISILR-----QEDK-TVMVSQIAE-----NN-H
MQNYLEIGFKNLNLAILDNCTAEFTFLNEFFK--------------------------LE
GKNCQELRGLLEQIFKPTFEKAMHYT-EQLI-GSTY------------------------
----------------DLFGILICICLTHHLQYEAQKR-KIPVIDD-YLNGQLILLWPKF
QRLVDFQCDNLRQVKITVTTAQFA--------------------GADKDPLVTPHELTVQ
FSKFLTSVLILSTSYHQL-----------------------------------------I
DEKSE-PLYNSITRIRNEFEVILQKCSK--------KTRQPEKFLVLNYMYLLNALQQKA
GVM-----------------------NQEGTQ------------------------P-LI
LIDTRN--RL---NHLVELNSQN-------------------------------------
------------------------------------------------------------
------------------------------------------------------------
------------------------------------------------------------
------------------------------------------------------------
------------------------------------------------------------
------------------------------------------------------------
------------------------------------------------------------
------------------------------------------------------------
------------------------------------------------------------
------------------------------------------------------------
---------
>NP_984208_Eremothecium_gossypii
------------------------------------------------------------
--------------------------------------------------MDALGKVLGV
K----------DLVFD-------------------------KQPLADPVHTFLAFPRD--
---SELQTESSLALERKILESKEQLLEETL---SDVIPQLKDYIHNFQSRLDALTKDLNF
IKGKSTELNRLLRENSSKLAEISPLVNDLVISPEVVQQLLYGKIDA-SYIESISYLNDKL
AIYDQY-K--------------NKETPSDYPELCELLHLLKQVCIERSKRFIVVRIKRLR
NRE-PVPSQQIQKE-LLDVREIFQFISQNNLSLALELRQAYTYTIRWYYKEYFARYIRSL
TILQFANITQQYALGQGLSTASS-----------GSSYSSYLLGR---------------
--SILD--SSSNNIGEMVAQYFQVSKRLSVLR-----QEDN-TVMVSQIAE-----NN-K
MKYYLETGFRNLNLAILDNCGAELNFLNEFFH--------------------------LD
PGSGEELRGLLEQIFQPTFENAIQYT-EQLV-RNTF------------------------
----------------DIYGVLLAICLAHYLQFEAQKR-KVPVMDD-FLNSQLLLLWPKF
QRLVDFQCESLRQIPATTAVAQVA--------------------GASKDPLVTPHELTVQ
FSKFLAGILILSSFHRER-----------------------------------------I
DEKAE-PLYNSVTRIRSEFENTITRCSR--------KSSSPGKFLAVNYMYLLNALQQNL
GYI-----------------------NQDDNE------------------------P-LI
LKDTRD--HL---GRLIEMHTSG-------------------------------------
------------------------------------------------------------
------------------------------------------------------------
------------------------------------------------------------
------------------------------------------------------------
------------------------------------------------------------
------------------------------------------------------------
------------------------------------------------------------
------------------------------------------------------------
------------------------------------------------------------
------------------------------------------------------------
---------
>XP_452361_Kluyveromyces_lactis
------------------------------------------------------------
--------------------------------------------------MDVLSDLLEL
D----------ATELQ-----------------LPEDSPSGKDDNIDTYRAYVDST-L--
--KKEYQLHTEFLKEFDDLMEKNQSIRTST---ETLIPSLKNYFAEFNNKLNDLTKDLDF
VKGKFSEFSSLLKSNSSKLKDISPIVNDLIISPEIIYQVLRGKIDQ-KWIDCIDYLNDKQ
EIFLKY-Q-----------EENKSERPNDFEQLNEILQILKAVSAERAKKYIVIRIKRLR
DGH-PVPAQRIQEE-LLQVREIYQMIYNTKSDIATELREAYINTMKWYYKTYFARYIRSL
TILQYVQIDSQYALGQGLSNTSV-----------SGSYSNYLYASG-------------R
TLFGAQTASHFNVTDDSINDYFQISKRLDLIT-----QEDR-TVMVSQIAE-----NN-P
IANYIEVGFKNLNLALLDNCTAEFMFLNEFFR--------------------------LP
TDKGDLIRTILLDIFQPTFDNAMDFT-HQLI-DTSF------------------------
----------------DIFGVLISIRVAHRLQFEAQHR-QIPCIDD-YLDGQLILLWPKF
QKLVDFQCEQLRSVSITTNVARVR------------------GAGTASDPLVTPHELTVQ
FSKFLLSLLKLSLTHKEL-----------------------------------------L
DERAE-PLFHSINRIRDDFETIMTKCSK--------KTKNADNFLTTNYMYIYNALQQSF
LRT------------------------DSEKE------------------------P-LI
LSQTKT--HL---SQLLEAYSK--------------------------------------
------------------------------------------------------------
------------------------------------------------------------
------------------------------------------------------------
------------------------------------------------------------
------------------------------------------------------------
------------------------------------------------------------
------------------------------------------------------------
------------------------------------------------------------
------------------------------------------------------------
------------------------------------------------------------
---------
>XP_022673702_Kluyveromyces_marxianus
------------------------------------------------------------
--------------------------------------------------MDSLCDILGF
K----------EASPP-----------------NGEESLNNKTED-DVYESYVKSS-S--
--NKEYYLHPGLLKELDDLVSKEEKLRTST---EVLIPNLKTYFVDFHNNLNALTKDLDF
VKGKSSELSSLLKSNSSRLKDISPIVNDLIISPEVIDQVLRGKIDH-KWLDCIDYLNDKQ
EIYHKY-L-----------EETDKEKPQDFDHLNEVLQILKAVCVERSKKFIVIRIKRLR
DGH-PVPAQRIQEE-LLQVKEIYQMIHKTKPELALGLREAYLNTMKWYYKTYFSRYIRSL
TILQYVQIDSNFGLGHGLSNTSV-----------SGSYANYLFSGG-------------R
SLFASQVTSRNDITDDTINDYFQISKRLDLIT-----QEDK-TVMVSQIAE-----NN-P
VANYLEVGFKNLNLAILDNCTAEFLFLNEFFR--------------------------LP
TDEGDGIRKLLLEVFQPTFDNALEFT-HHLI-DNTY------------------------
----------------DIFGVLISIRVAHRLQFEAQSR-QTPCIDD-YLDGQLILLWPKF
QKLVDFQCEQLRSVAITTNTAHIR------------------GSENHSDPLVTPHELTVQ
FSKFLLSLLKLSLTHKEL-----------------------------------------L
DERSE-PLFHSINRIRDDFETIMTKCSK--------KSKNAEKFLTTNYMYLYNSLQQSF
LKS------------------------DSERE------------------------P-LI
LSETKV--HL---SQLIEAYSK--------------------------------------
------------------------------------------------------------
------------------------------------------------------------
------------------------------------------------------------
------------------------------------------------------------
------------------------------------------------------------
------------------------------------------------------------
------------------------------------------------------------
------------------------------------------------------------
------------------------------------------------------------
------------------------------------------------------------
---------
>XP_022629653_Lachancea_lanzarotensis
------------------------------------------------------------
--------------------------------------------------MEALRTIVGT
E----------IPSHE-------------------------SDVSVDLYEDFVEHA-K--
--DLRFRVDRSSTQALQELEDQSELIKSAI---ETSIPPLQTYFADLNDKFKALTHDLNL
VRGKSLELNKMLTKNAEDLGEISPLVNDLVISPEIITQISQGKIND-AWVENIAYVRDKQ
EIYSKY-M------------ETDQEVPSDFAELKHLLDILESIIVERSKRFIVSKIKLLR
DQR-TVPSQKIQRQ-LLDVREIFQFLGQKNYSLALELRQAYAYTMRWYYKQFFGRYMRSL
TILQFLVIDSNYALGRGLSTTPI---------STTDRFANYFSGS---------------
--YRASA-----PTNQMINDYFQIEKRLSVLT-----QEDN-TVMVSQIAE-----NN-N
VPNYLEVGFKNLNLALLDNCSVEFSFITEFFQ--------------------------TS
-DSTEDLRGILEQIFQPTFDEAMEYT-KRLI-SPSY------------------------
----------------DMFGVLISIWISHHLQFESQKR-LVPVFDD-FLNGQLMLLWPKF
QQLVDFQCENLRSFPISVTGKSFA------------------GRKEESDPSATTHELTVQ
FSKFLTSILLLSLEHKES-----------------------------------------V
DERSE-PLYNSIIRIRNDFETIMTKCSK--------KTKFPERFLALNYTYLLNALQKNS
LSQ---------------------EKREQE-----------------------GYPPSLI
FQETKS--HL---EELVKAFSTIT------------------------------------
------------------------------------------------------------
------------------------------------------------------------
------------------------------------------------------------
------------------------------------------------------------
------------------------------------------------------------
------------------------------------------------------------
------------------------------------------------------------
------------------------------------------------------------
------------------------------------------------------------
------------------------------------------------------------
---------
>XP_002552648_Lachancea_thermotolerans
------------------------------------------------------------
--------------------------------------------------MDALQTILGT
Q----------VQAIP-------------------------PSDGTDLYEGFLEHA-K--
--EHRFQVDNSSLTELHNLEERSKAIEQAI---EEKIPPLQSYFSGLNDKFKSLTRDLSL
IRGKSLELNKLSQENSKDLAGISPLVNDLIISPEVVSQITRGKINA-SWVENAAYIKDKQ
EIYAKY-K------------EENWEVPSDFAKLSELLDVLQSLVLERSKKFIVSRIKILR
DHR-TVPSQRIQSQ-LLEVKEIFQYLVKHNYSLALELRQAYAYTMRWYYKQYFSRYMRSL
TILQYVSIDSNYALGRGLSNSA----------TASGRFASYFSGG---------------
--YKSSMIGSSNPSDAAINDYFQIEKRLSVLT-----QEDN-TVMVSQIAE-----NN-N
APNFLEVGFKNLNLAILDNCSVEFTFLNDFFQ--------------------------VS
-NNVEDLRGILEQIFQPTFEDAMAYT-KRLV-TPTF------------------------
----------------DMFGVLISIWISHHLQFESQRR-KVPVVDE-YLDGQLILLWPKF
QQLVDFQCESLRNFPISVHAKTHS------------------ARKEEPDPSTTIQDLTVQ
FANFLNSILMLSMTQKEH-----------------------------------------I
DERSE-PLYNSVIRIRNDFETVMTKCSK--------KTNHPERFLATNYTYLLNALQQNY
VSR---------------------ERQQHDDT---------------------AFKPSLI
FQETKT--HL---EALVEAFSSIT------------------------------------
------------------------------------------------------------
------------------------------------------------------------
------------------------------------------------------------
------------------------------------------------------------
------------------------------------------------------------
------------------------------------------------------------
------------------------------------------------------------
------------------------------------------------------------
------------------------------------------------------------
------------------------------------------------------------
---------
>XP_020059087_Aspergillus_aculeatus
MWLDRIA--GHSTPSG-----PQVDSRSNSPLPPRRTS--SRL-SPNI-QNYRPGSS--R
QTSSLSVLL--TPSDSTTSLPAT-ARG--DRSPLRQI-AARFRPSDVADPLGVLNGILGK
QNAYRDSS-SDVDF----DL------------KPSELVEDVDFQGLSLEDFVSKKDE--P
RRIISTDVGAQTVQQFEREQNKFQDLHSAITSCDEVSSSMETYLNDFQNELGTVSAEIET
LQTRSVQLTAMLENRRNVEQLLGPAVEEISLSPKTVKLIAEGPIDE-NWVKALNEMETRS
ASIEAK-VSGS-------------SSTKSVEDVRPLLTDIKNKAVERIRDYLVSQIRALR
SP--NINAQILQQQRLVKFKDLYSYISRAHPALTGQITQAYINTMRWYYLSHFTRYRQAL
ESIKIYPSDRNEVLGGDPS--AHKTGSAVAG-SRAG--------SA---AHD--------
--------------------PFSLGRRVDILR-----TGAQ-IAISSYLAEE----DNSF
H--GLEVPFRNFNLAVVDNVSAEYSFMTEMFS-TLTFQQISRK-----------------
----------AVEIFEPVFGLGQALT-KQLI-EHTT------------------------
----------------DALGVLICVRLNQHAAFELQRR-KVPVADS-YINGVNMQLWPRF
QVIMDTQCESLKRV--AANTGR-S--AVSALSLA---GG----DDLNK--SSAPHFLTQR
FGQLLHGILVLSS----------------------------------------------D
AGDDE-PVANSLKRLTAEFDNLLTKLSRIG-G----DAKRRERFLYNNYSLVLAIISDT-
--------------------------------------------------------QGKL
AVEQKQVCHLIQRSLPLPLVRRRG------------------------------------
-----------------------------------------FSSTAAARADVTHAVIGGG
VVGLAVARELAGREGTSTILLERHDAPGTETSSRNSEVIHAGLYYGSDTLKARLCIQGKE
MLYDLLQRQRLPYRNTGKWLVAQDAVERESLERMHEHAQRIGVPTRFLSREEQERREPEV
RALAGVLESPTTGIFDSHSLITYLQGDLEHRGGDCAFLTRVTGLRHLGPGQ-GYEITAVS
ADGA----ETAITAETVVNSAGLGACAVSNMLLPAERHRTMHYAKGTYLSYAASFPK--T
SVLVYPAVTKAQAGLGIHLTLDMGGQIRFGPDSEWVDSPEDLAPNPARLEPALPLIKKYL
PNVDVNAISVSYCGIRPKLSKTSGSSFGSSKVWQDFEIREEEGFPGFINLLGIESPGLTS
SLAIGKMVKEMLY-----------------------------------------------
------------------------------------------------------------
------------------------------------------------------------
---------
>XP_001269748_Aspergillus_clavatus
MWLDRIS--GHSIPSG-----APFDSRSNSPA-PRRSP--SYL-SPAP-SSHRPGPN--R
QGSSLSLLL--TPSDSTTSLSAT-AREG-NGSVLKQGAAARSRPSDVADPLEVLQSIIGK
QKGGTLET-AAATSVSPQSG------------KPPTLVESIDFGGLSLEEFASQVDE--P
RTTSSTEVSAQTIQQFEKERDKFQDLHSAITSCDDVSKSVEVYLSDFQSELGAVSAEIET
LQTRSVQLTAMLENRRNVEQLLGPAVEEISISPRAVRLIAEGPIDE-NWVKALSEIEART
ASIEAK-VSSG-------------GSTKSIEDVRPLLSDIKDRAIERIRDYLVSQIRALR
SP--NINAQILQQQRLVRFKDIYSYISRAHPQLTGEITQAYINTMRWYYLSHFTRYLQAL
EKIKVYPSDRNDILGGDPS--AQKSGHII-T-GRSG--------SA---AHD--------
--------------------PFSLGRRIDILR-----TSNH-MAMSAYLAEE----DKSF
H--GIEVPFRNFNLALVDNISAEYSFMTEMFS-TLSFHQISRK-----------------
----------AVEIFEPVFAVGQNLT-KQLI-ENST------------------------
----------------DSLGVLICVRLNQHAAFELQRR-KVPVADS-YVNGTNMQLWPRF
QVIMDLHRESLKRV--ASNTGR-S--AVSALSLA---GG----DDLTK--SSAPHFLTQR
FGQLVHGILVLSS----------------------------------------------D
AGDDE-PVSNSLKRLTSEFDNLLTKLSRSG-G----DAKRRERFLFNNYSLVLTIISDT-
--------------------------------------------------------QGKM
ATEQKE--HL---DEMLKNVGKRG------------------------------------
------------------------------------------------------------
------------------------------------------------------------
------------------------------------------------------------
------------------------------------------------------------
------------------------------------------------------------
------------------------------------------------------------
------------------------------------------------------------
------------------------------------------------------------
------------------------------------------------------------
------------------------------------------------------------
---------
>XP_001265254_Aspergillus_fischeri
MWLDRIS--SHSTPSG-----VPLDSRSNSPA-PRRSS--SLL-SPAP-PNNRPSQN--R
QGSSLSVLL--TPSDSTTSLPAT-ARGV-NGSVLKQG-AARSRPSDVADPLEVLKDIIGK
QK-GDVET-NECLKTSAPEA------------KPLHLVEPIDFGDLSLEEFVSQVGE--P
RRATSADVSAQTLQQFEKERDKYQELHAAITSCDDVSKSVEMYLSDFQSELGAVSAEIET
LQTRSVQLNAMLENRRKVEQLLGPAVEEISISPRAVRLIAEGPIDE-NWVKALNEIEARM
TSIEAK-VSGS-------------SSTKAIEDVRPLLNDIKNKAVERIRDYLVSQIRALR
SP--NINAQIIQQQRLVKFKDLYSYISRAHPQLTGEITQAYINTMRWYYLSHFTRYLQAL
EKIKVYPSDRNDILGGDPS--APKTGHIISS-GRSG--------SA---AHD--------
--------------------PFSLGRRIDILR-----TSNH-MALSAYLAEE----DNAF
H--GIEVPFRNFNLALVDNISAEYSFMTEMFS-TLSFHQISRK-----------------
----------AAEIFEPVFALGQGLT-KQLI-ENST------------------------
----------------DSLGVLICVRLNQQAAFELQRR-KVPVADS-YINGINMQLWPRF
QVIMDLHRESLKRV--ASNTGR-S--AVSALSLA---GG----DDLTQ--SSAPHFLTQR
FGQLLHGILVLSS----------------------------------------------D
AGDDE-PVANSLKRLVAEFDGLLTKLSRSG-G----DAKRREKFLFNNYSLILTIISDT-
--------------------------------------------------------HGKL
ATEQKQ--HL---DEMLKNVGKRG------------------------------------
------------------------------------------------------------
------------------------------------------------------------
------------------------------------------------------------
------------------------------------------------------------
------------------------------------------------------------
------------------------------------------------------------
------------------------------------------------------------
------------------------------------------------------------
------------------------------------------------------------
------------------------------------------------------------
---------
>XP_041143337_Aspergillus_flavus
MWLDRMS--GHSTPSG-----PQIDSRSNSPL-PRRPT--SRL-SPYA-QNSRSQPS--R
PGSSLSNLL--TPSDSTTSLSAT-QRA--DDTALKQF-PAKARPSNVADPLDVLNDIIGK
RKEKLAGA-ESPVLSSTLKT------------KPSQLVAGIDFGGLSLEEFVTKPDE--P
RRAKYSDVGAQTIQQFEKERDKFQDLHSAITGCDDVSRSVEKYLNDFQTELGAVSAEIET
LQTRSIQLNAMLANRRNVEQLLGPAVEEISISPNAVRLIVEGPIDE-NWVKALNEIESRA
ATIEAK-VTSP-------------SSAKSVEDVRPLLSDIKKKAVERIRDYLVSQIRALR
SP--NINAQIIQQQRLVKFKDLYSYLCKAHPTLAGEITQAYINTMRWYYLSHFTRYLQAL
EKIKVYPSDRNEVLGGDPS--APKSGNFVPG-GRAG--------AA---AHD--------
--------------------PFSLGRRIEILR-----TGNH-MAISSYVAEE----DTSF
H--GIEVPFRNFNLALMDNVSAEYSFMTEMFS-TLSFQQISRK-----------------
----------ATEIFDPVFALGQGLT-KRLV-EHTT------------------------
----------------DSLGVLICVRLNQQAAFELQRR-KVPVADA-YINGVNIRLWPRF
QVIMDLHCESLKRV--ASHTGR-S--AVSALSLA---GG----DDLNQ--SSAPHFLTQR
FGQLLHGILVLSS----------------------------------------------E
AGDDE-PVSNSLSRLAAEFDSLLAKLSRIG-G----DAKRRERFLFNNYSLILTIISDT-
--------------------------------------------------------HGKL
ATEQKR--HL---DDMLKSVGKRGRLNLYPIQTQTFSYRRALIAGRHFTHVGNCAIDKQF
PLPNKAVVNGPPRLIQLPISENMAMRTSLSISRKFLHPRRGFSSSRPANADVTHAVIGAG
VVGLAVARELASREGTSTILLERHDAPGTETSSRNSEVIHAGLYYGVDTLKTKLCIKGKE
MVYDLCARNGLPHRNTKKWIVAQTEEQWAAALKTHEHAQKIGVPTRLIGRAEAQALEPEV
QALAGIVESPTTGIVDSHSLMTYLQGDFEDRGGDCAFLTNVTGIEALNGGKNGYRITAVT
SDGT----ETSITAETLVNSAGNYACYINNMVLPPERHRTPYYAKGTYFSYAASFPK--T
SVLVYPATLPGHGGLGTHLTLDLGGRIRFGPDVEWVDDPNDLVPSPARLQQALREIKTYL
PNVDPEAISLDYCGIRPKLER--GGAVNTGKGFQDFIIQEEEGFPGFINLLGIESPGLTS
SLAIGEMVKGLLCWDWIVTGGNCHYAKNRATFRSYRRAPGKVGGSRVLGVGSVELRVRRR
SGDGEINTLVLDNVLHMPNARCNGLSLPKYRETHPLTGVDDEGDHIEARSDDGSEPEWYA
EGYHGLSRVVLAGEPQGESHLSDDEHYMLSVMASNEEMEKLWQRVKNRSWVA--------
---------
>XP_750157_Aspergillus_fumigatus
MWLDRIS--GHSTPSC-----VPLDSRSNSPA-PRRSS--SLL-SPAP-PNNRPSPN--R
QGSSLSVLL--TPSDSTTSLPAT-ARGV-NGSVLKQG-AARSRPSDVADPLEVLKDIIGK
QK-ADVET-NECLKASAPEA------------KPLHLVETIDFGDLSLEEFVSQVGE--P
RRATSADVSAQTLQQFEKERDKYQELHAAITSCDDVSKSVEVYLNDFQSELGAVSAEIET
LQTRSVQLNAMLENRRKVEQLLGPAVEEISISPRAVRMIAEGPIDE-NWVKALNEIEARM
TSIEAK-VSGS-------------SSTKAIEDVRPLLNDIKNKAVERIRDYLVSQIRALR
SP--NINAQIIQQQRLVKFKDLYSYISRAHPQLTGEITQAYINTMRWYYLSHFSRYLQAL
EKIKVYPSDRNDILGGDPS--APKTGHIISS-GRSG--------SA---AHD--------
--------------------PFSLGRRIDILR-----TSNH-MALSAYLAEE----DNAF
H--GIEVPFRNFNLALVDNISAEYSFMTEMFS-TLSFHQISRK-----------------
----------AVEIFEPVFALGQGLT-KQLI-ENST------------------------
----------------DSLGVLICVRLNQQAAFELQRR-KVPVADS-YINGINMQLWPRF
QVIMDLHRESLKRV--ASNTGR-S--AVSALSLA---GG----DDLTQ--SSAPHFLTQR
FGQLLHGILVLSS----------------------------------------------D
AGDDE-PVANSLKRLVAEFDGLLTKLSRSG-G----DAKRREKFLFNNYSLVLTIISDT-
--------------------------------------------------------HGKL
ATEQKQ--HL---DEMLKNVGKRG------------------------------------
------------------------------------------------------------
------------------------------------------------------------
------------------------------------------------------------
------------------------------------------------------------
------------------------------------------------------------
------------------------------------------------------------
------------------------------------------------------------
------------------------------------------------------------
------------------------------------------------------------
------------------------------------------------------------
---------
>XP_661618_Aspergillus_nidulans
MWLDRIA--GHSTP-----------DRGLSPI-PQRSS--SHL-SPNR-QNSRPGLS--R
PGSSLSALV--SPSASTTSLPTV-ARVP-EETTLKQNATGT-RPPNVADPLEVLNGIIKK
QNVESNTE-SSIRKPG--LA------------KPDQLVEDIDFCGLSLEGFLQKPES---
DRSVRSDVSAQTLQQFEEERDKFQDLHNAISGCDDVSKSVELYLSDFRNELGAVSAEIES
LQSRSVQLNAMLENRRNVEQLLGPAVEEISISPAAVRMIAEGPIDE-NWVKSLNEIETRT
ASIEAK-IASS-------------SSTKAIDDVRPLLEDVKKKAVERIRDYLVSQVRALR
SP--NINAQIIQQQRLVKYKDLYSYLSRAHSTLASEITQAYVNTMRWYYLSHFTRYHQAL
AKIKLYPSDRNEVLGGDPH--TQKSGNLGPG-GRVN--------AA---AHD--------
--------------------PFSLGRRIDILR-----TGNQ-MAISSYLAEE----DTSF
H--GIEIPFRNFNLALLDNVSAEYSFMTEMFS-TLSFQQISRK-----------------
----------ALEIFTPVFTLGQGLT-KQLI-ENTT------------------------
----------------DSLGVLMCVRLNQQAAFELQRR-RVPVADS-YINGINMHLWPRF
QVIMDAHCESLKRI--GANTSR-S--AVSALSLA---GG----DDLNQ--SSAPHFLTQR
FGQLLHGILVLSS----------------------------------------------E
AGDDE-PVANSLSRLTSEFDGLLAKLSRIG-G----DAKRRERFLYNNYSLVLTIISDT-
--------------------------------------------------------KGKL
ATEQKQ------------------------------------------------------
-LLLPVAGHPRIQHSERTPTPLSPTFKLITTTLPINPFRRQFSSTRASSADVTHAVIGGG
VVGLAVARQLASRPNTTTILLERHDAPGTETSSRNSEVIHAGLYYGKDTLKASLCIRGKQ
LLYSLCAEQGIPYRNTKKWVVAQNEEQWDVTMKVHELAKQLGIPTRLISQNEAREREPEV
RGRAGILESTSTGIVDSHALMTYLQGDFEDKGGDCAFLTEVTGIEPLGGGRGGYRITARS
GSGPESE-TTSIVAETVINSAGNYSCNINNMLLPPERHRTPYYAKGTYFSYSASFPTRAP
SVLVYPATLPGTGGLGTHLTLDLGGQIRFGPDVEWVDDPNDLKPSPARMELAIPEIQAYL
PNVDPAALTLSYCGIRPKLSK--GGSVNTGKGFQDFVIQEEEGFPGFVNLLGIESPGLTS
SLAIGEMVEGILYK----------------------------------------------
------------------------------------------------------------
------------------------------------------------------------
---------
>XP_001388725_Aspergillus_niger
MWLDRIS--GHATPSG-----PQFDSRSSSPL-PRRTS--SRL-APTP-QNNRPASS--R
QGSALSLLS--TPNDSSTSLSAP-ARG--EGSSPKPS-ATRPRPSDVADPLEVLNGIIGK
QGKTRDSS-PASVA----EL------------KPPELVEDIDFHGLSLEDFIAEEDQ--P
RRAWQSDVGAQTIQQFEKERDKFQDLHSAITGCDDVSKSVEMYLNDFQNELGAVSAEIES
LQSRSIQLNAMLENRRNVEQLLGPAVEEISLSPKTVRLVAEGPIDE-NWVKALNEIETRT
ASIEAK-ASGT-------------NSSKSIEDVRPLLGDIKKKAVERIRDYLVSQIRALR
SP--NINAQIIQQQRLVKFKDLYGYISRAHPTLTGEITQAYINTMRWYYLSHFTRYHQAL
EKIKVYPSDRNEVLGGDPT--SHKTGNIVPG-GRAG--------SA---AHD--------
--------------------PFSLGRRVDILR-----AGNQ-MAISSYLAEE----DNAF
H--GLEIPFRNFNLALLDNVSAEYSFMTEMFS-TLGFQQISRK-----------------
----------AVEIFEPVFTLGQTLT-KHLI-EQTT------------------------
----------------DALGVLICVRLNQQAAFELQRR-KVPVADS-YVNGTNMQLWPRF
QVIMDTQCESLKRV--AANTGR-S--AVSALSLA---GG----DDLNK--SSAPHFLTQR
FGQLLHGILVLSS----------------------------------------------E
AGDDE-PVSNSLGRLTTEFDNLLTKLSRIG-G----DAKRRERFLYNNYSLVLAIISDT-
--------------------------------------------------------HGKL
ATEQKQ--HL--------------------------------------------------
------------------------------------------------------------
----------------------------------------------------------ED
ML-----------KNVGK------------------------------------------
------------------------------RG----------------------------
------------------------------------------------------------
------------------------------------------------------------
------------------------------------------------------------
------------------------------------------------------------
------------------------------------------------------------
------------------------------------------------------------
---------
>XP_015408440_Aspergillus_nomiae
MWLDRMS--GHSTPPG-----PPIDSRSNSPL-PRRPT--SRL-SPYA-QNSRPHPS--R
PGSSLSNLL--TPSDSTISLSAT-PRG--DDS----------------------------
--ETLAEA-ESPVLSSTPEA------------KPSQLVAEIDFGDLSLEEFVTKPDE--P
RRVSNSDIGAQTIQQFEKERDKFQDLHSAITGCDDVSKSVEKYLNDFQTELGAVSAEIET
LQTRSIQLNAMLANRRNVEQLLGPAVEEICIAPKAVRLIVEGPIDE-NWVKALNEIESRA
ATIEAK-ASSP-------------SSTKSVEDVRPLLSDIKKKAVERIRDYLVSQIRALR
SP--NINAQIIQQQRL-----------------------AYINTMRWYYLSHFTRYLQAL
EKIKVYPSDRNEVLGGDPS--APKSGNLVPG-GRTG--------PA---AHD--------
--------------------PFSLGRRIEVLR-----TSNH-MAISSYVAEE----DTSF
H--GIEVPFRNFNLALMDNVSAEYSFMTEMFS-TLSFQQISRK-----------------
----------ATEIFDPVFALGQGLT-KQLV-EHTT------------------------
----------------DSLGVLICVRLNQQAAFELQRR-KVPVADA-YINGINMRLWPRF
QVIMDLHCESLKRV--ASHTGR-S--AVSALSLT---GG----DDLNQ--SSAPHFLTQR
FGQLLHGILVLSS----------------------------------------------E
AGDDE-PVSNSLSRLAAEFDNLLAKLSRIG-G----DAKRRERFLFNNYSLILTIISDT-
--------------------------------------------------------HGKL
ATEQKG--HL---DDMLKNVGKRG------------------------------------
------------------------------------------------------------
------------------------------------------------------------
------------------------------------------------------------
------------------------------------------------------------
------------------------------------------------------------
------------------------------------------------------------
------------------------------------------------------------
------------------------------------------------------------
------------------------------------------------------------
------------------------------------------------------------
---------
>XP_001820055_Aspergillus_oryzae
MWLDRMS--GHSTPSG-----PQIDSRSNSPL-PRRPT--SRL-SPYA-QNSRSQPS--R
PGSSLSNLL--TPSDSTTSLSAT-QRA--DDTALKQF-PAKARPSNVADPLDVLNDIIGK
RKEKLAGA-ESPVLSSTLKT------------KPSQLVAEIDFGGLSLEEFVTKPDE--P
RRAKYSDVGAQTIQQFEKERDKFQDLHSAITGCDDVSRSVEKYLNDFQTELGAVSAEIET
LQTRSIQLNAMLANRRNVEQLLGPAVEEISISPNAVRLIVEGPIDE-NWVKALNEIESRA
ATIEAK-VTSP-------------SSAKSVEDVRPLLSDIKKKAVERIRDYLVSQIRALR
SP--NINAQIIQQQRLVKFKDLYSYLCKAHPTLAGEITQAYINTMRWYYLSHFTRYLQAL
EKIKVYPSDRNEVLGGDPS--APKSGNFVPG-GRAG--------AA---AHD--------
--------------------PFSLGRRIEILR-----TGNH-MAISSYVAEE----DTSF
H--GIEAPFRNFNLALMDNVSAEYSFMTEMFS-TLSFQQISRK-----------------
----------ATEIFDPVFALGQGLT-KRLV-EHTT------------------------
----------------DSLGVLICVRLNQQAAFELQRR-KVPVADA-YINGVNIRLWPRF
QVIMDLHCESLKRV--ASHTGR-S--AVSALSLA---GG----DDLNQ--SSAPHFLTQR
FGQLLHGILVLSS----------------------------------------------E
AGDDE-PVSNSLSRLAAEFDSLLAKLSRIG-G----DAKRRERFLFNNYSLILTIISDT-
--------------------------------------------------------HGKL
ATEQKR--HL---DDMLKSVGKRG------------------------------------
------------------------------------------------------------
------------------------------------------------------------
------------------------------------------------------------
------------------------------------------------------------
------------------------------------------------------------
------------------------------------------------------------
------------------------------------------------------------
------------------------------------------------------------
------------------------------------------------------------
------------------------------------------------------------
---------
>XP_040638123_Aspergillus_ruber
MWLDRIS--GNSTPSG-----PGFDSRGSSPI-PRRP---SHL-SPVP-QNNRPGSN--R
HGSSLSVLL--TPNDSNTSLPAT-ARNA-NGRLN----ATKTCPSDVIDPLEVLNGILSK
RKGESPDK-ATALDP---EA------------KPSQLAETIDFGELSLEEFVAKEDERQP
RRIQNTDAGAQTIEQFEEERDKFQELHSAITGCDDVSKSVETYLSDFQSELGSVSAEIET
LQTRSIQLNAMLSNRRNVEQLMGPAVEEISISPKAVRLIAEGPIDD-NWVKALNEIETRA
ASIEAK-ASSS-------------SSTKSIDDVRPLLSDLKSKAVERIRDYLVSQIRALR
SP--NINAQLIQQQRLVRFKDLYSYLSRAHPTLAGELTQAYTNTMRWYYSSHFNRYLLAL
EKIKIYPSDRNDVLGGDPS--AQRTGNIITG-GRAG--------SA---AHD--------
--------------------PFSLGRRVDILR-----NGNP-MAISSYVAEE----DYAF
H--GIEVPFRNFNLAILDNVSAEYSFMAEMFS-ALTFHQITRK-----------------
----------AMEIFEPVFALGYGMT-KQLI-EQTT------------------------
----------------DSLGVLLCVRLNQHAAFELQRR-KVPVSDS-YINGINMQLWPRL
QVIMDAHCESLKRV--AANTGR-S--AVSALSLA---GG----DDLSR--STAPHFLTQR
FGQLVHGILVLSS----------------------------------------------D
AGDDE-PVSNSLRRLTAEFDSLLAKLSRTG-G----DTKRRERFLYNNYSLILTIISDT-
--------------------------------------------------------QGKL
AAEQKQ------------------------------------------------------
-------------------------------------------------------VIGAG
VVGLAVARQLAAREGSSTILLERHDAPGTETSSRNSEVIHAGLYYGADSLKTKLCIEGKQ
MMYDLCAKRGIPHSNTKKWIVAQTDEQWEASLRVHEHAQTIGVPTRIVGREEAQRREPEV
RAEAGIVESPTTGIVDSHSLMTFLQGDIEDRGGDCAFLTSVTGIEALNGGQDGYKITAVS
PDGE----ETSITAETLVNSAGNSACRINNMILPEERHRIPYYAKGTYFSYSASQPK--T
SVLVYPATLPGTGGLGTHLTLDMGGRIRFGPDVEWVDNPTDLRPSPARLQQALSEILSYL
PRVNPEAIDLDYCGIRPKLGR--GGAVNTGKGFYDFIIQEEEGFPGFINLLGIESPGLTS
SLAIGKMVDGLLYR----------------------------------------------
------------------------------------------------------------
------------------------------------------------------------
---------
>XP_040703915_Aspergillus_sydowii
MWLDRIA--GHSTP-----------DRGPSPI-PQRSSSASHL-SPNR-PNSRPGIS--R
PGSSLSALVTPSPSTSSTSLPAV-ARVP-EESTLKQNATTSPRPLDVADPLDVLNGIIKK
YNVGSQSE-NPAREPS--AV------------KPALLVEDIDFEGLSLEDFVQKPET---
KRAVNGEIGPQTIQQFEKERDKFQELHSAISGCDDVSKSVEMYLNDFQNELGAVSAEIET
LQTRSVQLNAMLGNRRNVEQLLGPAVEEISISPAAVRMIAEGPIDE-NWVKALNEFETRT
ASIDAK-IASS-------------SSTKAIDDVRPLLEDVKKKAVERIRDYLVSQVRALR
SP--NINAQIIQQQRLVKFKDLYSYVSRAHPTLAAEITQAYINTMRWYYLSHFTRYLQAL
SKIKLYPSDRNEVLGGEPH--AQKAGNMVPG-NRGG--------AA---AHD--------
--------------------PFSLGRRVDILR-----TGNQ-MAISSYLAEE----DSSF
H--GIEVPFRNFNLALLDNVSAEYSFMTEMFS-TLSFQQISRK-----------------
----------ALEVFSSVFSLGQGLT-KQLI-ENTT------------------------
----------------DSLGVLMCVRLNQQQAFELQRR-KVPVADS-YINGINMQLWPRF
QVIMDAHCESLKRI--GGNTGR-S--AVSALSLA---GG----DDLNQ--SSAPHFLTQR
FGQLLHGILVLSS----------------------------------------------E
AGDDE-PVANSLSRLTTEFDGLLTKLSRIG-G----DAKRRERFLYNNYSLILTIISDT-
--------------------------------------------------------QGKL
ATEQK-------------------------------------------------------
----------------------------------------QFSTTRASSADVTHAVIGGG
VVGLAVARQLASRPNTSTILLERHDAPGTETSSRNSEVIHAGLYYGASSRKGELCIRGKH
LLYDLCSKNGIPHRNTKKWIVAQDEEQWDATLKVHELAKQLGVPTRLLSQSEAASREPEV
RGRAGILESSSTGIVDSHSLMTYLQGDLEDKGGDCAFLTQVIGIEALDGGKGGYKITARS
GGGGEEESTTSIVAETLINSAGNYACDVNNMLLPVERHRKPLYAKGTYFSYGASFPTGAP
SVLVYPATLPGQGGLGTHLTLDMGGQVRFGPDVEWVDNPNDLKPSPDRLQLAIPEIQAYL
PNVDPEAIHLDYCGIRPKLSK--AGAVNTGAGFQDFVIQEEEGFPGFVNLLGIESPGLTS
CLSIAEVVDGILYK----------------------------------------------
------------------------------------------------------------
------------------------------------------------------------
---------
>XP_001212984_Aspergillus_terreus
MWLDRIS--GHSTPAG-----PQPDSRSNSPL-PRRSS--SRL-SPYAQQNSRPGPS--R
PASSLSVLL--TPSDSTSSLPAT-ARG--DGYAFKQN-AVGGRPSDVADPLEVLNGILGK
QRTENRNS-DASLRPEA-DT------------KPAQLVEDIDFEGLSLEEFVAKQDQ--P
RRAANSGVDAQTLQQFEKERDKFQDLHSAITGCDDVSKSVEMYLSEFQTELGAVSAEIES
LQTRSIQLNAMLENRRKVEKLLGPAVEEISISPAAVRQIAEGQIDD-NWVKALNEIEART
ASIEAK-VSSS-------------NTTKSIEDVRPLLEDIKKKAVERIRDYLVSQVRALR
SP--NINAQIIQQQRLVRYKDLYSYISRAHPTLTGEITQAYINTMRWYYLSHFTRYLNAL
EKIKVYPSDRNEVLGGDPS--TQRHSN-VPS-GRAG--------AA---AHD--------
--------------------PFSLGRRIDILR-----TANH-MAMSSYLAEE----DTSY
H--GLEVPFRNFNLALVDNISAEYSFMTEMFS-TLTFHQISRK-----------------
----------AVEIFEPVFGLGQRLT-KQLI-ENTT------------------------
----------------DSLGVLICVRLNQQAAFELQRR-KVPVADS-YINGVNMQLWPRF
QKIMDIHCESLKRV--GSQTGR-S--AVSALSLA---GG----DDLNR--SSAPHFLTQR
FGQLMHGILTLSS----------------------------------------------E
AGDDE-PVSNSLSRLSAEFDALLAKLSRIG-G----DAKRRERFLFNNYSLILTIIS---
------------------------------------------------------------
-------------------VGLLGRS----------------------------------
------------------------------------------------------------
------------------------------------------------------------
------------------------------------------------------------
------------------------------------------------------------
------------------------------------------------------------
------------------------------------------------------------
------------------------------------------------------------
------------------------------------------------------------
------------------------------------------------------------
------------------------------------------------------------
---------
>XP_022487122_Penicillium_arizonense
MWRDRIS--GQSTPT---------NSRNLSPL-PRRSS--SQL-LPGP-YG-RPGVT--S
KTSSTSLLV--TPSDSTASLPGT-ARTA-NGSPLKQTSIQRPRPANVPDPLEVLNSIIGK
EN-QTETNGSQLLEL----E------------KPAQLVEIIQFDGLSLEDFLTKEEP-PR
KETRDSDVNAQTLRQFEQERDKFQELHTSITGCDEVSKSVELYLNDFQTELGAVSAEIET
LQSRSTQLNAMLENRRNVERLLGPAVEEISISPKAVRAIAEGPIDE-NWVRALNEIDTRT
TNIEAK-ASSA-------------NGFKAIEDVRPLLTDVKNKAIERIRDYLVSQIRAMR
SP--NINSQIIQQQRLVKFKDLYSYLSKTHPKLAGEISQAYINTMRWYYTSHFTRYLQAL
DKVKVYPPDRNEVLGGDPS--SHRTGNILPG-GRAG--------SA---SHD--------
--------------------PFSLGRRVDILR-----TGNL-QALSSYLAEE----DNTY
H--GIEVPFRNFNLALVDNVCAEYSFLTEFFS-AKTFHQISRN-----------------
----------AVEIFQQVFILGQNLT-KRLI-EQTT------------------------
----------------DSLGVLMCVRLNQHSAFELQRR-KVPVADS-YVNGINMQLWPRF
QVIMDHHGESLKRV--GSNTGR-S--AVSALSIA---GG----DDLKQ--SSAPHFLTQR
FGQLLHGILVLSS----------------------------------------------D
AGDDE-PVSNSLARLTAEFDSLLAKLSRNG-T----DAKRRERFLFNNYSLILTIISDT-
--------------------------------------------------------QGKL
ATEQKQ--HL---EEMLKNSSKR-------------------------------------
------------------------------------------------------------
------------------------------------------------------------
------------------------------------------------------------
------------------------------------------------------------
------------------------------------------------------------
------------------------------------------------------------
------------------------------------------------------------
------------------------------------------------------------
------------------------------------------------------------
------------------------------------------------------------
---------
>XP_014537293_Penicillium_digitatum
MWRDRIS--VQSTPSG-----A--NSRNLSPL-PRQSS--SQL-SPSP-YNSRPGVR--S
RTSSTSLLV--TPNDSTASLPGT-ARAT-NGSPSRQTSIRRPRPVNIPDPLEVLNKIIGK
ET-QTDKHVPQLSSV---LQ------------RPELLVEAIHFDGLSLEDFLKKEDPEPR
KRTRESDVNAQTVQQFERQRDKFQELHISITGCDEVSKSVELYLNDFQNELGAVSAEIEN
LQSRSTQLNAMLENRRNVERLLGPAVEEISISPKAVRTIVDGPIDE-NWVRALNEIDSRT
TNIEAKAAASS-------------NGYKAVEDVRPLLADVKTKAVQRIRDYFVSQIRAMR
SP--NINSQIIQQQRLVKFKDLYSYLSKIHPKLAGEISQAYINTMRWYYTSHFTRYLQAL
DKVKVYPPDRNEVLGGDPS--THRSGNMMPG-GRAG--------SA---VHD--------
--------------------PFSLGRRIDVLR-----TGNL-QALSSYLAEE----DNNY
H--GIEVPFRNFNLALVDNVCAEYSFLTEFFS-PKTFHEISRT-----------------
----------ALEIFQQVFTLGQNQT-KKLI-EHTT------------------------
----------------DSLGVLICVRLNQHSAFELQRR-KVPVADS-YVNGTNMQLWPRF
QVIMDCHGDSLKRV--GSNTGR-S--AVSALSIA---GG----DDLKQ--SSAPHFLTQR
FGQLLHGILVLSS----------------------------------------------D
AGDDE-PVSNSLARLTADFDSLLVKLSRNG-T----DAKRRERFLFNNYSLILTIISDT-
--------------------------------------------------------QGKL
AVEQKQ--HL---EEMLKNSTSAKR-----------------------------------
------------------------------------------------------------
------------------------------------------------------------
------------------------------------------------------------
------------------------------------------------------------
------------------------------------------------------------
------------------------------------------------------------
------------------------------------------------------------
------------------------------------------------------------
------------------------------------------------------------
------------------------------------------------------------
---------
>XP_016594519_Penicillium_expansum
MWRDRIS--VQSTPSG-----A--NSRNLSPL-PQRSS--SQL-SSSP-YNSRPGVT--S
RTSSTSLLA--TPNDSTASLPGT-ARAT-NGSPLKQTSIQRPRPANVPDPLEVLNEIIGK
ET-QTDKHVPQLSSV---PE------------RPGQLVEAIRFDGLSLEDFLEKKDPAPK
KKTRESDVNAQTVQQFEQERDKFQELHTSITGCDEVSKSVELYLNDFQNELGAVSAEIET
LQSRSTQLNAMLENRRNVERLLGPAVEEISISPKAVRTIVEGPIDE-NWVRALNEVDSRT
ANIEAKAAASS-------------NGYKAVEDVRPLLTDVKTKAVQRIRDYLVSQIRAMR
SP--NINSQIIQQQRLVKFKDLYSYLSKVHPKLAGEISQAYINTMRWYYTSHFTRYLQAL
DKVKVYPPDRNEVLGGDPS--THRSGNMMPG-GRAG--------SA---VHD--------
--------------------PFSLGRRIDVLR-----TGNL-QALSSYLAEE----DNTY
H--GIEVPFRNFNLALVDNVCAEYSFLTEFFS-PKTFHEISRN-----------------
----------AVEIFQQVFTLGQNQT-KKLI-EHTT------------------------
----------------DSLGVLMCVRLNQHSAFELQRR-KVPVADS-YVNGTNMQLWPRF
QVIMDYHGDSLKRV--GSNTGR-S--AVSALSIA---GG----DDLKQ--SSAPHFLTQR
FGQLLHGILVLSS----------------------------------------------D
AGDDE-PVSNSLARLTAEFDSLLAKLSRNG-T----DAKRRERFLFNNYSLILTIISDT-
--------------------------------------------------------QGKL
AVEQKQ--HL---EEMLKNSTSTKR-----------------------------------
------------------------------------------------------------
------------------------------------------------------------
------------------------------------------------------------
------------------------------------------------------------
------------------------------------------------------------
------------------------------------------------------------
------------------------------------------------------------
------------------------------------------------------------
------------------------------------------------------------
------------------------------------------------------------
---------
>XP_040652172_Penicillium_griseofulvum
MWRDRIS--VQSTPSG-----A--NSRNLSPL-PRRSS--SQL-SPSP-YNTRPSIT--S
RTSSTSLLV--TPNDSTTSLPGT-ARAS-NGSPLKQTSIQRPRPANVPDPLEVLNEIIGK
ET-QTDKHVPQLSSV---PE------------RPAQLVEAIRFDGLSLEEFVEKEDLTPK
KKTRECDVNAQTVQQFEQERDKFQELHTSITGCDEVSKSVELYLNDFQNELGAVSAEIET
LQSRSTQLNAMLENRRNVERLLGPAVEEISISPRAVRTIVEGPIDE-NWVRALNEIDSRA
TNIEAKAAASA-------------NGYKAVEDVRPLLADVKTKAVERIRDYLVSQIRAMR
SP--NINSQIIQQQRLVKFKDLYSYLSKAHPKLAGEIAQAYINTMRWYYTSHFTRYLQAL
DKVKVYPPDRNEVLGGDPS--THRSGNMIPG-GRAG--------SA---VHD--------
--------------------PFSLGRRIDVLR-----TGNI-QALSSYVAEE----DNAY
H--GIEVPFRSFNLALVDNVCAEYSFLTEFFS-PKTFHQISRI-----------------
----------AADIFQQVFALGQGQT-KKLI-EHTT------------------------
----------------DSLGVLMCVRLNQHSAFELQRR-KVPVADS-YVNGTNMQLWPRF
QVIMDHHGDSLKRV--GSNTGR-S--AISALSIA---GG----DDLKQ--SSAPHFLTQR
FGQLLHGILVLSS----------------------------------------------D
AGDDE-PVSNSLARLTAEFDALLVKLSRNG-T----DAKRRERFLFNNYSLILTIISDT-
--------------------------------------------------------QGKL
AVEQKQ--HL---EEMLKN--STKR-----------------------------------
------------------------------------------------------------
------------------------------------------------------------
------------------------------------------------------------
------------------------------------------------------------
------------------------------------------------------------
------------------------------------------------------------
------------------------------------------------------------
------------------------------------------------------------
------------------------------------------------------------
------------------------------------------------------------
---------
>XP_038927757_Penicillium_roqueforti
MWRDRIS--AQSTSSG-----A--NSRNLSPL-PRRSS--SQL-SPSP-YNSRPGVT--S
RSSSTSLLL--TPNDSTTSLPGT-ARAT-NGSPLKQTSIQRPRPANVPDPLEVLNEIIGK
EKNQTDKHVPPLSSV---PE------------RPGQLVEAIRFDGLSLEDFLKKEDPTPI
KRTRESDVNAQTVQQFEQERDKFEELHTSITGCDEVSKSVELYLNDFQNELGAVSAEIET
LQSRSTQLNAMLENRRNVERLLGPAVEEISISPKAVRTIVEGPIDE-NWVRALNEIDSRT
TNIEAKAAASS-------------NGYKAVEDVRPLLADVKTKAVQRIRDYLVSQIRAMR
SP--NINSQIIQQQRLVKFKDLYSYLSKVHPKLAGEISQAYINTMRWYYTSHFTRYLQAL
DKVKVYPPDRNEVLGGDPS--THRSGNMMPG-GRAG--------SA---VHD--------
--------------------PFSLGRRIDVLR-----TGNL-QALSSYLAEE----DNTY
H--GIEVPFRNFNLALVDNVCAEYSFLTEFFS-PKTFHQISRN-----------------
----------AVEIFQPVFTLGQNQT-KKLI-EHTT------------------------
----------------DSLGVLMCVRLNQHSAFELQRR-KVPVADS-YVNGTNMQLWPRF
QVIMDQHGDSLKRV--GSNTSR-S--AVSALSIA---GG----DDLKQ--SSAPHFLTQR
FGQLLHGILVLSS----------------------------------------------D
AGDDE-PVSNSLARLTAEFDSLLAKLSRNG-T----DAKRRERFLFNNYSLILTIISDT-
--------------------------------------------------------QGKL
AVEQKQ--HL---EEMLKNSTSTKR-----------------------------------
------------------------------------------------------------
------------------------------------------------------------
------------------------------------------------------------
------------------------------------------------------------
------------------------------------------------------------
------------------------------------------------------------
------------------------------------------------------------
------------------------------------------------------------
------------------------------------------------------------
------------------------------------------------------------
---------
>XP_002561165_Penicillium_rubens
MWRDRIS--VQSTPSG-----A--NSRNLSPL-PRRSS--SQL-SPSP-YNSRPGVT--S
RTSSTSLLA--TPNDSTTSLPGT-ARGT-SGSPLKQTGIQRPRPANVPDPLEVLNEIIGK
EN-QTDKHAPQLSSV---PE------------RPGQLVEAIQFDGLSLEEFLEKEDSAPR
KKTRECDVNAQTVQQFEQERDKFQELHTSITGCDDVSKSVELYLNDFQNELGAVSAEIET
LQSRSTQLTAMLENRRNVERLLGPAVEEISISPKAVRTIVEGPIDE-NWVRALNEIDSRT
ANIEAKAAASS-------------NGYKAVEDVRPLLADVKTKAVQRIRDYLVSQIRAMR
SP--NINSQIIQQQRLVKYKDLYSYLSKVHPKLAGEISQAYINTMRWYYTSHFTRYLQAL
DKVKVYPPDRNEVLGGDPS--THRSGNMVPG-GRAG--------SA---VHD--------
--------------------PFSLGRRIDILR-----TGNL-QALSSYLAEE----DNTY
H--GIEVPFRNFNLALVDNVCAEYSFLTEFFS-SKTFHQISRN-----------------
----------AVEIFQPVFTLGQNQT-KKLI-EHTT------------------------
----------------DSLGVLMCVRLNQHSAFELQRR-KVPVADS-YVNGTNMQLWPRF
QVIMDHHGESLKRV--GSNTGR-S--AVSALSIA---GG----DDLKQ--SSAPHFLTQR
FGQLLHGILVLSS----------------------------------------------D
AGDDE-PVSNSLARLTAEFDSLLAKLSRNG-T----DAKRRERFLFNNYSLILTIISVC-
--------------------------------------------------------RYIF
VFGEQS--LI---GNRIPKAN---------------------------------------
------------------------------------------------------------
------------------------------------------------------------
------------------------------------------------------------
------------------------------------------------------------
------------------------------------------------------------
------------------------------------------------------------
------------------------------------------------------------
------------------------------------------------------------
------------------------------------------------------------
------------------------------------------------------------
---------
>XP_040817235_Penicillium_solitum
MWRDRIS--VQSTPSG-----A--NSRNLSPL-PRRSS--SQL-SPSP-YNSRPGVT--S
RTSSTSLLV--TPNDSTTSL-ST-ARAT-NGSPLKQTSIQRPRPANVPDPLEVLNEIIGK
EA-QTDKDVPQLSSV---PE------------RPGQLVETIRFDGLSLEDFLEKEDPAPR
KKTRESDVNAQTVQQFEQERDKFQELHTSITGCDEVSKSVELYLNDFQNELGAVSAEIET
LQSRSTQLNAMLENRRNVERLLGPAVEEISISPKAVRTIVEGPIDE-NWVRALNEIDSRT
SNIEAKAAASS-------------NGYKAVEDVRPLLTDVKTKAVQRIRDYLVSQIRAMR
SP--NINSQIIQQQRLVKFKDLYSYLSKVHPKLAGEISQAYINTMRWYYTSHFTRYLQAL
DKVKVYPPDRNEVLGGDPS--THRSGNMMPG-GRAG--------SA---VHD--------
--------------------PFSLGRRIDVLR-----TGNL-QALSSYLAEE----DNTY
H--GIEVPFRNFNLALVDNVCAEYSFLTEFFS-PKTFHQISRN-----------------
----------AVEIFQQVFTLGQNQT-KKLI-EHTT------------------------
----------------DSLGVLMCVRLNQHSAFELQRR-KVPVADS-YVNGTNMQLWPRF
QVIMDQHGDSLKRV--GSNTGR-S--AVSALSIA---GG----DDLKQ--SSAPHFLTQR
FGQLLHGILVLSS----------------------------------------------D
AGDDE-PVSNSLARLTAEFDSLLAKLSRNG-T----DAKRRERFLFNNYSLILTIISDT-
--------------------------------------------------------QGKL
AVEQKQ--HL---EEMLKNSSSTKRPTLAQIDRLQQENTELRSSIAKLKGEEGKIPSLAV
AESLQSSQNSPSQNRQQSLDSIATSSDEEFDVAPFISVDEAGRLGTFGLSSALHYPNKSE
SLPTVPSAQLLNREHMENKLIANAALQRQNERLLLNLPDIDGVPTGLALHLLDVHWARQH
HTFLLTYRPAIMRDLPKGDGPNCSRFLLNAIFACASKFSSRIDVRDDPSDPATTGRRFFR
RCDELLAQESHLIRPSIPTIIGLLLLGSTFIARGETSKGWLYTGYALRMVYDLGLHLDPK
ETNDDAEEMEIRRRVFWGAFICDKIQSLYLGRPVAMNLRDSHVSREFLDTFEEHELFIPS
SDSKLYISSSQPPIYSVSTFQQLCLLSRIMTKITNHFYTVGGVRSPSSATTSLQLADKAL
NSWKENLPTELNFKPTPCSDAHSQHHPAPNVMNLHGIYNSLIILLHRPFISDGHLRSITT
SASSWGRCTTAANNITSISLAYKSAYGLHGAPYILSYAIYVACTIHVRNAFANAHHKEHI
SRLAAGLACLDEISVVNPGVCKPASIIRKLAEASKLDLSAADTMTPAFQVEIVSPEDGLN
GGAELDAIVGMFPSRYSVLGNGLEFPTSGQEHDTGFFGLDIPYDPLFGFMDASMDFPGSE
TALFFTENP
>XP_022582236_Penicilliopsis_zonata
MWLDRIS--GHSNPPR-----APFSGRSYSPAPPRKS---SFL-PPG--SQARSGAG--P
QNSTWSLSS--TPNDSTTSLPGTAARGT-NVLALKQG-LTRSRPSDTPDPLVVLNSILGK
PSNDKPSSLDDTASPAPLET------------KPSRLVREIDFNGLSLEEFIRKEDE--P
KRVLQSDVGRQTVHQFEKERDKYQDLHKSITGCDDVSKSVELYLNDFQTELGAVSAEIET
LQSRSIQLNAMLENRRNVERLLGPAVEEISISPRTVRVIADGPIDE-NWVKALNEIESRS
ASIEAK-VSGS-------------GTSKVIEDVRPLLTDIKNKAVERIRDYLVSQIKAFR
SP--NINAQIIQQQRLVKFKDLYSYILRAHPTLTEEITQAYVNTMRWYYLSYFTRYLQAL
EKVKLYPSDRNEILAGDSS--SQRTGNLNPS-ARAA--------AA---AHD--------
--------------------PFSLGRRMDIIR-----TSNH-MAMSAYLAEE----DNAV
H--GIEVPFRNFNLALLDNISAEYSFMTEMFG-ALSFHQLSRK-----------------
----------AAEIFEPVFALGQTQA-KHLI-ENST------------------------
----------------DCLGVLICVRLNQQAAFELQRR-KVPVADS-YINGINMQLWPRF
QVIMDLQCESLKRA--ASGTNR-G--AMSALSIG---AG----DDSKH--SSAPHFLTQR
FGQLLHGILALSS----------------------------------------------E
AGDDE-PVSNSLSRLSTEFDGLLMKLSRSG-G----DTKRRERFLFNNYSLILTIISDA-
--------------------------------------------------------QGKL
AIEQRK--HF---EELLKNYGRRG------------------------------------
------------------------------------------------------------
------------------------------------------------------------
------------------------------------------------------------
------------------------------------------------------------
------------------------------------------------------------
------------------------------------------------------------
------------------------------------------------------------
------------------------------------------------------------
------------------------------------------------------------
------------------------------------------------------------
---------
>XP_016621486_Cladophialophora_bantiana
MWLDRLTA-GAATPSGSRESLAP--TRPYSPL-PRKN---SQLAAPTQRTLSGLGLL--A
TRSSTSLDL--SANTSTTSLTTP-PRQP-NGSSLR---FEQRPPPNVPDPVNVMKSILGN
--SERGAVPGGGSRKQDV-----------------EISKEIDFGGLNLEEFVAQDIS---
PRPAGN--GFRVEISAKENRQKFEEFHKSIAECDQILTNVESYLTNFKAELGQVSAEIEN
LQARSTQLNAKLDNRRNVEKLLGPAVEEVSLSPFTVKSIAEGPIDE-TFVKALKEVEARS
FIIEAN-EEKS-------------EQLKALQDLKPLLEDLKIKAIERIRDYIVAQIKALR
SP--NINAQVIQQQTFLRYKDLYAFLARNHPVLAEETGQAYVNTMRWYYSSHFSRYQQAL
DALQIHAFDQHDLLGSESP--PA-RRNVLGT-PKPA--------PP---PHE--------
--------------------AFSLGRREDVLK-----SKND-TAIPAYLAEE----SKSA
H--YLEVPFRNFNQALIDNVSAEYSVVTELFS-TSTYHQISRR-----------------
----------VVEIFEPTFAMGHNLT-KGLV-ENTN------------------------
----------------DCLGVLLCVRLNQHFAFELQRR-KVPVADS-YINYTNILLWPRF
QIVMDAHCESLRKVPAPTTSNR-G--AAAAFSLV---SGGSS-SDASKT-SVAPHAITQR
FGQFLQGILLLGA----------------------------------------------E
AGGDDEPVSNSLVRLRTEYESLMGKLAKAA-G----DASKRAKFLYNNYSLVLTIISDT-
--------------------------------------------------------RGKL
AEEQKE--HF---GGLVREMKK--------------------------------------
------------------------------------------------------------
------------------------------------------------------------
------------------------------------------------------------
------------------------------------------------------------
------------------------------------------------------------
------------------------------------------------------------
------------------------------------------------------------
------------------------------------------------------------
------------------------------------------------------------
------------------------------------------------------------
---------
>XP_008731935_Cladophialophora_carrionii
MWLDRLTA-GAATPGASRESLTP--SRPYSPA-PRKN---SQL-APSQRTLSGLGLS--A
NRSSTSLDL--SANTSTASLTSP-PRQT-NGSALR---FEQRPPPEVPDPVNVLRELLGK
--PGAEEGQDATPKFQDG-----------------RLAKDIDFGALSLQEFANREIP---
YGPPTT--GYTLEPSARENRQKYQDFHNSVLECDQVLRNVETYLTNFKAELGQVSAEIEE
LQARSIQLNAKLDNRRNVEKLLGPAVEEVSLSPLTVRSIAEGVIDE-TFVKAINEVEARS
LIIDAK-EKNS-------------EQVKALQDLKPLLEDLKVKALERIRDYIVAQIKALR
SP--NINAQVIQQQTFLRYKDLYAFLARNHPVLAEEIGQAYVNTMRWYYSSHFSRYQQAL
SSLQIHAFDLHDLLGSDPA--PA-RRNVLGA-SKSA--------PH---QHD--------
--------------------AFNLGRREEIVK-----SKTDTTAIPAYLAED----SKSA
H--YLEIPFRNFNRALIDNVSAEYSVVTELFA-TNTYHQISRR-----------------
----------VTEIFEATFTMGHNLT-RSLV-ENTN------------------------
----------------DCLGLLLCVRLNQHFAFEAQRR-KVPVADS-YINYTNILLWPRF
QMVMDAHCESLRKVSIPSSGPR-G--AAAAFSLV---GGGS--SDTSRA-SVAPHAITQR
FGQLLQGILLLSA----------------------------------------------E
AGDDE-PVSNSLARLRTEYETLMGKLAKAA-G----DASKRAKFLYNNYSLVLTIISDT-
--------------------------------------------------------KGKL
AGDQKE--HF---GTLVRELKGR-------------------------------------
------------------------------------------------------------
------------------------------------------------------------
------------------------------------------------------------
------------------------------------------------------------
------------------------------------------------------------
------------------------------------------------------------
------------------------------------------------------------
------------------------------------------------------------
------------------------------------------------------------
------------------------------------------------------------
---------
>XP_016246300_Cladophialophora_immunda
MWLDRLTA-GAATPSASRESLAP--TRPYSPS-PRKN---SQL-APSQRTVSGLGLS--A
TRSTTSLDL--SANTSTTSLTTP-ARQP-NGSSLR---FEQRPPPNVADPVKVIKTILGN
--SRHGIAQDGGSRNRDG-----------------ETGKEIDFGGLSLEEFVAQDIP---
TRPAGD--DSAVEISAKENRRKFEEFHKSIAECDQILTNVESYLTNFKAELGQVSAEIEN
LQARSTQLNAKLDNRRHVEKLLGPAVEEISLSPLTVKSIAEGPMDE-TFVKALKEVEARS
LILEAK-EEKS-------------EQVKALQDLKPLLEDLKAKAIERIRDYIVAQIKALR
SP--NINAQVIQQQTFLRYKDLYAFLARNHPVLAEEIGQAYVNTMRWYYSSHFSRYQQAL
DALQIHAFDQHDLLGSEPA--PA-RRNVLGA-SKPA--------PP---PHD--------
--------------------AFSLGRREDLLK-----SKND-TALPAYLAEE----SKAA
H--YLEVPFRNFNQALIDNVSAEYSVITELFS-TSTYHQISRR-----------------
----------VVEIFEPTFTMGHSLT-KSLV-ENTN------------------------
----------------DCLGVLLCVRLNQHFAFELQRR-KVPVADS-YINYTNILLWPRF
QIVMDAHCESLRKVPAPTTGSR-G--AAAAFSLV---GGGS--SDASKA-SVAPHAITQR
FGQFLQGILLLSA----------------------------------------------E
AGDDE-PVSNSLARLRTEYESLMGKLAKGA-G----DASKRAKFLYNNYSLVLTIVSDT-
--------------------------------------------------------RGKL
AEEQKE--HF---SSLVREMKK--------------------------------------
------------------------------------------------------------
------------------------------------------------------------
------------------------------------------------------------
------------------------------------------------------------
------------------------------------------------------------
------------------------------------------------------------
------------------------------------------------------------
------------------------------------------------------------
------------------------------------------------------------
------------------------------------------------------------
---------
>XP_007744726_Cladophialophora_psammophila
MWLDRLTA-GAAAPSGSRESLAP--TRPYSPL-PRKN---SQLAAPTQRTVSGLGLL--A
TRSSTSLDL--SANTSTTSLTTL-PRQP-NGSSLR---FEQRPPPNVPDPVNVIKSILGN
--SEHGAVPEGWSRKQDG-----------------EISKEIDIGGLSLEEFVAQDIS---
PRPAGN--GFRVEISAKENRQKFEEFHKSIAECDQILTNVESYLTNFKAELGQVSAEIEN
LQARSTQLNAKLDNRRNVEKLLGPAVEEVSLSPFTVKSIAEGPIDE-TFVKALKEVEARS
FIIEAK-EEKS-------------EQLKALQDLKPLLEDLKIKAIERIRDYIVAQIKALR
SP--NINAQVIQQQTFLRYKDIYAFLARNHPVLAEEIGQAYVNTMRWYYSSHFSRYQQAL
DALQIHAFDQHDLLGSEAP--PT-RRNVLGT-SKPA--------PP---PHD--------
--------------------AFSLGRREDVLK-----SKND-TAIPAYLAEE----SKSA
H--YLEVPFWNFNQALIDNVSAEYSVITELFS-TSTYHQISRR-----------------
----------VVEIFEPTFAMGHNLT-KGLV-ENTN------------------------
----------------DCLGVLLCVRLNQHFAFELQRR-KVPVADS-YINYTNILLWPRF
QIVMDAHCESLRKVPAPTTSNR-G--AAAAFSLV---SGGSS-SDASKT-SVAPHAITQR
FGQFLQGILLLGA----------------------------------------------E
AGGDDEPVSNSLVRLRTEYESLIGKLAKAS-G----DASKRAKFLYNNYSLVLTIISDT-
--------------------------------------------------------RGKL
ADEQKE--HF---GGLVREMKK--------------------------------------
------------------------------------------------------------
------------------------------------------------------------
------------------------------------------------------------
------------------------------------------------------------
------------------------------------------------------------
------------------------------------------------------------
------------------------------------------------------------
------------------------------------------------------------
------------------------------------------------------------
------------------------------------------------------------
---------
>XP_018689342_Fonsecaea_erecta
MWLDRLTA-GAATPSASRESLAP--TRPYSPS-PRKN---SQL-APTQRTLSGLGLS--A
TRSSTSLDL--SANTSTASLVTP-ARQP-NGSSLK---FEQRPPPNVPDPVKVIKSILET
--SRHGTAPTDGPRKREG-----------------ETSKEIDFGGLSLQEFVAQDIP---
LRSAGD--SSAVALSAKENRQKFEEFHKSIAECDQILTNVESYLTNFKAELGQVSAEIEN
LQARSTQLNAKLDNRRNVEKLLGPAVEEISLSPFTVKSIAEGPMDE-AFVKALKEVEARS
LIIEAK-EDKP-------------EQVKALQDLKPLLEDLKAKAIERIRDYIVAQIKALR
SP--NINAQVIQQQTFLRYKDLYAFLARNHPALAEEIGQAYVNTMRWYYSSHFSRYQQAL
DALQIHAFDQHDLLGAEPV--PA-RRNVLGA-SKPA--------PP---PHD--------
--------------------AYSLGRREDLLK-----SKND-TALPAYLVEE----SKSA
H--YLEVPFRNFNQALIDNVSAEYSVITELFS-TSTYHQISRR-----------------
----------VVEIFEPTFAIGHNLT-KSLV-ENTN------------------------
----------------DCLGVLLCVRLNQHFAFELQRR-KVPVADS-YINYTNILLWPRF
QIVMDAHCESLKKIPAPTTSSR-G--AAAAFSLV---GGGS--SDASRA-SVAPHAITQR
FGQFLQGILLLSS----------------------------------------------E
AGDDE-PVSHSLARLRTEYESLMGKLAKGA-G----DASKRAKFLYNNYSLVLTIISDT-
--------------------------------------------------------RGKL
AEEHKE--HF---GSLVREMKK--------------------------------------
------------------------------------------------------------
------------------------------------------------------------
------------------------------------------------------------
------------------------------------------------------------
------------------------------------------------------------
------------------------------------------------------------
------------------------------------------------------------
------------------------------------------------------------
------------------------------------------------------------
------------------------------------------------------------
---------
>XP_022517453_Fonsecaea_monophora
MWLDRLTA-GAATPSASRESLVS--TRPYSPS-PRKN---SQL-ASTQRTLSGLGLS--A
TRSSASLDL--SANTSTTSLTAP-ARQP-NGSSLR---FEQRPSPNVADPVKVIKSILGD
--SKHGAEANYGSREQDR-----------------EKSKDIDFGGLSLEEFVAQETP---
LRPARD--GLTVEISAKENRQKFEEFHKSITECDQILTNVESYLTNFKAELGQVSAEIEN
LQARSVQLNAKLDNRRNVEKRLGPAVEEISLSPFTVKSIAEGPMDE-TFVKALKEVEARS
FIIEAK-EDKA-------------EQVKALQDLKPLLEDLKAKAIERVRDYIVAQIKALR
SP--NINAQVIQQQTFLRYKDLYAFLARNHPVLAEEIGQAYVNTMRWYYSSHFSRYQQAL
DALQIHAFDQYDLLGSEPA--PA-RRNVLGA-SKAA--------PP---PHD--------
--------------------AFGLGRREDLVK-----SKND-TALPAYLAEE----SKSA
H--YLEVPFRNFNQALIDNVSAEYLVMTELFS-TSTYHQISRR-----------------
----------VVEIFEPTFTLGHNLT-KSLV-ENTN------------------------
----------------DCLGVLLCVRLNQHFAFELQRR-KVPVADS-YINYTNILLWPRF
QMVMDAHCESLRKVPAPSTSSR-G--AAAAFSLV---GGGS--SDTSRA-SVAPHAITQR
FGQFLQGILSLSA----------------------------------------------E
AGDDE-PVSNSLVRLRSEYESLMGKLAKGA-G----DVSKRAKFLYNNYSLVLTIISDT-
--------------------------------------------------------RGKL
AEEQKE--HF---GGLIRDLKK--------------------------------------
------------------------------------------------------------
------------------------------------------------------------
------------------------------------------------------------
------------------------------------------------------------
------------------------------------------------------------
------------------------------------------------------------
------------------------------------------------------------
------------------------------------------------------------
------------------------------------------------------------
------------------------------------------------------------
---------
>XP_016631716_Fonsecaea_multimorphosa
MWLDRLTA-GAATPSASRESLVP--TRPYSPS-PRKT---SQL-GQAQRTLSGLGLS--A
TRSSTSIDL--SANTSTTSLTAP-ARQP-NGSSLR---FEQRPPPDVADPVNVINSILGN
--SKHGTTPDGGSRKRDG-----------------ETSKEIDFGGLSLEEFVVQDIP---
LRPAGD--GSAVAISTKENRRKFEEFHKSIAECDQILTNVESYLTNFKAELGQVSAEIEN
LQARSTQLNAKLDNRRNVEKLLGPAVEEISLSPFTVKSIAEGPMDE-TFVKALKEVEARS
LIIDAK-EGKS-------------EQVKALQDLKPLLEDLKAKAIERIRDYIVAQIKALR
SP--NINAQVIQQQTFLRYKDLYAFLARNHAVLAEEIGQAYVNTMRWYYSSHFSRYQQAL
DALQIHAFDQHDLLGSEPA--PATRRNVLGS-SKPP--------PP---PHD--------
--------------------AFSLGRREDLLK-----SKND-TALPAYLAEE----SKSA
HY-YLEVPFRNFNQALIDNVSAEYSVITELFS-TSTYHQISRR-----------------
----------VGEIFEPTFAMGHNLT-KSLV-ENTN------------------------
----------------DCLGVLLCVRLNQHFAFELQRR-KVPVADS-YINYTNILLWPRF
QIVMDAHCESLKKVPAPTTGSR-GAAAAAAFSLV---GGGGSPSDALRASSVAPHAITQR
FGQFLQGILLLSA----------------------------------------------E
AGDDEGPVSNSLARLRTEYESLMGKLAKGA-G----DASKRNKFLYNNYSLVLTIVSDT-
--------------------------------------------------------RGKL
AEEQKE--HF---GGLVREMKK--------------------------------------
------------------------------------------------------------
------------------------------------------------------------
------------------------------------------------------------
------------------------------------------------------------
------------------------------------------------------------
------------------------------------------------------------
------------------------------------------------------------
------------------------------------------------------------
------------------------------------------------------------
------------------------------------------------------------
---------
>XP_022495583_Fonsecaea_nubica
MWLDRLTA-GAATPSASRESLVS--TRPYSPS-PRKN---SQL-ASTQRTLSGLGLS--A
TRSSASLDL--SANTSTTSLTTP-ARQP-NGSSLR---FEQRPSPNVADPVKVIKSILGD
--SKHGTAADYGSRKQDR-----------------ETSKDIDFGGLSLEEFVAQETP---
LRPARD--GSTVEISAKENRLKFEEFHKSITECDQILTNVESYLTNFKAELGQVSAEIEN
LQARSVQLNAKLDNRRNVEKRLGPAVEEISLSPFTVKSIAEGPMDE-TFVKALKEVEARS
FIIEAK-EDKA-------------EQVKALQDLKPLLEDLKAKAIERVRDYIVAQIKALR
SP--NINAQVIQQQTFLRYKDLYAFLARNHPVLAEEIGQAYVNTMRWYYSSHFSRYQQAL
DALQIHAFDQYDLLGSEPA--PA-RRNVLGA-SKAA--------PP---PHD--------
--------------------AFSLGRREDLVK-----SKND-TALPAYLAEE----SKSA
H--YLEVPFRNFNQALIDNVSAEYSVMTELFS-TSTYHQISRR-----------------
----------VVEIFEPTFTLGHNLT-KSLV-ENTN------------------------
----------------DCLGVLLCVRLNQHFAFELQRR-KVPVADS-YINYTNILLWPRF
QMAMDAHCESLRKVPAPSTSSR-G--AAAAFSLV---GGGS--SDASRA-SVAPHAITQR
FGQFLQGILSLSA----------------------------------------------E
AGDDE-PVSNSLARLRSEYESLMGKLAKGA-G----DASKRAKFLYNNYSLVLTIISDT-
--------------------------------------------------------RGKL
AEEQKE--HY---GGLIRDLKK--------------------------------------
------------------------------------------------------------
------------------------------------------------------------
------------------------------------------------------------
------------------------------------------------------------
------------------------------------------------------------
------------------------------------------------------------
------------------------------------------------------------
------------------------------------------------------------
------------------------------------------------------------
------------------------------------------------------------
---------
>XP_013286978_Fonsecaea_pedrosoi
MWLDRLTS-GAATPSASRESLVS--TRPYSPS-PRKN---SQL-ASTQRTLSGLGLS--A
TRSSASLDL--SANTSTTSLTAP-ARQP-NGSSLR---FEQRPSPNVADPVRVINSILGD
--SKHGAAANYGSREQDR-----------------ETSKDIDFGGLSLEDFLAQETP---
LRLARD--GLTVEISAKENRQKFEEFHKSITECDQILTNVESYLTNFKAELGQVSAEIEN
LQARSVQLNAKLDNRRNVEKRLGPAVEEISLSPFTVKSIAEGPMDE-TFVKALKEVEARS
FILEAK-EDKA-------------EQVKALQDLKPLLEDLKAKAIERVRDYIVAQIKALR
SP--NINAQVIQQQTFLRYKDLYAFLARNHPVLAEEIGQAYVNTMRWYYSSHFSRYQQAL
DALQIHAFDQYDLLGSEPA--PA-RRNVLGA-SKAA--------PP---PHD--------
--------------------AFGLGRREDLVK-----SKND-TALPAYLAEE----SKSA
H--YLEVPFRNFNQALIDNVSAEYLVMTELFS-TSTYHQISRR-----------------
----------VVEIFEPTFTLGHNLT-KSLV-ENTN------------------------
----------------DCLGVLLCVRLNQHFAFELQRR-KVPVADS-YINYTNILLWPRF
QMVMDAHCESLRKVPAPSTSSR-G--AAAAFSLV---GGGS--SDASRA-SVAPHAITQR
FGQFLQGILSLSA----------------------------------------------E
AGDDE-PVSNSLVRLRSEYESLMGKLAKGA-G----DVSKRAKFLYNNYSLVLTIISDT-
--------------------------------------------------------RGKL
AEEQKE--HF---GGLIRDLKK--------------------------------------
------------------------------------------------------------
------------------------------------------------------------
------------------------------------------------------------
------------------------------------------------------------
------------------------------------------------------------
------------------------------------------------------------
------------------------------------------------------------
------------------------------------------------------------
------------------------------------------------------------
------------------------------------------------------------
---------
>XP_007761629_Cladophialophora_yegresii
MWLDRLTA-GAATPGASRESLTP--SRPYSPA-PRKN---SQL-APSQRTLSGLGLS--A
NRSSTSLDL--SANTSTTSLTSP-PRQT-NGSALR---FEQRPPPDVPDPVNVLRESLGK
--AGDEEGQDATPKVQGG-----------------RLVEDIDFEGLSLEEFANRDIP---
YSPPTT--GYTLEPSARENRQKYQDFHNSVLECDQVLKNVESYLTNFKAELGQVSAEIEE
LQARSVQLNAKLDKRRNVEKLLGPAVEEVTLSPLTVRSIADGPIDE-TFVKAVNDLEARS
LIMEAK-EKHS-------------EQLKALQDLKPLLEDLKVKALERIRDYIVAQIKALR
SP--NINAQVIQQQTLLRYKDLFAFLARNHPTLGEEIGQAYVNTMRWYYSSHFTRYQQAL
SSLQIHAFDLHDLLGSDPA--PA-RRNVLGA-SKPA--------PP---QHD--------
--------------------AFNLGRREQIIK-----SKTDITAIPAYLAED----NKSA
H--YLEIPFRNFNRALIDNVSAEYSVVTELFA-TNTYHRISRR-----------------
----------VTEIFEPTFTIGHNLT-RSLV-ENTN------------------------
----------------DCLGFLLCVRLNQHFAFEAQRR-KVPVADS-YINYTNILLWPRF
QMVMDAHCESLRKVPIPSSGNR-G--AAAAFSLV---GGGS--TDTSRA-SVAPHAITQR
FGQLVQGILLLSA----------------------------------------------E
AGDDE-PVSHSLARLRTEYETLMGKLAKAA-G----DASKRAKFLYNNYSLVLTIISDT-
--------------------------------------------------------KGKL
AADQKE--HF---GTLVKEFKGR-------------------------------------
------------------------------------------------------------
------------------------------------------------------------
------------------------------------------------------------
------------------------------------------------------------
------------------------------------------------------------
------------------------------------------------------------
------------------------------------------------------------
------------------------------------------------------------
------------------------------------------------------------
------------------------------------------------------------
---------
>XP_016234681_Exophiala_spinifera
MWLDRLTT-GSGTPSG---SITP--SRPYSPS-PRKN---SHL-GPVQR--SGLGLS--A
NRSNSSLDL--SANTSSSSLALP-PRPT-NGSTLR---FEQKPPPDVADPVKVLRGILGE
--TGDKGDVVPS-SKAGT-----------------SGTSPIDFGGLSLQEFVDQETL---
PQPTTT--SQTIDVSAKQNRERYKDFHASIAECDDVLKTVEIYFTNFKAELGQVSAEIEN
LQARSIQLNAKLDNRRKVERLLGPAVEDVSLSPYTVRAIAEGPIDE-TFLKALNEVEARS
AIV--K-EKKS-------------EQVKALQDLKPILDNLKAKAVERIRDYIVSQIKALR
SP--NINAQVIQQQTFLRYKDLYAFLSRAHPTLAEEIAQAYVNTMRWYYSSNFTRYQQAL
MSLQLHTFDQYDLLGSEPA--PA-RRAVLGASSKPG--------NP---QHD--------
--------------------SFGLGRREDVLK-----SKND-AALPAHLAED----GKST
H--YLEIPFRNFNQALTDNVSAEYSVVTELFS-TSTFQQISRR-----------------
----------VTEIFEPTFTMGHNLT-KQLV-EDTN------------------------
----------------DCLGILLCVRLNQHFAFELQRR-KIPVADP-YINYTNILLWPRF
QKVMDLHVESLKKV--PTPSAR-G--ASAAFSLV---GGG---PDASKS-SLAPHTITQH
FGQFLHGILMLSA----------------------------------------------E
AGDDE-PVANSLGRLRSEYETVMRKLAKGV-A----DPSKRSRFLYNNYSLILTIISDT-
--------------------------------------------------------RGKL
ADEQKE--HY---GGLVRDLKGR-------------------------------------
------------------------------------------------------------
------------------------------------------------------------
------------------------------------------------------------
------------------------------------------------------------
------------------------------------------------------------
------------------------------------------------------------
------------------------------------------------------------
------------------------------------------------------------
------------------------------------------------------------
------------------------------------------------------------
---------
>XP_016261705_Exophiala_oligosperma
MWLDRLTT-GSGTPSG---SITP--SRPYSPS-PRKN---SHL-GPLQR--SGLGLS--T
NRSNSSLDL--SANTSSSSLALP-PRPT-NGSTLR---FEQKPPPDVADPVKVLRGILGQ
--TGDKGDAVPS-SKAGP-----------------SGISTIDFGGLSLQEFVDQETL---
PQIRAT--DHTIDISAKQNRQKYKDFHASIAECDEVLKTVETYLTNFKAELGQVSAEIEN
LQARSIQLNAKLDNRRNVERLLGPAVEDVSLSPYTVRAIAEGPIDE-TFLKALNEIEARS
AIVAAK-EKKS-------------EQVKALQDLKPILDDLKAKAIERIRDYIVGQIKALR
SP--NINAQVIQQQTFLRYKDLYAFLSRAHPTLAEEIAQAYVNTMRWYYSSNFTRYQQAL
TSLQLHTFDQYDLLGSEPA--PA-RRAVLSASSKGG--------HA---QHD--------
--------------------AFGLGRREDVLK-----SKND-TALPAYLVED----SKST
H--YLETPFRNFNQALTDNVSAEYSVVTELFS-TSTFQQLSRR-----------------
----------VSEIFEPTFTMGHNLT-KQLV-EDTN------------------------
----------------DCLGILLCVRLNQHFAFELQRR-KIPVADS-YINYTNILLWPRF
QKVMDLHLESLKRV--SLPSTRGG--ASAAFSLVGGGGGG---SDASKS-SLAPHAITQR
FGQFLHGILTLSA----------------------------------------------E
AGDDE-PVANSLGRLRSEYETLMGRLAKGA-G----DTNKRSRYLYNNYSLVLTIISDT-
--------------------------------------------------------KGKL
ADEQKE--HY---GGLVRDMKGR-------------------------------------
------------------------------------------------------------
------------------------------------------------------------
------------------------------------------------------------
------------------------------------------------------------
------------------------------------------------------------
------------------------------------------------------------
------------------------------------------------------------
------------------------------------------------------------
------------------------------------------------------------
------------------------------------------------------------
---------
>XP_013319089_Exophiala_xenobiotica
MWLDRFST-GAATPSG---ALTP--SRPYSPA-PRRS---SHL-APTQR--AGLGLS--A
TRSSSSLDL--SANTSTSSLALP-QKPA-NGSALR---FEQKPPPDVPDPVQVLREILGQ
--TKDEPDASTR-TRQEG-----------------ALGSTIDFGGLSLQEFVNSGPS---
VQPTSA--EHTTVVSAKENRQKYKDFHASIAECDEVLKTVETYLTNFKAELGQVSAEIEN
LQARSVQLNAMLDNRRNVEKLLGPAVEDVSLSPYTVKAIADGPIDE-TFLRALNEVEARA
AVVEAK-EQKS-------------EQVKALQDMKPLLDDLKAKAIERIRDYIVAQIKALR
SP--NINAQVIQQQTFLRYKDLYAFLARNHAVLAEEIGQAYVNTMRWYYSSHFTRYQQAL
ASLQLHTFDQYDLLGSEPA--PS-RRNVLGA-SKSA--------PP---QHD--------
--------------------AFRLGRREDVLK-----SKND-SALPAYLVEE----SKSA
H--YLEIPFRNFNQALIDNVSAEYSVLTELFS-TSTFQQISRR-----------------
----------VSEIFEPTFTMGHNLT-KQLV-EDTN------------------------
----------------DCLGILLCVRLNQHFAFQLQRR-KVPVADS-YINYTNILLWPRF
QKVMDLHLESLKKV--PTATNR-G--AAAAFSLV---GGG---SDASRS-SVAPHAITQR
FGVFLQGILMLSA----------------------------------------------E
AGDDE-PVSNSLGRLRSEFETLMGKLAKGA-G----DASKRARFLYNNYSLVLTIISDT-
--------------------------------------------------------KGKL
ADEQKE--HF---GSLVRDMKGR-------------------------------------
------------------------------------------------------------
------------------------------------------------------------
------------------------------------------------------------
------------------------------------------------------------
------------------------------------------------------------
------------------------------------------------------------
------------------------------------------------------------
------------------------------------------------------------
------------------------------------------------------------
------------------------------------------------------------
---------
>XP_007723011_Capronia_coronata
MWLDRLTA-GAASPSG---SLTP--SRPYSPA-QRKN---SHL-TPTQR--PALGLS--A
NRSSASLDL--SANSSTASLVSA-PRVA-NGSSLR---IEQRPPPDVEDPVKVLGTILGT
--PEDGADASSRPDKPRR-----------------PKDAEIEFGGFSLNEFVNKGTP---
LQPEPS--DPPIEVSAQGNRQKYEDFHNSIAECDQVLRTVESYLTNFKAELGQVSAEIEN
LQSRSTQLNAKLDNRRNVEKLLGPAVEDVTLSPLTVRTIAEGGIDE-DFLKALHEIETRS
ALIEVK-EKKG-------------ENVKALQDLKPLLENLKAKAIERIRDYIVAQIKALR
SP--NINAQVIQQQTFLRYKDLYAFLARNHSVLAEEIGQAYVNTMRWYYSSHFARYENAL
EKLQLHVFDQHDLLGSEAS--TA-RRNVLGG-SKSA--------PP---QHD--------
--------------------AFSLGRREDILK-----SKND-AALPAYLVED----SKAA
H--YLEVPFRNFNRALIDNVCTEYSVVTELFS-TNSYHQISRR-----------------
----------VTEIFEHTFTIGHNLT-KQLV-ETTN------------------------
----------------DCLGLLLCVRLNQHFAFELQRR-KVPVADS-YINFTNILLWPRF
QKVMDLHCESLKKV--PTGANR-G--AAAAFSLV---GGG---SDASKA-SAAPHAVTQR
FGQFLQGILVLSA----------------------------------------------E
AGDDE-PVSNSLGRLRTEYETLLGKLAKGA-G----DASKRAKFLSNNYSLVLTIISDT-
--------------------------------------------------------KGKL
AEEQKE--HF---GGLLRDIKSR-------------------------------------
------------------------------------------------------------
------------------------------------------------------------
------------------------------------------------------------
------------------------------------------------------------
------------------------------------------------------------
------------------------------------------------------------
------------------------------------------------------------
------------------------------------------------------------
------------------------------------------------------------
------------------------------------------------------------
---------
>XP_007734770_Capronia_epimyces
MWLDRLAA-GAASPSG---SLTP--SRPYSPS-PRKS---SHL-APTQR--PGFGLS--A
SRSSASLDL--SANSSTVSLLSP-PRLA-NGSSLR---FEQRPPPDVPDPLKVLRGILGR
--SEDGADTDTGPDKLGK-----------------TQVVEVDFGGLTLEEFVNQETP---
SQSEAV--GPSSEISARENRQKYEDFHSSIAECDQVLRTVESYLTHFKAELGQVSAEIEN
LQSRSIQLNAKLDNRRNVEKLLGPAVEDVSLSPFTVRTIAEGPIDE-HFLKALHEVEARS
AMIEAK-EEKS-------------ENLKALQDLQPLLENLKAKAIERIRDYIVAQIKALR
SP--NINAQVIQQQTLLRYKDLYTFLARSHAVLAEEIGQAYVNTMRWYYSSHFGRYHHAL
EKLHLHVFNQHDLLGSDSA--SG-RRN-LGG-SRSA--------PP---QHD--------
--------------------AFSLGRREDILK-----TKND-AALPAYLVED----SKSA
H--YLEVPFRNFNRALIDNVCGEYSVVTGLFS-TSTYHQISRR-----------------
----------VTDIFDPTFAIGHNLT-KQLV-ETTN------------------------
----------------DCLGLLLCVRLNQHFAFELQRR-KVPVADS-YINFTSILLWPRF
QKVMDLHCESLKKV--PTSTSR-G--AAAAFSLV---GGG---SDASKA-SVAPHAITQR
FGQFLQGILILSA----------------------------------------------E
AGDDE-PVSNSLGRLRTEYETLMGKLAKGA-G----DASKRAKFLYNNYSLVLTIISDT-
--------------------------------------------------------RGKL
AEEQKD--HF---GGLVRDMTIR-------------------------------------
------------------------------------------------------------
------------------------------------------------------------
------------------------------------------------------------
------------------------------------------------------------
------------------------------------------------------------
------------------------------------------------------------
------------------------------------------------------------
------------------------------------------------------------
------------------------------------------------------------
------------------------------------------------------------
---------
>XP_009160774_Exophiala_dermatitidis
MWLDRLAG-GAASPSG---SLTP--SRPYSPS-PRKGER-SHL-APAQR--AGYNLS--A
NKSSTSLDL--SANSSTTSLSAP-PRPAVNGSSLR---FEQRPPPDVPDPLKVLGDILGN
RPKQNGADSVTSAGKGTGAP------------GRRKTEVNIDFGGLSLDEFVDQDIP---
EAAVDNRQSSAIPIPAKENRQKYEDFHNSIAECDQVLKTVETYLTNFQAELGQVSAEIEN
LQARSVQLNAKLDNRRKVEKLLGPAVEDVTLSPMTVRSLAEGAIDE-TFLKALNEVEARS
AMIEAK-EDKG-------------EDVKALQDLKPLLENLKARAVERIRDYIVAQIKALR
AP--NINAQIIQQQSFLEYKDLYAFLARNHAVLAEEIGQAYVNTMRWYYSSHFARYQQSL
EKLQLHVYDQHDLLGSEPA--PA-RRNVQS--SKPSTAAAHAANPPHHHQHD--------
--------------------AYSLGRRDEILR-----SKND-AALPAYLAEDNSKTSAQA
H--HIEIPFRNFNRALIDNVCAEYFVVTELFS-TSTYHQISRR-----------------
----------VSEIFEPTFAIGHNLT-KHLV-EHTN------------------------
----------------DGLGLLLCVRLNQHFAFELQRR-KVPVADS-YINLTNILLWPRF
QMVMDLHCESLKKVPAPTAHGYRG--AAAAFSLV---GGGSG-SDPSKAASVAPHAITQR
FGQFLHGILMLSA----------------------------------------------E
AGDDE-PVSNSLARLRSEYETLMGKLAKGAGG----DASKRQRFLYNNYSLVLTIISDT-
--------------------------------------------------------KGKL
AEEQKE--HF---GALVRDNKSR-------------------------------------
------------------------------------------------------------
------------------------------------------------------------
------------------------------------------------------------
------------------------------------------------------------
------------------------------------------------------------
------------------------------------------------------------
------------------------------------------------------------
------------------------------------------------------------
------------------------------------------------------------
------------------------------------------------------------
---------
>XP_013260446_Exophiala_aquamarina
MWLDRFTAPSTATPTG---SLTP--SRPYSPAPPRKN---SSL-APPQR--PGLGLSGPA
RSSSSSLDL--SANTSTTSLVQH-PRIT-NGSSLR---FEQRPPADVEDPLRVLRQILGQ
----TGPGSDGSNVKHEK-----------------PRPEDIDFGGLSLEDFLLQEPP---
QQPKPV--SKLSEASSKENRQKYQEFHNSIAECDQVLNSVEGYLTNFKAELGQVSAEIEN
LQARSVNLNAKLDNRRKVEKLLGPAVEGVSLSPYTVRSISEGPIDE-NFIKALNEVEARS
ALIEVK-EKEA-------------ENVKALQDLKPLLDDLNAKAIERIRDYIVAQIKALR
SP--NINAQVIQQQSFLKYKDLYSFLARNHSVLADEIGQAYINTMKWYYNIHFSRYEHAL
SSLHLHIFDQYDLLGSDPA--PA-RRNVLGA-SKPS--------AP---QHD--------
--------------------AFSLGRREEVLK-----SKND-SALPSYLAED----SKTA
H--YMETPFRNFNRALVDNVCAEYSVCTELFS-TCSYHQVARR-----------------
----------VTEIFEPTFTMGHGLT-KQLV-ENSN------------------------
----------------DCQGVLLCVRLNQHFAFELQRR-KVPVADS-YINYTNILLWPRF
QMVMDAHCESLKRF--PVSISRGS--AAAAFSLV-GVGGGS--SEASKT-SVAPHTITQR
FGQFLHSILTLSA----------------------------------------------D
AGDDE-PISKSLGRLRTEYETLLGKLAKGAGA----DAAKRSKFLYNNYSLVLTIVSDT-
--------------------------------------------------------KGKL
ADDQKD--HF---GDLVRDLKAR-------------------------------------
------------------------------------------------------------
------------------------------------------------------------
------------------------------------------------------------
------------------------------------------------------------
------------------------------------------------------------
------------------------------------------------------------
------------------------------------------------------------
------------------------------------------------------------
------------------------------------------------------------
------------------------------------------------------------
---------
>XP_016229630_Exophiala_mesophila
MWLDRLT--GPVTPSG---SLTP--SRPYSPS-PRKN---SNL-AAPQR--PGLSVYNPA
-RSSSSLDL--SANTSTTSLVPS-TRAVTNGSSLR---FEQRPPPDVPDPLKVLRSILGS
--AEDDSAVDKPKKRK-------------------SRTVNIDFQGRSLEEYAQQTLS---
TVEPTNLSVAAPGPNATENRQKYQDFHTSIVDCDQVLQNVETYLTNFKAELGQVSAEIEN
LQARSIQLNAKLDNRRNVEKLLGPAVEEVSLSPITVRSIADGPIDD-NFIKALHEVEARS
LLIDAK-EKEA-------------DNVRALQDLKPLLDDLKSKAIERIRDYVVAQIKALR
SP--NINAQVIQQQTLLKYKDLYAFLARHHSILADEIAQAYVNTMKWYYTSNFSRYQQAL
SSLKLHIFDQHDLLGPEVA--PA-RRTVLGA-SKPN--------VP---PHD--------
--------------------SFNLGKREDVLK-----SKTD-NALPAYLAED----SKST
HYHYMEIPFRNFNLALIDNVSAEYSVCTELFSATSSYQQISKR-----------------
----------VTEIFEPTFAMGHALT-KQLI-DTSN------------------------
----------------DGPGVLLCVRLNQHSAFELQRR-KVPVADN-YINYTNILLWPRF
QMIMDLHIESLKKV--PVSTAR-G--AAAAFSLV---GGSS--PDPSRS-SLAPHVVTQQ
FGQFLHSILALSA----------------------------------------------E
AGDDE-PISKSLGRLRSEYETLMGKLSKGAGN----DAGKKSKFLYNNYSLILTIISDT-
--------------------------------------------------------KGRL
AEEQKE--HF---GVLLKDLKAR-------------------------------------
------------------------------------------------------------
------------------------------------------------------------
------------------------------------------------------------
------------------------------------------------------------
------------------------------------------------------------
------------------------------------------------------------
------------------------------------------------------------
------------------------------------------------------------
------------------------------------------------------------
------------------------------------------------------------
---------
>XP_013271154_Rhinocladiella_mackenziei
MWLDRLTA-GQATPSG---SLTPPSSRPYSPI-PRKN---AHL-TP-QR--TGLGLS--A
SRSSTSLDL--SANTSTASLTSP-PKNP-NVSSSR---FEQRPPADVPDPLKALRDILGT
--SVDDADTASGSVAPGK-----------------SKDGDIDFGGLGLQEFVDRDVT---
SQLEAV--NSAVHVPAKENRQKYEDFHNSIAECDQVLKTVETYLTNFKAELGQVSAEIEN
LQARSIQLNAKVDNRRNVEKLLGPAVEDISLSPFTVRSVVEGPIDE-NFIKALNEVEARS
IMVEAK-EMKS-------------EPVKATQDVRPLLEDLKAKAIERIRDYVVAQIKALR
SP--NVNAQVIQQQTFLKYKDLYSFLARNHAVLAEEIGQAYVNTMRWYYSSHFSRYQRAL
DSLQLHVFDQNDLLGSEPS--QA-RRGVLGG-SKAA--------PP---QHD--------
--------------------SFGLGRREDILK-----SKND-SALPSYLAEE----SKLA
H--YLEVPFRNFNQALIDNVCAEYSVVTDLFS-TDTFHQVSRR-----------------
----------VAEIFEPTFTMGQNLT-KQLV-ENTN------------------------
----------------DGLGVLLCVRLNQHFAFELQRR-KVPVADS-YINYTNILLWPRF
QMVMDLHCESLKKV--PTGTNR-G--AAAAFSLV---GGG---SDPSKA-SVAPHAITQR
FGQFLQGILLLSA----------------------------------------------D
AGDDE-PVSNSLGRIRAEYETLMGKLAKGA-G----ERTKASKFLYNNYSLVLTIISDT-
--------------------------------------------------------KGKL
AEEQKE--HF---GGLVREMKGR-------------------------------------
------------------------------------------------------------
------------------------------------------------------------
------------------------------------------------------------
------------------------------------------------------------
------------------------------------------------------------
------------------------------------------------------------
------------------------------------------------------------
------------------------------------------------------------
------------------------------------------------------------
------------------------------------------------------------
---------
>XP_018003713_Phialophora_attinorum
MWLDRFS--GQSTPTG---NHTP--NRYPSPA-PRRT---SHL-APGQR--SGLGLG--S
NRSNVSLDL--SGNTSTASLVSF-TKAV-NGSALR---YEQRPPADVDDPVDVLQSLLAQ
GGDVNGHDANSVIVEENK--------------------AHVDFAGLSLQQLVEKKAA---
AQIRSH---STTQRPSVDNRQKLEDFHASISASDQVLESVESYLTNFQSELGQVSAEIED
LQERSVQLNAKLENRRQVEKLLGPAVEDVSISPVTVRAIADGPIDD-VFMKALTEVDARS
AILDGK--KGS-------------GPVKALEDVKPLLNDLKAKAVERIRDYVVAQIKAIR
AP--GVNAQVIQMRSFTRHRDMFTFLAHNHPILSEEIAQAYINTMKWYYVSNFTRYQQAL
QKLPLHLVDQTELMGSDPA--AA-KRSMLGA-SKTP--------SQ---QHD--------
--------------------LFSLGRRSEVLR-----FTDE-TVIPSYLAED----SKTA
H--YLEIPFRNFNQALIDNVTAEYSIATEMFS-TASYQQVSRK-----------------
----------AVEMFEPTFTLGHDLT-KHLV-ENTA------------------------
----------------DCIGILICVRLNQHFAFVLQRR-KVPIADS-YINYTNILLWPRF
QQVMDLHCESLKKV--PVAGNR-G--AAAAFSLV---GGG---GDASKA-SVAPHAVTQR
FGQFLHAILSLSK----------------------------------------------D
AGDDE-PVSRSLGRLRSEYQALMTKLSKAA-G----DTSKRSRFLFNNYSLVQTIIGDA-
--------------------------------------------------------QGKL
AEDQKD--FF---ASLLADTKVK-------------------------------------
------------------------------------------------------------
------------------------------------------------------------
------------------------------------------------------------
------------------------------------------------------------
------------------------------------------------------------
------------------------------------------------------------
------------------------------------------------------------
------------------------------------------------------------
------------------------------------------------------------
------------------------------------------------------------
---------
>NP_596131_Schizosaccharomyces_pombe
--MQRAS-----------------------------------------------------
------------------------TQDVYDGSG------------DDLNKLDSLKSVL--
------------------------------------------------------------
---------------------------------NDVLSSLE----RFQVDLDVATSDIYK
VSERSNKIQVNLNNLKAVESALGAEIDGAILPPDLIKTISTGDMDHPSWNSALEKL---T
SFLEGGEDDSS--------LGNMFNSLQINKDQKKLVDKLRDKAIERIRNYIVVTIKMFR
QA--FVDVFPIRKHRLIANKNYYLFLFKFNRKLALELQRAYINTMNWFYLYHFEQYSRFL
DKVHVL---KGETIRVEED--RKGLFNLSKGAQQSY-------------GNQ--------
--------------------MLSVNLRPQDFD-----MNSVLTASTMHHIES------SP
Q--YIERVYCSWELVLTEHVSSEYAFLLEYFN--LSKDQQATV-----------------
----------FAAIFEKTLHFSRKYI-TGLI-SSSI------------------------
----------------DCIGILKSIRFTQKLALQAQTN-IVPVIEP-HYNSMILFLWPRF
QAVMDMHCESLRKT---------N------LSVK------------PEEITSRPHPLSQR
VAELLYSLSMLSV----------------------------------------------N
VVEAE-PVARSASRLAQDYVSMLQNLCKTV-N----DKRRQSRFLSNNYTLISTVLSGV-
--------------------------------------------------------SGNL
AIEQKT--YFEKLNENLTNFQ---------------------------------------
------------------------------------------------------------
------------------------------------------------------------
------------------------------------------------------------
------------------------------------------------------------
------------------------------------------------------------
------------------------------------------------------------
------------------------------------------------------------
------------------------------------------------------------
------------------------------------------------------------
------------------------------------------------------------
---------
```
