## Supplementary material for "Coding Sequence Insertions in Fungal Genomes are Intrinsically Disordered and can Impart Functionally-Important Properties on the Host Protein": MAFFT_MSAs: XP_719425.1_blasthits_MAFFT.txt

```
>XP_719425_Candida_albicans
------------------------------------------------------------
------------------------------------------------------------
------------------------------------------------------------
------------------------------------------------------------
------------------------------------------------------------
------------------------------------------------------------
------------------------------------------------------------
------------------------------------------------------------
------------------------------------------MVNHKN--------S-GG
L----------------------ATKDN-VSITQDEISHDEISQ-SDTPYIDISLD-IDE
EEVQRRNNSKWFQVKKFWWDGTGKHP-KEQQYLMKLDFFLLTSSCL--------------
----GYFIKNLNQTNVTTAFVNGMDEYYGMNKNQYNYLLTMFTIGYIIGQIPSNMLLHKI
SIRYYLGGLEIFWAFLTLIMITVPSHKIKALYALRFLS----------GFTESAYFPCLE
YILGAHYSKD--EVSKRSAWFAISGNLSGIVSGPLQQAIIKRF-SKSGMPPFKWMFVFDA
V-ISFPIGIYTVFANPNTPST---------TNSWYFTEDDKKVGLERRRLIG------AE
INTKTNYSWKKVKSFFNTWHIYVFPIVFLCYNNSCAAIGQPTFQTWL---KL--------
-TLKKPSSVYNSYPSIISGVGIAMA-----LLFAYLNDY---------------------
--LGGRKNVWFVSGFF-----------------VPLIIGCALLAKWN-IP----IGLHYL
CYFLVGVPTSWGQPFIFS----------------WINRLLY-HNDMKRNFVVVVTNTLPY
VTGAFVPIFVWNTNDK------------------PEYFI--GFSYTAALSALGLVATFVA
HYLTIQ---DE-NGVTL-KDLESYGSTEFSK-----------------------------
------------------------------------------------------------
------------------------------------------------------------
------------------------------------------------------------
------------------------------------------------------------
--------
>XP_002422532_Candida_dubliniensis
------------------------------------------------------------
------------------------------------------------------------
------------------------------------------------------------
------------------------------------------------------------
------------------------------------------------------------
------------------------------------------------------------
------------------------------------------------------------
------------------------------------------------------------
------------------------------------------MVDHSE--------SIGT
T----------------------PQKDN-VSIT--EISQDEISQNNDTPYIDISLN-LDE
EELQRRQNSKWFQVKKFWWDGTGKHP-REQQYLMKLDFFLLTSSCL--------------
----GYFIKNLNQTNVTTAYVNGMDEYYGMNKNQYNYLLTMFTIGYIIGQIPSNMLLHKV
SIRYYLAGLEILWAFFTLIMIAVPSHRIKALYALRFLS----------GFTESAYFPCLE
YILGAHYSKD--EVSKRSAWFAISGNLSGIVSGPLQQAIIKRF-SKSSMPPFKWMFVFDA
V-ISFPIGIYTLFANPNTPST---------TNSWYFTEDDKKVGLERRRLIG------AE
INTKTNYSWKKIKSFFNTWHIYVFPILFLCYNNACSAIGQPTFQTWL---KL--------
-SLHKPSSVYNSYPSIVSGVGIVMA-----LLFAYLNNY---------------------
--LGGRKNVWFVNAFF-----------------IPLIIGCALLAKWN-IP----IGLHYL
CYFLVGVPTSWGQPFIFS----------------WINRLLY-HNDMKRNFVVVVTNTLPY
VTGAFVPIFVWNTNDK------------------PKYFI--GFSYTAALSALGLIATFVA
HYLTVH---DE-KGVTL-KDLESYGSTEFSK-----------------------------
------------------------------------------------------------
------------------------------------------------------------
------------------------------------------------------------
------------------------------------------------------------
--------
>XP_002545906_Candida_tropicalis
------------------------------------------------------------
------------------------------------------------------------
------------------------------------------------------------
------------------------------------------------------------
------------------------------------------------------------
------------------------------------------------------------
------------------------------------------------------------
--------------------------------------------------MSFLKEPISR
LKWG-IFPTRRIVDEDEN--------GNFINND-LVDVDIRDDSKLEGES----------
-------DTI------------DGDP--------------PILEYRDEKDRPWWKFFDEL
EYRVTNESKSKRKFYHWF---HPDDTPEERRVILKIDLLLTVYSLF--------------
----ALWVKYLDQTNLINAYVGGMKEGLHMQGNDFVNTQVMFSIGNIVLQIPFMYVFYAM
PLNYFMPAMELCWSILTVLLYKS--GNVAGLKAIRFLI----------GALEAPAYLCYH
SLFSSWYKASTGEINRRGAFFYLGSYLGVLTSGLLSGAIERSMEGIAGHEAWQWIFIMDG
I-ISVVVGIFGFYIIPGTPED---------CYSIFLTDDDIRIARRRMRQDQ-KDPRPRE
NVTKYFFDPKLWKKIFSSWHIYVVAIWHCFCWNNTNT-TSGAYALWL---KS--LKDKDG
-QPRYGSGKLQDYTALTPGLGLIWL-----AITSLIADL---------------------
-----LKSRWGAIVFSQ----------------VFNFTGNVLLAVWN-IP----ERAKWF
AWCMQFFGWA-MAPIIYA----------------WQGDICR-KDIRERQVVLIVMNIFAQ
QTTAWIAVLVWKTVEA------------------PRFLK--GYTFTACSAAALCIWTMLV
LWLYKR---QERANARGNGIFLYDSSKQDVE-----EIQIHIEGEKSTAS----------
------------------------------------------------------------
------------------------------------------------------------
------------------------------------------------------------
------------------------------------------------------------
--------
>XP_003869016_Candida_orthopsilosis
------------------------------------------------------------
------------------------------------------------------------
------------------------------------------------------------
------------------------------------------------------------
------------------------------------------------------------
------------------------------------------------------------
------------------------------------------------------------
------------------------------------------------------------
------------------------------------------MVNLKNLILA--QEEVGR
L------TTVSTNSSQSSNQLLHPAKDNDVSVTHKQIP----SQ-----YIDISSSTLTP
EEIEQRNNSWKFKIKKLFWDGTGKHP-REQKYLFKLDFFLLTSSCL--------------
----GYFIKNLNQSNVTTAYVNGMEEYYNMNNNQYNYMVTLFTVGYIIGQIPSNMILHRI
SARFYLGGLEILWSILTVLMITVPPTNIKGMYALRFFI----------GLLESGYFPALE
YLLGSNYGTP--ELSKRSSYFAISSGLAGIISPLLQEAIIKRF-KHSSLPPFKWMFVFDA
V-ISFPIGIYTMLVDPNTPST---------TDAFYFTDEDKLVGLERRRLIG------AE
LNTRQPFTWQKVKSFFNTWHIYVFPLLFLCYNNSCAANTQPTFQSFM---KN--------
-YLNKPSSVYNTWPSILSAISIGVT-----IIFAYANDI---------------------
--LGGRKNVWFVNAFF-----------------VCLIIGCALLASWN-IP----LGLHWF
LYFLIGVPTMWGQPFIFS----------------WVNRLLY-ADDLKRNFVVVVTNTLAY
VTGAWVPILVWNTNDK------------------PEYFI--GFTYTAVLASVGLLLTQVV
YFLSTR---DERRAKNE-KDIEESNSIELDSD----------------------------
------------------------------------------------------------
------------------------------------------------------------
------------------------------------------------------------
------------------------------------------------------------
--------
>XP_001525494_Lodderomyces_elongisporus
------------------------------------------------------------
------------------------------------------------------------
------------------------------------------------------------
------------------------------------------------------------
------------------------------------------------------------
------------------------------------------------------------
------------------------------------------------------------
-------------------------------------------------MATAAITPFQR
LKWG-FLPVRRVVDEDEH--------GNFITTP-DIDTSIDTSNDITSQIDEKSEHSKIV
HEKEFDSDSE------------TANS--------------THLEYRDEANRPWWKFFDEY
EYRVSTETKSGRKWYKWF---HEDDTPQERKVILKIDLLLTFYSLM--------------
----AYWVKYLDQTNLTNAYIGGLKEAIGMEGNDFVNTQVMFSIGNIVFQLPFMYILYAW
PLNYVLPTLDLCWSILTICLCLV--KTVPALKAIRFFI----------GAFEAPSYIAYH
ALFASWFRGSTGEISRRAGFYYLGQYLGILTSGLLSGSIERSLGGKNGHEPWQWIFIIDG
I-ISIAVGIIGFYMIPGTPQD---------CYSIFLSDDDIRIARKRMQKDQ-KDFKPRE
NAAKYFLDISVWKKIFTSWHFYVLGLWNIFCWNNSNG-SSGAYALWL---KT--LTKSDG
VTPRFGAGQLQDYTALTPALGLIWL-----ILTCSFADL---------------------
-----FNSRWGAIVFSQ----------------VFNVLGNILLAVWN-IP----EGAKWF
AWCLQYFGWA-MAPVLYS----------------WQGDICR-KDIRERQVVLVSMNILAQ
QSTAWISVLVWKTVES------------------PRFLK--GYSFTASSGVALSIWTLVV
LWFYKR---EERRGAKENGIILYNSKHGDHEPAEAAEISETYPDEKKERAITEI------
------------------------------------------------------------
------------------------------------------------------------
------------------------------------------------------------
------------------------------------------------------------
--------
>XP_007372838_Spathaspora_passalidarum
------------------------------------------------------------
------------------------------------------------------------
------------------------------------------------------------
------------------------------------------------------------
------------------------------------------------------------
------------------------------------------------------------
------------------------------------------------------------
------------------------------------------------MTQSYAATVFSR
LKWG-IFPTRRIVDEDEN--------GNFIYHKHEVDDS--------SESFEKSSDKNVV
-------EIE------------VKDS--------------TVLEYRDEKDRPWWKFFDEY
EYRVNKETKSNRKWYHWF---HEDDTPEERRVILKIDLLLTFYSLM--------------
----AYWVKYLDQTNLTNAYVGGLKEAINMQGNDFVNTGVMFSVGNIIFQIPFMYILYAV
PLNYVLPALDLCWSILTVCLYRV--ENVATLKALRFLI----------GAFEAPSYLAYH
ALFASWFKGSTAEISRRAGFYYLGQYLGVLTSGLLSGAIARTMGGVHGLQSWQWIFIIDG
I-ISVVVGFIGFYMIPGTPED---------CYSIFLSDDDIRIARRRMIKDQ-KDHKPRE
NAVKHFFNAEIWKSIFTSWHFYVLCLWNIFCWNNSNA-GSGSYALWL---KS--LTNADG
-SPRFGPGQLQDYTALTPGLGLIWL-----IITCSFADL---------------------
-----FKSRSGAILFSQ----------------VFNVIGNVLLAVWH-IP----EGAKWF
AFCLQYFGWA-MAPVLYS----------------WQGDICR-KDIRERQVVLVSMNILAQ
QSTAWISVLVWPTVEA------------------PRFLK--GFSFTASSAVALSVWTIVV
LWFYKR---EERANARENGIVLFDSSKGDIE------------DVKQ-------------
------------------------------------------------------------
------------------------------------------------------------
------------------------------------------------------------
------------------------------------------------------------
--------
>XP_043050019_Scheffersomyces_spartinae
------------------------------------------------------------
------------------------------------------------------------
------------------------------------------------------------
------------------------------------------------------------
------------------------------------------------------------
------------------------------------------------------------
------------------------------------------------------------
------------------------------------------------------------
------------------------------------------------------------
------------------------------------------------------------
MIVRNLVWGVPPED-----------P-KERALLMKIDWFVLSFACL--------------
----LYWVNYLDRLNFTNAYVLGMQEAIGMKADDFNVANTCFTVGYIVFMIPHNLVIMKI
RPSYWLSFCCFAWGLLTLGTYKV--SHVYQVFVIRFFM----------GIFEGATFIAIH
YILGSWYKDY--ELTKRSAVFTCSGLVGSIFSSTMQLAIYTNMDMTHGIEGWRWLFIIDF
C-ITIPIALYGFFCFPDTPE---------TCKALVFSVEDLELAKSRIK--N------KE
--EITRFDWSILKRVITNWKWFAFSFLWVLGGENESFCSNALLALWL---KY--------
--FKYTVPQRNHYPMGVYAIGIVST-----FGAALYVDA---------------------
--TGA-RYHYRVGLFIG----------------ICMIVSAILLVSGP-LN----KHVFFA
AQYLAGVSFA-GQASFFA----------------YANVLCK-DDRELRGIVIASMNMFSN
AVNAWWSLLFYAADDA------------------PKWTK--GAIAMFCTAPVSMIVIVFI
RFMQKR---EESKGPTTVDPESEADSAS-DTKNPATIKVHPVESKSS-------------
------------------------------------------------------------
------------------------------------------------------------
------------------------------------------------------------
------------------------------------------------------------
--------
>XP_001387229_Scheffersomyces_stipitis
------------------------------------------------------------
------------------------------------------------------------
------------------------------------------------------------
------------------------------------------------------------
------------------------------------------------------------
------------------------------------------------------------
------------------------------------------------------------
------------------------------------------------------------
---------------------------------------MTVWSKIKSTLLAAENEAIAK
R------K-RPQITAAP---DGSTEKGGDIAI-------DQISVTSDEPYIDLSLN-LTP
EEIHYRETSKWFKVKKFLWDGVDKHP-KEQRYLLKLDFFLLTSSCL--------------
----GYFIKNLNQSNITTAYVNGMNEYYTMNKNQYNYLTTLFTVGYIIGQIPSNLILHRI
SARFYLGTLEIIWSILTVLMITCGRDNIRGMYAIRFIL----------GFVESGYFPALE
YLVGSNYSAP--EITKRSAFFAISGNLSGIISGPLQQAIIQRF-GESSLPPFKWMFVFDA
I-ISFPIGVYTMFTDPNTPST---------TDAWYFTEEDKLVGLERRRVQG------AE
LNTRSPYTWAKIKTFFNTWHIYLFPVLFLTYNNTGAAIGQPTFQTWM---KI--------
-TLKLPSHDYNTWPSILTACGIALT-----ITFAYINDF---------------------
--LGGRKNWFFVGLYF-----------------VLLIWGCAMLAVWD-IP----RGLHWF
SYFLIGMPPNWGQPFIFS----------------WVNRLLY-ANDMKRNFVVVCTNTLAY
VTGAWVPILVWDTKYQ------------------PEYFI--GFTYTACLASLGLVLTILA
WYLTDR---DEKRAKLLDSERESESSIEFVEEGKIQVKS----SSDLD------------
------------------------------------------------------------
------------------------------------------------------------
------------------------------------------------------------
------------------------------------------------------------
--------
>XP_020064676_Suhomyces_tanzawaensis
------------------------------------------------------------
------------------------------------------------------------
------------------------------------------------------------
------------------------------------------------------------
------------------------------------------------------------
------------------------------------------------------------
------------------------------------------------------------
------------------------------------------------------------
---------------------------------------MGFFNSLKRQVLA--KEAVPR
R------TGRPQTVAKENELESSISKGNNAEIV---VYEDLDSSWDDVPYIDLDLK-LTA
EEIHYRETSKIFKIKKFLWDGTGRHP-LEQRYLLKLDFFLLSSSCL--------------
----GYFIKNLNQSNITTAFVNGMEEYYTMNHNQYNYMTTLFTVGYIIGQIPSNLILHRL
SARFYLGSLEVLWSLLTVLMITCGKDNIKGIYAIRFFL----------GFLESGYFPGLE
WLLGSNYSTA--ELSKRSAFFAVAGNLSGIISGPLQQAILQRF-GKSSLPPFKWMFVFDA
V-ISFPIAIYTMFVDPNTPST---------TDAWYFSEQDKLVGLERRRRIG------AE
LTTRTPYTWAKIKSFFNTWHIYVFPLLFLAYNNTCAANSQPTFQTWM---KI--------
-TLKEPSHVYNTYTSIVAAVGIVLT-----VIFAYVNDF---------------------
--LGGRKNVFFVAGYF-----------------ICLIIGCASLSYWD-IP----RGWHWF
SYFLIGSPTSWGQPFIFS----------------WVNRLLF-ANDMKRSFVVVITNTLAY
VTGAWVPILTWNTADK------------------PRYFI--GFTYTACLAAFGLVMTAIA
YYLTKR---DERLAK---QAQEEQASLQSEESTSIRANNEKIYSTDI-------------
------------------------------------------------------------
------------------------------------------------------------
------------------------------------------------------------
------------------------------------------------------------
--------
>XP_020075693_Hyphopichia_burtonii
------------------------------------------------------------
------------------------------------------------------------
------------------------------------------------------------
------------------------------------------------------------
------------------------------------------------------------
------------------------------------------------------------
------------------------------------------------------------
------------------------------------------------------------
---------------------------------------MGFWTKVKKELVA--NEIIDP
K------ELHRQLSDSDSSKSLVQENEKTDGINVNTEPIEI----GDTPYIDLSIP---P
EVIAEREKSRLFRIKRFFWDGADKHP-KEQAYLMKLDFFLISSSML--------------
----GYFIKNLNQSNISTAYVNGMADL--LPNNQYQKMVTLFTVGYILGQIPGNLLLHRV
LARYFLGGLELSWSILTILMIIP--NSVNGWYPLRFFI----------GLLEAAYFPSME
YLLGSNYAGP--ELSTRACYFAIASGIASLISGPLQEGILRGF-KDSKMEPFKWLFVFDG
V-ISFPIAIYTMFVDPNTPST---------TDAFYFNAQDKLVGLERRRRIK------AQ
LRSREKYTWPKIKSFFNTWHIYVFPLLFLAYNNSCAANSQPTFTTWM---KT--------
-DLNLSSYRYNTYPSLLIGIGMILT-----LVFAYYNNY---------------------
--VGGRQNHVFVLLFF-----------------IPVIIGCASLAHWN-IP----IGWHWL
CYFIVGAPTMWGQPMIFS----------------WINRLLF-ENDMKRNFVVVITNNLAY
VTGAWVPLLVWNTNDA------------------PQYHI--GFSYTATLSSFGLIMTIIA
TYLTLR---DQKQGNVKDGNEQVEQSSDVESQDSITDVQHSIKGGKS-------------
------------------------------------------------------------
------------------------------------------------------------
------------------------------------------------------------
------------------------------------------------------------
--------
>XP_015468698_Debaryomyces_fabryi
------------------------------------------------------------
------------------------------------------------------------
------------------------------------------------------------
------------------------------------------------------------
------------------------------------------------------------
------------------------------------------------------------
------------------------------------------------------------
------------------------------------------------------------
------------------MREAVQKSPSIEESDAISYNNNGYNLIDSSPKKT--TEIVNE
R--------------RISASDSN-DDD--------------------TPYIDLTLN-LSE
EEKLYRKTSKWYKFKLFLWDSVDKHP-TEKKFLMKLDFFLISSSML--------------
----GYFIKQLNASNMKTAYINGMDEYYTMNQNQYNYLNTLWTVGYIIGQIPSNLILHRI
SARYYLGGLEIIWAILTVLMITC--KSLNGLYAIRFFV----------GLTESGYFPGLE
YLVGSWYGTK--ELSKRSTFFAVAGVASGLVSGPLQSTILNNF-AGSSLPAFKWMFVFDA
V-ISFPIGIYTMFVDPNTPST---------TNAWYWTKDDKLVALERRRRIG------AQ
LNTRRKYTWKKIKSFFNTWHIYVFPLVFLAYNNSCSAINQPTFEGWM---KL--------
-GLKEPQEVYNRMPAVLSGVGIAVA-----IIMSYFADF---------------------
--IGGKKNHYFVFAYF-----------------VCLLIGCSLLSGWH-IP----RGLHWF
CYFLVGVPTSWGQPQIFS----------------WVNRLLF-EDDMKRNFVVVCTNTLAY
VTGAFVPIFVWDTNDS------------------PRYFI--GFTYTACLSAFGLIMTGIA
VHFIRR---DE-------KVKERYIIDKI--TID--------------------------
------------------------------------------------------------
------------------------------------------------------------
------------------------------------------------------------
------------------------------------------------------------
--------
>XP_459378_Debaryomyces_hansenii
------------------------------------------------------------
------------------------------------------------------------
------------------------------------------------------------
------------------------------------------------------------
------------------------------------------------------------
------------------------------------------------------------
------------------------------------------------------------
------------------------------------------------------------
------------------MPETAQKSFDIKENDV---KNNNYDSVESSPKKT--TEIVNE
R--------------GIAPSDSNDDDD--------------------TPYIDLSLN-LSE
EEKFYRKNSKWYKLKLFLWDSVDKHP-TEKKFLMKLDFFLISSSML--------------
----GYFIKQLNASNVKTAYINGMDEYYNMNQNQYNYLNTLWTVGYIIGQIPSNLILHRI
SARYYLGGLEIIWAILTVLMITC--KSLNGLYAIRFFV----------GLTESGYFPGLE
YLVGSWYGKE--ELSKRSTFFAVAGVASGLVSGPLQSTILNNF-SASSLPPFKWMFVFDA
V-ISFPIGIYTMFVDPNTPST---------TNAWYWTNDDKLVALERRRRIG------AQ
LNTRGKYTWKKVKSFFNTWHIYVFPLVFLAYNNSCAAIGQPTFEGWM---KL--------
-ALKEPQEVYNRMPAVISGVGIAVA-----IIISYFADF---------------------
--IGGKKNHYFVFAYF-----------------FCLLIGCSLLSGWY-IP----RGLHWF
SYFLVGVPTSWGQPQIFS----------------WVNRLLF-EDDMKRNFVVVCTNTLAY
VTGAFVPIFVWNTNDS------------------PRYFI--GFTYTACLSAFGLVMTGIA
VHFIRR---DE-------KIKERYAIDDLDMVLD--------------------------
------------------------------------------------------------
------------------------------------------------------------
------------------------------------------------------------
------------------------------------------------------------
--------
>XP_006688068_Yamadazyma_tenuis
------------------------------------------------------------
------------------------------------------------------------
------------------------------------------------------------
------------------------------------------------------------
------------------------------------------------------------
------------------------------------------------------------
------------------------------------------------------------
------------------------------------------------------------
---------------------------------------MTFWESFKKTLSG--PEHVDP
R---------------DFSSTHSQSKD------NSSDEANSLTKEVNRPYIDLTIE-ETE
ESIRRKKT-IGYKILKFVWDGTDKHP-KERKYLAKLDFFLVSSSML--------------
----GYFIKNLNQNNVTTAYVNGMSEYYKMDNNQYNYMVTLWTVGYIIGQIPSNLILHRI
SARYYLGMLEIMWAVLTLLMITC--KSLNSLYAVRFFL----------GFLESGYFPGLE
YLLGSNYSAS--EMSSRAALFAISSGIASLVSGPIQLGVLKHF-KNTSLPAFQWVFVIDA
I-ISFPIGFYTMFADPNTPST---------TDVWYFTDQDKLVGLERRRRIG------AQ
LNTRERYSWAKIKGFFNSWHIYVFPLLFLCYNNSCDSTSQPTYQTYL---KK--------
-WLKLGPEEYNTYPSYRSAAGIVVT-----VFFALVHNY---------------------
--IGGKKNHLFVGAFF-----------------VFVMFGCIVLSIWY-VP----NGLRHA
CYYLIGVPTSWGQPFIFT----------------WVNRLLV-EDDMKRNFLVVTTNVLAY
VTGAWVPIFVWNTNDQ------------------PIYHI--GFTYTSCLSALGLILTVVA
WYLSSR---DE-------KRREERRSDESSDIEQVSTA----------------------
------------------------------------------------------------
------------------------------------------------------------
------------------------------------------------------------
------------------------------------------------------------
--------
>XP_001483828_Meyerozyma_guilliermondii
------------------------------------------------------------
------------------------------------------------------------
------------------------------------------------------------
------------------------------------------------------------
------------------------------------------------------------
------------------------------------------------------------
------------------------------------------------------------
------------------------------------------------------------
------------------------------------MTINTIEPVEKLPLKG--AGIANS
V--------------LEVSDSSSTSAQ--------------------EEYIDITVK-LTP
EE-IQRRLTLWFKIKLFLWDSTDKHP-KERVFLGKLDFFLLSSAML--------------
----GYFIKTLNQQNVQTAYVNGMKEYYEMNQNQLNYLTTLWTVGYIVGQIPSNLILHRI
SARFYLGGLELIWAFLTIMMITC--KSLHGLYAIRFLL----------GLTEAGYFPGLE
YLLGSWYSRK--ELTKRSTFFAVAGVAAGMVSGPLQQAILGRF-SHTHLPAFKWMFVFDA
V-ISFPVAFYTMLVDPNTPSS---------TTAWYFTKEEKLIGLERRRRVG------AQ
LNTRQKYTWKKIKSFFNTWHIFVFPFIFLAYNNSCIILSQPTFTTWM---KY--------
-SLHASPKTYNTMPSAVNGTGIGLA-----IIFAYLNDS---------------------
--LGGRKNYIFVSAFF-----------------ISVIIACSSLAYWD-LP----RGYHWF
TYFLAGAAAAWGQPQIFS----------------WVNRLLF-ADDMKRNFVVVLTNNLAY
VTNAFVPIFVWNNQDA------------------PRYFI--GYSYTATLSSVGLILTAVA
YYLSRR---DE-------VQEDKKEVEVLE------------------------------
------------------------------------------------------------
------------------------------------------------------------
------------------------------------------------------------
------------------------------------------------------------
--------
>XP_018710109_Metschnikowia_bicuspidata
------------------------------------------------------------
------------------------------------------------------------
------------------------------------------------------------
------------------------------------------------------------
------------------------------------------------------------
------------------------------------------------------------
------------------------------------------------------------
------------------------------------------------------------
------------------------------------------------------------
-----------------------------------------------------------M
SKLKDVLLGKSSSD-----------P-AEVKLVRKIDWFVLSFCCL--------------
----LYWVNYLDRLNLSNAYVSGMKEDLNMEGNQFNLINTCFNIGYIVALIPHNLILLKI
RPRYWLSFCCVSWGLLTLSLYKA--TGYKFLCVVRFFQ----------AMFEALTFTGCH
LLLGSWYTEE--ELAKRAAIFTSSGLLGNIFSSTMQSAIYTNMDMKNGLAGWRWLFIIDF
L-ITVPIAIYGLIFFPDTPD---------TCKAFYFKDEEIKLALQRVK--P------RP
--H-TKLDWTVVKRVLGRWHWWMFSFLWVLGGENESFASNSLFSLWL---QY--------
--FGYTVPQRNHYPMGVFAMGILAN-----FVLCYYIDI---------------------
--THG-KYHYRAGLVIA----------------AFVLLSAILLTARP-LD----KSFVFA
SHYLSAWSFA-GQPVFFS----------------WANLVTY-NDVQERAVVLASMNMMSN
AVNAWWSLLFYAADTA------------------PEFKK--GCYAMIATAIASAVTVVFI
RYLQLR---DKREKPQDTILEDAVDGKSEDIVLEQTCEMY--------------------
------------------------------------------------------------
------------------------------------------------------------
------------------------------------------------------------
------------------------------------------------------------
--------
>XP_002616067_Clavispora_lusitaniae
------------------------------------------------------------
------------------------------------------------------------
------------------------------------------------------------
------------------------------------------------------------
------------------------------------------------------------
------------------------------------------------------------
------------------------------------------------------------
------------------------------------------------------------
---------------------------------------MGFWKSLKTQLEG--PEIVEA
SRIRKGNSAVTQTSNSDSSSSSLKHQE-------IVYDVEVSSEVASEPYIDIEVK-LTP
EEIARRQT-LLFKIQKFLWDGADKHP-KEQKYLAKLDFFLLSSSMA--------------
----GYFIKNLNQSNVTTAYVNGMDEHFKMNNNQYNYMVTCWTIGYILGQIPSNLILHRI
SARYYLGGLEVSWAILTVLMITC--KNLKSMYALRFFI----------GLLESGFFPGME
YLVGSNYSAS--EISTRSAYFAVAGNAAGLISGPLQLGLLKRF-KHSKMPPFKWMFVFDA
V-ISFPIAIYTMCVDPNTPST---------TDAFYFTSEDRLVGLERRRRLG------AE
LNTRNKYTWKKIKSFFNTWHVYVFPLLFLAYNNSCTAISQPTFTTWM---KL--------
-DLKLGSYEYNTYPSILTGVAITVT-----VLLAYSHNY---------------------
--IGGKKNHFYVIGFF-----------------IPLIVGCALLAHWD-IP----RGLHWV
CYYFIGVPPSFGQPFIFS----------------WVNRLMF-QDDMKRNFLVVCTNVLAY
VTGAWVPILTWNTNEK------------------PRYHT--GFTYTACLSSFGLIMTLLA
WYLTNR---DA-------KRAEEE----SDDVESQTDASKVTT-----------------
------------------------------------------------------------
------------------------------------------------------------
------------------------------------------------------------
------------------------------------------------------------
--------
>XP_025344622_Candida_haemuloni
------------------------------------------------------------
------------------------------------------------------------
------------------------------------------------------------
------------------------------------------------------------
------------------------------------------------------------
------------------------------------------------------------
------------------------------------------------------------
------------------------------------------------------------
---------------------------------------MGFWSKLKRELEG--PEITET
RK--IVNE-DLSPSLSDHNSKSSLNKD-------RTYVIEEGPLDIDEPYIDLDLK-LSP
EEVQYRETSTSFKVKQFFWDGTNKHP-KEQKYLCKLDFFLLSSSML--------------
----GYFIKNLNQSNITTAYVNGMDEYYQMNQNQYNYLITLWTIGYIIGQIPSNLILHRI
SARYYLGGLEISWAVLTLLMITC--KDINSLYAVRFFL----------GFLESGYFPGLE
YLVGSNYSAS--ELSTRSAYFAVAGNAAGLISGPLQLAVLKHF-NHSSMPPFKWM-----
------------------------------------------------------------
------------------------------------------------------------
------------------------------------------------------------
------------------------------------------------------------
------------------------------------------------------------
------------------------------------------------------------
---------DK-------NLKEYKQAN-FDDANS--DEGVVGASVSHYVKQP--------
------------------------------------------------------------
------------------------------------------------------------
------------------------------------------------------------
------------------------------------------------------------
--------
>XP_024712874_Candida_pseudohaemulonis
------------------------------------------------------------
------------------------------------------------------------
------------------------------------------------------------
------------------------------------------------------------
------------------------------------------------------------
------------------------------------------------------------
------------------------------------------------------------
------------------------------------------------------------
---------------------------------------MGFFQVLKRELEG--PEITET
RRDHVVNSLDLA---SDQNSKSSLNKD-------RTIQVEERSIEIDEPYIDLELH-LTP
EEIHRRNTSKLFKVRQFFWDGTDKHP-KEQKYLCKLDFFLLSSSML--------------
----GYFIKNLNQSNVTTAYVNGMDEYYEMNQNQYNYLVTLWTIGYIIGQIPSNLILHRI
SARYYLGGLEIMWALLTLLMITC--KNIESLYAVRFFL----------GFLESGYFPGLE
YLVGSNYSAS--ELSTRSAYFAVAGNAAGLISGPLQLAVLKHF-GHSSMPPFKWMFVLDA
V-ISFPVGIYTMIVDPNTPST---------TDAFYFSQEDRLVGLERRRRIG------AQ
LNTRERYLWKKIKGFFDTWHIYVFPLLFLAYNNSCAANSQPAFQTWM---KL--------
-DLKLSPDKYNTFPSILTACGIGTT-----LILAYSHNF---------------------
--IGGKKNHFYVMSYF-----------------VLLIWGCALLAHWH-IP----RGLHWF
SYFLVGVPTSYGQPFIFS----------------WVNRLLF-EDDMKRNFVVVCTNTLAY
VTGAWVPIFVWNTADK------------------PRYYI--GFTYTACLAGFGLIMTVIA
WRLTIR---DK-------NREERRLADEVSDESSLKDEGVVGTSIAHVTKQV--------
------------------------------------------------------------
------------------------------------------------------------
------------------------------------------------------------
------------------------------------------------------------
--------
>XP_025335876_Candida_duobushaemulonis
------------------------------------------------------------
------------------------------------------------------------
------------------------------------------------------------
------------------------------------------------------------
------------------------------------------------------------
------------------------------------------------------------
------------------------------------------------------------
------------------------------------------------------------
---------------------------------------MGFFQVLKRELEG--PEITET
RRDHVVNSLDSA---SDQNSKSSLNKD-------RTIEVEERSIEIDEPYIDLELH-LTP
EEIHRRNTSKLFKVRQFFWDGTDKHP-KEQKYLCKLDFFLLSSSML--------------
----GYFIKNLNQSNVTTAYVNGMDEYYEMNQNQYNYLVTLWTIGYIVGQIPSNLILHRI
SARYYLGGLEIMWAVLTLLMITC--KNIQSLYAVRFFL----------GFLESGYFPGLE
YLVGSNYSAS--ELSTRSAYFAVAGNAAGLISGPLQLAVLKHF-GHSSMPPFKWMFVLDA
V-ISFPVGIYTMIVDPNTPST---------TDAFYFSQEDRLVGLERRRRIG------AQ
LNTREKYSWKKIKGFFDTWHIYVFPLLFLAYNNSCAANSQPAFQTWM---KL--------
-DLKLSPDKYNTFPSILTACGIGTT-----LFLAYSHNF---------------------
--IGGKKNHFYVMSYF-----------------VLLILGCALLAHWH-IP----RGLHWF
SYFLVGVPTSYGQPFIFS----------------WVNRLLF-EDDMKRNFVVVCTNTLAY
VTGAWVPIFVWNTADK------------------PRYYI--GFTYTACLAGFGLIMTLIA
WRLTIR---DK-------NREERKLGDEVSEEGSLKDEGVVGTSIAHVTKQV--------
------------------------------------------------------------
------------------------------------------------------------
------------------------------------------------------------
------------------------------------------------------------
--------
>XP_028888811_Candida_auris
------------------------------------------------------------
------------------------------------------------------------
------------------------------------------------------------
------------------------------------------------------------
------------------------------------------------------------
------------------------------------------------------------
------------------------------------------------------------
------------------------------------------------------------
---------------------------------------MGISRTLKNQLVG--PEIVEA
R--------------SDPNSTGSTRRSCENHELGKNYSVTERSVCVDEPYIDLELK-LSP
EEVAYRETSRAFKVKKFFWDGTGRHP-KEQKYLCKLDFFLLSSSML--------------
----GYFIKNLNQSNVTTAYVNGMDEYYHMDHNQYNYLVTLWTIGYIIGQIPSNLVLHRI
SARYYLGGLEILWALLTLLMITC--KSIKSLYAIRFFL----------GLLESGYFPGLE
YLVGSNYGAS--ELSTRSAYFAVAGNAAGLISGPLQLAVLKRF-KNSSMPPFKWMFVFDA
V-ISFPVGIYTMIVDPNTPST---------TDAFYFSKEDRLVGLERRRRIG------AQ
LNTREKYSWKKIKGFFTTWHIYVFPLLFLAYNNSCAANSQPTFQTWM---KL--------
-ELKLSPDKYNTFPSILTACGIGTT-----LILAYSHNF---------------------
--IGGRKNHFYVFSYF-----------------VCVMIGCALLSYWH-IP----RGLHWF
CYFLTGIPTSYGQPFIFS----------------WVNRLLF-EDDMKRNFVVVCTNTLAY
VTGAWVPIFVWNTADK------------------PRYHI--GFTYTSCLASFGIIMTGMA
WYLTCR---DQ-------RRQKDRAEYAGTDQS---DESLVVSETYHAESLQKGLVP---
------------------------------------------------------------
------------------------------------------------------------
------------------------------------------------------------
------------------------------------------------------------
--------
>NP_009333_Saccharomyces_cerevisiae
------------------------------------------------------------
------------------------------------------------------------
------------------------------------------------------------
------------------------------------------------------------
------------------------------------------------------------
------------------------------------------------------------
------------------------------------------------------------
---------------------------------------------MYSIVKEIIVDPYKR
LKWG-FIPVKRQVEDL-P-------------DDLNSTEIVTISNSIQSHETAENFITTTS
EKDQLHFETS------------SYSEHKDNVNVT------RSYEYRDEADRPWWRFFDEQ
EYRINEKERSHNKWYSWF---KQGTSFKEKKLLIKLDVLLAFYSCI--------------
----AYWVKYLDTVNINNAYVSGMKEDLGFQGNDLVHTQVMYTVGNIIFQLPFLIYLNKL
PLNYVLPSLDLCWSLLTVGAAYV--NSVPHLKAIRFFI----------GAFEAPSYLAYQ
YLFGSFYKHD--EMVRRSAFYYLGQYIGILSAGGIQSAVYSSLNGVNGLEGWRWNFIIDA
I-VSVVVGLIGFYSLPGDPYN---------CYSIFLTDDEIRLARKRLKENQ-TG---KS
DFETKVFDIKLWKTIFSDWKIYILTLWNIFCWNDSNV-SSGAYLLWL---KS--LK----
---RYSIPKLNQLSMITPGLGMVYL-----MLTGIIADK---------------------
-----LHSRWFAIIFTQ----------------VFNIIGNSILAAWD-VA----EGAKWF
AFMLQCFGWA-MAPVLYS----------------WQNDICR-RDAQTRAITLVTMNIMAQ
SSTAWISVLVWKTEEA------------------PRYLK--GFTFTACSAFCLSIWTFVV
LYFYKR---DERNNAKKNGIVLYNSKHGVEKP----TSKDVETLSVSDEK----------
------------------------------------------------------------
------------------------------------------------------------
------------------------------------------------------------
------------------------------------------------------------
--------
>XP_018221447_Saccharomyces_eubayanus
------------------------------------------------------------
------------------------------------------------------------
------------------------------------------------------------
------------------------------------------------------------
------------------------------------------------------------
------------------------------------------------------------
------------------------------------------------------------
---------------------------------------------MSSIIKEIFVDPYKR
LKWG-FIPVKRHVDDL-Q-------------GDLDSTTNSTHSGDTNNRETKESNINNTT
EKANLYSEIT------------HHD--RNNGDDT------TVYEYRDEASRPWWKFFDEQ
EYRINRKERSHNKWYSWF---KEGTSFEEKKLLVKLDVLLAFYSCI--------------
----AYWIKYLDTVNVNNAYVSGMKEDLGFKGNDLVRTQVMYTIGNIIFQLPFLIYLNKI
PLNYVLPILDLCWSLLTIGAAYV--NSVPHLKAIRFFI----------GAFEAPSYLAYQ
YLFGSFYKHD--EMVRRSAFYYLGQYLGILSAGGIQSAVFSSLNGVNGLEGWRWNFIIDA
I-VSVAVGIIGFYVLPGDPYN---------CYSIFLTDDEIRLARKRLKENQ-TG---KS
DFETKIFDTKLWKSIFGDWKIYILSLWNIFCWNDSNV-SSGAYLLWL---KS--LK----
---KYSIPKINQLSMITPGLGIVYL-----MLTGVIADK---------------------
-----FHSRWFAIIFTQ----------------VFNIIGNTILAAWD-VT----EGAKWF
GFMLQCFGWA-MAPVLYS----------------WQNDICR-KDAQTRAITLVTMNIMAQ
TSTAWISVLVWKTEEA------------------PRYLK--GFTFTASSAFCLSVWTFVV
LYFYKR---DERNNAKENGIILYNSKY-DENP----TSKEVEIVSIAKEKEF--------
------------------------------------------------------------
------------------------------------------------------------
------------------------------------------------------------
------------------------------------------------------------
--------
>XP_033764411_Saccharomyces_paradoxus
------------------------------------------------------------
------------------------------------------------------------
------------------------------------------------------------
------------------------------------------------------------
------------------------------------------------------------
------------------------------------------------------------
------------------------------------------------------------
---------------------------------------------MYSIVKEIIVDPYKR
LKWG-FIPVKRQVDDL-P-------------DDLNSTEVFTISNSIQSHETAENAITTAS
EKDQLHFETS------------SYSEHKHNENET------GSYEYRDEADRPWWKFFDEQ
EYRINQKERSHNKWYSWF---KAGTSFEEKKLLIKLDVLLAFYSCI--------------
----AYWVKYLDTVNINNAYVSGMKEDLGFQGNDLVNTQVMYTIGNIIFQLPFLIYLNKL
PLNYVLPTLDLCWSLLTVGAAYV--NSVPHLKAIRFFI----------GAFEAPSYLAYQ
YLFGSFYKHD--EMVRRSAFYYLGQYIGILSAGGIQSAVYSSLNGVNGLEGWRWNFIIDA
I-VSVVVGLIGFYSLPGDPYN---------CYSIFLTDDEIRLARKRLKENQ-TG---KS
NFDTKVFDVKLWKTIFSDWKIYILTLWNIFCWNDSNV-SSGAYLLWL---KS--LN----
---RYSIPKVNQLSMITPGLGMVYL-----MLTGVIADK---------------------
-----LHSRWFAIIFTQ----------------VFNIIGNSILAAWD-VA----EGAKWF
AFILQCFGWA-MAPVLYS----------------WQNDICR-RDAQTRAITLVTMNIMAQ
SSTAWISVLVWKTEEA------------------PRYLK--GFTFTACSAFCLSIWTFVV
LYFYKR---DEKNNAKKNGIVVYNSKYGEQKP----TSKQVEISSVSDEKIVRG------
------------------------------------------------------------
------------------------------------------------------------
------------------------------------------------------------
------------------------------------------------------------
--------
>XP_003676439_Naumovozyma_castellii
------------------------------------------------------------
------------------------------------------------------------
------------------------------------------------------------
------------------------------------------------------------
------------------------------------------------------------
------------------------------------------------------------
------------------------------------------------------------
---------------------------------------------MSSLAKELFVDPYKR
LKWG-LIPVKRHVDEIKE-------------EDVASSTSSGVATHIAKESIEQS--SSII
ELD---KKQE------------QKIIQEEKTDDD------VEYEYRDEANRKWWQFFNEQ
EYRLNKQQKSQNKWYSWF---NPGTSSAEKKLLLKLDVLLAFYSCI--------------
----AYWVKYLDTVNLNNAYVSGMKEELNFKGNDLVHTQVMYTVGNIIFQLPFLFYLNKI
PLNYLLPGLDMAWSLLTIGAAYV--NSVPHLKAIRFFI----------GGFEAPSYLAYQ
YLFGCFYKHD--EMVRRSAFYYLGQYVGILSSGGIQSAVYSNLDGRNGLSGWRWSFIIDA
I-ISVFVGILGFYVLPGDPDN---------CYSIFLTDDEIRLARKRISKNQ-TA---GA
NFSSKVFDFKTWKNILCDWKIYVLSLWNIFCWNNNNV-SSGAYLLWL---KS--LK----
---RYSIPRVNDLSMITPGLGMIYL-----AVTGVIADK---------------------
-----SHCRWFAIVGTQ----------------VFNFIGNVILAAWN-VT----ESAKWF
AFMLQCMGWA-MAPVLYS----------------WQNDICR-RNSEERSIILVTMNIMAQ
TSTAWLSVLVWKTEEA------------------PRYLK--GFTFTACCAFCLSAWTFVV
LYFYKR---DERRHAKDNGIIVYNSALGETK-----ESPIIENC----------------
------------------------------------------------------------
------------------------------------------------------------
------------------------------------------------------------
------------------------------------------------------------
--------
>XP_003672734_Naumovozyma_dairenensis
------------------------------------------------------------
------------------------------------------------------------
------------------------------------------------------------
------------------------------------------------------------
------------------------------------------------------------
------------------------------------------------------------
------------------------------------------------------------
---------------------------------------------MSSLVKELIIDPHKR
LKWG-FIPVKRIVKDLDE-------------AEQEEGSISVISSATDPDKSYEG--SPVG
EVDEFEKNGT------------QKISERSSIDADSKLESETEYEYRDEANRKWWKFFDEQ
EYRINSTQKTKNKWYSWF---NSANSYEEKKLILKLDILLAFYSCI--------------
----AYWVKYLDTVNVNNAYVSGMKEELNFKGDDLVHTQVMYTVGNIIFQLPFLFLLNKV
PLNYVLPCLDLCWSLLTVGAAYV--NSVPHLKAIRFFI----------GAFEAPSYLAYQ
YLFGCFYKHD--EMVRRSAFYYFGQYIGILSSGGIQSAVFTSLDGVNGMSGWRWNFIIDA
I-ISVVVGIIGFYSLPGDPHN---------CYSIFLTDDEIRLARKRVSENH-TE---KA
DFSTKVFDIKVWKSIFTNWKIYVLSLWNIFCWNNSNV-ASGAYLLWV---KS--LG----
---RYSIPKVNDLSMITPGLGMVYL-----AIAGIVADK---------------------
-----SHSRWFTICATQ----------------IFNFIGNVILAAWD-VS----ENAKWF
AFFLQCTGWS-MAPVLYS----------------WQNDICR-RNAQERSITLVVMNILAQ
SSTAWLSVLVWKTSES------------------PRYLK--GFTFTACCAFCLSLWTFVV
LYFYKR---DEKKHAKENGIILYNSSLGDNKP----NSDQTKEC----------------
------------------------------------------------------------
------------------------------------------------------------
------------------------------------------------------------
------------------------------------------------------------
--------
>XP_003958198_Kazachstania_africana
------------------------------------------------------------
------------------------------------------------------------
------------------------------------------------------------
------------------------------------------------------------
------------------------------------------------------------
------------------------------------------------------------
------------------------------------------------------------
------------------------------------------------------------
------------------------------------------------------------
------------------------------------------------------------
-MIKDDVVTREEKTFRARKP-----I-NERWLLFKIDVFVLSFICL--------------
----QYWINYVDRTGFSNAYVSGMKKDLNMRGDDLNVTTACFTVGYVIGMLPNNLILLVV
PPRIWLSFCTFAWGLLTLGLYGV--SSYQHCCAIRFFQ----------GIFESCTFSGAH
LILGLWYKEN--ELAIRSAIFTSSGLIGSMFSGFMQTSIFEHLDGHHNLAGWRWLFIIDF
C-ITVPIALYGLIFFPGIPEHDSSYSKF-SMTSYIFNKDELQYARRRLP--A------RD
--ESTKMDMTIIPRVLKRWHWWLFSLVWILGGENLSFASNTTFALWL---QY--------
--KGYSLSHRNNDPSGIYAVGIVST-----MLTAVYLSN---------------------
--FSR-ARHWHVAVLMA----------------VVSCIVAVMIRTNP-LS----AGVMFT
AQYLGGIIYA-GQAVFFA----------------WANIVCH-DDIQERAVVLASMNMFSG
AVNAWWSILFYAASMV------------------PGFEK--GCYALIATGVSSGILSVGI
RYLQNQ---ENAS-KQALPYIDANDMIDED------------DDDEEEE-----------
------------------------------------------------------------
------------------------------------------------------------
------------------------------------------------------------
------------------------------------------------------------
--------
>XP_022463451_Kazachstania_naganishii
------------------------------------------------------------
------------------------------------------------------------
------------------------------------------------------------
------------------------------------------------------------
------------------------------------------------------------
------------------------------------------------------------
------------------------------------------------------------
------------------------------------------------------------
------------------------------------------------------------
-----------------------------------------------------------M
IKNEEKVVTLGSDTEAVLESSRKH-I-NKKRLLFKIDVFVLSFVCL--------------
----QYWINYVDRVAFNNAYISGMKEDLNMKGNDLNLTATCFTVGYVIGMIPNNLILLVV
PPRIWLSFCTLVWGLLTLGMYRV--TSVNQCCAIRFFQ----------ALFESCTFAGTH
LILGTWYKEN--ELAIRSAIFTSSGLVGSMFSGFMQVSIFNHLDGVNGLEGWRWLFIIDC
C-ITIPIAIYGLVFFPGVPDASNISSKF-SMTKHIFSDRELQYARRRLP--A------RD
--ESTKLDWSVIPRVLKRWHWWVFSLVWILGGENISFASNATFALWL---KD--------
--QGYSLTHRNNDSSGIYAVGIVAT-----VLSAIYLSK---------------------
--VKR-ARHWHVAVFTA----------------VILCVVAIMIRIAP-LR----PAVMFT
AQYLGGVSYA-GQAVFFA----------------WANVICH-GDLQERAIVLASMNMFSG
AVNAWWSILFYAASMV------------------PRFEK--GCYALIGTATASGIVSIMI
RSLQIK---ETEK-KKELAYIDVNDMF-ED---EDEGQD---DEDEIADELVTEQQPVQP
SHFV--------------------------------------------------------
------------------------------------------------------------
------------------------------------------------------------
------------------------------------------------------------
--------
>XP_448426_Candida_glabrata
------------------------------------------------------------
------------------------------------------------------------
------------------------------------------------------------
------------------------------------------------------------
------------------------------------------------------------
------------------------------------------------------------
------------------------------------------------------------
----------------------------------------------------------MG
IKWKKFIPHLRVLPED-L-------------EGDVSSD----NNSSIEEHIHHDDSKSID
DDKYHESHVVYAVDTSSNNANGKSSLPINSAHGSVKLQKGIPYELRDEANKSRWKFFDEY
EYRLNKEYRKSRKWYEFLYPNHISQSKAERRLLYKLDIIVALYFLI--------------
----VNWSRSVDSSNYTNAYVSHMKEDLHFKGNDYIYTSTIANVGSIVFQLPFIYILPRF
PAHYVLPIMDFGWSWFTFACYRA--KSLPELRAYRFIL----------SSFGAAYYPVAQ
YLMGCWYAPD--EISSRVCLFFCGQLLGSVTSGLLQARIFKSLNGVHGLAGWRWMFLIDA
IAISIPTAILGFFVIPGIPSK---------CYSLFLTDEEIRIARARNKRNQIVDGV-DR
SKLPHIWSWKVWKKVFFTPTFWVLVIFDLCSWNNMTA-YSGSYTLWL---KS--NT----
---SYSIEKVNNLSVLPACLGFAFV-----FFCAFGSDL---------------------
-----FRNKWPFMVFSQ----------------CMNCISCAILIKWD-VA----SSTKWF
AFLITYFSVA-ASPCLWS----------------FINDFLR-HDPQVKAITWIAIYSISQ
STYAWIPTLTWKTVDA------------------PRFKT--GYIASLIFSAIYGLWTFVV
LFFYKR---NEKKNALGNGIILYNSSKGESPPTFVETDMVLKNGYYYVKEDCE-------
------------------------------------------------------------
------------------------------------------------------------
------------------------------------------------------------
------------------------------------------------------------
--------
>XP_004180319_Tetrapisispora_blattae
------------------------------------------------------------
------------------------------------------------------------
------------------------------------------------------------
------------------------------------------------------------
------------------------------------------------------------
------------------------------------------------------------
------------------------------------------------------------
------------------------------------------------------------
------------------------------------------------------------
------------MDTNSQDARQKNETL------------------------------TIT
VADADTTTTEPP-------------V-RHRWLLFKIDVFVLSFVCL--------------
----QYWINYVDRIGFTNAYVSGMKNDLNLTGSQFTLAGTCFTIGYVVGMLPHNLALLVV
PPRIWLSSCTLAWGLLTLGMSHA--HSARDLCVLRFFQ----------ALFESCTFSGTH
LILGAWYCPR--ELPLRSAIFTSSGLVGAIFSGFMQTAIAHELEGAGGMAGWRWLFIIDF
C-ITVPVALYGLLCFPGMPDATS-TGKF-TLARHVFSKAELQYARRRLP--P------QE
--ANSKLSWSVAPRVLRRWHIWVFSLAWILGGENLALASTSTFAIWL---QN--------
--QDYSLSARNNYPAGIYAVGIVST-----LASALYLSR---------------------
--VQR-ARHWHIAVVLA----------------AVMTIVSALIWWRP-LD----PNVIFT
SQYLGGIAYA-GQAVFFA----------------WANVVCH-ADLPERAIVLASMNMCSG
AVNAWWIILFFDASTV------------------PYFRK--GCYALLATAIGSAIISIII
RILQIR---ESKNIANQLSTQISNDSSDDELEGHS-------DDEITYEIAYQDEHPNRY
TKSILKSH----------------------------------------------------
------------------------------------------------------------
------------------------------------------------------------
------------------------------------------------------------
--------
>XP_003685868_Tetrapisispora_phaffii
------------------------------------------------------------
------------------------------------------------------------
------------------------------------------------------------
------------------------------------------------------------
------------------------------------------------------------
------------------------------------------------------------
------------------------------------------------------------
------------------------------------------------------------
------------------------------------------------------------
--------------MNEIEFVKKDDQF------------------------------KVY
IDKDDGRDYNENEPVLVTKP-----I-NKRKVLIKIDLFVLSFVCL--------------
----QYWINYVDRVGFTNAYVSGMKEDLNMEGNDITIVGVCFTVGYVIGMLPNNLILLVV
SPRIWLSFCTFAWGVLTLSMYKV--TSYKQCCAIRFFQ----------AIFESCTFSGTH
LILGMWYKEK--ELPIRTAIFTSSGLVGSIFSGFIQTGIHDSLNGAHGLEGWRWLFIIDF
C-ITIPIALYGLVFFPGIPDHNSISGRF-SMTKYIFNQEELDYARRRLP--K------RD
--ESTSLDWSVIPRVLGRWHWWLFSFVWILGGENISFSSNSLFALWL---LD--------
--QNYSLSQKNNYPSGIYAVGILST-----MAAAAYLSY---------------------
--IKR-AKHWHVALVIA----------------TLLCVVAIMIRANP-LN----AAIMFT
AQYLAGVAYA-GQAVFFT----------------WANIICH-NDLQERAIVLASMNMFSG
AVNAWWSILFYSATTV------------------PHFRK--GCYALIATSVASGIVSIVI
RKLQIK---ELNE-RQELPFVNPNDAIAEEYEGEDITDS---LDDHSLDNTC--------
------------------------------------------------------------
------------------------------------------------------------
------------------------------------------------------------
------------------------------------------------------------
--------
>XP_001646848_Vanderwaltozyma_polyspora
------------------------------------------------------------
------------------------------------------------------------
------------------------------------------------------------
------------------------------------------------------------
------------------------------------------------------------
------------------------------------------------------------
------------------------------------------------------------
------------------------------------------------------------
------------------------------------------------------------
---------------MDNAVKTLDSEK------------------------------EFN
IIHKDNISVRETRSENDDGSFKEHKI-NKRFVLFKIDLFVLSFVCL--------------
----QYWINYVDRVGFTNAYVSGMKEDLNMTGNDISITNTCFTVGYVVGMLPNNLMLLIV
PPRLWLSFCTFSWGLLTLGMYKV--TSYQQCCVIRFFQ----------ALFESCTFSGTH
LILGSWYKEN--ELPIRSAIFTSSGLIGSTFSGFMQVAIHKSLNGRQGLPGWRWLFIIDF
C-ITIPIALYGLIFFPGVPDKSSINSKF-SMTKVIFTKEELQYARRRLP--A------RD
--ESTKLDWSVVPRVLRRWHWWLFSFVWVLGGENLSFASNGLFALWL---KD--------
--RNYSLSNRNNFPSGIYAVGIVST-----FAAAFYLSK---------------------
--IKR-SRHWHVAIVIA----------------VVMCAVAIMIRIDP-LN----EALMFT
AQYLGGVAYA-GQAVFFA----------------WANVVCH-DDLQERAIVLASMNMFSG
AVNAWWSLLFYAANTV------------------PHFRK--GCYALIATSVSSGIVSILI
RKFQIR---ELNQ-KRQMPYVDANDMIVED---HNEEEE---DDDEDLENVFRDRYTEES
SQVI--------------------------------------------------------
------------------------------------------------------------
------------------------------------------------------------
------------------------------------------------------------
--------
>XP_003681454_Torulaspora_delbrueckii
------------------------------------------------------------
------------------------------------------------------------
------------------------------------------------------------
------------------------------------------------------------
------------------------------------------------------------
------------------------------------------------------------
------------------------------------------------------------
-----------------------------------------MSVTPKTLATELFIDPWKR
LKYG-FLPVRRVVDEDFS-----------------------SNSNFGDEGLALESEAKID
EVEE------------------------------------SDIEYRDEANRRWWNFFNEG
EYRRNKKVETKNPWYSWF---NGSTSAQEKKLILKLDVLLAFYSCM--------------
----AYWVKYLDTVNLNNAYVSGMKEELGMKGNDLVHTQNMFSIGNIIFQLPFLFVLNKV
PLNYLLPALDLAWSLLTVGEAYV--KTTGGIKALRFFI----------GAFEAPSYLAYQ
YLFGCFYKHD--EMVRRSAFYYFGQYIGTLSSGGIQSAVYSSMNGRNGLAGWRWNFIIDA
I-ISVIVGIIGFYALPGDPYN---------CYSIFLTDDEIRLARKRLKQNN-TD---GN
NFHKKAFSWKVWKRVIFDWKVWVLSIWNIFCWCNSNA-GTGCYILWL---KS--LQ----
---RYAIPKVNQLSMITPGVGLVYL-----TVTALIADK---------------------
-----LHSRLSAIIFTQ----------------VFNIIGNVILAVWN-VE----EGAKWF
GFILQYMGWA-MAPVLYG----------------WMNDICR-RDSDTRAIILVIMNIAGS
VFSVWTSVVFFPTTQA------------------PRYLR--GYSFTAACALALSIWTFFV
LWLYKK---DERKHASDNGIVVYNSKI-ENLPSKAGSVSSTEAFAVTENSSDLKR-----
------------------------------------------------------------
------------------------------------------------------------
------------------------------------------------------------
------------------------------------------------------------
--------
>XP_037146762_Zygotorulaspora_mrakii
------------------------------------------------------------
------------------------------------------------------------
------------------------------------------------------------
------------------------------------------------------------
------------------------------------------------------------
------------------------------------------------------------
------------------------------------------------------------
------------------------------------------------------------
------------------------------------------------------------
------------------MGKEGSFAE------------------------------ETH
FAHEDDVKPRRT-------------V-KEKFLLFKIDLFVLSFVCL--------------
----QYWINYVDRIAFVNAYISGMKEDLNFQGNDINIANMCFTIGYIVSMIPNNLILLIV
SPRIWLSFCTLAWGVLTLSLFKI--SSFKQCCAIRFFQ----------AIFESCTFSGTH
LILGSWYKEN--ELATRSAIFTSSGLVGSMFSGFMQVQIHKSLNGKASLAGWRWLFIIDA
C-LTLPIAIYGFIFFPGMPEIDSDKAKF-SMTKVIFSSDELKYARRRLP--V------RD
--ESTKLDWSVIPRVFKRWHWWLFSLVWILGGENLSLVSNSTFALWL---TN--------
--QDYSLSNRNNFPSGIFAVGIVST-----IGSALYLSY---------------------
--WRR-AKHWHVAVILA----------------VVMCVVAIMIRVRP-LN----AGIMFT
AQYLGGIAYA-GQAVFFA----------------WANVECH-QDLQERAIVLASMNMFSG
AVNAWWSIVFFPATTT------------------PYFQK--GSYALLATAIASAVVSIVI
RKFQIR---DSLQ-KQVLPYIDANDMLDDDEDAADSDNDNYNDDDNGNDNYNSDRSGNIP
RNSPTLTD----------------------------------------------------
------------------------------------------------------------
------------------------------------------------------------
------------------------------------------------------------
--------
>XP_002497170_Zygosaccharomyces_rouxii
------------------------------------------------------------
------------------------------------------------------------
------------------------------------------------------------
------------------------------------------------------------
------------------------------------------------------------
------------------------------------------------------------
------------------------------------------------------------
------------------------------------------------------------
------------------------------------------------------------
-----------------MAKRGPDESH------------------------------E--
-------SVKSVQSEGNGSS-----V-NKRYLLFKIDLFVLSFVCL--------------
----QYWINYVDRVGFTNAYISGMQEALQLKDDDLNVTNTCFTVGYIIGMLPNNLLLLVI
PPRIWLSFCTLSWGILTLGMSQV--HTFGQCCAIRFFQ----------ALFESCTFSGTH
LILGSWYKES--ELPIRSAIFTSSGLIGSMFSGFMQVKIYNDLNGRYGMSGWRWLFVIDF
C-ITCPIALYGLIFFPGVPEKTTDGKNWLSMKTIIFTDQELQYARRRLP--A------RD
--ESLKLDWSVIPRVLKKWHWYLFSLVWVLGGENLSFASNSTFALWL---HN--------
--QGYSLSHRNNYPSGIFAVGVLST-----LLAAVYLSK---------------------
--FKR-ARHWHVAIFIA----------------VAMCIVAIMIRANP-LN----PNVMFT
AQYLGGIGYA-GQAVFFA----------------WANVVCH-EDLQERAIVLASMNMFSG
AVNAWWSLVFYSATTT------------------PHFEK--GCYALMATAIASGIVSVLI
RKCQIR---DYGK-KQQLAYIDANDIIEND-------DE---DDDEEEQQI-------QQ
VNVV--------------------------------------------------------
------------------------------------------------------------
------------------------------------------------------------
------------------------------------------------------------
--------
>XP_003645274_Eremothecium_cymbalariae
------------------------------------------------------------
------------------------------------------------------------
------------------------------------------------------------
------------------------------------------------------------
------------------------------------------------------------
------------------------------------------------------------
------------------------------------------------------------
----------------------------------------------------------MG
L--GKYFPHLRVLPEEHA-------------ETAVSLDGKLHNGAVVSETVFSDGVSSEF
DDK-------------------KVVIAGSSDDGTVVLRADIPYELRDESGRKWWKYFDEY
EYRFNKQYILGRKWYEFLYPNHTTQSPAERTLLYKLDLIVGMYLMV--------------
----LCWCKSVDSNNLTNSYISGMHEDLKMKGNDLVYTSTIANIGSIVFQLPFMYFLPRY
PSVYILPIMDLGWSLFTVLCATV--KNLAQLKAYRFIL----------YAFGGAYYPVSQ
YVMGCWYAPD--EISSRVCLFFFGQILGRVTAGFLQARLIQSLDNVLGLPGWRWMFLIDG
LVISIHTAVVGYFVLPGVPSK---------CYSLFLTDEEIRIARERNKRNQIKDSVSNT
SQLSSLLSLKLWKKVLFAPTLWILLLYDMFSWCCMTA-YSGGWELMLDEEKR--KG----
---VYSVIAINNLSSIPASVGLGYL-----VICALGSDL---------------------
-----FRSKWFFIVFGC----------------LMHCIACAILIKWD-VP----KSVQWL
AYMMTYWSIA-TTPCLWA----------------FINDFLR-HDPQVKAISWIIIYSVSQ
STYNWVSVLVWKTVDA------------------PQFKL--GYRAAFIFTFLLGAWTFVI
LYFYKK---NERKVALDNRIILYNTKKGIPIPSYVDTLMIKKGAYYYLKETYDVAKEPSP
SKE---------------------------------------------------------
------------------------------------------------------------
------------------------------------------------------------
------------------------------------------------------------
--------
>NP_985392_Eremothecium_gossypii
------------------------------------------------------------
------------------------------------------------------------
------------------------------------------------------------
------------------------------------------------------------
------------------------------------------------------------
------------------------------------------------------------
------------------------------------------------------------
---------------------------------------MPALELMVDILKELVVQPWRR
LKWG-FIPVRRRLEE----------------------DAGGVATTTEDGSLKESGLQKTT
SLDTFTEE---------------------------------KYEYRDESKRPWWKYLDEQ
EYRVTKAHASKRRSWSWF---GTATSKAEKKLLFKLDVLLAFYSCL--------------
----AYWVKYLDTVNLNNAYVSGMKEELGMSGNDLVNTQAMFTVGAVIFQLPFIFILNKV
PLNYVLPALDLGWSVLTLGAAHV--NNVGQLKAIRFLI----------GVFEAPAYLSYQ
YLFGCFYKHD--EIVRRSAFYYLGQYAGILSSGGIQSAVSATLDGKNGLSGWRWSFIIDA
I-ISIIVGIIGFYMLPGDPNN---------CYSIFLTDDEIRLARRRLEESN-ID---KS
DFSSKIFDKQLWKNIMTDWKIYILSIWNIFCWNNNNG-PAGAYLLWM---KS--LE----
---RFSTPNLNRLSMITPALGMVYL-----ILTSLIADL---------------------
-----GHSRLAAILLTQ----------------VFNFMGNVILAVWD-VS----ESAKWF
AFMLQYFGWA-MAPVLYS----------------WQNDICR-RDARARAVILVVMNTVAQ
AMQAWISVLVWKTSEA------------------PRFLK--GFTFTSVDIFCLSMWTFVV
LWFYKR---DERMHCRENNVIIVNPKKDEGKP----PV----------------------
------------------------------------------------------------
------------------------------------------------------------
------------------------------------------------------------
------------------------------------------------------------
--------
>XP_451276_Kluyveromyces_lactis
------------------------------------------------------------
------------------------------------------------------------
------------------------------------------------------------
------------------------------------------------------------
------------------------------------------------------------
------------------------------------------------------------
------------------------------------------------------------
------------------------------------------------------------
------------------------------------------------------------
------------------------------------------------------------
-------------------------M-GK---LFRVDLTVLSFVCL--------------
----QYWINYVDRIGFTNAYVSGMKEDLGFKSNQFNIANTCFTVGYLLGMIPHNLILLRI
KPRIWLSFCTFAWGILTLSMFSI--DSVWQCYVIRFFQ----------AWFESCTFSGTH
LILGSWYTPS--QLPIRTAIFTSSGLLGAMTSGFLQVAIHDSLNGKAGLPGWKWLFIIDG
L-ITIPIALYGLFFFPE-PDADARESN--HKNSWIFTGKH------------------KQ
--QIDTLDWSIFKRCGSRWHWWLFSFVWVLGGENISFASNSTFNIWL---DN--------
--QGYSLADKNRFPVGIYAVGIVST-----VASSLYVHK---------------------
--YSHFAKHWHVALFIS----------------ISMFIVSLLILTNP-LN----PKFMFA
AQYLGGISYT-GQTLFFA----------------WCNVVCR-GDLQERAIVLASMNMFSG
AVNAWWSLLFYSTSMA------------------PKFTN--GCYALMATSISSGIVSLLI
HYLQKR---DDLD-LSQ--YTDPEEQIKE-------------------------------
------------------------------------------------------------
------------------------------------------------------------
------------------------------------------------------------
------------------------------------------------------------
--------
>XP_022673551_Kluyveromyces_marxianus
------------------------------------------------------------
------------------------------------------------------------
------------------------------------------------------------
------------------------------------------------------------
------------------------------------------------------------
------------------------------------------------------------
------------------------------------------------------------
------------------------------------------------------------
----------------------------------------------------MSKMTIKK
IESDSSEREKNIVNIDEVSSTSSREI----------------------------------
EKRQENKIGTKKFGVSFRWHEPGTSS-KEKWLIFKLDVFILTYSCL--------------
----AWFLKYLDQQNITNAYANGMKEDLKLNQNQLSWLNTYFSIGSIIGSIPAALLITKF
RPNIYLPAVDFLWSVFVLLLYKC--TKVEQMYALRFFC----------GFAESSANPCIH
FLLGSFYKKS--ELGRRSAFFIISGVISQAISSFIMNGLNKSLDGKNGLPAWRWLFIIDF
I-IGIPIVIWGYFAIPQLPSQ--------GAKAFYLNKWERERIVERIEEDG------RT
-QTDEKWSKSTLYRMIVAWQPWAFTLAYSFWQLTAASYSMQFFTLYL---KA--------
-KKTYTQTQINYIPDGISCVNLITM-----IASGIVIDI---------------------
--I---GKRWQVCLFVG----------------TLLTVAFAILRSSN-EG----VKIRFF
GYILTGV-YGCFTPILSG----------------WANIACK-NDPKLRAFSLSVMIAIGT
AAGTPFQQYVFPSSQA------------------PFYRKTGGFSYSVAFTVLLTVGTGIG
IPLI-----ESRFEKTEKTEKNEEQPFPLELEA---------------------------
------------------------------------------------------------
------------------------------------------------------------
------------------------------------------------------------
------------------------------------------------------------
--------
>XP_022628742_Lachancea_lanzarotensis
------------------------------------------------------------
------------------------------------------------------------
------------------------------------------------------------
------------------------------------------------------------
------------------------------------------------------------
------------------------------------------------------------
------------------------------------------------------------
--------------------------------------MSLAKS----IAQEWVVDPFHR
LKWG-FIPTRRIVDESDIAVHTGNSESELEQETHTEHPEKVLNGSGSDKASDVKTEQHSN
DEEEEEEETE------------QET----------------HLEYRDEANRKWWAFFNEG
EYRVNDKQASGTKWWQWF---GSGVSPQERKLLLKLDILLAFYSCM--------------
----AYWVKYLDFSNLNNAFVSGMREELGFKGNDLVNTQVMFTVGNIVFQLPFIFILNKV
PLNYLLPALDICWSVLTIGSSKV--NSISHLKAIRFFI----------GVFEAPAYLAYQ
YLFGSFYKHD--EMVRRSAFYYFGQYAGIMSAGGIQASVYAVLDGRGGLSGWRWNFIIDG
C-ISLAVGIIGFYALPGDPFN---------CYSIFLTDDEIRLARKRVQQNN-TQ---KA
DFSSKFFNKKVWLRILTDWKIYVLTLWNIFCWNNNNG-SSGAYLLWL---KS--LK----
---KYSIPELNRLSMITPALGMIYL-----ASAGLFADK---------------------
-----LHSRWGAIVFTQ----------------VFNFIGNVILAAWN-VP----QGAKWF
AFMLQYFGWA-MAPVLYS----------------WQNDICR-RDAEARSIILVIMNMLAQ
TTTAFMSVLVFKTVEA------------------PRFLK--GYTWTAVSAFCLSLWTLVV
LWLYKR---EEKQNARSNGIVLYNSKK-EGVP----PVESPTA-----------------
------------------------------------------------------------
------------------------------------------------------------
------------------------------------------------------------
------------------------------------------------------------
--------
>XP_002555999_Lachancea_thermotolerans
------------------------------------------------------------
------------------------------------------------------------
------------------------------------------------------------
------------------------------------------------------------
------------------------------------------------------------
------------------------------------------------------------
------------------------------------------------------------
--------------------------------------MEVVKTSLTNFSKEWVVEPYAR
LKWG-FIPVRRIVDENEV-------------ESEEEHSEQVVEEAFSDK--------QVS
DDRKTELEVE------------QKSSVSNSGGAG-------EMEYRDEANRKWWSFFNEQ
EYRMPQKRANSAKWWQWF---GSDVPAQEKKLLLKLDILLAFYSCM--------------
----AYWVKYLDTANLNNAYVSGLKEELNFKGNELVETQAMYTVGNIVFQLPFIFFLDKV
PLNYVLPALDLCWSILTIGASQV--DSVPHLKAIRFFI----------GVFEAPSYLAYQ
YLFGSFYKHD--EMVRRSAFYYLGQYAGILSASGIQSAIYAAMDGKHGLSGWRWNFIVDG
L-ISVVVGLIGFYSLPGDPHN---------CYSIFLTDDEIRLARKRLRENN-TD---KS
DFSSKVLDKAVWKRIFTNWRIYVLTLWNIFCWNNNNG-TSGAYLLWV---KS--LK----
---KYSVAKVNQLGMITPALGMVYL-----FGTGVFADK---------------------
-----LHSRWGAIIVTQ----------------IFNFIGNVILAVWA-VP----ESAKWF
AFMLQYFGWA-MAPVLYS----------------WQNDICR-RDSQARAITLVVMNMLAQ
TTTAFMSVLVWKTTEA------------------PRYLK--GYTWTAVCAFCLSAWTILV
LWLYKR---DEKQHAEENGIIIYNSKTGENYP----P-EKQNA-----------------
------------------------------------------------------------
------------------------------------------------------------
------------------------------------------------------------
------------------------------------------------------------
--------
>XP_020051162_Aspergillus_aculeatus
------------------------------------------------------------
------------------------------------------------------------
------------------------------------------------------------
------------------------------------------------------------
------------------------------------------------------------
------------------------------------------------------------
------------------------------------------------------------
------------------------------------------------------------
---------------------------------------MAPS-----------------
-----------PAIVDESAVSSSEPI----------------------------------
-----VHKAPKRKWVSYIWDTFDKSP-EERRLLFKLDTAILTFATL--------------
----GYFIKYLDQVNINNAFVSGMKEDLGLYGNQLNYMQACWTVGYVIGEIPSNMLLTRV
RPRYWIPAMELLWTILTFTLSRA--KTPTHFYVLRFFIAQLTHTEWQKGLAESSFYPGMQ
YIIGCWYRKD--ELAKRSCIFHTSSGIGSMFSGYLMAGVYR-LGGRGGFKGWQWLFLVDG
I-ISLPVALSGFFVLPDVPEI---------SEPWYLSREEVKLAQKRMQLEG------RQ
--NRQPYTKAKLKKIFGSWHIYMLTLVYITFNNGAAG-AQPVFQQFL---KA-STR----
--PKYTIDQINAYPTLTSAVQVVTT-----LIYAWTSDT---------------------
--ILR-GKRWPWIIFGG----------------CINITCYISLAIWD-IP----VGWKWT
CYILSGAGFG-LSGLCMA----------------WAHEICT-ADNEERALVVGSMNEMAY
VFQAWLPLVVWQQVDA------------------PRYRS--GFVAATVISGLLIVVTVAT
AWLQGW---EER------------------------------------------------
------------------------------------------------------------
------------------------------------------------------------
------------------------------------------------------------
------------------------------------------------------------
--------
>XP_001273813_Aspergillus_clavatus
------------------------------------------------------------
------------------------------------------------------------
------------------------------------------------------------
------------------------------------------------------------
------------------------------------------------------------
------------------------------------------------------------
------------------------------------------------------------
------------------------------------------------------------
---------------------------------------MAPA-----------------
-----------PATVDERAVGTAGEI----------------------------------
-----AQK-PKRKWVSYIWDTFDKSP-EERRLLFKLDTAILTFASL--------------
----GYLIKYLDQININNAFVSGMKEDLGLYGNELNYIQACWTVGYVIGEIPSNLLLTRI
RPRYWIPAMELLWTVLTFASSRC--DKAYQFYILRFFI----------GLAESTFYPGMQ
YIIGSWYRKD--ELAKRSCIFHTSSGIASMFSGYLMAGVYR-LGGRGGFKGWQWLFIIDG
V-ISLPVALSGFLILPDVPEI---------SNPWYLTKEEVALAQKRMELEG------RK
--KRGSFTKAKLKKVFSSWHIYMLTLLYVAFNNGAAG-AQPIFQQWL---KA-STN----
--PKYSIGQINSYPTTTGAVQVVTT-----LIYAWTSDS---------------------
--ILG-GRRWPPVIFGAVSTTQPPRAASLLTSQCVNIIAYVSLAIWD-IP----VGWHWA
CYIMAGAGFG-LSGLLMA----------------WAHEICS-ADNEERALVVGSMNEIAY
VFQAWLPLVVWQQIDA------------------PRYQK--GFITVTILSVILIVSTLVT
VRLDNN---EKAT--RAKEMAEDGELGNEEGSETSSTDGREVSKV---------------
------------------------------------------------------------
------------------------------------------------------------
------------------------------------------------------------
------------------------------------------------------------
--------
>XP_001258731_Aspergillus_fischeri
------------------------------------------------------------
------------------------------------------------------------
------------------------------------------------------------
------------------------------------------------------------
------------------------------------------------------------
------------------------------------------------------------
------------------------------------------------------------
------------------------------------------------------------
---------------------------------------MAPS-----------------
-----------PVVIDERAI---VDN----------------------------------
-----LQKTPKRKWLSYIWDTLDKSP-EERKLLFKLDTAILTFASLGNTSTVNIVAKLTV
MQ--GYFIKYLDQVNINNAFVSGMKEDLSLYGNQLNYMQTCWTVGYVIGEIPSNLLLTRI
RPRYWIPAMELLWTVLTFAMARC--NTPAQFYVLRFFV----------GLAESTFYPGMQ
YIIGSWYRKD--ELAKRSCIFHTSSGIASMFSGYLMAGVYH-LGGRGGFKGWQWLFIIDG
V-ISLPVALSGFFILPDVPEI---------SNPWYLTKEEIALSQKRMQLEG------RK
--NRGPLTRRKLKKIFSSWHIYLLTLLYLCFNNGSAG-SQPVFQQYL---KH-SND----
--PKYSVGQINAYPTTTGAVQVVTT-----LIYAWTSDS---------------------
--ILG-GKRWPPVIFGA----------------IINIISYTSLAIWN-IP----TGWKWT
CYIIAGAGHG-LSGLLMA----------------WAHEICS-EDNEERALVVGSMNEMAY
VFQAWLPQVVWRQVEA------------------PGYRK--GFVTVTVLSGLLILATFVT
VGLEKR---ER-------------------------------------------------
------------------------------------------------------------
------------------------------------------------------------
------------------------------------------------------------
------------------------------------------------------------
--------
>XP_041139823_Aspergillus_flavus
------------------------------------------------------------
------------------------------------------------------------
------------------------------------------------------------
------------------------------------------------------------
------------------------------------------------------------
------------------------------------------------------------
------------------------------------------------------------
------------------------------------------------------------
---------------------------------------MAPS-----------------
-----------TAIAEERAVDSTSDI----------------------------------
-----VQKAPKRKWVSYIWDTFDKSP-EERRLMFKLDSAILTFASLGGLSFVLFYDRVKI
DGDIGYFIKYLDQININNAFVSGMKEDLGMYGNELNYMQACWTVGYVIGEIPSNILLTRI
RPRYWIPAMELLWTVLTFAMSRC--HTSTQFYVLRFFI----------GLAESTFYPGMQ
YIIGSWYRKD--ELAKRSCIFHTSSGIASMFSGYLMAAVYN-LEGRGGFRGWQWLFIVDG
I-ISLPVALSGFVILPDVPEI---------SNPWYLTKDEVALSQKRMQLEG------RK
--NREPYTRSKLKKIFTSWHIYLLTVLYITFNNGAAG-SQPVFQQWL---KH-STD----
--PKYSVGQINAYPTTTAAVQVVTT-----LAYAWSSDT---------------------
--FLN-GKRWPPIIFGA----------------IINIICYVSLAVWD-IP----DGWKWT
CYILAGAGYG-LSGLCMA----------------WAHEICS-SDNEERSLVIGSMNEMAY
VFQAWLPQVVWQQVDA------------------PQYRK--GFITVSILSVILIATTLWI
RQLDLK---ERRV--R--------------------------------------------
------------------------------------------------------------
------------------------------------------------------------
------------------------------------------------------------
------------------------------------------------------------
--------
>XP_748419_Aspergillus_fumigatus
------------------------------------------------------------
------------------------------------------------------------
------------------------------------------------------------
------------------------------------------------------------
------------------------------------------------------------
------------------------------------------------------------
------------------------------------------------------------
------------------------------------------------------------
---------------------------------------MAPP-----------------
-----------PVAINERAIVDN-------------------------------------
-----PQKLSKRKWLSYIWDTLDKSP-EERKLLFKLDTAILTFASL--------------
----GYFIKYLDQVNINNAFVSGMKEDLSLYGNQLNYMQTCWTVGYVIGEIPSNLLLTRI
RPRYWIPAMELLWTILTFAMARC--NTPTQFYVLRFFI----------GLAESTFYPGMQ
YIIGSWYRKD--ELAKRSCIFHTSGGIASMFSGYLMAGVYH-LGGRGGFKGWQWLFIIDG
V-ISLPVALSGFFILPDVPEI---------SNPWYLTKEDIALSQKRMQLEG------RK
--NREPLTSKKLKRIFSSWHIYLLTLLYMYCYNISVI-PPPFIVYML---TK--------
--------QI---PQTLNQPQVLRRPDQRLPDYHWSSSSSDHSDLCLDIGLHSRRQTLAT
HHLRR-GKHRSPTPTPL-----------SLTIQIINIISYTSLAIWD-IN----TGWKWT
CYIIAGAGYG-LSGLLMAYVFPFSVGVSQTEDNRWAHEICA-EDNEERALVVGSMNEMAY
VFQAWLPQIVWRQVEA------------------PEYRK--GFVTVTVLSGILILATFVT
VGLEKR---ER-------------------------------------------------
------------------------------------------------------------
------------------------------------------------------------
------------------------------------------------------------
------------------------------------------------------------
--------
>XP_661713_Aspergillus_nidulans
---------------MTSSKVA--------------------------------------
--DER-------------------------------------------------------
------------------------------------------------------------
---------------ATIDAS---------------------------------------
-----------------------ETI----------------------------------
------------------------------------------------------------
------------------------------------------------------------
------------------------------------------------------------
------------------------------------------------------------
------------------------------------------------------------
-----IQETPKRRWVSYIWDTFDKSP-EERRLLTKLDAAILSFASL--------------
----GYFIKYLDQININNAFVSGMKEDLGMYQNQLNYMQAAWTVGYVIGEIPSNIMLTKV
RPRYWLPAMELLWTVLTMCLSRC--NKASQFYVLRFFI----------GLAESTFYPGMQ
YIIGSWYRKD--ELAKRSCIFHTSSGIATCTD-----------------EGYR-LFIIDG
V-ISLPVALLGFVILPDVPEI---------SNPWYLTKQEVQLCQKRMELEG------RK
--NRGPYTKAKLKKILTSWHIYFLTGLYITFNN-ANG-GQPVFQQYL---KA-STN----
--PVYSVGQINSYPTTTYAVQVFTT-----LVYA--------------------------
-------------------------------------------SVWD-IP----DGWKWT
CYIMSGAGYG-LSGLCMA----------------WAHEICS-GDNEERALVVGSMNEMAY
VFQAWLPQVVWQQIDA------------------PQYRK--GFITGTVMSVLLIIFTLSI
RSLQTR---ENRKTRRGGAV-------ESEGSVGSQTEESVNVVVDTQGK----------
------------------------------------------------------------
------------------------------------------------------------
------------------------------------------------------------
------------------------------------------------------------
--------
>XP_001396404_Aspergillus_niger
------------------------------------------------------------
------------------------------------------------------------
------------------------------------------------------------
------------------------------------------------------------
------------------------------------------------------------
------------------------------------------------------------
------------------------------------------------------------
------------------------------------------------------------
---------------------------------------MAPS-----------------
-----------PTTVEERAVDTSSGI----------------------------------
-----VQLKPKRRWVSYIWDTFDKSP-EERRLLFKLDTAILTFASL--------------
----GYFIKYLDQVNINNAFVSGMKEDLGLYGNQLNYMQACWTVGYVIGEIPSNMLLTRI
RPRYWIPAMELLWTVLTFALSRS--TNATHFYVLRFFI----------GLAESSFYPGMQ
YIIG-------------SC------GIASMFSGYLMDAVYH-LGGRGGLKGWQWLFMIDG
I-ISIPVALSGFFILPDVPEI---------SSPFYLSEQEVKLAQKRMQFEG------RK
--NREPYTKSKLKKIFSSWRIYLLTIVYITFNNGAAG-SQPVFQQYL---KD-STN----
--PKYSVGQINAYPTTTNAVQVVTT-----LIYAWTSDT---------------------
--ILQ-GRRWPCIIIGA----------------CINIICYVSLAIWN-IP----TGWKWT
CYILAGAGYG-LSGLCMA----------------WAHEICT-DDNEERALVVGSMNEMAY
VFQAWLPLVVWQQVDA------------------PQYRK--GFITVTIMSVILIISTVAT
WRLQIW---EGEK--RPKVVQDEGVEVGRSESDLGSKGDTSSHDGRVEGVDGGQVRKI--
------------------------------------------------------------
------------------------------------------------------------
------------------------------------------------------------
------------------------------------------------------------
--------
>XP_015411527_Aspergillus_nomiae
MVIASKSKQIHNSNIMTRTQIRKVAVIGAGISGVVSAGHLLAAGFDVTVFERNKFAGGVW
LYDERQPVEPQYPATKPSETDQPAKDGHQKETFVLEHAPPGPCYEGLRNNVPTPLIRVKL
NAWPEGTPDFVSHDVIKDYIQDTSRKAKVDDVTIYGARVKDLRKRDDKWEVVWSTVHEND
QSDTVVELEEISVFDAIIVASGHYHAPRIPDIPGLSEAKSHWGSRIMHSKGYRKAEGFEN
KNVLLVGGGVSSTDIAKEIGPVAKTVYQSTRNGDFDLPEAMLPDNGVRIGEISHFDIESD
KGTISDD-EPLPLTIHLKSGQKLCGIDRVIICTGYHITLPFLRDYHSDDTPAELADERIL
VTDGTQVHNLHKDIFYIPDPTLAFIGVPYYTATFTLFEFQAIVATQVFSGIAKIPSEDIM
RLEYLAKIKEVGSGKKFHSLKDKEEFYVRDLLQWVNDDRATYGLGPLEGHSPQWLEAKEV
HRKWIQDRWQETGRRDSGVGELPVLASHREIPSAFETDNMAPS-----------------
-----------QAIAEERAIDSTSDI----------------------------------
-----VQKAPKRKWVSYIWDTFDKSP-EERKLMFKLDSAILTFASL--------------
----GYFIKYLDQININNAFVSGMKEDLGMYGNELNYMQACWTVGYVIGEIPSNILLTRI
RPRYWLPAMELLWTVLTFASSRC--NSATQFYVLRFFI----------GLAESTFYPGMQ
YLIGSWYRKD--ELAKRSCIFHTSSGIASMFSGYLMAAVYN-LEGRGGFRGWQWLFIVDG
I-ISLPVALSGFVLLPDVPEI---------SNPWYLTKEEVALSQKRMQLEG------RK
--NREPYTKSKLKKIFTSWHIYLLTVLYITFNNGAAG-SQPVFQQWL---KH-STD----
--PKYSVGQINAYPTTTAAVQVVTT-----LAYAWSSDT---------------------
--FLN-GRRWPPIIFGA----------------IVNIISYVSLAVWD-IP----NGWKWT
CYIIAGAGYG-LSGLCMAL----------TKYNSWAHEICS-DDNEERSLVIGSMNEMAY
VFQAWLPQVVWQQVDA------------------PQYRK--GFITVSILSVILIGTALLI
RMLHLK---ETRV--KAKTPRAESEESSIAGTENGGHVQEGVGKI---------------
------------------------------------------------------------
------------------------------------------------------------
------------------------------------------------------------
------------------------------------------------------------
--------
>XP_023088504_Aspergillus_oryzae
------------------------------------------------------------
------------------------------------------------------------
------------------------------------------------------------
------------------------------------------------------------
------------------------------------------------------------
------------------------------------------------------------
------------------------------------------------------------
------------------------------------------------------------
---------------------------------------MAPS-----------------
-----------TAIAEERAVDSASDI----------------------------------
-----VQKAPKRKWVSYIWDTFDKSP-EERRLMFKLDSAILTFASL--------------
----GYFIKYLDQININNAFVSGMKEDLGMYGNELNYMQACWTVGYVIGEIPSNILLTRI
RPRYWIPAMELLWTVLTFAMSRC--HTSTQFYVLRFFI----------GLAESTFYPGMQ
YIIGSWYRKD--ELAKRSCIFHTSSGIASMFSGYLMAAVYN-LEGRGGFRGWQWLFIVDG
I-ISLPVALSGFVILPDVPEI---------SNPWYLTKDEVALSQKRMQLEG------RK
--NREPYTRSKLKKIFTSWHIYLLTVLYITFNNGAAG-SQPVFQQWL---KH-STD----
--PKYSVGQINAYPTTTAAVQVVTT-----LAYAWSSDT---------------------
--FLN-GKRWPPIIFGA----------------IINIICYVSLAVWD-IP----DGWKWT
CYILAGAGYG-LSGLCMA-------------YNRWAHEICS-SDNEERSLVIGSMNEMAY
VFQAWLPQVVWQQVDA------------------PQYRK--GFITVSILSVILIATTLWI
RQLDLK---ERRV--S--------------------------------------------
------------------------------------------------------------
------------------------------------------------------------
------------------------------------------------------------
------------------------------------------------------------
--------
>XP_040643288_Aspergillus_ruber
------------------------------------------------------------
------------------------------------------------------------
------------------------------------------------------------
------------------------------------------------------------
------------------------------------------------------------
------------------------------------------------------------
------------------------------------------------------------
------------------------------------------------------------
---------------------------------------MAPQD----------------
-----------SVVVDERDVDSSSDP----------------------------------
-----VRKDVKKKWVSYIWDTFDKSL-EERRLLFKLDTAILTFASL--------------
----GYFIKYLDQVNINNAFVSGMKEDLGMYGNQLNYIQACWTVGYVIGEIPSNMLLTRV
RPRYWIPAMELLWTVLTFSLSRC--NTPTQFYVLRFFV----------GLAESTFYPGMQ
YIIGSWYRKD--ELAKRSCIFHTSSGIASMFSGYLMAGVYN-LEGRGGFRGWQWLFLIDG
I-ISLPIAISGFFVLPDVPEI---------SNPWYLSEKEVALSQKRMELEG------RK
--PREPYTKSKLKKIFTSWHIWLLTILYIAFNNAAAS-SQPVFQQYL---KA-SKD----
--PVYEVWQINAYPTTTNAVQVVTT-----LIYAWTSDT---------------------
--ILK-GRRWPPIIFGA----------------IINIICYVSLAIWD-IP----TGWHWA
CYILAGSGYG-LSGLLMA----------------WTHEICS-EDNEERALVIGSMNEMAY
VFQAWLPQVVWQQVDG------------------PQYTK--GFITSSILSGILIITTVGI
RGLEKK---GL-------------------------------------------------
------------------------------------------------------------
------------------------------------------------------------
------------------------------------------------------------
------------------------------------------------------------
--------
>XP_040704016_Aspergillus_sydowii
---------------MTRPQIRRVAVIGAGISGVVSAAHLLNAGLEVTVFERSHAAGGVW
LYDERKAPEPSYTSLKPLESEVHF-DTEKGRDVSLAHAPPGPCYNGLKNNVSTPLMRVKL
NAWPEGTPDFVSHSVMKEYIQDTSLKTGVHDITIYGARVKNISKEGGSWEVTWSRLEQDD
--DGVKEREQTWAFDAVIVASGHYHTPRVPDTPGLAEAKARWPQRIFHSKRYKKPEGYEK
KNVLLIGGAVSAIDIAKEISTQAETIYQSTRNGEFDISASILPENGLRVSEITRYEILDD
ADADADDSKPLPLKVHLKSGQELCGLDQVIICTGYQFTLPFLPSYHDDSLSPEQANEKIL
ITDGTQAHNLHKDIFYIPDPTLAFVGVPFYTATFTLFEFQAITIANVFSGAAEIPPESSM
RQEYNDRLNRKGPGKRFHSLKDIEEVYVKELLDWINGPRVERGLRPVEGHTETWHKAKEA
QRERLKAFFEDSSARRDSGIGALPELQTFT---------MASS-----------------
-----------PKAIEEPAARPADPA----------------------------------
--A-VIQETPKRKWVSYIWDTFDKSP-EERRLLTKLDAAVLTFASL--------------
----GYFIKYLDQININNAFVSGMKEDLGMYENQLNYMQASWTVGYVIGEIPSNMLLTKI
RPRYWLPAMELLWTILTFSQARC--NKATQFYVIRFFV----------GLAESTFYPGMQ
YLIGCWYRKD--ELAKRSCIFHTSSGIASMFSGYLMAGVYN-LGGRGGFKGWQWLFIIDG
V-ISLPIALMGFIILPDVPEI---------SNPWYLTKDEVKLSQKRMELEG------RR
--NRGPYTKAKLKKIFTSWHIYFLTIAYITFNN-SSG-GQPVFQQYL---KA-STD----
--PVYSVGQINAYPTTTYAVQVVTT-----LIYAWSSDS---------------------
--FLG-GRRWPPILVGA----------------VSNIICYTSLAVWD-IP----EGWKWT
CFIMSGAGFG-LSGLLMA----------------WAHEICS-DDNEERALVVGSMNEMAY
VFQAWLPQVVWQQIDA------------------PQYRK--GYITGTIMSTILIITTFTV
RWLQHW---EDGK--KGENVNESDTVGESVESVSSRTAE--NVVVDAQGKL---------
------------------------------------------------------------
------------------------------------------------------------
------------------------------------------------------------
------------------------------------------------------------
--------
>XP_001217724_Aspergillus_terreus
------------------------------------------------------------
------------------------------------------------------------
------------------------------------------------------------
------------------------------------------------------------
------------------------------------------------------------
------------------------------------------------------------
------------------------------------------------------------
------------------------------------------------------------
---------------------------------------MAPT-----------------
-----------PATIEERPVDFSTEI----------------------------------
-----IQKNPKKRWVSYIWDTFDKSP-EERRLLFKLDAAILTFASL--------------
----GYFIKYLDQVNINNAFVSGMKEDVGLYKNQLNIMQACWTVGYVVGEIPSNILLTRI
RPRYWLPTMELLWTVLTFSLSRC--NTAKQFYVLRFFIDILT----REGLAESTFYPGMQ
YLIGSWYRKD--ELAKRSCIFHTSSGIASMFSGYLMAAVYK-LEGRGGFRGWQWLFVVDG
I-ISLPIALSGYFLLPDVPEI---------SSPWYLSKQEIALAQKRMELEG------RK
--KRGPYSKAKLKKIFSSWHIYLLTILYITFNNGATG-GQPVFQQFL---KA-SKN----
--PKYSVTQINAYPTTTSAVQVVTT-----LIYAWTSDS---------------------
--ILR-GRRWPPIIFGA----------------CVNIISYVSLAVWD-IP----MGWKWT
CYIICGAGYG-LSGLCMA----------------WAHEICS-SDNEERALVVGSMNEMAY
VFQAWLPMVVWQQVDA------------------PEYRK--GFITVTVMSVILIATTLTI
RVLENR---EDTK--RFALRDLVT------------------------------------
------------------------------------------------------------
------------------------------------------------------------
------------------------------------------------------------
------------------------------------------------------------
--------
>XP_022491249_Penicillium_arizonense
------------------------------------------------------------
------------------------------------------------------------
------------------------------------------------------------
------------------------------------------------------------
------------------------------------------------------------
------------------------------------------------------------
------------------------------------------------------------
------------------------------------------------------------
---------------------------------------MPPKS----------------
-----------HAI--EADVDPST-L----------------------------------
-----VQKEPKRKWVSYIWDTFDKSP-EERRLMFKLDSAILTFASL--------------
----GYFIKYLDQININNAFVSGMKEDLGMYGNELNYMQTCWTIGYVIGEIPSNLLLTRI
KPRYWIPAMELLWTVLTMSLSRC--NSPTQFYVLRFFV----------GLAESTFYPGMQ
YIIGSWYRKD--ELAKRSCIFHTSSGIASMFSGYLMDAVYN-LGGRGGFKGWQWLFIIDG
V-ISLPVAISGFFILPDVPEI---------SSPWYLSQEEVKLAQKRMKLEG------RK
--DRAPFTKSKLKKIFTSWHIYLLTILYICFNNGAAG-SQPIFQQYL---KN-STD----
--PVYSVSQINSIPTTTPAVQVVTT-----LAYAWISDS---------------------
--VLN-GSRWPPIIFGA----------------CINIISYISLAVWD-IP----TGWKWT
CYIISGAGYG-LSGLLMA----------------WAHEICS-EDNEERSLVIGSMNEMAY
VFQAWLPLVVWQQVDA------------------PEYRK--GFIAVTVLSVLLIVTTFVI
RFLHQK---ERLE--KRNQTHEVEETEDGSSDSGGVTPLDAKAIKA--------------
------------------------------------------------------------
------------------------------------------------------------
------------------------------------------------------------
------------------------------------------------------------
--------
>XP_014536654_Penicillium_digitatum
------------------------------------------------------------
------------------------------------------------------------
------------------------------------------------------------
------------------------------------------------------------
------------------------------------------------------------
------------------------------------------------------------
------------------------------------------------------------
------------------------------------------------------------
------------------------------------------------------------
--MGTAGDSQRVT-ASVHCIDVENQSN---------------------------------
NTQGNDFVSPVRSWKSYVWDTWDLPP-DQRWLIFKVDAFVLTFASI--------------
----GYFLKNIDQSNVNNAFLSGMEEDLEMFGNQLVTSTSIWTVGYVIGQIPSNLLLTRI
SPRWVIPSLELGWGLATICTSSV--KSYKALYALRFLV----------GFFESGFYPGIH
YLLGSWYTPR--EIGKRAMIFWLAGSVGTLFSGFLQAAAYTNLNGTHGYAGWRWLFIIDG
I-ITLPLALAGYVFFPNLPQS--------GKKTWWTSEQEHLLSIKRMENIG------RA
--GKKPWTMAKAKAILLSWHTYLLPLLYIIWNNGY---PQPAMGYWL---KSFNAHPPPL
PGTTYTISQINNLPLPTTGVLIVMA-----LIWGWLSDG---------------------
--PCR-GARWPFIYIGA----------------VVTLIFACLMMK---MPFYTNIKGRMV
VYWLSNIGAG-AGPLILS----------------WINEICS-DDTEKRALLVAMANDFAY
VVQAI------------------------------------------------------V
SLL-------------------------------------------FP------------
------------------------------------------------------------
------------------------------------------------------------
-----------------------------------------------------PP-----
----------RG------------------------------------------------
----RD--
>XP_016603722_Penicillium_expansum
------------------------------------------------------------
------------------------------------------------------------
------------------------------------------------------------
------------------------------------------------------------
------------------------------------------------------------
------------------------------------------------------------
------------------------------------------------------------
------------------------------------------------------------
---------------------------------------MSLKS----------------
-----------PA---EADIDPATQI----------------------------------
-----VQKEPKRKWVSYIWDTFDKSP-EERRLLFKLDSAILTFASL--------------
----GYFIKYLDQININNAFVSGMKEDLGMYGNELNYMQTCWTIGYVIGEIPSNILLTRI
KPRYWIPAMELLWTVLTMSLSRC--NTPTQFYVLRFFV----------GLAESTFYPGMQ
YIIGSWYRKD--ELAKRSCIFHTSSGIASMFSGYLMDAVYH-LGGRGGFKGWQWLFIIDG
V-ISLPVAISGFFILPD----------------------EVNLAQTRMKLEG------RQ
--NREPYTKSKLKKIFTSWHIYLLTLLYICFNNGAAG-SQPIFQQFL---KN-SKD----
--PVYSISKINSIPTTTPAVQVVTT-----LAYAWISDT---------------------
--VLN-GSRWPPVIFGA----------------CVNIISYVSLAVWD-IP----MGWKWT
CYIISGAGYG-LSGLLMA----------------WAHEICS-EDNEERSLVIGSMNEMAY
VFQAWLPLVVWQQVDG------------------PEYRK--GFITVTVLSVILIISTFGV
RFLHKR---EKLR--KGNQTQEA-ETEDSSSDSLGMTPIETKHIKS--------------
------------------------------------------------------------
------------------------------------------------------------
------------------------------------------------------------
------------------------------------------------------------
--------
>XP_040646501_Penicillium_griseofulvum
------------------------------------------------------------
------------------------------------------------------------
------------------------------------------------------------
------------------------------------------------------------
------------------------------------------------------------
------------------------------------------------------------
------------------------------------------------------------
------------------------------------------------------------
------------------------------------------------------------
--MGTAGDSQQVTAASVYSIDAENQTN---------------------------------
NTQGDDVIKPARSWKSYVWDTWELPP-DQRWMLFKVDAFVLTFASL--------------
----GYFLKNIDQSNVNNAFLSGMQEDLEMFGNQLVTSTSIWTVGYVIGQIPSNLLLTRV
SPRWVIPSLEVGWGLATICTSSV--KSYQALYALRFLV----------GFFESGFYPGIH
YLLGSWYTPQ--EIGKRAMIFWLAGSVGTLFSGFLQAAAYTNLNGTHGYAGWRWLFIIDG
I-ITLPLALLGYVFFPNLPQS--------GKKTWWTTQDEHLLSVKRMQKIG------RA
--GKQPWTKAKVKGILLSWHTYLLPLLYILWNNGI---PQPAMGYWL---KSFNADPAPL
PGTSYTVAQINNLPLPTTGVLIAMS-----LAWAWLSDG---------------------
--PCR-GARWPFIYAGA----------------ITTLIFASLMMK---MPFYTNLNGRTV
IYWLSNIGGG-AGPLILS----------------WINEICS-DDTEKRALLVAMANDLAY
VVQAVAPNFVWKTTEF------------------PQAPK--GYTWSIVLQVLLILSTATV
QLLLWL---DKKKAAKAKAGLSAIDPLESSSIEGDTSADQISSKMTFPYKHILLVGAT--
--SGIGRALADRLIQAGIKVTAVGRRQRRLDEFIAKHGEEKASGMNYDVSNIDGAPQFAA
DAIAQHPDLDCIFLNQGTQRKYKLTDPKDGDLGDFRAEMDVDFISYVALTQAFTPFLMSR
STPTSFIFTTSLLALTPVSRIPAYSAAKAALNAFIYCLRDQLRDSNVKVIELAPPLVSTE
LHDYMGIEKGRGMGMPVEQYAEDAYQALEKGSDEIIGGSVGPTEVFQDLVDKRRKIFDEF
APILRDLD
>XP_038933771_Penicillium_roqueforti
------------------------------------------------------------
------------------------------------------------------------
------------------------------------------------------------
------------------------------------------------------------
------------------------------------------------------------
------------------------------------------------------------
------------------------------------------------------------
------------------------------------------------------------
---------------------------------------MSLKY----------------
-----------PT---EAVVDPATQI----------------------------------
-----VQKEPKRKWVSYIWDTFDKSP-QERRLLFKLDSAILTFASL--------------
----GYFIKYLDQININNAFVSGMKEDLGMYGNELNYMQTCWTIGYVIGEIPSNILLTRI
KPRYWIPAMELLWTVLTMSLSRC--NTPTHFYVLRFFV----------GIAESTFYPGMQ
YIIGSWYRKD--ELAKRSCIFHTSSGIASMFSGYLMDAVFH-LGGRGGFKGWQWLFIIDG
V-ISLPVAISGFFILPD----------------------EVTLAQTRMKLEG------RQ
--NRQPYTKSKLKKIFTSWHIYLLTLLYICFNNGAAG-SQPIFQQFL---KD-SKD----
--PVYSVSQINSLPTTTPAIQVVTT-----LAYAWISDT---------------------
--VLN-GKRWPPIIFGA----------------CVNIISYVSLAVWN-IP----LGWKWT
CYIISGAGYG-LSGLLMA----------------WAHEICS-DDNEERSLVIGSMNEMAY
VFQAWLPLVVWQQVDA------------------PEYRK--GFITVTVLSVILIISTFVV
RFLHKR---EKLR--KGNQTHEAEETEDNLSDSAETTDIETKAIKS--------------
------------------------------------------------------------
------------------------------------------------------------
------------------------------------------------------------
------------------------------------------------------------
--------
>XP_002565212_Penicillium_rubens
------------------------------------------------------------
------------------------------------------------------------
------------------------------------------------------------
------------------------------------------------------------
------------------------------------------------------------
------------------------------------------------------------
------------------------------------------------------------
------------------------------------------------------------
------------------------------------------------------------
-----MGDSQQVTTTSVYSTDAENQIK---------------------------------
RDNG---TKSVRSWKSYIWDTWELPP-DQRWMLFKVDAYVLTFASL--------------
----GYFLKNIDQTNVNNAFLSGMKEDLGMYGDQLVTSTSIWTVGYVIGQIPSNLLLTRV
SPRWVIPSLEVGWGLATICTSSV--KSYRALYALRFLV----------GFFESGFYPGIH
YMLGSWYTPR--EIGKRAMIFWLAGSVGTLFSGFLQAAAYTNLHGTNGYAGWRWLFIIDG
I-ITLPLALAGYIFFPNLPQS--------GKKTWWTTEEEHILSIKRMENIG------RA
--GKKPWTKAKVKGILLSWHTYLLPLLYILWNNGI---PQPAMGYWL---KSFNADPAPL
PGTTYTVAQINNLPLPTTGVLIVMA-----LSWGWLSDG---------------------
--PCR-GARWPFIYIGA----------------FTTIIFASLMMK---MPFYTNIKGRMV
IYWLSNIGGG-AGPLILS----------------WINEICS-NDTEKRALLVAMANDLAY
VVQAVVSLVLFPFLEYILTSLTEGSQFHVENNGVPPRSQ--G------IYLVNLLGTATV
QFLLWR---DKGKAAKAEESLPAIEPVESSSIEGDTS-----------------VGSK--
--EDDGKMAS--------------------------------------------------
------------------------------------------------------------
-----------------------------------------------------PSRVQN-
----------VGLG----------------------------------------------
--------
>XP_040814829_Penicillium_solitum
------------------------------------------------------------
------------------------------------------------------------
------------------------------------------------------------
------------------------------------------------------------
------------------------------------------------------------
------------------------------------------------------------
------------------------------------------------------------
------------------------------------------------------------
---------------------------------------MSPKS----------------
-----------PA---EADVDSATQI----------------------------------
-----VQKQPKRKWVSYIWDTFDKSP-EERRLLFKLDSAILTFASL--------------
----GYFIKYLDQININNAFVSGMKEDLGMYGNELNYMQTCWTIGYVIGEIPSNILLTRI
KPRYWIPAMELLWTVLTMSLSRC--NTPTQFYVLRFFV----------GLAESTFYPGMQ
YIIGSWYRKD--ELAKRSCIFHTSSGIASMFSGYLMDAVYH-LGGRGGFKGWQWLFIIDG
V-ISLPVAISGFFILPD----------------------EVNLAQTRMKLEG------RQ
--NREPYTKSKLKKIFTSWHIYLLTLLYICFNNGAAG-SQPIFQQFL---KN-SKD----
--PVYSISQINSIPTTTPAVQVVTT-----LAYAWISDT---------------------
--ILN-GSRWPPVIFGA----------------CVNIISYVSLAVWD-IP----IGWKWT
CYIISGAGYG-LSGLLMA----------------WAHEICS-EDNEERSLVIGSMNEMAY
VFQAWLPLVVWQQVDG------------------PEYQK--GFITVTVLSVILIISTFVV
RFLHKR---EKLR--KGNQTYEA-EMEDSSSDSQETTPIETKAIKA--------------
------------------------------------------------------------
------------------------------------------------------------
------------------------------------------------------------
------------------------------------------------------------
--------
>XP_022578103_Penicilliopsis_zonata
------------------------------------------------------------
------------------------------------------------------------
------------------------------------------------------------
------------------------------------------------------------
------------------------------------------------------------
------------------------------------------------------------
------------------------------------------------------------
------------------------------------------------------------
------------------------------------------------------------
------------------------------------------------------------
-----------MKLLGYLWDSLDDKPVEEHRLVRRLDTFYLIWACL--------------
----YYFVMYLDSTNVSNAYVSGMQDDLHMYGNQLNILTTCWTVGYILGTLPSQLVQMKV
RPSRWLPALELLWGALVMCMAAA--PNVKSLYALRFLI----------GLCEASAYPGMM
TLLGSWYTPQ--ELGKRSVIFQQSSAAAQMFSGFLQAGIYNGMNGTAHLPGWRWLFIFDG
I-ISIPIALAGFWLIPDSPAT---------SRVFYLNETDRQVAQTRLQRVG------RA
--THKGFSWEVLRSTATKWPLYVMVIPYVCY----------VLALHI---AS-YMNLWLE
SLEIYTVAQINVIPSGGYAVEIVCA-----LCFAIISDA---------------------
----I-GKRWPIIMFGA----------------AMGLLGGTLLSVWTGIP----VGLKYV
AWFLTFAPVG-TGALLFA----------------WGNELCS-GSAEERAILLGWLNTMGY
VFYAWVPVLIYPASQA------------------PEYKV--GYKVNAALWGVYLLGIPVI
LWFARRFPLEQREDPEVESVTFDKV-----------------------------------
------------------------------------------------------------
------------------------------------------------------------
------------------------------------------------------------
------------------------------------------------------------
--------
>XP_016614717_Cladophialophora_bantiana
------------------------------------------------------------
------------------------------------------------------------
------------------------------------------------------------
------------------------------------------------------------
------------------------------------------------------------
------------------------------------------------------------
------------------------------------------------------------
------------------------------------------------------------
---------------------------------------MAFYE---QSKEVTVKGVETD
-------LSTTPV-VEDRLSSNGDAS----------------------------------
--DNTIQAKPKRKWQSYIWDTLDKSP-EERRFLFKLDAAVLTFATL--------------
----GYFIKYLDQININNAFVSGMKEDLGLYKNQLNYMQTCWTVGYVIGEVPSNMILTRV
RPSLWIPLMEVIWSILTFCLAKC--NSASSIYALRFLI----------GLAEATFYPGMQ
YVIGSWYRRD--ELAKRSCIFHTSSAIGSMFSGYLMAAVYH-LGGKGGLKGWQWLFVVDG
I-ISLPIALSGFFLLPDVPEI---------TRAWYFSPVEREYAQKRMKLEG------RA
--QRAPYTKAKFKKIFTSWKIYLLATLYMTFNNAGAGVSQPTFAQYL---KD-STH----
--PKYTISQINTYPTTTYAVQIVST-----LIYAWTSDS---------------------
--VFR-GARWPPIVFGG----------------VVSIVCYASLAAWD-IP----VGWHWA
SYILAGCGGG-LSGLCMA----------------WAHEICT-DDNEERAIVVGTMNELAY
VFQAWLPLVVWQQIDA------------------PRYHK--GFLTSACLSAGMIVSAMVI
RVLWKR---ELARKGKVGPVV---------------------------------------
------------------------------------------------------------
------------------------------------------------------------
------------------------------------------------------------
------------------------------------------------------------
--------
>XP_008731507_Cladophialophora_carrionii
------------------------------------------------------------
------------------------------------------------------------
------------------------------------------------------------
------------------------------------------------------------
------------------------------------------------------------
------------------------------------------------------------
------------------------------------------------------------
------------------------------------------------------------
---------------------------------------MAFHA---DSKVVDVKGFEAE
-------PQSI---VKATTRSEEDLS----------------------------------
--D-PIQAKPKRKWQSYIWDTLDKSP-EERRLLFKLDAAVLTFATL--------------
----GYFIKYLDQININNAFVSGMKEDLGLYKNQLNYMQTCWTVGYVIGEVPSNMILTRV
RPSIWIPAMELTWTVLTFCLCKC--NSAGSIYALRFLI----------GLAESTFYPGMQ
YIIGSWYRRD--ELAKRSCIFHTASAIGSMFSGYLMAAVYH-LGGKGGYRGWQWLFIVDG
V-ISLPIAISGFFLLPDVPEI---------TRAWYFTPEERLFAQKRMQLEG------RA
--QRAPYTKAKFKRIFTSWHIYALATLYMTFNNAGSGVSQPTFAQYL---KD-SDN----
--PKYTVGQINTYPTTTYAVQIVST-----LAYAWTSDS---------------------
--VFR-GARWPPIVFGG----------------VVSIIAYASLAVWD-IP----TGWHWA
CYIIAGCGGG-LSGLCMA----------------WAHEICS-DDNEERAIVVGTMNELAY
VFQAWLPLVVWQQIDA------------------PRYHK--GFVTSACLAAGMIITSLVI
RVLWKR---ELAKKAKVGAIA---------------------------------------
------------------------------------------------------------
------------------------------------------------------------
------------------------------------------------------------
------------------------------------------------------------
--------
>XP_016255175_Cladophialophora_immunda
------------------------------------------------------------
------------------------------------------------------------
------------------------------------------------------------
------------------------------------------------------------
------------------------------------------------------------
------------------------------------------------------------
------------------------------------------------------------
------------------------------------------------------------
---------------------------------------MAYYE---QSKEITVKGVEAG
-------LSTTPV-VEETLSSDGDIS----------------------------------
--D-AIQAKPKRKWRSYVWDTLDKSP-EERRFLFKLDAAVLTFATL--------------
----GYFIKYLDQININNAFVSGMKEDLGLYKNQLNYMQTCWTVGYVIGEVPSNMILTRV
RPRIWIPLMEVVWAVLTFCLAKC--NSASSIYALRFLI----------GLAEATFYPGMQ
YVIGSWYRRD--ELAKRSCIFHTSSAIGSMFSGYLMAAVYH-LGGKGGLKGWQWLFVVDG
I-ISLPIALSGFFLLPDVPEI---------TTAWYFTPAEREYARKRMQLEG------RA
--QRAPYTKAKFKKIFTSWKIYMLATLYMTFNNAGAGVSQPTFAQYL---KD-STH----
--PKYTISQINTYPTTTYAVQVVST-----LIYAWTSDS---------------------
--VFR-GARWPPIVFGG----------------LVSIVCYSSLAVWD-IP----VGWHWA
SYILAGCGGG-LSGLCMA----------------WAHEICT-DDNEERAIVVGTMNELAY
VFQAWLPLVVWQQVDA------------------PRYHR--GFVTSACLSAGMIVSALVI
RVLWKW---ELARKRKLGPVV---------------------------------------
------------------------------------------------------------
------------------------------------------------------------
------------------------------------------------------------
------------------------------------------------------------
--------
>XP_007744480_Cladophialophora_psammophila
------------------------------------------------------------
------------------------------------------------------------
------------------------------------------------------------
------------------------------------------------------------
------------------------------------------------------------
------------------------------------------------------------
------------------------------------------------------------
------------------------------------------------------------
---------------------------------------MSFYK---QSKEVTVKGVETD
-------LSTTPV-VEDTLGSNGDVS----------------------------------
--DNTIQAKPKRKWQSYIWDTLDKSP-EERRFLFKLDAAVLTFATL--------------
----GYFIKYLDQININNAFVSGMKEDLGLYKNQLNYMQTCWTVGYVIGEVPSNMILTRV
RPSLWIPLMEVIWSILTFCVAKC--NSASSIYALRFLI----------GLAEATFYPGMQ
YVIGSWYRRD--ELAKRSCIFHTSSAIGSMFSGYLMAGVYH-LGDKGGLKGWQWLFVVDG
I-ISLPIALSGFFLLPDVPEI---------TRAWYFSPAEREYAQKRMKLEG------RA
--QRAPYTKAKFKKIFTSWKIYLLATLYMTFNNAGAGVSQPTFAQYL---KD-STH----
--PKYTISQINTYPTTTYAVQIVST-----LIYAWTSDS---------------------
--VFR-GARWPPIVFGG----------------VVSIVCYASLAAWD-IP----VGWHWA
SYILAGCGGG-LSGLCMA----------------WAHEICT-DDNEERAIVVGTMNELAY
VFQAWLPLVVWQQIDA------------------PRYHK--GFVTSACLSAGMIVSALVI
RVLWKR---ELARKGRVGPVV---------------------------------------
------------------------------------------------------------
------------------------------------------------------------
------------------------------------------------------------
------------------------------------------------------------
--------
>XP_018697901_Fonsecaea_erecta
------------------------------------------------------------
------------------------------------------------------------
------------------------------------------------------------
------------------------------------------------------------
------------------------------------------------------------
------------------------------------------------------------
------------------------------------------------------------
------------------------------------------------------------
---------------------------------------MSFYE---HSKEITVKGVETD
-------LSTTPV-VEETLSSDGELS----------------------------------
--D-TIHAKPKRTWQSYVWDTLDKSP-EERRFLFKLDAAVLTFATL--------------
----GYFIKYLDQININNAFVSGMKEDLGLYKNQLNYMQTCWTVGYVIGEVPSNMILTRV
RPRIWIPAMEVVWAVLTFCLAKC--NSASSIYALRFLI----------GLAESTFYPGMQ
YVIGSWYRRD--ELAKRSCIFHTSSAIGSMFSGYLMAAVYH-LGGKGGLKGWQWLFVVDG
I-ISLPIAISGFFLLPDVPEI---------TTAWYFTPAEREYAKKRMQLEG------RA
--PRAPYTKAKFKKIFSSWKIYLLATLYMTFNNAGSGVGQPTFAQYL---KD-STH----
--PKYTISQINTYPTTTYAVQVVST-----LIYAWTSDS---------------------
--VFR-GARWPPIVFGG----------------VVSIVCYASLAVWD-IP----VGWHWA
SYILAGCGGG-LSGLCMA----------------WAHEICT-DDNEERALVVGTMNELAY
VFQAWLPLVVWQQVDA------------------PKYHK--GFVTSACLAAAMIVTALVI
RVVWKW---ELATKRKLGPVV---------------------------------------
------------------------------------------------------------
------------------------------------------------------------
------------------------------------------------------------
------------------------------------------------------------
--------
>XP_022508540_Fonsecaea_monophora
------------------------------------------------------------
------------------------------------------------------------
------------------------------------------------------------
------------------------------------------------------------
------------------------------------------------------------
------------------------------------------------------------
------------------------------------------------------------
------------------------------------------------------------
---------------------------------------MSFYE---QSKEITVKGVETD
-------LSTTPVAVDETLSSNSKIS----------------------------------
--DNTIQAKPKRKWQSYVWDTLDKSP-EERRFLFKLDAAVLTFATL--------------
----GYFIKYLDQININNAFVSGMKEDLGLYKNQLNYMQTCWTVGYVIGEVPSNMILTRV
RPRIWIPLMEVVWAVLTFCLAKC--NSAGSIYALRFLI----------GLAEATFYPGMQ
YVIGSWYRRD--ELAKRSCIFHTSSAIGSMFSGYLMAAVYH-LGGKGGLKGWQWLFVVDG
I-ISLPIALSGFFLLPDVPEI---------TTAWYFTPAEREYARKRMELEG------RA
--QRAPYTKAKFKKIFTSWKIYMLAALYMTFNNAGAGVSQPTFAQYL---KD-STH----
--PKYTISQINTYPTTTYAVQVVST-----LIYAWTSDT---------------------
--IFR-GARWPPIVFGG----------------LVSIVSYASLAAWD-IP----VGWHWA
CYILAGCGGG-LSGLCMA----------------WAHEICT-DDNEERAIVVGTMNELAY
VFQAWLPLVVWQQIDA------------------PRYHR--GFITSACLSAGMIVCALVI
RVLWKW---ELARKRKLGPVV---------------------------------------
------------------------------------------------------------
------------------------------------------------------------
------------------------------------------------------------
------------------------------------------------------------
--------
>XP_016635930_Fonsecaea_multimorphosa
------------------------------------------------------------
------------------------------------------------------------
------------------------------------------------------------
------------------------------------------------------------
------------------------------------------------------------
------------------------------------------------------------
------------------------------------------------------------
------------------------------------------------------------
------------------------------------------------------------
--MGKAAEQE----VALTTVDVEARSS------------------------------ASA
ESSEELIVKPISTWKGYVWDTWELPK-EERWLLFKVDAFVLTFASI--------------
----GYFLKNLDQYNVNNAFLSGMEEDLSMFGNQLVTSTSIWTVGYVVGQIPSNLLLTRL
SPRVVIPTLELGWGVATMATSSV--QSYKSLYALRFMV----------GLFESGFYPGIH
YLLGSWYTPR--ELGKRAMIFWLAGSMGQLFSGFLQAAAYTGLNGIHGRAGWRWLFIIDG
I-ITLPLAVTGFIFFPNLPQD--------DNKTWWTTQAEHELSVRRMKAIG------RA
--GREPWTWPKFKRLLFSWHTYLLPMLYVIWNNGG---YQPAMGYWL---KSFDKKPYPV
PGTYFTIPEINYLPNVTIGIFIGMS-----FVWGWLSDG---------------------
--PLR-GRRWPFIYAGA----------------FITLIFSVVLRQ---MPLYTDVYDRKV
VYWLSQIGFG-AGPLILS----------------WINEICS-SDTEKRALLVAAGNDFAY
VVQAVAPNFVWKTVDF------------------PAARK--GYTWSLVLQVLLILWTALI
QLLLWR---DKRIGANHRAI-----DVAESEAE---S-----------------TTRRKV
PAEADRKRIS--------------------------------------------------
------------------------------------------------------------
----------------------------------------------FDAAAIAPA-----
----------AG---PISQ-----------------------------------------
--------
>XP_022496442_Fonsecaea_nubica
------------------------------------------------------------
------------------------------------------------------------
------------------------------------------------------------
------------------------------------------------------------
------------------------------------------------------------
------------------------------------------------------------
------------------------------------------------------------
------------------------------------------------------------
---------------------------------------MSFYE---QSKEITVKGVETD
-------LSTTPVAVDETLSSNSKIS----------------------------------
--D-TIQAKPKRTWQSYVWDTLDKSP-EERRFLFKLDAAVLTFATL--------------
----GYFIKYLDQININNAFVSGMKEDLGLYKNQLNYMQTCWTVGYVIGEVPSNMILTRV
RPRIWIPLMEVVWAVLTFCLAKC--NSAGSIYALRFLI----------GLAEATFYPGMQ
YVIGSWYRRD--ELAKRSCIFHTSSAIGSMFSGYLMAAVYH-LGGKGGLKGWQWLFVVDG
I-ISLPIALSGFFLLPDVPEI---------TTAWYFTPAEREYARKRMELEG------RA
--QRAPYTKAKFKKIFTSWKIYMLAALYMTFNNAGAGVSQPTFAQYL---KD-STH----
--PKYTISQINTYPTTTYAVQVVST-----LIYAWTSDT---------------------
--IFR-GARWPPIVFGG----------------LVSIVSYASLAAWD-IP----VGWHWA
CYILAGCGGG-LSGLCMA----------------WAHEICT-DDNEERAIVVGTMNELAY
VFQAWLPLVVWQQIDA------------------PRYHR--GFITSACLSAGMIVCALVI
RVLWKW---ELARKRKLGPVV---------------------------------------
------------------------------------------------------------
------------------------------------------------------------
------------------------------------------------------------
------------------------------------------------------------
--------
>XP_013285132_Fonsecaea_pedrosoi
------------------------------------------------------------
------------------------------------------------------------
------------------------------------------------------------
------------------------------------------------------------
------------------------------------------------------------
------------------------------------------------------------
------------------------------------------------------------
------------------------------------------------------------
---------------------------------------MSFYE---QSKEITVKGVETD
-------LSTTPVAVDETFSSNSKIS----------------------------------
--DNTIQAKPKRKWQSYVWDTLDKSP-EERRFLFKLDAAVLTFATL--------------
----GYFIKYLDQININNAFVSGMKEDLGLYKNQLNYMQTCWTVGYVIGEVPSNMILTRV
RPRIWIPLMEVVWAVLTFCLAKC--NSAGSIYALRFLI----------GLAEATFYPGMQ
YVIGSWYRRD--ELAKRSCIFHTSSAIGSMFSGYLMAAVYH-LGGKGGLKGWQWLFVVDG
I-ISLPIALSGFFLLPDVPEI---------TTAWYFTPAEREYARKRMELEG------RA
--QRAPYTKAKFKKIFTSWKIYMLAALYMTFNNAGAGVSQPTFAQYL---KD-STH----
--PKYTISQINTYPTTTYAVQVVST-----LIYAWTSDT---------------------
--IFR-GARWPPIVFGG----------------LISIVSYASLAAWD-IP----VGWHWA
CYILAGCGGG-LSGLCMA----------------WAHEICT-DDNEERAIVVGTMNELAY
VFQAWLPLVVWQQIDA------------------PRYHR--GFITSACLSAGMIVCALVI
RVLWKW---ELARKRKLGAVV---------------------------------------
------------------------------------------------------------
------------------------------------------------------------
------------------------------------------------------------
------------------------------------------------------------
--------
>XP_007754686_Cladophialophora_yegresii
------------------------------------------------------------
------------------------------------------------------------
------------------------------------------------------------
------------------------------------------------------------
------------------------------------------------------------
------------------------------------------------------------
------------------------------------------------------------
------------------------------------------------------------
---------------------------------------MALHG---DSKVIDIKGFEEN
-------PGII---VGATTRSEEDLS----------------------------------
--N-PIQAKPTRKWQSYIWDTLDKSP-EERRLMFKLDAAVLTFATL--------------
----GYFIKYLDQININNAFVSGMKEDLGLYKNQLNYMQTCWTVGYVIGEVPSNMILTRV
RPSIWIPAMELTWTVLTFCLCKC--NSAGSIYALRFLI----------GLAESTFYPGMQ
YIIGSWYRRD--ELAKRSCIFHTASAIGSMFSGYLMAAVYH-LGGKGGYRGWQWLFIVDG
I-ISLPIAISGFFLLPDVPEI---------TRAWYFTPEERLFAQKRMQLEG------RA
--QRAPYTKAKFKRIFTSWHIYTLATLYMTFNNAGSGVTQPTFAQYL---KD-SVN----
--PKYTVGQINTYPTTTYAVQIVST-----LAYAWTSDS---------------------
--VFR-GARWPPIVFGG----------------VVSIIAYASLAFWD-IP----TGWHWA
CYIIAGCGGG-LSGLCMA----------------WAHEVCS-DDNEERAIVVGTMNELAY
VFQAWLPLVVWQQIDA------------------PRYHK--GFVTSACLAAGMIIISLVI
RVLWKR---ELAKKAKMGAVA---------------------------------------
------------------------------------------------------------
------------------------------------------------------------
------------------------------------------------------------
------------------------------------------------------------
--------
>XP_016241646_Exophiala_spinifera
------------------------------------------------------------
------------------------------------------------------------
------------------------------------------------------------
------------------------------------------------------------
------------------------------------------------------------
------------------------------------------------------------
------------------------------------------------------------
------------------------------------------------------------
---------------------------------------MSKEA----------------
---------EAVVVGDGLASD---PV----------------------------------
--------TQQRSWKSYVWDTFDKPA-EERKFLFKLDAAILTFTCL--------------
----GYFSRFLDQANINNAYVSGMKEDLNMLGNQYNYATTLWTVGYIIGEIPSNLILTKV
RPSIWIPALELVWSTLTICTCRV--TTVNQLYGLRFLV----------GLAEAGFFPGIL
YMLGSWYGRD--ELAKRSVIFHVSGSIATMFSGYLMSAVIG-LGGRHGYAGWQWLFIIDG
V-ISFPIALLTFFFLPDQPHN---------TRAWYLNARDKEIALERVKRIG------RA
--SKEGFSKEKLVKIFSRWHIWVFPLMTV-FGGGAGGIGQPMFSFYL---KA-SKH----
--PKYTISQINNYPTATAAVMVVAE-----LLYSWISDG---------------------
--PLN-GKRWPVMVFAS----------------IFQQVIWISLLVWD-IP----KGWLWF
CYIVMQQGIA-LVPLNLI----------------WVNEVCS-DDMEERALVLAVVNTIQY
TQSAWLPLLIWKVTDA------------------PQYKK--GFPTAIAFTAVVTGVIFLI
RHLANR---ENRRKKELEDRLSPGLESNSNASEDVVVPK---------------------
------------------------------------------------------------
------------------------------------------------------------
------------------------------------------------------------
------------------------------------------------------------
--------
>XP_016258993_Exophiala_oligosperma
------------------------------------------------------------
------------------------------------------------------------
------------------------------------------------------------
------------------------------------------------------------
------------------------------------------------------------
------------------------------------------------------------
------------------------------------------------------------
------------------------------------------------------------
---------------------------------------MAFHG---DSKEVELKNPTAS
--VDDSDHSRSPLHNPTSSSDD--------------------------------------
----AIQAKPSLTWRSYIWDSLDKSP-EERRFLFKLDAAVLTFASL--------------
----GYFIKYLDQININNAFVSGMKEDLGLYKNQLNYMQTCWTVGYVLGEIPSNMVLTRV
RPSIWIPTMELIWTILTFCTSKC--NSASSIYAIRFLV----------GLAESTFYPGMV
YVIGSWYRRD--ELAKRSCIFHTSSAIGSMFSGYLMAAVYH-LGGKGGLKGWQWLFVIDG
V-ISLPVALSGYFLLPDVPEI---------TKAWYFKPHEREFAKKRMKLEG------RA
--DRAPYTKAKFKKIFTSWHIYFLVPLYMLFNNAGAGVSQPTFAQYL---KD-SKS----
--PKYTISQINVYPTTTYAVQIVST-----LVYAWTSDT---------------------
--ILR-GARWPPILFGA----------------AVNIVCYASLAVWD-IP----TGWHWA
CYILAGCGGG-LSGLCMA----------------WAHEICS-EDNEERAIVTGSMNEIAY
VFQAWLPLVVWQQVDA------------------PQYHR--GFVTSACLSAGLIVVAMAV
RWLWKW---ELARNKQISLA----------------------------------------
------------------------------------------------------------
------------------------------------------------------------
------------------------------------------------------------
------------------------------------------------------------
--------
>XP_013321428_Exophiala_xenobiotica
------------------------------------------------------------
------------------------------------------------------------
------------------------------------------------------------
------------------------------------------------------------
------------------------------------------------------------
------------------------------------------------------------
------------------------------------------------------------
------------------------------------------------------------
---------------------------------------MSKEA----------------
---------ETVTISQDRTSHSPGPV----------------------------------
--------LGQKSWKGYVWDTFDKPA-EERRFLFKLDAGMLTFTCL--------------
----GYFSRFLDQANINNAYVSGMKEDLNMMGIQYNYAVTLWTIGYIIGEIPSNLILTKI
RPSIWIPVLELIWSILTICTCRV--TTVYQLYALRFLV----------GVAEAGFFPGIL
YLLGSWYGKD--ELAKRSIIFHVSGSIATMFSGYFMAAVIG-LGGKHGYAGWQWLFIIDG
V-ISLPIAVLTFFFLPDQPHN---------TRVWYLNARDKEIASERIQRIG------RA
--SREGFSKDKVLKIFSRWHIWVFPLMTV-FGGGAGGIGQPMFSLYL---KA-SKH----
--PKYTVSQINTYPTTTAAVMVVAE-----LLYSWISDG---------------------
--PLR-GKRWPVMVFAA----------------LFQQVIWISLLVWN-IP----TGWLWF
CYIVMQQGIA-LVPLNLI----------------WVNEVCA-NDAEERALVIAVVNTIQY
VQSAWLPLLVWKVTDA------------------PEYKK--GFPTALAFTFALIGVIFLI
RYLANR---EARQKKELEDRLDNGSTNNSDAAEGVVVSM---------------------
------------------------------------------------------------
------------------------------------------------------------
------------------------------------------------------------
------------------------------------------------------------
--------
>XP_007726307_Capronia_coronata
------------------------------------------------------------
------------------------------------------------------------
------------------------------------------------------------
------------------------------------------------------------
------------------------------------------------------------
------------------------------------------------------------
------------------------------------------------------------
------------------------------------------------------------
---------------------------------------MAVHD---KSAEAELKGVAAD
TLVS------SPVPS--KSSDNQDED----------------------------------
--Y-AIQAKPQRKWQSYVWDTLDKSP-QERKFLFKLDAAVLTFGSL--------------
----GYFIKYLDQININNAFVSGMKEDLGLYQNQLNYMQTCWTVGYVIGEIPSNMILTRV
RPSIWIPTMELIWTVLTMCLSRC--NSASSFYALRFVI----------GLAESTFYPGMV
YVIGSWYRRD--ELAKRSCIFHTSSAIGSMISGYLMAGVYH-LGGKGGLKGWQWLFIVDG
I-ISLPVAISGFFLLPDVPEI---------TRAWYFSPTEREYAKKRMEFEG------RA
--NRAPYTKAKFKKIFTSWKIYALTALYITFNNAGSGITQPTFAQYL---KA-STD----
--PKYTISQINTYPTTTYAVQIVST-----LIYAWTSDS---------------------
--VFR-GARWPPIVVGG----------------LICIVCYSSLAVWN-IP----VGWQWT
CYILAGCGGG-MSGLCMA----------------WAHEICS-DDNEERAVVTGTMNEMAY
VFQAWLPLVVWQQIDA------------------PRYYK--GFVTSACLNAGMIISALVV
RVLWKR---AQAKTRKQAELA---------------------------------------
------------------------------------------------------------
------------------------------------------------------------
------------------------------------------------------------
------------------------------------------------------------
--------
>XP_007732798_Capronia_epimyces
------------------------------------------------------------
------------------------------------------------------------
------------------------------------------------------------
------------------------------------------------------------
------------------------------------------------------------
------------------------------------------------------------
------------------------------------------------------------
------------------------------------------------------------
---------------------------------------MAGYD---KSVEAGVRGVGAA
TLPASASASPSPRGSIRTSSSNRDAA----------------------------------
--D-VIQAKPQHKWQSYIWDSLDKSP-QERKFLFKLDAAVLTFASL--------------
----GYFIKYLDQININNAFVSGMKEDLGLYKNQLNYMQTCWTVGYVIGEIPSNMILTRV
RPSIWIPAMELLWTVLTFCLCKC--NSASSIYALRFLV----------GLAESTFYPGMV
YVIGSWYRRD--ELAKRSCIFHTSSAIGSMFSGYLMAGVYK-LGGKGGLKGWQWLFVVDG
I-ISLPVAISGFFLLPDVPEI---------TRAWYFSPAEREYAKKRMELEG------RA
--QRAPYTKAKFRKIFTSWKIYALTVLYITFNNAGSGVGQPTFAQYL---KA-SKH----
--PKYTISQINTYPTTTYAVQIVST-----LIYAWTSDS---------------------
--IFR-GARWPPIVFGG----------------LVSIVCYASLAVWN-IP----VGWHWA
CYILAGCGGG-LSGLCMA----------------WAHEICS-DDNEERALVTGSMNELAY
VFQAWLPLVVWQQIDA------------------PEYHK--GFVTSACLSAGMIVTAFVI
RFLWKR---EQAKTRKNLELP---------------------------------------
------------------------------------------------------------
------------------------------------------------------------
------------------------------------------------------------
------------------------------------------------------------
--------
>XP_009157714_Exophiala_dermatitidis
------------------------------------------------------------
------------------------------------------------------------
------------------------------------------------------------
------------------------------------------------------------
------------------------------------------------------------
------------------------------------------------------------
------------------------------------------------------------
------------------------------------------------------------
---------------------------------------MAAYD---KTVEAGVQGVAAG
----------SPRES--TNSLHHNDA----------------------------------
--G-PIKAKPQRTWQSYIWDSLDKSP-EERRFLFKLDAAVLTFASL--------------
----GYFIKYLDQININNAFVSGMKEDLGLYKNQLNYMQTCWTVGYVIGEIPSNMILTRV
RPSIWIPAMELTWTVLTFCLCKC--NSAGSIYALRFLV----------GLAESTFYPGMV
YVIGSWYRRD--ELAKRSCIFHTSSAIGSMFSGYLMAGVYK-LGGKGGLKGWQWLFVVDG
I-ISLPVAISGFFLLPDVPEI---------TRAWYFTPAEREYAKKRMDLEG------RA
--KRAPYTKAKFKKIFTSWKIYALTMLYITFNNAASGVGQPTFAQYL---KA-SKH----
--PKYTVSEINTYPTTTYAVQIVST-----LVYAWTSDS---------------------
--IFR-GARWPPIVFGG----------------LVCIVCYSSLAAWD-IP----TGWHWA
CYMIAGCGGG-LSGLCMS----------------WAHEICS-DDNEERAIVTGTMNEMAY
VFQAWLPLVVWQQVDA------------------PKYTK--GFITSTCLNAAMIITAFVI
RYLWKK---EQAKKRKEVEFFES-------------------------------------
------------------------------------------------------------
------------------------------------------------------------
------------------------------------------------------------
------------------------------------------------------------
--------
>XP_013263555_Exophiala_aquamarina
------------------------------------------------------------
------------------------------------------------------------
------------------------------------------------------------
------------------------------------------------------------
------------------------------------------------------------
------------------------------------------------------------
------------------------------------------------------------
------------------------------------------------------------
------------------------------------------------------------
------------------------------------------------------------
MA----TTSAFKTYLRSDKS-----P-EERKLIRKVDFFILSFCCL--------------
----MYFFNYLDRSNLTQAYVSGMKEDLNFQGNQLTQITTIFTCGYIVGMIPCNLALYYI
KPRIFFPTMVVLWAALTMVTAAA--STPHHIMAIRFFV----------GVAESSTFIGTH
YILGSWYTES--ELGKRSGIFTASGLAGTMFGGFIQSGIYRSMNGLQGLPGWKWLFIIDG
I-ITLPVAIYGFLLFPDTPS---------RTSAPYLSAEERALAISRVP--E------VP
--EQKPLTIAFVKRVFRSWQFYGFVVLWIIAGETESFSTNSLLALYM---KA-NPE----
--KKYSVYQLNNYPTGVPAVGIVST-----LFWATLTDF---------------------
--LGG-K-RYLVAYWIA----------------ITGVITSAIILSPS-SG----IASHFG
AYYWAGSVYA-CQATFFA----------------WANDALRYEEDSLRAIVIASMNLGSN
AVNAWWSIVFYSANFA------------------PKFTR--GMWAMIAVSILMGIWA---
AGLQII---QRRSARSNIQ----------------------------STEGAIRDVE---
----KEMVSDTAKV----------------------------------------------
------------------------------------------------------------
------------------------------------------------------------
------------------------------------------------------------
--------
>XP_016225140_Exophiala_mesophila
------------------------------------------------------------
------------------------------------------------------------
------------------------------------------------------------
------------------------------------------------------------
------------------------------------------------------------
------------------------------------------------------------
------------------------------------------------------------
------------------------------------------------------------
------------------------------------------------------------
--MATSKETQ----VNASTLDVESGSS------------------------------TS-
NSSQEHVQKTTSTWKGYLWDTWDLPK-EERWLLFKVDAFVLTFASI--------------
----GYFLKNLDQYNVNNAFLSGMQEDLSMYGNQLVTSTSIWTVGYVIGQIPSNLLLTRL
SPRIVIPTLELGWGVATIATSAV--KSYKALYALRFLV----------GLFESGFYPGIH
YLLGSWYTPR--ELGKRAMIFWLAGSMGQLFSGFLQAAAYTGLNGVHGRAGWRWLFIVDG
I-ITLPLALAGYAFFPNLPQE--------DNKTWWTTQAEHELSVKRMNAIG------RA
--GKEPWTWPKFKRVFLSWHPYVLPMLYVIWNNGG---FQPAMGFWL---KSFNKEPYPV
PGTHFTIPQINYLPNVTIGVFIGMA-----FLWGWLSDG---------------------
--PLR-GRRYPFIYAGA----------------IINLIFAVVLRQ---MPLYDNIQGRKV
VYWLSQIGFG-AGPLILS----------------WINEICS-ADTEKRALLVAAGNDFAY
VVQAVAPNFVWKTTDF------------------PAARK--GYTWSLVLQILLVLWTALI
QILLWR---DRRAEARRKVS-----QVAESEEEGENS-----------------IGHR--
--DADRKRIS--------------------------------------------------
------------------------------------------------------------
----------------------------------------------FDAVAITPA-----
----------AG---PISQ-----------------------------------------
--------
>XP_013270681_Rhinocladiella_mackenziei
------------------------------------------------------------
------------------------------------------------------------
------------------------------------------------------------
------------------------------------------------------------
------------------------------------------------------------
------------------------------------------------------------
------------------------------------------------------------
------------------------------------------------------------
---------------------------------------MAFYDDKSKDIDVHLHASSTD
D----------------TSGSDRDGS----------------------------------
--D-VIQATPKRKWQSYLWDSLDKSP-EERRFLFKLDAAVLTFASL--------------
----GYFIKYLDQININNAFVSGMKEDLGLYKNQLNYMQTCWTVGYVIGEVPSNMVLTRV
RPSIWIPAMELTWTVLTFCLAKC--NSAGSIYALRFLI----------GLAESTFYPGMV
YVIGSWYRKD--ELAKRSCIFHTSSAIGSMFSGYLMAAVYH-LNGRGGLRGWQWLFIVDG
I-ISLPIALSGFILLPDVPEI---------TRAWYFSPAEREYAKKRMKLEG------RA
--QRAPYTKAKFKKIFTSWKIYLLATLYFAFNNAGSGVSQPTFAQYL---KD-SKN----
--PKYTVSQINTYPTATYAVQILST-----LIYAWTSDS---------------------
--VFR-GARWPPIVFGG----------------VVCIVCYSSLAVWN-IP----VGWHWA
CYIIAGCGGG-LSGLCMA----------------WGHEICS-DDNEERAIVVGTMNEIAY
VFQAWLPLIVWQQVDA------------------PEYHK--GFVTSACLDALMIVTALVI
RVLWKR---EQAKKKQTSNA----------------------------------------
------------------------------------------------------------
------------------------------------------------------------
------------------------------------------------------------
------------------------------------------------------------
--------
>XP_018005465_Phialophora_attinorum
------------------------------------------------------------
------------------------------------------------------------
------------------------------------------------------------
------------------------------------------------------------
------------------------------------------------------------
------------------------------------------------------------
------------------------------------------------------------
------------------------------------------------------------
---------------------------------------MAGVE-------------KSA
AIDVSPDNKSSPMVTPKSSSQDDRVVV---------------------------------
VDGIEVQVQPKRSWKSYVWDTFDKSP-EERKFLFKLDGILLTFASL--------------
----GYFIKYLDQININNAFVSGMKEDLNLYGNQLNYMQTLWTVGYVLGEVPSNMLLTRV
RPSIWIPACEVTWATLTILLALC--KNAQQVYVLRFFI----------GLAESTFYPGMQ
YIIGSWYRRD--ELAKRSCIFHVSSAIGTMFSGYLMAAVYH-LDGVGGWHGWQWLFIVNT
I-ISLPIAIAGFFFLPDI-----------------------ALAQKRMDLEG------RA
--KRAPYTRAKFEKIFSSWHIYMLPLLYIFFNNGGGALSQPAFQLWL---KH-RG-----
----FSVEKVNLYPTLTSVVQVLST-----LAYAWSSDT---------------------
--IFN-GERWPPIVFSA----------------FMNLIVYISLTVWN-IP----LGWHWA
CYFLAGFSGG-ISGLTFA----------------WAHEICS-DDNEERALVTGTMNEAAY
IIQAWLPLLVWQQVEA------------------PRYPK--GFPTMIGVAIGLLTTTAAI
KWLHER---QKAQRKEVVHET---------------------------------------
------------------------------------------------------------
------------------------------------------------------------
------------------------------------------------------------
------------------------------------------------------------
--------
>NP_001342731_Schizosaccharomyces_pombe
------------------------------------------------------------
------------------------------------------------------------
------------------------------------------------------------
------------------------------------------------------------
------------------------------------------------------------
------------------------------------------------------------
------------------------------------------------------------
------------------------------------------------------------
------------------------------------------------------------
------------------------------------------------------------
MALLNRLAKTFSPYYGLNKV--------EQKLLIKIDWFILSYCCV--------------
----SYFINYLDRSSINNAYLSGMQEDLKMHGNELQDINVVFTCGYIIGQLPGSYALQRV
PARLWFSVMNILWGLMTIFSFAV--HSVRALMILRFFM----------AVAEASTFAGTH
YILGAWYKES--ELCKRAGIFSASGLVGTMFAGYLQTAVHSSLNGKGGLSGWRWLFIIDG
I-LTIPLSLYGLFLFPDVPE---------TTKAPYFTEQEKELSFKRLP--A------RP
--KKKPLTLKAIKDIVRSWRIYGLCILWIFSGETQAIAVNVLMGQWM---KW-S------
--NKFSVAQINNYPTVITAVGVVST-----LGASVISDK---------------------
--LAG-NPRWPFGLFLC----------------VITTVSATILLAWN-VP----DGAKFF
AYFASGCTYA-GQAVWFS----------------WANDICR-DNDQERGVVVFLMNMCQN
IWHIWWAPIMYPNTDT------------------PRFIK--GLIGLLVVGGIVFVSSCIV
SYMQIR---DKRIKRS-IQDAKDFDDVFTEHESLELKKIGKNDEESLNTTNAVKEISSPG
LVITRQRISMPKETNAQD------------------------------------------
------------------------------------------------------------
------------------------------------------------------------
------------------------------------------------------------
--------
```
