## Supplementary material for "Coding Sequence Insertions in Fungal Genomes are Intrinsically Disordered and can Impart Functionally-Important Properties on the Host Protein": MAFFT_MSAs: XP_719429.1_blasthits_MAFFT.txt

```
>XP_719429_Candida_albicans
----------------------------------------------------MSNTPIQG
SSSK------------------------------------------PNV-----------
----AAEDYSRSSSRTNISS------V---------------RNRSATRMKK-NSRPN-L
KRLGSV--S----------------------HPQG-------------------------
------LVYSV-------DDDINEN------DKDDSTKE----SEP--KSD---------
----------RDYLEGYNDALRALSNRKGR---TS------------SGH---LSIAGT-
---------------P--------------------------------------------
--------------LRSPEEI----------------------ATIESKLAKDLT-----
------DAEEQMRLLEDLD--------------------------S-------------G
PT-------PNVT----D----------------E------FVEPEDN------NEDAGS
IKSTSTVESLNLKERQNAINSTHPFGIKIWKPSLYKKKRSVATRAEEDIHDFDPRKPTA-
RIYWGVKLTNIVWSLTAGLLICLICLLGAAFVFIF---SGFAIERKSRPYVKALLKLGHY
WLYPFGKFVL---------------LNREQNYLDEDQLEGRTINEFHQWRLQ--EEGRLF
FAPP----------------------RRYT-G-SESTR---PLLKDHRGRPLRDAYSSLD
DGI-QEEEDE-Q-------------DNDA-------------------------------
---NDI--------------KVRFFGRGDWSFGRIAFYVYFYGIIQPISFFIGILCWLIV
FTIPMAKITNTMNDHMRRHPLALDYELEKDYYK----RVER--TPRK-------------
--------KNQV-ILLCTYRCCGFHYYKYTIDGTNIFFINLLSVVIFAILDYYFLKETMH
WDSWITESNFIFCLSLFSIIPLAYFIGQAVASISAQSSMGVGAVINAFFSTIVEIFLYCV
ALNQAKGKLVEGSMIGSILGAVLLLPGLSMCGGAFKRKTQRYNPRSAGVSSTMLSYAMVV
MFAPSIFYQMYGSYEMKCK----------DCT-------SPGV---CGRCRFIQPTFVLD
SLYSTVIKPFSLIVTVALFAAYVCGLFFTLRTHASLIWAT-TSHE---------------
------------------P---KRD--D-YFRSNSVVSM-STPTQTPK-----------P
-----T------------------------------TPL--PA------KP---------
----------------------------EEDQG---------------------------
--------------------------------G------------------------GHD
APNWSRSKSTIILLGATILYAIIAEILVDNVDSILADFP-INPKFLGLTVFALVPNTTEF
LNAISFAVGGNVALSLEIGSAYALQVVLIQIPCLVLYSIYQNFENV-------EQTFTLI
FPSWDIIATLISIYLFTYIYAEGKSNYFKGVILILIYVVVLSGFWFNDIIDSI-------
--------------------------------------
>XP_002422535_Candida_dubliniensis
----------------------------------------------------MSNTPVQG
TSSK------------------------------------------P-V-----------
----PNIDDSRSSSRTNISS------ATGVR-----------RNRSTSRMRK-NSRPN-L
KRLGSM--N-----------------------PQG-------------------------
------LVYSV-------DDDINEN------DKDDEDDELVHDKTP--KSD---------
----------RDYLEGYNDALKALSNRKGR---TS------------SGH---ISIAGT-
---------------P--------------------------------------------
--------------LRSPEEI----------------------VTIESKLAKDLI-----
------DAEEQMRLLEDLDSA--------------------RGPKS-------------G
ST-------PNVSGVYDE----------------E------FIEPEDQNADETPNEDSGS
IKSTSTVESLNLKERQNAINSTHPFGIKIWKPSLYKKKRSVATRAEEDIHDFDPRKPTA-
RIYWGVKLTNFVWCLTAGLFIYIICLLGAAFVFIF---SGFAIERKSRPYVKALLKLGHY
WLYPFGKFVL---------------LNREKNYLDEDQLEGRTINEFHQWRLQ--EEGRLF
FAPP----------------------RRYT-GNSEATR---PLLKDHRGRPLRDAYSSLD
DGI-QELDEQ-QDI-----------DQDA-------------------------------
---NDI--------------KVRFFGRGDWSFGRIAFYIYFYGIIQPISFFIGILCWLIV
FTIPMAKITNTMNDHLRRHPLALDYELEKDYYK----RVERNSTPRK-------------
--------KNQV-ILLCTYRCCGFHYYKYTIDGTNIFFINLLSVVIFAIFDFYFLKETLN
WKSWVTESNFIFCLSLFSIIPLAYFIGQAVASISAQSSMGVGAVINAFFSTIVEIFLYCV
ALNQEKGKLVEGSMIGSILGAVLLLPGLSMCGGALKRKTQRYNPRSAGVSSTMLSYAMVV
MFAPSIFYQMYGTYEIKCN----------GCE-------SSAAEEDCNRCRFIQPAFVLD
SLYFNIIKPFSLIVTVALFAAYVCGLFFTLRTHASLIWAT-TSHE---------------
------------------T---KRD--D-YFRSNSVVSM-TTPVQTPK-----------P
-----PG--------------------IS---TPKLTPLSAPT------KP---ANTTQE
--SN----------------------KEEEDQV---------------------------
--------------------------------G------------------------GHD
APNWSRSKSTIILLGATILYAIIAEILVDNVDSILADFP-INPKFLGLTVFALVPNTTEF
LNAISFAVGGNVALSLEIGSAYALQVVLIQIPCLVLYSIYQNFENV-------EQTFTLI
FPRWDIIATLISIYLFTYIYAEGKSNYFKGVILMLIYVVVLSGFWFNDIVDTI-------
--------------------------------------
>XP_002546314_Candida_tropicalis
----------------------------------------------------MSSTPVQG
TSSS-----------------------------------TNNLNKPPNLHGATSTPGLGA
GAGQSTDEFSRSSSRTNLSTPGGAGIITGSK-----------RNRSSSRLRK-TSRPN-L
KRYTSIGSA----------------------HPPN-------------------------
------LIYSV-------DDDINEDE----IDANDSEAPTERSSKI--KTD---------
----------RDYLEGYNDALKALYNRKTK---SP------------SGYFHDITGGST-
---------------P--------------------------------------------
--------------VRSPEEM----------------------AAIESKIAKDLI-----
------DAEEQMKLLEESEVQ--------------------NGPRL-------------G
AT-------PNTSGFDDE----------------QSGGDYGAQDDEDEDGEDEIN-DNGS
INSASTVESLNLKERQKAINSTHPFGIKIWKPSLYKKKRSVATRAEEDIHDFEPRKPTG-
KISWGVKFTNLIWCLTAGLLIYLVCLLGAAFVFIF---SGFAIERKSRPYVVALLKLGHY
WLFPFGKFVL---------------LNKDKNYLDEDQLEGRTINEFHQWRLQ--EEGRLF
FAPP----------------------RRYT-SGSDATK---PLLKDHRGRPLRDAYSSID
TGI-QEVDEQDQEN-----------DQDT-------------------------------
---NDF--------------KVRFFGRGDWSFGRFAFYVYFYGILQPISYALGLLCFLIV
FTIPMAKITGIMNYHLRRHPLALDFEPEKDYYK----RAERTSTQRK-------------
--------KNQS-ILLCTYRCCGSHYYKYTIDGTNIFFINLLSVVIFVILDFYFLKEGLH
WDSWLTESNFIFCLCLFSIIPLAYFIGQAVASISAQSSMGVGAVINAFFSTIVEIFLYCV
ALNQGKGKLVEGSMIGSILGAVLLLPGLSMCGGAVKRKTQRYNPRSAGVSSTMLSYAMVT
MFAPSIFYQIYGNYEMKCS----------RCG-------PLSTAENC--CRMTQ-SFQID
SLYLKVLRPFSLIVAVALFAAYACGSYFTLRTHASLIWATNTGHE---------------
------------------T---KRD--D-YLRSPSFSSM-HTPVQMPRVASSTPKLSALP
-----PS--------------------ATLKPTVEQTPQQLPP------KK--------E
--VK----------------------EDEEDQA---------------------------
--------------------------------G------------------------GHD
APNWSRNKSTVILLVATLLYAIIAEILVDNVDSILEDFP-INPKFLGLTVFALVPNTTEF
LNAISFAIGGNVALSMEIGSAYALQVVLIQIPCLVIYSMYEHYVNV-------ERMFTLV
FPRWDIIATLISIYLFTYIYAEGKSNYFKGVILILIYVVVMCGFWFNDIIETL-------
--------------------------------------
>XP_003869018_Candida_orthopsilosis
-----------------------------------------------------MSTPIAG
ASSK-----------------------------------PNTQRTF--------------
----SDDQRDPGSSAVSLA-------------------GSTSRNRSTSVQRR-KSKPT-L
KKQGSV--S----------------------HPK--------------------------
------LIFSV-------DDDINEQA----DENGDRPHGEEQDNKI--KND---------
----------KDYLEGYNDALRAFHQRKSS---KS------------PMRSYQDISERT-
---------------P--------------------------------------------
--------------LRTPDEL----------------------ADIESVIARDLQ-----
------EAEQNIRRLKATDPK--------------------RF----------------G
SV-------DKLDFIENH----------------QGN-----EDGEDNEDAD----ENGS
IHSNSSTESLNLKDRQNAINETHPFGIKIWKPSLYKKKRSVATRADEDIHDFDPRRPTSS
RIFWGVRLTNMIWSLTAGLLIYVACLIGAIFVFVF---SGFAINPGSRLYVRAFLRLGRY
WLYPFGKFVL---------------LNKDKNYMDEDQLEGRTLNEFHQWRLQ--EEGRLF
FAPP----------------------RRYT-GSAEESA---PLMKDHKGRPLRDAYNSLA
TDN-E-PNEQRQNG-----------EADDNEES---------------------------
---NDI--------------KVRFFGRGDWTAGRIAFYLYFYLIVQPISYFFGFLSWLIV
FTIPMANITSTLNDHVRRHPLALDFEMEKEYYK----RREKDPSLKK-------------
--------KKQV-ILLCTYRCCGWHYYKYTMDGTNIFFINLLFMVLFVIVDFYFLKESLR
WDSFLTDSNTIFCLCLFSIIPLAYFIGQAVASISAQSSMGVGAVINAFFSTIVEIFLYCV
ALNQSKGKLVEGSMIGSILGGVLLLPGLSMCGGALKRKTQRYNPRSAGVSSTMLLFAMVT
MFAPSLFYQIYGSYEIKCS----------GCD-------EGKGLDDCTKCRFTQPSFTLD
PLYYKVVKPFSLIVAIALFAAYVCGLFFTLRTHASLIWAT-NSHE---------------
------------------A--MKKE--E-QQRTPSVANV-AALDQS-KPQSSQQRLSIAP
---------------------------SRNLDRRSVESIVSAS------EA---DVTK-E
--GK----------------------EDSEE-G---------------------------
--------------------------------G------------------------GHD
APNWSKKKSTIILLGATVLYAIIAEILVDNVDSILSDFP-IDPKFLGLTIFALVPNTTEF
LNAISFAIGGNVALSMEIGSAYALQVVLIQIPCLVVYSVLKNFINV-------EQIFSLV
FPRWDIIATLISIYLFTYIYAEGKSNYFKGVILILIYLVVMIGFWFNGIIDGL-DDGL--
----GDYSVLRGL-------------------------
>XP_001523406_Lodderomyces_elongisporus
-----------------------------------------------------MSKQGHG
PSKS-----------------------------------LVNRNLP--------------
----HDDTLKVSSSANNLATGSSGGIEGGAGTGTGSHSGST-RNRSTSVTRR-KSRPR-L
WKAVSG--S----------------------HPK--------------------------
------LIYSV-------DDDINEQ-----EGDGDDGDANNSDSNISVKND---------
----------RDYIEGYNDALKALSLRRSS---KS------------PLRKYQQTYQE--
------------------------------------------------------------
------------------QNM----------------------DDVDTVL-QSLQNDRSR
KQVRRGEQEQTNERSSAANEN--------------------ENENGSGAGTGAGEGEGDG
AVVGEEGYNDAANDIDDN----------------NVNADDDDDDDDDDDDDD----DDGS
IRSDLSVDTLNLKERQNAINSTHPFGIKIWKPSLYKKSRSVATRAEEDIHDFGQRRPASR
R-FWGVQVTNLIWSFTAGLFIYVACLVGAAFVFIF---SGLGLRKALRPYITAFLKLGRY
WLYPFGKFVL---------------LNKDQNYLDEDLLEGRTLNEFHQWRLQ--EEGRLF
FAPP----------------------RRYT-GANETTGLMKNLMKDHKGRPLRDAYSSLE
NEG-QSPSAQSGSGSGSGSGSGSGADADANAGSGSGGSHASSGPAVDNNTADNSSAIAED
LDPNDI--------------KVRFFGRGDWSAGRIAFYLYFYVIIQPISYIIGFLCWLFV
FTIPMANITGILNYHLRRHPLALDFEMEKDYYK----KRELNPNLRN-------------
--------KKQL-ILLCTYRCCGYHYYKYTIDGTNIFFINLLSVVLFVIFDYYILKEQLH
WDSFLTDSNTVFCLCLFSIIPLAYFIGQAVASISAQSSMGVGAVINAFFSTIVEIFLYCV
ALDQAKGKLVEGSMIGSILGGVLLLPGLSMCGGALKRKTQRYNPRSAGVSSTMLLFAMVI
MFAPSLFYQIYGAYEIKCN----------SCD-------VRHNLDDCTKCRFIQPSFTLD
PLYYKVIKPFSLIVALALFAAYICGLYFTLRTHASLIWAA-NSHE---------------
------------------A---RKE--E-YLRSPSVSSL-AVHQQS-Q-QQQQQQPQIYP
IQQPQSQ--------------------PQRVQSISRQHLAKPS------ER---KITEHE
--PT----------------------KDEHD-G---------------------------
--------------------------------S------------------------GHD
APNWSRNKSTVILLSATVLYAIIAEILVDNVDSILADFP-INPKFLGLTIFALVPNTTEF
LNAISFAIGGNVALSMEIGSAYALQVVLIQIPSLVVYSMLKGYVNV-------EQIFSLV
FPRWDIIATLISIYLFTYIYAEGKSNYFKGVILILIYIVVLIGFWFNDIIEEL-DDGY--
----GAY-FKNGVKF-----------------------
>XP_007373262_Spathaspora_passalidarum
------------------------------------------------------------
------------------------------------------------------------
---------MRSSSGTNIST------------------PGSLRNRSASKSRT-ASRPS-L
KRMGSVSTA----------------------HTPK-------------------------
------LIYSV-------DDDINDR------IDEDMLDILSEEPIVKTQSD---------
----------RDYLEGYNDALRALLQRKTR---SPMIQPRSTPDLRRSEEEERRSGSVS-
---------------G--------------------------------------------
--------------VKSSDDV----------------------QKIEETIAQDLL-----
------RAEENIRILEEIDDS--------------------RRASI-------------G
DSVN-----DTTESIHDE----------------G-----DLLDVPADEEVD----DGAS
LHS---VESLNLRERQDAINSTHPFGIKIWKPSLYKKKRSVAARAEEDIHDFDPRKPTA-
RIYWGVTLTNYLWALTAGLFIYIICLIGAFFVFVF---SGFALQQKSRPYVKLFLKLGRF
WLYPFGKFVM---------------LNKDENYIDEDQIFGRTINEFHQWRLQ--EEGRLF
FAPP----------------------RRNT-NSTGESR---PLIKDHKGRPLRDAYSTLD
EGNSSSIAEQDENI-----------EDDQ-------------------------------
---DNI--------------KMRLFGRGRWSPGRLAFYVYFYGILQPLSYLIGLLCWLIV
FTIPMSNITGTINDHLRRHPLALDFELEKEYYQ----RMEDPVQKKK-------------
--------KKQQRILLCTYRCCGFHYYKYTIDGTNIFFINLLAVVIFVIFDFLVLKEVLD
IDAWFTNSTVIFCASLFSIIPLAYFIGQAVASISAQSSMGVGAAINAFFSTVVEIFLYCV
ALKQYKGKLVEGSMIGSILGGVLLLPGLSMCGGAVRRKTQRYNPRSAGVSSTMLLFAMVI
MFAPSLFYQIYGAYEIKCH----------TCD-------ITLGGDDCTKCRFIQPSFTLD
ALYYNVLKPFSLIVAIALFVAYICGLLFTLRTHASLIWAT---HE---------------
------------------N--KRHD--DSFMRSPSMISLNATPRQTPRQEPVPPKMSALP
-----------------------------------------PS------AE---HL----
----------------------------DDEGT---------------------------
--------------------------------G------------------------GHD
APNWSRTKSTVILLGATLLYAIIAEILVDTVDAILVDFP-INPKFLGLTVFALVPNTTEF
LNAISFAIGGNVALSMEIGSAYALQVVLIQIPCLVLYSMVQNFTNV-------DQVFPLV
FPRWDIIATLISIYLFTYIYAEGKSNYFKGVILILIYCVVLIGFWFNDIMEDL-NDEY--
----SGLAQMIKFSLGGGM-------------------
>XP_043047486_Scheffersomyces_spartinae
MVFKNIHLIITHTVTESMGTGLKQQHVQREEESSEGFKKQNNVSDPNTMSSSMIEDPQPG
PSSQ------------------------------------------------TGTKNSST
DIDKDRKILSRSASLGTFNT----------------AGKGSSIGGTSSRMKRHKSRPH-L
RRLSSMTGAGAGSGGGTISTSGNINNINNNLSSCK-------------------------
------LIYSV-------DDDINEEE----LDEAEDVL----------KDN---------
----------VQYLEGYNDALKSLLQSRRS------------------------------
------------------------------------------------------------
------------------------------GDAEPAGPHHPLNSGTEGAVLINLK-----
------DAEEKLKRLENLERNPPRMVSELIHEVEGVESPRMDPSPIGGSGGGVGSSASFG
SSTPVAVKSPGIGPVDTL----------------EENQGGEDLDDNN---------SVHS
TSLSATLELLNLRERQDAINSTHPFGIKIWKPSLYKKKRSVAARAEEDIHDFDPHKPTK-
SIYWGVYLTNFIWCITFGLFLNIVCILSALFVFVF---TGFALQPKSRAYVLVLLRLGVF
LNRPFGKFVL---------------LNKDKRYIDEDQFEGRSITEFHMWRMQ--EEGRLF
YAPP----------------------RRPT-SSGETR----PLLKDHLGRSIDNLYSSAD
IPPTTVD------------------DDDD------------------------------D
NQEFDI--------------KVRFFGRGKWSIGRLVFYIWFYGILQPIIILVSLLCYLFV
FTIPMAKLTSTICYHLRRHPLALEYEMEKNYYT----KLEESKRNNK-------------
-------KLHQL-LIACTYRCCGFHYYKYTIDGTNIFFINLLSIVILVILDHYLLKEHFG
LQLKITDPMFIFSGCLFSIIPLAYFIGQAVASISAQSSMGVGAVINAFFSTVVEIFLYCV
ALDQSKGKLVEGSMIGSILGAVLLLPGLSMCGGAFKRKTQRYNPRSAGVSSTMLLFAMVI
MFAPSIFYEIYGLYEIRCS----------GCT-------LETNADKCARCRFYQPTFSYD
ELYERVLKPFSIAVVIGLFIAYVCGLFFTLRTHASLIWAT--LHE---------------
-------------------PVTKKDSINDPIRSPSITSMDTTPLQL-------------A
TAPAATATATTTLGRPSMRSLELPPSANFKSGIFKDTKENTPM------TASYTSSLANS
--PMLQGIKSRNRVKIAPAEPLPQKKEENDELA---------------------------
--------------------------------L------------------------GHD
APNWSRNKSVIILLGATLLYAIIAEILVDNVDSVLSVFP-INPKFLGLTVFALVPNTTEF
LNAILFAIGGNVALSLEIGSAYALQVVLIQIPALVLYTIYSGTHQV-------EQMFALV
FPRWDIIATLISIYLFIYVYAEGKSNYFKGVILILSYCVVLFGFLLNDKVEEL-NDGYTI
----YTDPRAIGWNRKIS--------------------
>XP_001386986_Scheffersomyces_stipitis
--------------------------------------------MTDPVDPNLTRSPRLK
PDAS--------------------------------------------------------
----VETEFSRNSSIINISS-----------------QPTSVRNRSTTKLKR-KSRPH-L
RRAESL--S----------------------GHQK-------------------------
------LVFSV-------DDDINDA------IDEDTNEEDIVRDPI--KKE---------
----------RDYLVGYNDALKSLYQRKKH---AS------------V-----APAAGP-
---------------G--------------------------------------------
--------------TKSPELI----------------------AELESHIAKDLL-----
------DARDNIRLLDEERRK--------------------SS-----------------
---------ENILLVDEV----------------D-------VDEGDDDDGD----SVKS
SSSSQTVESLNLRERQDAINSTHPFGIKIWKPSLYKKKRSVAARAEEDIHDFDPRKPTA-
RIFWGVTITNYIWSLTFGLLLFLVCLLGAFIAFVV---SGFGIHRPSRQYVTLLLKLGKY
WLYPFGKFVL---------------LNKDENYLDEDELDGRSISEFHRWRLQ--EEGRLF
FAPP----------------------RRYT-TGAESR----PLLKDHKGRPLRDAYSSLD
--------EHDSNG-----------DADA--------------------------APEDP
TDSPDI--------------KVRFFGRGSWSSGRLIFYIFFYGILQPVLYIVGLLCWLIV
FTIPMANITFIVCDHLRRHPLALDFELEKEYYK----KLEK--RKKK-------------
--------KNQM-IVVSTYRCCGFHYYKYTIDGTNIFFINLLTVVLFVILDYFFLKEKLH
WDYWFTDSSFLFCACLFSIIPLAYFIGQAVASISAQSSMGVGAVINAFFSTIVEIFLYCV
ALNQSKAKLVEGSMIGSILGGVLLLPGLSMCGGALKRKTQRYNPRSAGVSSTMLLFAMVI
MFAPSLFYQIYGAYEIKCM----------RCD-------IQ---DDCTKCRFIQPTFTLD
VLFYNIIQPFSLIVAIALFLAYVCGLYFTLRTHASLIWAT-TIHE---------------
------------------AGPMKKD--DGYFRSPSISSV-ATPQQLPKLGNINTKLSSLP
-----------------------------------------PS------AT---AISKN-
--------------------------------G---------------------------
--------------------------------G------------------------GHD
APNWSRNKSTIILLGATLLYAIIAEILVDNVDSVLSSYP-IDPKFLGLTVFALVPNTTEF
LNAISFAISGNVALSMEIGSAYALQVVLIQIPSLVLYSMYMASTDV-------SQIFTLV
FPRWDIIATLISIYLFTYIYAEGKSNYFKGVILILIYAVVMIGFWFNDKIIAL-DDGY--
----SGGPELFR--------------------------
>XP_020064680_Suhomyces_tanzawaensis
------------------------------------------------------------
------------------------------------------------------------
------------------------------------------------------------
---------------------------------MK-------------------------
------LVFSV-------DDDIDDD------LDEETVKDSDVKSKSKNASD---------
----------LNYLEGYTDAIKALQQKKKS---FH----SYFPDFNKLDENESVGGPKA-
---------------Q--------------------------------------------
--------------VKSPNVT----------------------DLDDRAFDFDTR-----
------KLNDNIL-----------------------------------------------
---------EVSEDVTES----------------EVGEDAEAETENHNSDTE----SVDS
SSSSQTLESLNLRERQNAINSTHPFGIKIWKPSLYKKKRSVADRADEDIHAFDPHKPNA-
TITWGVILTNYLWTLTFGLLIFLICTIGAAIVFVF---SGFAIHRSLRPYVRLLLKLGKY
GLWPFGKFVL---------------LNRDENYLDEDELDGRSITEFHKWRVQ--EEGRLF
FAPP----------------------RRYT-TSNETR----PLIKDHTGRPLRDAYSSLG
--------EVDSNADDVI-------DGDD-----------------------------IH
EESNDI--------------KVRFFGRGSWSSGRFMFYIFFYSVLQNILYLIGFFCWLFV
FTIPMANITNTICDHLRRHPLALDFELEKSYYK----R---DKTKKR-------------
--------KNQL-LILCTYRSCGFHYYKYTIDGTNIFFINLLAAVAFVILDYYLLKEKLG
WKTWFTDPTFLFCSCLFSIIPLAYFIGQAVASISAQSSMGVGAVINAFFSTIVEIFLYCV
ALNQSKGKLVEGSMIGSVLGGVLLLPGLSMCGGALKRKTQRYNPRSAGVSSTMLLFAMVT
MFAPSLFYQIYGAYELKCK----------KCDED---PFLEAIKDNCVKCRFIQPSLSLD
ALYFNVIQPFSLIVALALFAAYVCGLYFTLRTHASLIWAT-NSHE---------------
------------------A-QAKKE--DLYLRSPSIASI-DTPKGNNKHQQLAEQLRGIQ
------------------------------------QDKLRPS------ASRKLSLLNND
--PD----------------------YEGEEDG---------------------------
--------------------------------G------------------------GHD
APNWSRNKSTVILLGATLIYAIIAEILVDNVDDVLADFP-IDPKFLGLTVFALVPNTTEF
LNAISFAIGGNVALSMEIGSAYALQVVLIQIPSLVLFTIYKAPLQI-------EQMFSLV
FPRWDIIATLISIYLFTYIYAEGKSNYFKGVILILIYAVVLVGFWFNDKIEAL-DDEY--
----TGNPQAYARALSFF--------------------
>XP_020075454_Hyphopichia_burtonii
-------------------------------------------------MAGPRETPPGG
SSASNRSTSGKKQNQQQQQQQQQQQQQQQSPRVALNDDNQTESNNPKLNPVNSGSNSVPS
TPGGSNLKNSRSNSVSNITSPGG-------------------RTRGPNKLKKLKSRPH-L
KPSASG--------------------------HTK-------------------------
------LIFSV-------DDDIGDDI----EDVGNQTEEGKP------KID---------
----------REYLEGYSDALKAFFQKKSK---GHTPNGQYNPNSNTAPSSNVNDASPSN
QNGYFPDASKYEDFPP--------------------------------------------
--------------VKSQQNQNSSYPQHHIRKQKSGSVNDSNNKELESAILSNLI-----
------TAEENIRRLDPKKTE--------------------LEIPIV-------------
---------EEPNDEDDE----------------NIE-----EEAPDDEDDNIDTHSVSS
SSSSDTIESLNLRERQDAINSTHPFGIKIWKPSLYKKNRSVATRAQEDIHDFDPQKTTQ-
NIFWGVWLTNIIWSCTIGLLLFVICSIGALLVFLF---SAFAYSHHLRAYVKLLLKLGRY
WFFPFGKFVL---------------LNKDKNYLDEDELDGRSISEFERWRLQ--EEGRLF
FAPP----------------------RRYTSGATDESR---PLLKDHKGRPLRDAYSSLG
GTSNQRSNNAFENSRSNNEDTIDEVEDEE----------------------VFEDDEDYG
ANNNDI--------------KVRFFGRGRWSSGRLVFYLFFYGVLQPILFLIGVFCWLFV
FTIPMANITNTICDHLRRHPLALHFELEKRYYD----KINDENLLKK-------------
-------YKNQS-IILCTYRCCGFHYYKYTIDGTNIFFINLLAAVVFVIFDYYVLKERLG
WDSWYTDSSFLFCACLFSIIPLAYFIGQAVASISAQSSMGVGAVINAFFSTIVEIFLYCV
ALNQAKGKLVEGSMIGSILGGVLLLPGLSMCGGALKRKTQRYNPRSAGVSSTMLLFAMVI
MFAPSFFYQLYGPYEIKCK----------KCVFDVAYPGNGSSGDDCVKCRFIQPSFTLD
RLYYSMVKPFSVIVACALFLAYVCGLFFTLRTHASLIWAT-NSHE-Q-------------
------------------AAMEKKQ--ENYMRSPSVISL-DGPSSLHKLGKMPSKLSNLP
PSASYSSGVEGPSQQRVASNQSSKNVTALNSPTAEVVKLRNPK------REQSRVVTPNE
--PQAPGESNRK------ASIVQAKGDEDEETG---------------------------
--------------------------------T------------------------GHD
APNWSRSKSTFILLGATLLYAIIAEILVDNVDSVLADFA-INPKFLGLTVFALVPNTTEF
LNAISFAVGGNVALSMEIGSAYALQVVLIQIPSLVVYSIFKGFDDV-------EKIFSLV
FPRWDIIATLIAIYLFTYVYAEGKSNYFKGVILILSYCVVLIGFWLNDQIEGL-DDGY--
----IGGPSSMVSQAYSSAFGH----------------
>XP_015467002_Debaryomyces_fabryi
----------------------------------------------------MSDPQPSS
SNNG-------------------------------------------------KQPMRKN
DPIVEQSEGTRKTSISSISN------------------SPSLNPRSLSKSRR-RSKQH-L
RRPAPGG-S----------------------ASQK-------------------------
------LIFSV-------DDDPGEKE----NVEAIKNKG---------KLE---------
----------REYLEGYNDALKALYLKRSRYIVNQDPNTSYTPVYDRDTSENQTEVDDM-
------------------------------------------------------------
--------------LKSTNDA--------------ENIHSFKSANIESNLINSII-----
------SAKENLKLLKFLENS--------------------K------------------
---------DNEPPIDQV----------------LGD-----EGEGSGSNDD----DDES
IKSGSSIESLNLRERQDAINSTHPFGIKIWKPSLYKKKRSVAARAEEDIHDYDSHESTY-
RIFWGVYVCNFVWSITFGLALFALCLVGAFVVFIL---SGFAINRQLRPYVKLLVKLGKY
WLSPFGKFVL---------------LTKDKNYLDEDQLEGRTISEYQKWREQ--EEGRLF
FAPP----------------------RRYT-NANNESA---PLLKDHKGRPLSDAYSSLG
TADSSANALEDPF------------ESDD--------------------------EEGQD
LELGDI--------------KKRFFGRGSWSSGRFMFYLYFYVILQPIIWTVGIICWFFV
FTIPIANVANILCDHLRRHPLALHFELEKEYYA----NIANKDTRNK-------------
-------RKHQL-IILCTYRCCGLHYYKYTIDGTNVFFYNLLAAVIFVIFDYFVLKEKFG
WETWFTDSSFLFCACLFSIIPLAYFIGQAVASISAQSSMGLGAVINAFFSTIVEIFLYCV
ALNQSKGKLVEGSMIGSILGGVLLLPGLSMCGGALKRKTQRYNPRSAGVSSTMLLFAMVT
MFAPSLFYQIYGSYDVMCK----------KCDTKL----DLVDAGDCTKCRFVQPSFTLD
TLYYAIIKPFSMIVATALFSAYVCGLFFTLRTHASLIWAT-NSHE-Q-------------
------------------AVLNKRD--D-YFRSPSMVSL-DPSLQL-KSGKPQLKQVNLS
PSISAAYSSGVDSHKPNSASKTL-LTQSPSLDANKSRQTVSRN------NSAMGNVNKQK
--AANDNETGIK--------NANKDAESEIEGN---------------------------
--------------------------------V------------------------GHN
AANWSRNKSAIILLGATLLYAVIAEILVDNVDAVLSDFP-INPKFLGLTVFALVPNTTEF
LNAISFAIGGNVALSMEIGSAYALQVVLIQIPSLVLYSIYKGFDDV-------EKIFSLV
FPRWDIIATLISIYLFTYIYAEGKSNYFKGVILILIYAVVLMGFWYNDKIEDL-NDGY--
----TNKPEQPGGGIFW---------------------
>XP_456934_Debaryomyces_hansenii
----------------------------------------------------MSDSQPPG
SNNG-------------------------------------------------KQPMRKN
DSITEPSEGNRNTSMSSISN------------------SPSLKPKSSSKS-R-RSKQH-L
KKFTPGG-S----------------------TGQK-------------------------
------LVFSV-------DDDPGEQG----NVEANKNKV---------KFD---------
----------TEYLEGYNDALKALYSKKSRNIINQEPNTSYTPVYDEDNNEEQIEVDDM-
------------------------------------------------------------
--------------LKSTNDA--------------ENIRSYKSSDIESNLINNII-----
------SAKENLKLLKFIENN--------------------K------------------
---------DKELPIDQV----------------LGE-----EDEENGSSDD----DSQS
VKSGSSVESLNLRERQDAINSTHPFGIKIWKPSLYKKKRSVAARAEEDIHDYDSHASAY-
RIFWGVYVCNFLWSITFGLALFVLCLIGAFVVFIL---SGFAINRQSRPYVKLLMKLGKY
WLSPFGKFVL---------------LTKDKNYLDEDQLEGRTISEYQKWREQ--EEGRLF
FAPP----------------------RRYT-NTNNETA---PLLKDHKGRPLSDAYSSLD
TADSSANALEDPF------------ESDD--------------------------EEIQD
LELADI--------------KKRFFGRGSWSSGRFMFYLYFYVILQPIIWIVGIICWFFV
FTIPIAKVAKILCDHLRRHPLALHFELEREYYA----NIANKDARNK-------------
-------RKHQS-IILCTYKCCGLHYYKYTIDGTNVFFYNLLAAVIFVIFDYFVLKERLG
WDTWFTDSSFLFCACLFSIIPLAYFIGQAVASISAQSSMGLGAVINAFFSTIVEIFLYCV
ALNQSKAKLVEGSMIGSILGGVLLLPGLSMCGGALKRKTQRYNPRSAGVSSTMLLFAMVT
MFAPSLFYQIYGSYDVMCK----------KCDADF----DLLDAGDCTKCRFVQPSFTLD
TLYYTIIKPFSMIVAAALFSAYVCGLFFTLRTHASLIWAT-NSHE-Q-------------
------------------AALNKRE--D-YIRSPSTASL-DHSLQL-KSGKPPLKQANLS
PSISATYSSGVDTHKQSGTHKVQPLTQSPSLDAYKSRQAVSRN------NSSQGNVNKQK
--TFNENEAVNK------PVGQNKDAESEIEEN---------------------------
--------------------------------G------------------------GHD
AANWSRNKSAIILLGATLLYAIIAEILVDNVDSVLSNFP-INPKFLGLTVFALVPNTTEF
LNAISFAIGGNVALSMEIGSAYALQVVLIQIPSLVLYSIFKEFDNV-------DKIFSLV
FPRWDIIATLISIYLFTYIYAEGKSNYFKGVILILIYAVVLMGFWYNDKIEDL-NDGY--
----TSNPRQPGEGIFW---------------------
>XP_006688642_Yamadazyma_tenuis
------------------------------------------------MPDTINPKKPPG
DVSN--------------------------------------------------------
---------SRIVSGPTSGN-----------------ASPTLKPKASSKLRK-KSRPH-I
KRLPSG--------------------------HNK-------------------------
------LVFSV-------DDDIDDDI----DDDNDSAPRRQA------KLD---------
----------KEYLEGYNDALKALYLKKSK------------------------------
---------------K--------------------------------------------
--------------ELPQQEGSSSYFPETPEMSKINEIDSSKYPPAEGTIRDHLL-----
------AAQENMKALEDLDE----------------------------------------
---------DTPLIEDDE----------------D-------EEDDDEVESQ----SVKS
SSSSQTMESLNLRERQDAINSTHPFGIKIWKPSLYKKKRSVATRAEEDIHEFNQHKP---
TINLGVHLSNFLWTITLGLFLYFVCTFFSVVLFFV---SGFGIQKNSRVYIKLIYKVGKF
WLHPFGKFVL---------------LNKDENYLDEDDVYGSSIGEFHRWRRE--EEGRLF
FAPP----------------------RRNT-NSNNESQ---PLIKDHKGRALRDSYSFLQ
DNHGGSSHDNDEAHTSAI-------EEDE------------------------------Q
DNRNDI--------------KVRFFGRGSWTFPRVMFYLLFYCFLQPIFYLVGIVCWLLV
FTIPMCNVTMLLCTHLKRHPLALHFEDEKKYYA----GAD----QRK-------------
-------RANQS-ILLCTYRCSALHYYKYTIDGTNVFFMNLLMTVVFVIFDFYVLKERWE
LELFITKPVFLFCACLFSTIPLAFYIGQAVASISAQSSMGVGAVINAFFSTVVEIFLYCV
ALSQSKSKIVEGGMIGSILAGVLLLPGMSMCAGAVKRKTQRYNPRSAGVSSTMLLFGMVI
LFAPSLFYQIYGSYEIRCK----------ICETTI----SAPFEDNCTTCRFIQPAFALD
TLYYNIIRPFSFTVAVALLLAYACGLLFTLRTHASLIWAT-TSNE---------------
------------------HSPHKKD-EGMSLRSPSLTSIDSKKLKILS-----------P
ILQASNGSSVDAKRPGGSSVSTALPSPSIEVTKQRNPKITIPI------KSKPLTSNDFR
--PTTDALPTRD------SL---KDLKEDVEQG---------------------------
--------------------------------G------------------------GHD
APNWSRSKSSIILLSATILYAVIAEILVDVVDGVLQDFP-INPKFLGLTVFALVPNTTEF
LNAISFALGGNVALSMEIGSAYALQVVLIQVPVLAIYSMYRDFGDP-------LQTFSLV
FPRWDIIATLISIYLFTYIYAEGKSNYFKGVILMLIYSVMLVGFYLNDFLESL-DDGYNQ
P---ITSPSSF---------------------------
>XP_001481967_Meyerozyma_guilliermondii
------------------------------------------------------------
---------------------------------------------------------MPD
DTEPAPEDVRESRQGSSVQS-------------------PSVRSGSNTRLKKLRSRPH-L
RKRQSL--Q----------------------SSKK-------------------------
------LVFSV-------DDAINDAV----EEDTDTLT----------KAD---------
----------REYLEGYSDALRSFYIKKRG---GQQQHSGYFPPVSESHGDDEATNMSLP
EAGR-----------Q--------------------------------------------
--------------ERSPEAA-------------------------QTEILNKLR-----
------SAEQELAMIDSVGR----------------------------------------
---------DNDEINDDT----------------GIT-----YDDDDGESMV----SNSS
GASSSTVGSLDLKKRQDAINSTHPFGIKIWKPSLYKKKRSVATRAEEDIH--QPHKP---
IINWGVHLTNFIWSMTFGLLLYLVCVLGGIIVFVL---SFFAIHRQLRGYVKLLFSLGRY
LFSPFGKFVL---------------LNKDSNYIDEDELDGRSISEFHRWREQ--EEGRLF
FAPP----------------------RRLT-NSHERR----PLLKDHKGRPLGDAYSSLE
GTS-QSQQENNEAVDTADHAN----EGDD------------------------------E
RAELDI--------------KVRFFGRGSWSSGRFVFYLFFYGILQPAIWVIGAICWLFV
FTIPMFNLAGILCDHLRRHPLALHFESEKEYYR----KSSADTTKRG-------------
---------RQL-IILSTYRCCGLHYYKFTIDGTNVFFINLIALVIFVIVDYFILFEQFG
WKSWITDSSVIFCMCLLAIIPLAYFIGQAVASISAQSSMGVGAVINAFFSTVVEIFLYCV
ALNQKKGKLVEGSMIGSILGGVLLLPGLSMCGGALKRKTQRYNPRSAGVSSTMLLYAMVI
MFAPSLFYQIYGAYEIRCR----------SCD-------LTKFEDDCTQCRFIQPSFSLD
SLYYSIIEPFSLTVAVALFLAYVCGLFFTLRTHASLIWAT-NSHE-Q-------------
------------------QAMNKRD--ENYLRTPSVISLNNQPKGKQK----------LP
---------------------------------EGVSSVQSPS------VRKPAKPPLPS
--PQVDVPRKRH------SQPTNREVDVEEEEG---------------------------
--------------------------------G------------------------GHD
APNWSRNKSTVILLGATLLYAVIAEILVDTVDAVLVNFS-IDPKFLGLTVFALVPNTTEF
LNAISFAVGGNVALSMEIGSAYALQVVLIQIPSLVLFSVYRGFDDV-------NLIFSLV
FPRWDIIATLISIYLFTYIYAEGKSNYFKGVILILIYVVVMIGFWFNGMIESL-DDGY--
----TGGPPSIL--------------------------
>XP_018711499_Metschnikowia_bicuspidata
------------------------------------------------------------
------------------------------------------------------------
---MSERDSRHSPSIRPLSM------LVNGDQTALLVSESPSKKTKTAKGRC-KIRPP-M
RRGTSL-------------------------ANSK-------------------------
------FIYSV-------DDDVNDEV-----DDSDKADEVFV------KRD---------
----------KKYIDGYHDALRDFYQHKKT------------------------------
------------------------------------------------------------
---------------------------------KMADVQGPGLPSVDSDLHHPMLKKVLV
ERTDPIDEAGEIGALEPRGS----------------------------------------
---------------DEE----------------NEVIAEGQEDAEDAK-------STIS
TSSSGTLESLNLKDRQNAINLTHPFGIKIWKPSIYKKNRSVAVRADEDIHDFEPRRPTS-
PIFIGVYATNLIWSCTFGLLLCTLCFIGAIIVFVC---SGFAWHRSLRPYVKLLVQLGKY
WLYPFGKFVL---------------LNKDENYLDEDELDGRSISEFHRWRLE--EEGRLF
FAPP----------------------RRMT-NTTESR----PLLKDHKGRPWRDAYASTG
EGQSSSAIEEGQQA-----------TEDL----------------------------PQD
IEANDV--------------KVRFFGRGSWSSGRLMFYLLFYGILQPVSFVIAALCWLFV
FTIPIANLNRILCEHVRRRPLALHFEKEKDYYK----RVAN---SKK-------------
-------SKNQS-IILCTYRCCGLHYYKYTLGGTNIFFFNLLLVVFLVIFDYYALKEGLG
WDTWYTDSSFLFCGCLFSIIPLAYFIGQAVASISAQSSMGVGAVINAFFSTVVEIFLYCV
ALNQSKGKLVEGSMIGSILGGVLLLPGLSMCGGALKRKTQRYNPRSAGVSSTMLLFAMLV
MFAPSLFYQMYGTYEIRCR----------ACD--------HTDISDCTTCQFTQPNLNLD
ALYYNVLRPFSLLVALALFLAYVCGLYFTLKTHASLIWAT-NSHEQQ-------------
------------------AAQTRKD--ANGWRSPSIVSLEQTSVARVHSSSRHDHTSHFP
TGLRSGLS-------------------SPGMEGPKKRHLVSLK------LAPAEPLVHKD
--SEAD--------------------VTMNDDS---------------------------
--------------------------------G------------------------GHD
APNWSNTKSSVILLGSTILYAIIAEILVDNVDAVLSHFP-INPKFLGLTVFALVPNTTEF
VNAISFAVGGNVALSMEIGSAYALQVVLIQIPSLVVYSVVKGYTNI-------EMIFPLI
FPRWDVIATLASIYLFTYVYAEGKSNYFKGVILILIYIVVLVGFYMDDVVADL-DEVRE-
----VSAPAMEMLSRILSR-------------------
>XP_002616231_Clavispora_lusitaniae
------------------------------------------------MPTNGEVKSPKI
ISTG--------------------------------------------------------
----DSEQADRSLSIASGHA-------------------SPASNPRTSKTKKIKARPL-T
KR-LSN--V----------------------GTPK-------------------------
------LIFSV-------DDDVADKVVADFSDSPDELT----------KPE---------
----------KRYLEGYHDALRHFYQQKKN------------------------------
---------------S--------------------------------------------
--------------LEQLNHASPGEENPDGRHTSNLLEQVPPIEIREEHQ--PWE-----
------AEEGE-------------------------------------------------
---------EPLQLGDEE----------------EA--EGME----DAG-------SQHS
TSSSETIESLNLRDRQIAINSTHPFGIKIWKPSIYKKNRSVATRAEEDIHDFDPRRPNG-
HIYWGVHVSNFLWSCTVGLFLYIICLLGSLLLFVL---TGFAWHKQSRPYAKLLIKLGEY
WLFPFGKFVL---------------LNKDENYLEEDELDGRTISEFHQWRSQ--EEGRLF
FAPP----------------------RRMT-NS--ESR---PLLKDHKGRPLRDAYSSLG
DD------------QRAEN-----AVDDD--------------AD--------------N
EEPTDI--------------KLRLFGRGSWSSGRFLFYVFFYGVLQPILYIIAGLCWLFV
FTIPITNLTSIMCDHLRRRPLALHFEKEKTYYE----KIADPQRKRA-------------
-------YKHQS-IILCTYRCCGLHYYKYTIDGTNIFFINLLVVVFFVIFDYFVFKESLG
WEKWFTDASFIFCSCLFSIIPLAYFIGQAVASISAQSSMGVGAVINAFFSTIVEIFLYCV
ALNQKKAKLVEGSMIGSILGGVLLLPGLSMCGGALKRKTQRYNPRSAGVSSTMLLFAMVT
MFAPSLFHQMYGSYEIRCK----------KGNSDK---------RDWSKCRFIQPPVSTD
HLYYSVLRPFSILVALALFAAYVCGLFFTLRTHASLIWAT-NSHE---------------
------------------QQAMQSKLYGGDLTSPSLISL-DLNNSKVKPAVTDSQQPPSG
VQQSPSVSSTRP---------------SLRTGETSRTRVPTAT------RQPSHILLSTQ
--PP-------------------KEDVEAAEEG---------------------------
--------------------------------G------------------------GHD
APNWSQKKSTVILLGATILYAIIAEILVDNVDAVLSHFP-INPKFLGLTVFALVPNTTEF
VNAISFAVSGNVALSMEIGSAYALQVVLIQIPSLVIYSIFKNFESV-------DKIFSLI
FPRWDIIATLISIYLFTYIYAEGKSNYFKGVILILIYGVVLVGFYLDDVVAEL-DDGF--
----VGSEHASVLLQLLSR-------------------
>XP_025344114_Candida_haemuloni
------------------------------------------------MSERTSRTPSRT
RRQG--------------------------------------------------------
----SHDGQERPVATASTST---------------LSLPSPSLKAR-GKLKKTKSRPH-I
RRGQSN--P----------------------NHQK-------------------------
------LVFSV-------DDDIHDEI----DDDDEEIS----------PQD---------
----------KKYLEGYHDAIKKLYSRKKS------------------------------
---------------L--------------------------------------------
--------------DEDSPEMAV--TIPRHGSASSSAAATPVVATVTSHDGHEVA-----
------SAEA--------------------------------------------------
--------------LDEE----------------DAPEELLEEDDNDAA-------SQNS
SSSSQTMESLNLKDRQDAINSTHPFGIKIWKPSIYKKNRSVAARADEDIHDFDPKKPTG-
KIHWGVHVSNFLWSLTFGVFLFLLCLFGALMVFVL---SGFAWDKKSRPYVRCFIKLGRY
WLFPFGKFVL---------------LNKDKNYLEEDELDGRSISEFHKWRLQ--EEGRLF
FAPP----------------------RRMT-GTGTEAK---PLLKDHKGRPWTAAYSSLG
DGATSSDAQNQGSSQNADNNAEEAAIDDE---------------DY---NDDVCETDSGD
SEPTDI--------------KKRLFGRGAWSSGRFVFYVFFYCIMQPILYLISLLSWIFV
FTIPIANLTLIMCDHLRRRPLALHYEKEKEYYK----KLNDPKTKKH-------------
-------FSHQS-IILCTYRSCGLHYYKYTIDGTNIFFINLLAVVVFVILDFYILNKTLG
WNKWYTDSSFLFGMCLFSIVPLAYFIGQAVASISAQSSMGVGAVINAFFSTVVEIFLYCV
ALNQSKGKLVEGSMIGSILAGVLLLPGLSMCGGAIKRKTQRYNPRSAGVSSTMLLYAMLT
MFTPSLFYQLYGSYEIKCK----------KCDYPE----FEDLPDDCTKCRFIQPTFTLD
RLYYEALRPFSVLVACALFLAYICGLFFTLRTHASLIWAT-NSHE---------------
------------------PHTGRKD--EDHFRSPSVISL-ENTSKGRPTGEAP---P---
-STARTGEGAAP---------------DLNQ-RVKFSKDPQPT------KEE--------
---------------------------HHDEGG---------------------------
--------------------------------G------------------------GHD
APNWSRNKSTIILLGATLLYAIIAEILVDTVDEVLESYP-INPKFLGLTVFALVPNTTEF
VNAISFAVGGNVALSMEIGSAYALQVVLIQIPSLVIYSIMKQFTSV-------DMIFSLI
FPRWDIMATLISIYLFTYVYAEGKSNYFKGVILCLIYGVVLVAFYLDDVIAEL-DDGY--
----KGSPSPGALGFGF---------------------
>XP_024713843_Candida_pseudohaemulonis
------------------------------------------------MSERTSRTPLKT
RRQG--------------------------------------------------------
----STEDAERPPNHPSMSN---------------LSLPSPLLKAR-GKLKKTKLRPQ-F
RRGQLI--S----------------------SNQK-------------------------
------LVFSV-------DDDIHDEI----DDDAEDIL----------PQD---------
----------KKYLEGYHDAIKKLYSRKKS------------------------------
---------------L--------------------------------------------
--------------VDEDTEMAV--TLPRHADLSLLAVATPVTATVTSQD----------
--------EG--------------------------------------------------
--------------LGEE----------------GGNEDLLEAE--DGE-------SVHS
CSS---VESLNLKDRQDAINSTHPFGIKIWKPSIYKKNRSVEARADEDIHDFDPRKPTG-
KIHWGVHVSNLLWSLTFGLFLFLLCQFGALMVFVL---SGFAWDKKSRPYVRSFVNLGYY
WLYPFGKFVL---------------LNKDKNYLDEDELDGRSISEFHKWRLQ--EEGRLF
FAPP----------------------RRMT-GTTSEAK---PLLKDHKGRPWTAAYSSLG
DGATSSDAQNAAETQ--DN-----AVDDE---------------DYNDDNDDNGETDSGD
SEPTDI--------------KRRLFGRGAWSSGRFVFYVFFYFIMQPILYLISLLSWIFV
FTIPIANLTLIMCDHLRRRPLALHYEREKLYYK----KINDPKTKKL-------------
-------YKNQS-IILCTYRCCGLHYYKYTIDGTNIFFINLLAVVVFVIVDFFLLKESLG
WQEWYTNSSFLFSMCLFSIIPLAYFIGQAVASISAQSSMGVGAVINAFFSTIVEIFLYCV
ALNQLKGKLVEGSMIGSILAGVLLLPGLSMCGGAIKRKTQRYNPRSAGVSSTMLLYAMLT
MFTPSLFYQLYGSYEIKCK----------KCDFET----TTPLPDDCTKCRFIQPTFALD
KLYYELLRPFSVLVACALFLAYICGLYFTLRTHASLIWAT-NSHE---------------
------------------PHTGRKE--EDNVRSPSVVSL-DQVQNLNKTRLAD---A---
-SKAPGVGATTP---------------DLNQ-KVKFTKDAPPA------RDEHH-----E
--H------------------------HHEEEA---------------------------
--------------------------------G------------------------GHD
APNWSRNKSTIILLGATLLYAIIAEILVDNVDEVLESYP-INPKFLGLTVFALVPNTTEF
VNAISFAVGGNVALSMEIGSAYALQVVLIQIPSLVIYSIIKQFTNV-------ENIFSLI
FPRWDIMATLISIYLFTYVYAEGKSNYFKGVILCLIYGVVLVGFYLDDKIAEL-DDGY--
----KGSPSPGATGFGF---------------------
>XP_025336436_Candida_duobushaemulonis
------------------------------------------------MSERTSRTPSKT
RRQG--------------------------------------------------------
----STEDAERPPNHASMSN---------------LSLPSPSLNAR-GKLKRTKSRPQ-F
RRGQSI--S----------------------SNQK-------------------------
------LVFSV-------DDDIHDEI----DADAEDIS----------PQD---------
----------KKYLEGYHDAIKKLYSRKKS------------------------------
---------------L--------------------------------------------
--------------VDEDTEMAV--TLPKHANSSSSAVATPVTATVTSQD----------
--------EG--------------------------------------------------
--------------SDEE----------------VGNEDLLDAE--DGA-------SVHS
CSS---VGSLNLKDRQDAINSTHPFGIKIWKPSIYKKNRSVEARADEDIHDFDPRKPTG-
KIHWGVHVSNLLWSLTFGLFLFLLCQFGALMVFVL---SGFAWDKKSRPYVRSFVNLGYY
WLYPFGKFVL---------------LNKDKNYLDEDELDGRSISEFHKWRLQ--EEGRLF
FAPP----------------------RRMT-GATSEAK---PLLKDHKGRPWTAAYSSLG
DGATSSDAQNAPETQ--DN-----AVDDE---------------DYNDDNDDNGETDSGD
SEPTDI--------------KRRLFGRGAWSSGRFVFYVFFYFIMQPILYLISLLSWIFV
FTIPIANLTLIMCDHLRRRPLALHYEREKSYYK----KINDPNTKKF-------------
-------YKNQS-IILCTYRCCGLHYYKYTIDGTNIFFINLLAVVVFVIVDFFLLKESLG
WHKWYTNSSFLFSMCLFSIIPLAYFIGQAVASISAQSSMGVGAVINAFFSTIVEIFLYCV
ALNQSKGKLVEGSMIGSILAGVLLLPGLSMCGGAIKRKTQRYNPRSAGVSSTMLLYAMLT
MFTPSLFYQLYGSYEIKCK----------KCDFET----TAPLPDDCTKCRFIQPTFALD
KLYYELLRPFSVLVACALFLAYICGLYFTLKSHASLIWAT-NSHE---------------
------------------PHTGRKE--EDNVRSPSIVSL-DQAQNLNKTRLAE---A---
-SKAPGGGATTP---------------DLNQ-KVKFTKDAPPA------REEHH-----E
--H------------------------HHEEES---------------------------
--------------------------------G------------------------GHD
APNWSRNKSTIILLGATLLYAIIAEILVDNVDEVLESYP-INPKFLGLTVFALVPNTTEF
VNAISFAVGGNVALSMEIGSAYALQVVLIQIPCLVIYSIIKQFANV-------ESIFSLI
FPRWDIMATLISIYLFTYVYAEGKSNYFKGVILCLIYGVVLVGFYLDDKIAEL-DDGY--
----KSSPSPGATGFGF---------------------
>XP_028891990_Candida_auris
------------------------------------------------MSERTSRTPSRT
RNHA--------------------------------------------------------
----GNEGPERPPATFSTST---------------LSLPSPQLKPR-GKLRKHKSRPH-I
RRGQSG--P----------------------S--K-------------------------
------LVFSV-------DDDIYDEI----DDEDDSIS----------PQD---------
----------KRYLEGYHDAIKKLYSRKKS------------------------------
---------------L--------------------------------------------
--------------DEQSPEMSV--TIPRQNSSSSTGAATPLVATVTSAD----------
------SAEGP-------------------------------------------------
---------QELPDLNEE----------------DF--EGVDVNDDDAA-------SQRS
SSSSQTVGSLNLKDRQDAINSTHPFGIKIWKPSIYKKNRSVAARADEDIHDFDPRKPAG-
KIYWGVHVSNMLWSLTFGVVLYLLCMLGAVIVFVL---SGFAWHKHSRPYVRCLLKLGRY
WLYPFGKFVL---------------LNKDKNYLEEDELDGRSIYEFHKWRQQ--EEGRLF
FAPP----------------------RRLT-GSGQEGK---PLLKDHKGRPWQAAYSSLG
DESTSNDAQNNNDASQVDE----SAIDDD--------------NDRDEENDD----SSGE
TEPIDI--------------KRRLFGRGAWSSGRFMFYVFFYGIMQPILYIISLLSWLFV
FTIPIANLTMIMCDHLRRRPLALHYEKESTYYK----KVKDPETKDF-------------
-------FKNQS-IILCTYRSCGLHYYKYTIDGTNIFFINLLAVVVFVILDFFLLKETFH
WDKWYTNSSFLFCMCLFSIIPLAYFIGQAVASISAQSSMGVGAVINAFFSTIVEIFLYCV
ALNQGKGKLVEGSMIGSILAGVLLLPGLSMCGGAIKRKTQRYNPRSAGVSSTMLLYAMVT
MFTPSLFYQMYGSYEIRCK----------KCEFGV----MKAGPDDCTKCRFIQPSFALD
KLYYTVLRPFSVLVACALFLAYVCGLFFTLRTHASLIWAT-NSHE---------------
------------------PHTGKKD--EEALRSPSIVSL-DTAVNNKNASHAETHLP---
-QAASRANGAAA---------------DPNS-KVKFTKDSHPA------REAAR-----E
--AS-------------------KETVHDEEGG---------------------------
--------------------------------G------------------------GHD
APNWSRNKSTVILLGATLLYAVIAEILVDNVDEVLESYP-INPKFLGLTVFALVPNTTEF
VNAISFAIGGNVALSMEIGSAYALQVVLIQIPCLVIYSIVKQFTNV-------EMIFSLI
FPRWDIMATLISIYLFTYIYAEGKSNYFKGVILCLIYSVVLVGFFLDDKIEEL-DDGYRG
THPSKGHSSPSAYSFSF---------------------
>NP_014078_Saccharomyces_cerevisiae
------------------------------------------------------------
------------------------------------------------------------
------------------------------------------------MAK---------
------------------------------NNHISAS----GNSTSGDHRLKEEVLTPTT
SASTPHRIFSV-------DDDPKEI-----------------------QND---------
----------IRYLEGLHEGLKFALH-ANKS---------------------KRSV----
-SSQSPIVHSSNNTLHH-----------HEHQQHL------------PPT----------
----LESLSS----KSHSVPDLNTATPS--------------SPK-RMH-----------
SSIREL----------------------------PHDDNDDEDANDDSRFIIH---DSH-
---GHDLLIDEINCQSPSHLE-------------N--------------------NDQA-
-SNASSTESFTLRERQDAINETHPFGIRIWKPALYKKHRSVQRTAAQDIHETQLKT----
-ITWEVTCSNVLWFILFGFPIAILFYSAAIVVFLLGGGGLVT--NSAKEYSKCLYKLANY
FLWPFGKMVY---------------LLQDEQYLQEDKDEGISMQQFYNWVTS--YSNRLV
FHQS---QAKFQQREDHPAPATESSSLMPP-ANTTATPLNS--------NH--PSYNSIR
H----EIPH---------------A-----------------------------------
------------AA------QRRYFGRGKWSWGRVLFYTIFHLVLQPILAVLSLCLWLLV
FTIPMSNVLWQIMYHCRRHPLALGFKYVENS--------SQSHE-------NEITQQ---
-------QLNKN-ILLCTFRAAGWHYYKYTVDGTNVIVVNLISIVFFTIFDFYVLKNFLH
WKTWFTYESSIFILCLTSTIPLAFYIGQAVASISAQTSMGVGAVINAFFSTIVEIFLYCV
ALQQKKGLLVEGSMIGSILGAVLLLPGLSMCGGALNRKTQRYNPASAGVSSALLIFSMIV
MFVPTVLYEIYGGYSVNCAD---------GAND--------------RDCTFSHPPLKFN
RLFTHVIQPMSISCAIVLFCAYIIGLWFTLRTHAKMIWQL--------------------
------------------------------------------------------------
-----------------------------------------PI------AD--PTSTAPE
-------Q-----------QEQNS------------------------------------
----------------------------------------------------------HD
APNWSRSKSTCILLMSTLLYAIIAEILVSCVDAVLEDIPSLNPKFLGLTIFALIPNTTEF
LNAISFAIHGNVALSMEIGSAYALQVCLLQIPSLVIYSIFYTWNVKKSMINIRTQMFPLV
FPRWDIFGAMTSVFMFTYLYAEGKSNYFKGSMLILLYIIIVVGFYFQGALSE--------
--------------------------------------
>XP_018219579_Saccharomyces_eubayanus
------------------------------------------------------------
------------------------------------------------------------
------------------------------------------------MVK---------
------------------------------NNHTPAG----GNNTSGDGRLKEEGLTPTT
STSTPHRIFSV-------DDDPKEI-----------------------QSD---------
----------IRYLEGLHEGLKFALH-ANKS---------------------KRSV----
-SSQSPMVHSSNNTLHH-----------HEHQQHL------------PPT----------
----LELLSS----KAHSVPDLNTVTSA--------------SPR-RLH-----------
SPIREL----------------------------SHDGIDGIDDNDDSRFIIH---DSH-
---GHDLLIDEINCQSPSHLE-------------S--------------------NDQA-
-SSTSSLESFTLRERQDAINETHPFGIRIWKPALYKKHRSVQRTAAQDIHETQLKT----
-ITWQVNCSNALWSILFGLPIAILFYSAAILVFLLGGGGLVT--SSAKDYSKCFYKLANY
FLWPFGKMVY---------------LLQDEQYLQEDKDEGISMQQFYDWVTS--YSNRLV
FHQS---QAKLQQREEQ--PVTESSSLMPP--NTTTTPLNS--------NH--PSYNSIR
H----QIPQ---------------P-----------------------------------
------------AA------QRRYFGRGEWNWGRVLFYTIFHLAMEPILALLSLCLWLAV
FTIPMSNVLWQIMYHCRRHPLALGFKNIENS--------SQSHE-------NTIIQH---
-------QLNKN-ILLCTFRAAGWHYYKYTVDGTNVIVVNLISIVFFTIFDFYVLKNFLH
WKTWITNESSIFILCLTSTIPLAFYIGQAVASISAQTSMGVGAVINAFFSTIVEIFLYCV
ALQQKKGLLVEGSMIGSILGAVLLLPGLSMCGGALNRKTQRYNPASAGVSSALLIFSMIV
MFVPTVLYEIYGGYSVKCAD---------PAND--------------RDCTFSHPPLKFN
HLFTRIIQPMSISCAIVLFCAYIIGLWFTLRTHAKMIWQV--------------------
------------------------------------------------------------
-----------------------------------------PI------TD--PTSSAAE
-------Q-----------QESNEQ-----QEQ---------------------------
--------------------------------G------------------------HHD
APNWSRTRSTCILLMSTLLYAIIAEILVSCVDSVLEDFPSLNPKFLGLTIFALVPNTTEF
LNAISFAIHGNVALSMEIGSAYALQVCLLQIPALVIYSIFYTWSEKKSLINIRTQMFPLV
FPRWDLFGAMTSVFMFTYLYAEGKSNYFKGSMLILLYFIIVVGFYFQGVISE--------
--------------------------------------
>XP_033768647_Saccharomyces_paradoxus
------------------------------------------------------------
------------------------------------------------------------
------------------------------------------------MAK---------
------------------------------NNHISAS----GNSTSGDHRLKEEVLTPTT
SASTPHRIFSV-------DDDPKEI-----------------------QND---------
----------IRYLEGLHEGLKFALH-ANKS---------------------KRSV----
-SSQSPIVHSSNNTLHH-----------HEHQQHL------------PPT----------
----LESLSS----KSHSVPDLNTATPS--------------SPK-RMH-----------
SSIREL----------------------------PHDDNDDEDANDDSRFIIH---DSH-
---GHDLLIDEINCQSPSHLE-------------N--------------------NDQA-
-SNASSTESFTLRERQDAINETHPFGIRIWKPALYKKHRSVQRTAAQDIHETQLKT----
-ITWEVTCSNVLWFILFGFPIAILFYSAAIVVFLLGGGGLVT--NSAKEYSKCLYKLANY
FLWPFGKMVY---------------LLQDEQYLQEDKDEGISMQQFYNWVTS--YSNRLV
FHQS---QAKFQQREDHPAPATESSSLMPP-ANTTATPLNS--------NH--PSYNSIR
H----EIPH---------------A-----------------------------------
------------AA------QRRYFGRGKWSWGRVLFYTIFHLVLQPILAVLSLCLWLLV
FTIPMSNVLWQIMYHCRRHPLALGFKYVENS--------SQSHE-------NEITQQ---
-------QLNKN-ILLCTFRAAGWHYYKYTVDGTNVIVVNLISIVFFTIFDFYVLKNFLH
WKTWFTYESSIFILCLTSTIPLAFYIGQAVASISAQTSMGVGAVINAFFSTIVEIFLYCV
ALQQKKGLLVEGSMIGSILGAVLLLPGLSMCGGALNRKTQRYNPASAGVSSALLIFSMIV
MFVPTVLYEIYGGYSVNCAD---------GAND--------------RDCTFSHPPLKFN
RLFSHVIQPMSISCAIVLFCAYIIGLWFTLRTHAKMIWQL--------------------
------------------------------------------------------------
-----------------------------------------PI------AD--PTSTAPE
-------Q-----------QEQNS------------------------------------
----------------------------------------------------------HD
APNWSRSKSTCILLMSTLLYAIIAEILVSCVDAVLEDIPSLNPKFLGLTIFALVPNTTEF
LNAISFAIHGNVALSMEIGSAYALQVCLLQIPSLVIYSIFYTWNVKKSMINIRTQMFPLV
FPRWDIFGAMTSVFMFTYLYAEGKSNYFKGSMLILLYIIIVVGFYFQGALSE--------
--------------------------------------
>XP_003676563_Naumovozyma_castellii
------------------------------------------------------------
------------------------------------------------------------
------------------------------------------------MSKD--------
------------------------------QDHVR-------------------------
------RVFSV-------DDDPKEV-----------------------ESD---------
----------IRYLEGLHDGLKYALQEGNKS---------------------ISAQPQQQ
QSLRSPSVPNEDNIKSSSAPDLLSASTGSIQTQNLYL----------NPT----------
--------------RSKNSETITNLNNK--------------NLNKKKHRIISQSIVNGP
KSISRLTTLNSPELFVSKSNHTITS--ISKKKNNKNINNDSFFDDHD-KFIIH---DPPR
PGLGHDLLIEELNDQDDDDVY-------------G-DNDNDNNFRHPDDLENNAIDDQL-
-SLASSLESYTLRERQDAINKTHPFGIRIWKPALYKKMRSVQRAADEDIHETKWKT----
-ITWPVHLTNIIWSLTVGLLLFILFSLAGVMVCIL---GLFT--GSAREYSVICFKLAKY
LIWPFGKVVY---------------LTVDKKYLEEDNAEGISVPQFYKWVTS--YSNRLF
FHQNPNEQ--------------------DC-NTSLTAHESL--------NQ--PSYGSIQ
HFITKQQQ----------ERQNKLQNPFITPHDDRPRSSS-----PNTPVVYNSKNNTIN
NANEEPTMAQDNST------QRRLFGRGKWTWGRLIFYLCFHLILEPIVFVVTLISWLFV
FTIPMSNILWNLMYHCRKHPLALGFKNIRNTRE----APSTAN-----------------
--YDEDRDSNRN-ILLCTFRCAGWHYYKYTVDGTNIIVVNLIAMVFFTIFNFYFIKNVWH
FNFWFTDESAIFMLCLLSIIPLAFYIGQAVASISAQTSMGVGAVINAFFSTVVEVFLYCV
ALKQSKGPLVEGSMIGSILGAVLLLPGLSMCGGAWNRKTQRYNPASAGVSSAMLIFSMLV
MFVPTMLYELYGGYTVDCDD---------GAEQALTFSIFILAV-SSTHCSFKHPPLQFN
RMYTHVIQPMSVSCAIVLFMAYAIGLWFTLRTHAKMIWQL--------------------
------------------------------------------------------------
-----------------------------------------PI------TDQQPKENSNI
------TQGLNSEQNSVLLQRRSQ--TQLNQDA---------------------------
--------------------------------G------------------------GHD
APNWSRKKSTCILLIATLLYAIIAEILIACVDSVLEDFPSLNPKFLGLTIFALVPNTTEF
LNAISFAIHGNVALSMEIGSAYALQVCLLQIPALVLYSIFYTWNMDHSLIDIRKQMFPLI
FPRWDAIASIASIFMFTYLYAEGKSNYFKGSMLILLYVVVILGFYFQDILTNW-QW----
--------------------------------------
>XP_003671169_Naumovozyma_dairenensis
------------------------------------------------------------
------------------------------------------------------------
------------------------------------------------MSRE--------
------------------------------PDHVR-------------------------
------RVFSV-------DDDPHEV-----------------------END---------
----------VRYLEGLHDGLKYALQ--NKS---------------------ITPQ----
----SPAVEITSQSKNSSAPDLLSPAI-SNHSQHLKLKKKLIIKYNYNHL----------
--------------TAHSPTTITTRPSN--------------FLKKKNS-----------
---SRLSTLNSPKI---RSNNTVGADYFTNKHNHIHDHTDFSEESRD-RFIIH---NPPH
NNTGHDLLIEEL---DPADAY-------------NPDNDNNN-----DDMDED-IEDRI-
-SMASSLESFTLRERQDAINKTHPFGIRIWKPALYKKKRSVQKAADEDIHETQLKM----
-ITWPVHISNIIWSFTVGLFLASLFSLGGIIVAIL---GLFT--KSAREYSIVCFRLARY
LFLPFGKVVY---------------LIADEHYLEEDNQEGISVNQFYKWVTS--YSNRLF
FHES---Q--------------------AN-NNSLNDN-----------TH--PSYGSIH
NFMTHQSKRLPTLPARAGDRQSSSSSTPMIPHANSQVTTNLPAPLPNNPESQNQINST--
------------SS------QRRFFGRGKWTCGRLIFYFCFHLFLQPFVLIFALLSWLFV
FTIPMSNILWNLMYHCRKHPLALGFKNIKN---------SNANS-------NPIIKIYNN
GSSDDSLANNKS-ILLCTFRCAGWHYYKFTVDGTNIIVVNLIAIVFFTIFDFYLLKNSWH
FRFWFTDESTIFMLCLTSIIPLAFYIGQAVASISAQTSMGVGAVINAFFSTIVEIFLYCV
ALQQRKGPLVEGSMIGSILGAVLLLPGLSMCGGAWNRKTQRYNPASAGVSSALLIFSMLV
MFVPTILYDVYGGYIVKCED---------GFEQPISLKTVMMPLATSSNCSFYHPPLEFD
RMYTNVIQPMSVSCAIVLFLAYTIGLWFTLRTHAAMIWHL--------------------
------------------------------------------------------------
-----------------------------------------PI------SD--PQKETPI
------NVGINSEQNSILLQHPNEIAAHTEPNS---------------------------
--------------------------------G------------------------GHD
APNWSRTKSTWILLVATLLYAVIAEILVACVDSVLEDFPSLNPKFLGLTIFALVPNTTEF
LNAISFAIHGNVALSMEIGSAYALQVCLLQIPALVIYSIWYTWSWDRSMINIREQMFSMI
FPRWDLIASMGSVFLFTYLYAEGKSNYFKGSMLILLYVIVILGFFFQDVLTNW-KWE---
--------------------------------------
>XP_003955423_Kazachstania_africana
------------------------------------------------------------
------------------------------------------------------------
------------------------------------------------MSSRKIRNNQ-D
Q-----------------------------QSYSH-------------------------
------RVFSV-------DDDPREV-----------------------QDD---------
----------IRYLESLQDGARYPFKTKSSK-----------------------NSLNIA
TSNTFSPIPDDENLIH--------------------------------------------
--------------TNANEVINAPSNPDLKNSIKNTISPMQSRPNLKIH-------PSGN
RSSSKVPVISTPDFIQAELPSSPAECDRFLTHN-----------------------GSPR
LNSNNELLLGELNPEDTRFSV-------------DNDLENE--------------PDNA-
-STTSSLASYTLRVRQDAINKTHPFGIRIWKPALYKKQRSVQKAAAEDIHETKLKT----
-ITPLVHISNVIWAMTCGVLLYVLFAAAGSLVVVL---GLFT--KSSREYSIVFLRMAKY
LLWPFGKVVF---------------LNSDEHYLQEDKDEGITVQQFYKWVTS--YSNRLF
FHQS----------------------QTLI-PDSPNSNNGL--------HH--PSYGSIQ
EYMTNQERTNFAGNSSEQQESGFQ------------------------------------
--------------------QRRYFGRGEWTIGRFLFYILFHLIVEPLVLLLALLTWLIV
FTIPMSNILWNLMYHCRRHPLALGFKHIRNTNK----NKNISSSINNTGDLSCNNKITTI
TSDTDDTDDTRN-ILLCTFRAAGWHYYKFTVDGTNVIVVNLILLVFFTILDFYLLKHFWG
IDVWFTNESTIFILCLASIVPLAFYIGQAVASISAQTSMGLGAAINAFFSTVVEVFLYCV
ALKQSKGLLVEGSMIGSILGAVLLLPGLSMCGGALYRKTQRYNPASAGVNSALLIFSMIV
MFVPTTIYEIHGDYKVVCGD---------EQTVNSVNISTVFKTLSSQECSFTRPPLTHN
KLFTNIIQPMSVSCAVVLFMAYAIGLWFTLRTHAKMIWQL--------------------
------------------------------------------------------------
-----------------------------------------PL------IEQPKESVMTV
-------EDNSLDLHPISTHVNGVTVNEEDDSN---------------------------
--------------------------------G------------------------GHD
APNWSRAKSTQILLLATLLYAVIAEILVSCVDSVLEDIPSIKPKFLGLTIFALVPNTTEF
LNAISFAMHGNVALSMEIGSAYALQVCLLQLPALVLFSIFYTWNMIPENIDIRMQMFPLV
FPRWDLIATVSSIFIFTYLYAEGKSNYFKGSVLILMYFILILGFFLQDVME---------
--------------------------------------
>XP_022466862_Kazachstania_naganishii
------------------------------------------------------------
------------------------------------------------------------
------------------------------------------------MSEQRK---P-E
LG----------------------------HSHSHAGVSSNGNAPSEHGR----------
------RVFSV-------DDDPDEV-----------------------QKD---------
----------IRYLEGLQDGLRIAL----KD---------------------KKSLLHLQ
PTRSAPPVNQDGQRQHS-----------SSVSQRQ------------TPSPADPQGPLGP
PGSIVETLDSQKTVRQKDAGNANSKRPC--------------RPKLNVH-----------
RSLSKLAGLTTPDSGLGFDFANSGA-----KNGGAHAGGSSLD-----HYVLHQSLDSP-
---DQDVTIEELVSPHDSDLE-------------D-------------------AGDRV-
-SSASSLESYTLRERQDAINKTHPFGIRIWKPALYKKMRSVQRAAAEDIHETNFKQ----
-IDWSVHLTNWIWSLTSGLFLCSLFTIAGILVCTL---GLFT--KSARDYSMVFFKLARY
LLSPFGKVVY---------------MNPDENYLQEDRDEGISVQQFYKWVTS--YSNKLF
FHQS---Q-------------------------TIASHSNN--------PH--PSYGSIQ
NFMTSQRPSLGDNERLTEEQREALN-----------------------------------
------------TS------QRRYFGRGKWTIGRIYFYVLFHLILEPVILVLSLLLWLVV
FTIPMSNILWNLLYHLRKHPLALGFKNISNT--------NRN---------DTAVRI---
-------DESKN-ILLCTFRCAGWHYYKFTVDGTNVIVVNLISLVFFTICDFYLVKKYLG
CSSWLSNESTIFTLCLISIIPLAFYIGQAVASISAQTSMGVGAVINAFFSTIVEVYLYCV
ALNQRKGLLVEGSMIGSVLGAVLLLPGLSMCGGALNRKTQRYNPASAGVSSALLIFSMIV
MFVPTILYEIYGGYTVKCRD---------EENALGLSVSSVAKAITYEHCYFTRPALKHN
KLFTHIIQPMSVSCAVVLFLAYAIGLWFTLRTHAKMIWEL--------------------
------------------------------------------------------------
-----------------------------------------PI------GD--ASKDAND
------NQ-----------QEGNQQPAGEEENN---------------------------
--------------------------------G------------------------GHD
APNWSRSKSTWILLVATLLYAIIAEILVACVDSVLEDFPSLNPKFLGLTIFALVPNTTEF
LNAISFAIHGNVALSMEIGSAYALQVCLLQIPALVLYSIMYTWNKEPSSISIREQMFPMV
FPTWDLIGTMASIFMFTYLYAEGKSNYFKGSVLILMYIIIIFGFYSQGVIKDI-I-----
--------------------------------------
>XP_449527_Candida_glabrata
------------------------------------------------------------
------------------------------------------------------------
------------------------------------------------MSLRPTVSKD-K
SR----------------------------PVLVK-------------------------
------RVFSV-------DDDANEV-----------------------QND---------
----------IRYFENLADGVKIVLPGSENNIQDSAALSTGGNVAVPVPQGLRDEALVPV
DSLRSLSTPDLMESITN-------------------------------------------
--------------LQQKLVTPRINGVAAHGNVGSPRFIIHDHTHTHPG-----------
---------------------------------------------------------DKK
SATHHDLYIEELPAQRSNSSQALPAGSVAGGNGTSSLTDIPPVDLEASNLGETERLDPDN
ASRASSIESYTLRERQDAINETHPFGIRIWKPALYKKKRSVEKAADEDIHETKLKK----
-ITWAVKATNWIWVATCGLFLFTVFASASITVLIA---GLFT--KSARDYSRLMLRLARY
LLYPFGKVVY---------------LIQDKQYLEEDRDEGISVQQFYNWVTS--YKSRLF
FHES----------------------QTRP-TESDALGNNM--------HH--TSYGSIQ
KVVGEQTNTESNNPMLDNNGYTELPHSTSFQNPSNDHQNSAAT-----------------
--------------------QRRLFGRGKWSLGRIVFYAIFHIVLQPIVLFLSLLTWLAV
FTIPMSNILWNLMYHCRRHPLALGFKSIKNSS-------------------NQIIEH---
-------YDDKN-ILLCTFRCAGWHYYKFTIDGTNVIVVNLIAMVFFTIFDFYALKEFFN
IDLWITSESTVFILCLASIIPLAFYIGQAVASISAQTSMGLGAVINAFFSTIVEIFLYCV
ALQQKKGLLVEGSMIGSILGAVLLLPGLSMCGGALNRKTQRYNPRSAGVSSALLIFSMIV
MFVPTLLYMMYSGYDVICDD---------LDATLPLDLYSAYKVMSTSKCHFSHPPLKFD
KLYTHVIEPMSIVCAFVLFLAYTIGLWFTLRTHAATIWQL--------------------
------------------------------------------------------------
-----------------------------------------PI------ADPPREIVNTE
------------------ANGIDGILSHEEDHN---------------------------
--------------------------------D---------------------EGGGHD
APNWSRSKSTLILLLATLLYAIIAEILVSCVDSVLEDFPSLSPKFLGLTIFALVPNTTEF
LNAISFAMHGNIALSMEIGSAYALQVCLLQIPALVLFSVITAIGVDKALISIRDQMFPLV
FPTWDLVASMASIFVFTYLYAEGKSNYFKGSILILLYVIIIMGFYYQGLIAE---WGIIT
--------------------------------------
>XP_004182231_Tetrapisispora_blattae
------------------------------------------------------------
------------------------------------------------------------
-----------------------------------MSNSKNKTPKLYHQSSQTTVHSV-N
SLTSNQTPNTTQIQNTVSPHVLIPQHSHPLGEHVK-------------------------
------RVFSV-------DDGPEEI-----------------------EQD---------
----------IRNYQTNASVFTGTATNNNNS--------------------------SFS
LGANKTVYPVPQRLVNMTASSSSQRIPSRRSPRPLRYPSETSVPMVSQPN----------
--------------TGSTLSKSNSNTPNVEPNNNANANTNVTNANATNN-----------
--------------------NTTNNNTNVNKSCSKHHLTEEEEEEIVAEVLAHTLQTLPS
PTN-------------------------------IHHADYFNASDIINMQNPTISNDQV-
-SMTSSLESYTLRERQDAINETHPFGIRIWKPALYKKKRSVQSAAAEDIHETKLKK----
-ITWFVKISNFVWLSTLGLLLFIIYSIAALLVLTL---GLFT--KSAREYASVFFNLAKY
LLWPFGKVVF---------------LVTNERYWEEDKDEGISVQQFYKWATS--YKNRLF
FHQS----------------------QTQS-TDPLLHNTSL--------NH--PSYDSIQ
RYMSTQQSSPNPTNSGNNNTSANARVPTTNQTHSIPMNQQFSQSTMRSYPNINDPLNSDG
NSNLGDDTANNNGA------NRRYFGRGNWTFGRIIFYICFHLFVQPIGLLLSLITWLFV
FTIPMSNILWNLMYHCRKHPLALGFKSLKNNSS----SSRSIMNT---------------
-------SDDKN-ILLCTFRAAGWHYYKFTVDGTNVIVVNLISIVFFTIFDFYVLKNILQ
LESALTNPSNIFVLCLASIIPLAFYIGQAVASISAQTSMGLGAVLNAFFSTIVEIYLYCV
ALNQNKGRLVEGSIVGSILGAILLLPGLSMCGGALKRKTQRYNPASAGVSSALLIFSMIV
MSVPTIFFELYSGYEVICDNRGEINSDIKSEQSYPLSFQTAFMAIREEKCYFNRPPLKYN
NMFTHVLIPLSVACTIALFLAYSIGLWFTLRTHAKLIWQL--------------------
------------------------------------------------------------
-----------------------------------------PI------ADQQSQLAPLS
-----------QTQSQTASQAQLQGNNNTNKNT---------------------------
--------------------------------GTTNELVPEISITNNNCANAVHQDGGHD
APNWSRSKSTLILLFATLLYAMIAEILVDCVDTVLEDFPSLDPKILGLTIFALVPNTTEF
LNAISFAINGNVALSMEIGSAYALQVCLLQIPALVIYSIFYTWNMNHSKVDISNQMFALI
FERWDFFSLISSTLLFTYLYAEGKSNYFKGSMMVLLYFVIILSFYFQGVVEGL-------
--------------------------------------
>XP_003683554_Tetrapisispora_phaffii
------------------------------------------------------------
------------------------------------------------------------
---------------------------------------------MGKANKNGLVPVG-S
ATNLRPKLKN--------------------ANESR-------------------------
------RIFSV-------DDDIDEF-----------------------QYDQDAINKNVG
STENVNNVNIVNLQNTMSNGLLHTKESNLSV---------------------KHTNSETL
FNSVFKNHDDNNNINNNNLIDAINGRASKNLTNAISNDYTDSFN----------------
--------------SENPSGNVESTTIE--------------------------------
------------------------------------------------------------
----------------------------------DANNDNNDITGLYDDRESTSSN----
-STTNSIESYTLRERQDAINKTHPFGIRIWKPALYKKSRSVQRTADEDIHEIKLKK----
PLTWYIHLVNIIYTITFGVLLFMLCNILSITSLSL---GIFT--KSARDYSEFLFKLSLY
LFYPFGKIVY---------------LTQDDRYLKEDNNEGISFQQFYTWISS--YS-RIF
SSQH-----NDEFPPNSSAENNLNTPQVST-GSTRQRDSYQSLKEIDPLNQ--ISYGSIQ
QYISDQQNLNSGNNSKNSKIISSLSSSSQQDGVDSNADENENQNLNLSNSNDDNIV----
--------------------QRRYFGRGKWTLGRFIFYTFFHLILQPIILLVSLILWLLV
FTIPMSNILWKLMYHCRRHPLALDFKSVKKTMA----EEQQKLNGED-------------
-------YSNKS-VLLCSFRFAGWHYYKYTVDGTNIIVMNLIFMVLFTIFDFFVLKRIWG
IEAWFSDESSIFVFCLISIIPLAFYIGQAVASISAQTSMGLGAAINAFFSTVVEIFLYCV
ALSQNKGLLVEGSMIGSILGAVLLLPGLSMCGGALYRKTQRYNPASAGVSSALLIFSMIV
MFIPTMLNEIYGAYYITCID---------EDKPKEFSVKNVVLAVTTERCYFSHPPLKFN
KLYRTVLQPMSVTCAIILFMAYIIGLWFTLRTHAKMIWQL--------------------
------------------------------------------------------------
-----------------------------------------PI------AEPPREFSSMQ
---------------HVESATSGITALPVEEQS---------------------------
--------------------------------G------------------------GHD
APNWSRSKSTCILLGATLLYATIAEILVDCVDSILEEFPGLNPKFLGLTIFALVPNTTEF
LNAISFAMYGNVALSMEIGSAYALQVCLLQIPALVIYSIYTTINVDHATIVIRDQMFALV
FPRWDLIGSMASVFLFTYLYAEGKSNYFKGSMLILLYIVIIIGFYFQGVIRSE-ELIKN-
--------------------------------------
>XP_001643168_Vanderwaltozyma_polyspora
------------------------------------------------------------
------------------------------------------------------------
------------------------------------------------MSNNLPTLPS--
------------------------------TDHAR-------------------------
------RVFSV-------EDDPNEI-----------------------KQD---------
----------IRDIENLTHSHSNDINIRKNV-----------------------------
--VTNSNNPSNDNLISPIYSSKSINLFQNNNSNG--------------------------
--------------TPSNEKQNNRKPP---------------RIPVEDH-----------
-------------------------------LNSIHSMRSIDHDPVKDRIVIH----DHT
GTSGQDFIIDRINVDHG--------------------------------------DDRI-
-SNVSSTESFTLRERQDAINETHPFGIRIWKPALYKKQRSVQKTADQDIHETKIKI----
-LGWYVHLSNFLWSVTCGIILFILCYIAGILVPIL---GFFT--KSSRAYAAVFFKLARY
LLWPFGKVVY---------------LIQDDRYLIEDNNEGISAQQFFTWITS--YG-KMF
SGQQ-----------------------LNS-TSTNQHHSYESLRDMNRINQ--ASYGSIQ
QFITDQQKQNNNSIDAVTEGNNRQQSNGSGLDREASVTDGHIN-----------------
--------------------HRRYFGRGEWTIGRLAFYVLFYIILQPIVLLLSLITWLFV
FTIPMSNILWKLSYHLRRHPLALDFKSLERRVP----AGNSLLS----------------
-------SDNKN-VILCTFRCAGLHYYKYTVDGTNVIVMNLIAIVFFTIFDFYVIKNYCG
LKSWLSNESTIFVFCLISITPLAFYIGQAVASISAQTSMGVGAAINAFFSTVVEIFLYCV
ALQQRKGLLVEGSMIGSILGAVLMLPGLSMCSGAFVRKTQRYNPASAGVSSALLIFSMIV
MFFPTILYEIYGGYIVTCED---------KDDKSLT-VFSAILAMTSEKCYFSRPPLKFD
KMYKSIIQPMSITSAVVLFLAYFIGLWFTLRTHAKLIWQL--------------------
------------------------------------------------------------
-----------------------------------------PI------SDPPKETGGVP
------------------SSESNIIHAQDNGHD---------------------------
--------------------------------G----------------------SNTHE
APNWSRSKSTWILLLSTLLYAIIAEILVSCVDSILEDFPSLNPKFLGLTIFALVPNTTEF
LNAISFAMHGNVALSMEIGSAYALQVCLLQIPALVLYSFFHTWNIDHSLISIRDEMFPLV
FPRWDLVGSMTSVFLFTYLYAEGKSNYFKGSILILLYIAIIIGFYFQGLIDSN-NSGQ--
--------------------------------------
>XP_003678581_Torulaspora_delbrueckii
------------------------------------------------------------
------------------------------------------------------------
------------------------------------------------MPKDNPLHSL-H
SDGTMAS------------------NNT--PDHVY-------------------------
------RVFSV-------DDDPDEI-----------------------EHD---------
----------VRYLEGLHDGLKYALHSSKSK------------TVSGPGPDASSSQNKPE
LKLKNKSKSRAKQSNNSSPRLKKPALENHSSKQNF-------------------------
-----------------PSRGTPQDASNIDSNTDSGKFVIHDHVSGRGH-----------
------------------------------------------------DLIFE-------
---------------DRD-----------------------------VDEEQGLDHDRN-
-STASSIESYTLRERQDAINETHPFGIRIWKPALYKKQRSVQKVAAEDIHETRLKK----
-ISWLVHLSNILWSLTCGAILFLLMNTAGILVYVF---GIFT--RSSREYALLLFNLGQY
LLWPFGKVVY---------------LTRDEHYMQEDKDEGISSQQFYDWVTS--YSNRLF
FHQS----------------QTEGEDASIS-KHNS-----L--------QH--PSYGSVR
QHLGASHEQPPSIQGVSTEPSGD-QNDDSHRAST----GAAA------------------
--------------------QRRYFGRGKWTWGRVVFYACFHVVVQPIVFVLCLLTWLPV
FTIPMSNILWNLMYHCRRHPLALGFKYIKNTSA----QDDSIVK--------E-------
-------QAGKN-ILLCTFRCAGWHYYKFTVDGTNVIVVNLMSLVLFTICDFYLFKNAWG
VATWLTHETTIFTLCLASIIPLAFYIGQAVASISAQTSMGVGAVINAIFSTVVEIFLYCV
ALKQSKGLLVEGSMIGSILGAVLLLPGLSMCGGALNRKTQRYNPASAGVSSTMLIFSMIV
MFVPTIFYEIYGGYIVRCEN---------EVDLPLN-LMNVAKVFSSQRCYLSHPPLEHT
KMYVHVIEPMSISCAVVLFLAYIIGLWFTLRTHAVMIWQL--------------------
------------------------------------------------------------
-----------------------------------------PI------SEQSKELSSSR
----------TLE------NNAEVQQVADDDDN---------------------------
--------------------------------G------------------------GHE
APNWSRNKSTCILLVATLLYAVIAEILVSCVDTVLEDVPSLNPKFLGLTIFALVPNTTEF
LNAISFAIHGNVALSMEIGSAYALQVCLLQIPALVLYSVIYTWRMDFSEISIRDSMFSLV
FPKWDLIASMASVFLFTYLYAEGKSNYFKGSMLILLYIITVLGFYFQGIIDG---WNTIS
V-------------------------------------
>XP_037145405_Zygotorulaspora_mrakii
------------------------------------------------------------
------------------------------------------------------------
------------------------------------------------MPKDGPLYAL-H
SNGTVASGAGGGNSGTGSNHVGNNNNNNVGTDHVY-------------------------
------RVFSV-------DDDPDEI-----------------------EHD---------
----------IRYLEGLHDGLKCALHGAKTKNHQNAGISNSTPTLSAAGP--SGTENGTG
I----SDEERGGASGGASELALKP---QNSSKQDVA------------------------
--------------VKSPSKTAGQ------SEVDPYTFAILDR--ERNH-----------
-------------------------NRDNSNNNSESHGNDGEDYEHPDDYLRR-------
---------------GQN-----------------------------IDAEDGRGFDRH-
-SNASSLESFTLRERQDAINETHPFGIRIWKPALYKKQRSVQKVAAEDIHETTLKK----
-ITWQVQLTNIIWCITMGLALFSFCYCVGAVVCTF---GFFT--KSSRQYASFLFKLAKY
LFWPFGKIVY---------------LTQEKQYLEEDRDEGISAQQFYNWATS--YSNRLF
FHRS----------------QAEDSNSLIN-KSNSKNNTVL--------QH--PSYGSIR
EHLSATN-QTSSRHGTSTPILRDTENNEEYLDSTDENNAGSA------------------
--------------------HRRYFGRGKWTWGRIVFYSCFHLVLQPFVLILTLITWLFV
FTIPMSNILWNLLYHIRRHPLAMGFKSIKNTTN----QETPIMK--------I-------
-------KK-TN-VLLCTFRCAGWHYYKFTVDGTNIIVVNLLFLVFFTIVDFYFLKQYLG
LKSWINHDTTVFALCLASIIPLAFYIGQAVASISAQTSMGLGAVINAFFSTVVEIFLYCV
ALKQGKGLLVEGSMIGSILGAVLLLPGLSMCGGALNRKTQRYNPASAGVSSAMLIFSMIV
MFVPTILYQIYGGYEINC-N---------ENIMPLS-LSNVAMAMSKKTCYFSRPPLKFT
KMYVQVLEPISVSCAIVLFLAYIVGLWFTLRTHAVVIWQL--------------------
------------------------------------------------------------
-----------------------------------------PI------SDQAKDVSSSR
----------VLE------QNADSQQ-ESAEEN---------------------------
--------------------------------G------------------------GHE
SPNWSRGKSTFVLLFATISYAIIAEILVSCVDTVLEDIPSLNPKFLGLTIFALVPNTTEF
LNAISFAIHGNVALSMEIGSAYALQVCLLQIPALVVYSILYTWNVDHSTITIRDSMFALV
FPNWDLIACMASVFMFTYLYAEGKSNYFKGSMLILLYIITVLGFYFQGVIDG---WN-IS
HDMGI---------------------------------
>XP_002495797_Zygosaccharomyces_rouxii
------------------------------------------------------------
------------------------------------------------------------
--------------------------------------------MSGSKDNNNRLHAL-H
SNGTAAS----------------------GQDHVY-------------------------
------HVFSV-------DDDPNEI-----------------------EHD---------
----------IRYLEGLHDGLKYTLNNKISR---------------GGTP-----QNALP
PNADFNDSHSGGNTSNSSYKRK-----TNNQQQGQL------------------------
--------------RERPSKVKILAPVKPDS-TDSSRNAQHGDGQGGGG-----------
-------------------------GEDGGDNGSRGTHQQHEHQHPADKLLLH-------
---------------DYDDET-------------GSQHNLMIGNPDATDEENGPSSDQV-
-SVADSLESYTLRERQHAINETHPFGIRIWKPALYKKKRSVQKVADEDIHETHLKT----
-ITWWVRISNILWSISCGLFLFLMTVAVSLVVLVL---GLFT--CSAREYSIVLWRLAFY
LIWPFGKVVY---------------LNFDEQYMQEDKDEGISAQQFYKWVTT--YSNRLF
FHRS----------------QTQDNTPLLG-DNQTSNDVNSDNRWLNENQHPKPSYGSTE
SH---QQQQQPQQQ----------QEQDSDDTGRPPSSRTAI------------------
--------------------QRRYFGRGKWTWGRFIFYTCFYLILQPIVCIFALITWLTV
FTIPMSNILWNLMYHFRRHPLALGFKSIKNKAK----PGETIAS-------GD-------
-------KDSRS-ILLCTFRCAGWHYYKFTVDGTNVIVMNLVTLVFFTIFDFYALKKLLG
SYTWISNDNAIFTLCLASIIPLAFYIGQAVASISAQTSMGLGAVINAFFSTVVEIFLYCV
AIRQGKGLVVEGSMIGSILGAVLLLPGLSMCGGALKRKTQRYNPKSASVSSTMLIFSMIV
MFVPTLLYEIYGGYVVKCDD---------GKRYDLS-VSSVGKALSSHRCTFSHPPLKFN
KMYTHVIEPMSVSCAVVLSLAYLIGLWFTLRTHAVMIWQF--------------------
------------------------------------------------------------
-----------------------------------------PI------SEQNKE--GSR
----------ILEPAQSNTGGGDTNE-ANADES---------------------------
--------------------------------G------------------------GHE
SPNWSRGKSTFILLFATVLYAIIAEILVSCVDGVLES-SSLDPKFLGLTILALVPNSTEF
LNAISFATHGNVALSMEIGSAYALQVCLLQIPALVVYSIWYTWNWKHSTISIRDQMFALV
FPKWDLIATVASVFMFTYLYAEGKSNYFKGSVLILLYVIVIFGFYFQGLVDN---WDSIE
VNH-----------------------------------
>XP_003644597_Eremothecium_cymbalariae
------------------------------------------------------------
------------------------------------------------------------
------------------------------------------------MSKRLP-NQS-K
NT----------------------------HDSTR-------------------------
------RVFSV-------DYDSNEF-----------------------HNE---------
----------PRYHRGCQDGMNVNKN----------------------------------
------------------------------------------------------------
--------------HRGSTLNASATAPSLLGGVGCGSVGASIRPSL-EQ-----------
------------------------------KHSRFSIDDDN-------------------
---------------DEIGVQ-------------DNHHDM---------VLPPTIEDQE-
--SITTVESYTLRERQEAINETHPFGIRIWKPALYKKQRSVQKAANEDIHETKYRH----
-VSLSLHFSNVLWSLTLGLFMYLVLTLGGVLVISL---GLWT--ESAQDYSRVFFKLGRY
LLWPFGKVVY---------------IVSDQHYLLEDKDEGISMHQFYKWISS--TGNRLF
FHQ------------------------MGT-NMQSPLTFQR--------DT--TYDSIIR
DI---NTESDEAQDL-ATDS----------------------------------------
------------VP------QRRLFGRGQWSVGRIAFYALFHVVIQPTMMFLVAITWLAV
FTIPMSNIMWNLMYHCRRHPLALEFKHVKNS-D----LPTTADQ-------E--------
-------METKN-VLLCTFRCAGLHYYKFTVDGTNIIVMNLIAIVFFTIFNFYMIKGYFG
ATIWLTQDSVIFLFCLLSIIPLAFYIGQAVASISAQTSMGVGAVLNAFFTTVVEVFLYCI
ALIQSKGLLVEGSLIGSLLGAVLLLPGLSMCGGALKRKTQRYNPASAGVSSAMLIFSMMV
MFVPTILYGIYGEWDMICK----------QTPNLLT-----------KSCNFIQPPLKFD
NMYLKVIKPISIICAVVLFLAYIIGLWFTLRTHAAMIWQM--------------------
------------------------------------------------------------
-----------------------------------------PI------TDQRQQQSQPL
------QQ---QQQQQQQQNQHQ----HQAQSV---------------------------
--------------------------------GRREQYSNAAGISFNSVGPPLYEQKGHS
GPNWSRTKSTYILLGASILYAVIAEILVSCVDGVLTKIPSVSPKFLGLTIFALVPNTTEF
LNAISFAINGNVALSMEIGSAYALQVCLLQIPALVIYSLIYTMNMDESQINIRDQMFALV
FPRWDLIACVISGFLFTYLYAEGKSNYFKGSILILLYIVTIVGFYFQDLMDE--YLKI--
--------------------------------------
>NP_983907_Eremothecium_gossypii
------------------------------------------------------------
------------------------------------------------------------
------------------------------------------------MSKGAM-SPI-K
SN----------------------------PDSIR-------------------------
------RVFSV-------EDNSNEI-----------------------QND---------
----------VR-KQGYQEGVALLSK----------------------------------
------------------------------------------------------------
--------------SRAGMSNAS--TPQLQSAV----------PALCDH-----------
------------------------------RHNLRGISEDQ-------------------
---------------GQFSGS-------------DWEAE----------VIPQALGDQE-
--SIRTVESFTLRERQHAINETHPFGIRIWKPALYKKYRSVQQAANEDIHETKYRH----
-ISLVLHLSNIVWSATVGIFLFTILYLAGLSVRIF---GLLS--QSASDYSTIFFKLGRY
LLWPFGKVVY---------------IVSDEQYLQEDKDEGVSIQQFYKWISG--KGNRLF
YHN------------------------SGA-DNHSSMAFER--------EL--PYGSITR
EFAESNLISDGCPDTDAGDS----------------------------------------
------------IP------HRRLFGRGQWTIGRIVFYLIFHVFIQPIMMILVLVLWLGV
FTIPMSNIIWNLMYHCRRHPLALDFKHVQHTHQ----YPD--DE-------T--------
-------IGDKN-VLLCTFRCAGWHYYKFTVDGTNVIVMNLISIVIFTIFDFYFLKRYLG
LQLWITGDFNIFCLCLLSIIPLAFYIGQAVASISAQTSMGLGAVINAFFSTIVEVYLYCV
ALKQSKGLLVEGSMIGSILAAVLLLPGMSMCGGALNRKTQRYNPASAGVSSAMLIFSMLV
MFVPTIFYDLYGDWDLICEG---------EVPLEAK-----------ERCRFAQPPLKFD
SLYLHVLKPVSIICAVVLFLAYMIGLWFTLRTHAAMIWQL--------------------
------------------------------------------------------------
-----------------------------------------PI------SDQHQDIHAQL
------QA---QQAHSFLQSPKNPVAPHAAISS---------------------------
--------------------------------G-------------NNVAE---EPKGHA
APNWSRNKSTWILLCATLFYAIIAEILVDCVDEVLKEIPSLNPKFLGLTVFALIPNTTEF
LNAISFAMHGNVALSMEIGSAYALQVCLLQIPALVIYSLVYTSGLDHSLIKIREQMFTLV
FPQWDLIACMISGFLFTYLYAEGKSNYFKGSILILLYIVITVVFYYQGFIDDN-YW----
--------------------------------------
>XP_454901_Kluyveromyces_lactis
------------------------------------------------------------
------------------------------------------------------------
------------------------------------------------MPKKSIKPVK-S
NS----------------------------SEGTK-------------------------
------RIFSV-------DDDAEEL-----------------------ERD---------
----------YHYLEGVKDGLKLKRVGTLSS---------------------KQDPTLHR
IGSRFSVSEDNDRIIV------------HDGDRHLVLQEEQRKN----GDTYDG------
--------------DE-DARDGSNSGNTHDGNKHAITAASHNNEPNSSK-----------
------------------------------KKNKNDIENDY-------------------
----------DENPLDTLIID-------------DDSESSN--------------IQDIE
TGSISSVESYTLRERQEAINKTHPFGIRIWKPALYKKKRSVQQAADEDIHETKIRN----
-ITLGVQITNLIWSFTVGLFLFLIFTMASCLVLIF---GGFT--GSAIEYSLVFYRLGRY
LLWPFGKIVL---------------MKSDAQYLVEDQDEGISAQQFYKWITN--YSNRLF
FHES----------------------QAIN-DNNASTNNSN--------NF--SSSQNAR
ANISNNDTSTR-----NNSNNI------ITARNN-------------INNHRQDSYGSIP
IITERTDTNDDQSDEENGHLHRRLFGRGKWTIGRFIFYFMFHIVVQPVVMLLSLTTWLFV
FTIPMSNILWNLMYHCRKHPLALRIIDVKSA--------TSAVA-------TTPIED---
-------IKGQN-VLLCTFRCAGLHYYKFTVDGTNVMVMNLIALVIFTIFDFYAIKNIWQ
IDTWLTDGSTIFMLCLLSIIPLAFYIGQAVASISAQSSMGVAAVINAFFSTIVEIFLYCV
ALQQEKGLLVEGSLIGSILAAVLLLPGMSMCGGAFKRKTQRYNPASAGVSCAMLIFSMVV
MFIPSVLYEIYGEWDLLCNE---------NG----------------EKCHFVQPQLKFD
KMYSAILRPIVLFCTVALFLQYIIGMWFTLRTHAKLIWEL--------------------
------------------------------------------------------------
-----------------------------------------PI------AETKDVNNDQS
-----------QLTTSMSMSQNSFAPLNKTNSN---------------------------
--------------------------------ILGVTSSTSGANNAAKATNNCDQSSGHD
APNWSKTKSTCILLGATFLYAIIAEILVDCVDQVLEQYPAVNPKFLGLTIFALVPNTTEF
LNAISFAVNGNVALSMEIGSAYALQVCLLQIPALVIFSMLYVWGKDLTQISIRDRMFPMV
FPRWDLLASVVSVFLFTYLYAEGKSNYFKGSILILLYLVVIFGFYLQEIIDDD-FWD--I
SLFVRFIN------------------------------
>XP_022678437_Kluyveromyces_marxianus
------------------------------------------------------------
------------------------------------------------------------
------------------------------------------------MPKKSLKPQK-S
NS----------------------------SEGTT-------------------------
------RVFSV-------DDDAEEL-----------------------ERD---------
----------YHYLEGVKDGLKLKRAAASSP---------------------RREPTLHR
MGSRFSISEENDRIVV------------HDGSRHLVLQEELKKDRLGPGCLLEA------
--------------DELDEGIPTKSGSP----VPAGVDAEHVRLNNGTG-----------
------------------------------RFQ----DDDD-------------------
----------DENPLDTLIVD-------------EDDEDADNANEDPGARLDQRLNDDAE
RGSISSVESYTLRERQDAINKTHPFGIRIWKPALYKKKRSVQQAADEDIHETKFRN----
-ITLGVQITNLLWSLTAGLLLFVLFSFASVMVLVF---GGFT--TSAFDYSVVFYKLGRY
LLSPFGKIVF---------------MKSDVQYLEEDQDEGISAQLFYKWITT--YSNRLF
FHES----------------------QTIN-DSN-SNNNSN--------N---------N
NNNSNNNDSTKNPDDINNNNNTRLFNASMTSNGNASIEPATTNAGSSLNHFRQNSYGS--
-ILHRNSPPENSSDEENAHLHRRLFGRGEWSIGRIIFYFMFYTFIQPIVMLLSLLAWLCV
FTIPMSNILWNLMYHCRKHPLALGIIDVKSA--------TSVVA-------TTPIEE---
-------IKGQN-VLLCTFRCAGLHYYKFTVDGTNVIVMNLIALVMFTIFDFYAIKNFWH
IDSWFTNESTIFMLCLLSIIPLAFYIGQAVASISAQSSMGVAAVINAFFSTIVEIFLYCV
AIQQRKGLLVEGSLIGSILAAVLLLPGMSMCGGAINRKTQRYNPASAGVSSAMLIFSMMV
MFIPTVLYEIYGEWEMRCDK---------SG----------------NKCHFSQPQLKFD
KMYQNVLAPIALFCAIVLFLQYIVGMWFTLRTHAKLIWEL--------------------
------------------------------------------------------------
-----------------------------------------PI------TETKENTGNSS
ANATAATTATANNTANLSMSQSSFGPINQTSSN---------------------------
--------------------------------NNRDASVPAGANIAGKANDNCGHSNGHD
APNWSKSKSACILLGATFLYAVIAEILVDCVDHVLEQYP-INPKFLGLTIFALIPNTTEF
LNAISFAMNGNVALSMEIGSAYALQVCLLQIPALVIFSMLYVWNKDLTKINIRESMFALI
FPRWDLIASVASVFLFTYLYAEGKSNYFKGSILILLYLVVMFGFYFQGVIDNG-FWDEML
QIF-----------------------------------
>XP_022630959_Lachancea_lanzarotensis
------------------------------------------------------------
------------------------------------------------------------
------------------------------------------------MPKDRPLYTV-S
SN----------------------------TEPLK-------------------------
------RVFSV-------DDDIHEI-----------------------EHD---------
----------IRYLEGLQEGLKKVAS----------------------------------
------------------------------------------------------------
--------------NKKTS-NVN-TPPSTRG-----------RPHSVKH-----------
------------------------------KSSGASVTGEI-------------------
---------------APAPAP-------------ESSENADQDLDNSFNYTYEGLGDEED
QSSVATNESYTLRQRQEAINKTHPFGIRIWKPALYKKNRSVQKAAEEDIHETKYKR----
-ISWKVHLANYVWASTLGVFFLIFLNICSLLVRLF---ALFT--PTGSEYASVLFRLSRY
LFWPFGKVVL---------------MVSDEHYLHEDQDEGISAQQFYGWVTN--NRNRLY
FHRP---------------------SQGAS-DSYGATGSEG--------NM--T------
----------------AVDR----------------------------------------
--------------------QRRLFGRGQWSLGRFTFYVILYLLVQPVVLIFSFLTWLAV
FTIPMSGILWDLMYHCRRHPLALEFKTLTPS-----------VD-------G--------
-------IKDKN-VLLCTFRSAGSHYYKYTVDGTNVMVMNLGALVAFTIIQFYVLQEH--
--VFAMSESIIFCLCLLSIIPLAFYIGQAVASISAQTSMGVGAAINAFFSTIVEVFLYCV
ALRQKKGLLVEGSMIGSILGAVLLLPGMSMCGGALKRKTQRYNPASAGVSSAMLIFSMIV
MFVPTIIYQIYGGYLVDCSP---------ETKAE-S-----------SRCYFRQPPLKFD
SLYSHVIKPMSLFCALVLFMAYALGLWFTLRTHAAAIWQI--------------------
------------------------------------------------------------
-----------------------------------------P------------------
------------EKAQL-PNGQLGFIPEEEEES---------------------------
--------------------------------G------------------------GHD
GPNWSRQKSTCILLGATLLYAIIAEILVDCVDNVLQQFPSLDPKFLGLTVFALVPNSTEF
LNAISFAIHGNVALSMEIGSAYALQVCLLQIPALVVYSIVYTMHIPTDTIVIRDRMFSLI
FPRWDLLASMVSVFLFTYLYAEGKSNYFKGSILILLYSVVVLGFYFQGAMDQN-KWDN--
--------------------------------------
>XP_002555030_Lachancea_thermotolerans
------------------------------------------------------------
------------------------------------------------------------
------------------------------------------------MPKERPLKPV-S
SN----------------------------QEPLR-------------------------
------RVFSV-------DDGIQEI-----------------------EDD---------
----------IRYLEGLQEGLKFAAA----------------------------------
------------------------------------------------------------
--------------NRKTSGNVN-TPPPIAT-----------RPNLVSH-----------
------------------------------KTSDLSIIQDT-------------------
---------------DRLAGG-------------DASTDA-------------APGDDEE
RGSVASRESYTLRERQDAINETHPFGIRIWKPALYKKHRSVQRAADEDIHETKYKR----
-ISWKVHVGNNIWAATVGIFLLAFLSSCGLLVCLL---GLFT--QPSVEYASVLFRLGHY
LFWPFGKVVL---------------IISDQQYLHEDQDEGISAQQFYNWVTG--HRNRLY
FHN----------------------SQAGS-GNYGSTGSDN--------NN--T------
------------------DR----------------------------------------
--------------------HRRLFGRGEWSFGRFWFYLVFYVFVQPVSLLLAFLTWLGV
FTIPMSNVLWNLMYHCRRHPLALEFKTLRHS-----------VN-------G--------
-------IKDKN-VLLCTFRCAGSHYYKYTVDGTNVIVMNLGAIVVFTIFQFYVLQNH--
--IFPMNGSLIFCLCLLSIIPLAFYIGQAVASISAQTSMGVGAVINAFFSTVVEVFLYCV
ALQQEKGLLVEGSMIGSILGAVLLLPGLSMCGGAIKRKTQRYNPASAGVSSAMLIFSMIV
MFVPTIIFQIYGGYLMDCPP---------EHQEK-P-----------SRCYFRQPPLKFD
GLYSHVIKPMSIFCALILFMAYIIGLWFTLRTHAAAIWQV--------------------
------------------------------------------------------------
-----------------------------------------P------------------
------------EKQSLNASSQLGFIPEEEESE---------------------------
--------------------------------G------------------------GHD
GPNWSRKKSTCILLGATLLYAVIAEILVDCVDNVLQQFPSLDPKFLGLTVFALVPNSTEF
LNAISFAIHGNVALSMEIGTAYALQVCLLQIPALVVFSIIYTMNYPNDSIVIRDQMFSLV
FPRWDLLACMVSVFLFTYLYAEGKSNYFKGSILILLYCVMTLGFYFQGAIDNN-NWDN--
--------------------------------------
>XP_020052172_Aspergillus_aculeatus
-------------------------------------MSDNRHHHDQVEDDEEQDPYLSI
--PTESS----WNLTNEDM-SGIIRQQRNAGHTRRDY----------------GTMDSS-
-AKTDNDLRPDES---QPEGS-----------SRVLASQSPSGPL--------RKPSV-T
RRISS-K--RQVPHKG--------------------------------------------
------QEFST-------DDDVQEV-----------------------EED----IA-KQ
QGSNPQASPRIRPLRKQSSTLRRRLNARVS--PLTQAGSDV----D--------------
------------------------------------------------------------
--------------G-EDDTASPDSVMEGTGP--EPSVQRSETGSQT-------------
------------------------------------------------------------
----------------------------------------------GEGIHGEED-----
EAASSDAESFTLKDRQQAINETHPFGIRLWKPALYKKSRSVEKTAEGDIHSSPGGR----
-VGNLLFFVNLLWTLFFGWWLALAALTGAIACFIF------AYSPSAVEYGRVFSGLSWY
LIYPFGSFVR---------------LDTDENYAEEDEGEGRSISEYEQWQNGDLEHGRLF
FGPR------------------------RD-RSLVGRR-----------RNSVDSASEQD
SLLGRTQRGHSRE-SPLTQP----------------------------------------
--------------------KRRLFGRGEWTLGRVVFFIFFYFLVGPLMLIVSLLCWLLV
FWIPMGRVTIILFDHLRRHPLALSYHSDTAHTRV---SPGSSSS----------------
-------------VLLCTYRAAGLRYWKYTVGGTNIFFINLLGVVLFVIFDYFLLSKTLG
LQTAITHPGLIFTLALVSIIPLAYFIGQAVASISAQSSMGMGAAVNAFFSTVVEVYLYCV
ALTEGKGQLVEGSLIGSIFAGILFLPGLSMCFGAIKRKTQRFNVKSAGVTSTMLMFAVIA
AFGPTLFYQIYGSHELNCR----------SCVD-T----VESRGSDCRRCYFSQVPAVND
SFFRKAVQPYSWFAALFLFLSYVIGLWFTLRTHAALIWAT-ESEEKK------A-PALAN
---EQATYESRNL--DAAQASAMA----IGGLAASRGSVRDSQLYKRILGQSLKHVGLSE
TAGELNL----------SA-----------HGKNAAPYLVPPQ------TTTGDHHASFQ
DFRDLSSEENEDLVRRVTEVAATAATVAARDAA-RSRKPSVQ--LGSLRQTT---K-AP-
DLARSHLDEGDEVGL--EN----THTS-----G------------------------GHD
APNWSKARSSIILLVTTILYAIIAEILVNTVDVVLESVD-VDEKFLGITLFALVPNTTEF
LNAISFAMNGNIALSMEIGSAYALQVCLLQIPALVLFSAIYSRLIDPSELL--SHTFNLI
FPQWDMISVILCVFLLSYVHGEGKSNYFKGSILVLTYLVVVIGFYLSGYSNIE-TMGVDR
FDTLALGL-------S-SSEKFYTIGRATSGQAFAPH-
>XP_001274748_Aspergillus_clavatus
------------------------------------------------MSSTQKPPSAPR
L-QNEALPRLASTVSSGVASSETVGSTRPIAHSRRNY----------------GTVGTT-
-EPMGHEPIPDEG---QVEGS-----------SRIHSSQS-----L--PPDKPKKPSV-T
RRISS-R--RQVPHKG--------------------------------------------
------QEFST-------DDDVLEV-----------------------EED----KA-KQ
QATNPQPSPRLRPLRTQSSTLRRRLNVRPS--PLARADSDD----E--------------
------------------------------------------------------------
--------------S-GEESFLPESSLEASGA--RPPSRQSEAGSQNDS-----------
------------------------------------------------------------
----------------------------------NDGNNDDSDNHDGNLDHGDGDE---N
DGETSDAESFTLKDRQQAINETHPFGIRLWKPALYKKSRSVEKTAEGDIHSSPGGR----
-VGNMLFLANLLWTVFFGWWLALAALVGAVACFAF------AYSTSAVEYGKVFLGLSWY
LLYPFGSFVR---------------LETDEHYAEEDEGEGRSISEYEQWQNGDLEHGRLF
FGPR------------------------SS-RSLVGRR-----------RNSIDSVSEQD
SLLGRTQRAHTGE-NQL-HS----------------------------------------
--------------------KRRLFGRGEWTLGRVVFFLFLYLFVGPLMLFVSIICWLLV
FWIPMGRVTLILFDHLRRHPLALSFHSDTAYTRL---SPGSSSS----------------
-------------ILLCTYRAAGTRYWKYTVDGTNIFLINLLGVVLFVIFDYFLLAETLK
IHTWLTHPGFIFTLALVSIIPLAYFIGQAVASISAQSSMGMGAAVNAFFSTVVEVYLYCV
ALTEGKAQLVEGSIIGSIFAGILFLPGLSMCFGAIKRKTQRFNVKSAGVTSTMLMFAVIA
AFGPTLFYQIYGSHELNCY----------SCAE-Q----TDSGIKDCRRCYFAQAPAVND
HFFRKVVLPYSWFAALFLFLSYVIGLWFTLRTHAALIWAT-EAEEKK------T-ATVTP
---EHLAYEPRHLL--FPHGPSGA----PRDCNGYKGSIRDSQLYKRILGQSLKHVGLSE
NAHEHAPDQP----ESSSA-----------SNKGTTPHLVPPR------AEAGDGYSSFK
GLRGYSGEDSEYLVRQVTEVAATAAAVAARDAA-RARKPSVQ--HGSARQGN---K-TPV
DLSRSMVED--DVGL--EH----TQTG-----G------------------------GHD
APNWSKGKSSIILLGATIFYAIIAEILVNTVDVVLESVD-IDEKFLGITLFALVPNTTEF
LNAISFAMNGNIALSMEIGSAYALQVCLLQIPAVVLFSAFYSRMLEPSELL--SHSFNLI
FPQWDMITVILCVFLLSYVHGEGKSNYFKGCILVLTYLVVVIGFYLSGYSNVD-TMGIDR
FDTLALGP-------M-KSESFRTIGHSTNGRAF----
>XP_001262334_Aspergillus_fischeri
------------------------------------------------MDSSQRAPDISR
FSQAEATSRLSSTVSTGSTSSDTIRPTRPMASSRRSY----------------GTISGS-
-DLTDFDTLQNEG---QADNS-----------SRIPSSQSPSVAAL--PSDRPRKPSV-T
RRISS-R--RQVPHKG--------------------------------------------
------QEFST-------DDDVQEV-----------------------EED----IAMQQ
QGSNPQPSPRLRPLKKQSSTLRRRLNARPS--PLARADSDN----D--------------
------------------------------------------------------------
--------------S-GEESLLPESGMEAIGT--RPPSQQSEASS---------------
------------------------------------------------------------
--------------------------------------------HHG-INHGDGD----N
D-ETSDAESFTLKDRQQAINETHPFGIRLWKPALYKKSRSVEKTAEGDIHSSPGGR----
-VGNILFLANLLWTAFFGWWLALAALFGAIACFIF------AYSPSAVEYGKVFSGLSWY
LLYPFGSFVR---------------LETDEHYAEEDEGEGRSISEYEQWQNGDLEHGRLF
FGPR------------------------SN-RSLVGRR-----------RNSIDSVSEQD
SLLGRAQRISPRE-SNL-HS----------------------------------------
--------------------KRRLFGRGEWTLGRVVFFVFFYFLIGPLMLFVSMVCWLLV
FWIPMGRVTLILFDHLRRHPLALSFHSDTSYTRL---SPGSPSS----------------
-------------ILLCTYRAAGLSYWKYTVDGTNIFLINLLGVVLFVIFDYFLLAETLG
LHNWMTHPGFVFTLALVSIIPLAYFIGQAVASISAQSSMGMGAAVNAFFSTVVEVYLYCV
ALTEGKGQLVEGSIIGSIFAGILFLPGLSMCFGAIRRKTQRFNVKSAGVTSTMLMFAVIA
AFGPTLFYQIYGSHELNCY----------SCAE-T----TDSGIKDCRRCYFAQVPAVDD
NFFRKVVQPYSWFAALFLFLSYIIGLWFTLRTHAALIWAT-EVEEKK------A-AALQQ
---EQSAYEPRHLL--FPAGPANA----TG--GNAKGSIRDSQLYKRILGQSLKQVGLSE
NANEDAPHQP----ESSSA-----------RDKGALPYLVPPQ------TEGEDGYSSFK
GFRGYTGGENEDLVRQVTEVAATAAAVAARDVA-RTRKPSVQ--QGTARHSN---K-TTG
DLSKSVLEDQEDVGI--EH----THAS-----G------------------------GHD
APNWSKAKSSIILLVATILYAIIAEILVNTVDVVLESVD-IDEKFLGITLFALVPNTTEF
LNAISFAMNGNIALSMEIGSAYALQVCLLQIPALVLFSALYSRILDPSDLL--THSFNLI
FPQWDMVSVILCVFLLSYVYGEGKSNYFKGSILVLTYLVVVIGFYLAGYSNVD-TMGVDC
FDTLALGP-------I-RSENFRTIGRPTRGMAF----
>XP_041150623_Aspergillus_flavus
-------------------------------------MSGN-------QGGDGN-PSPSF
--QPETSARLPSNISNENMLCGTVRQSRVTGQQRRSY----------------GTLEPS-
-EREEPDSRLDES---RPESS-----------NRIPPSQSPSTVT---QSDKPRKPSV-T
RRMSS-K--RTIPHKG--------------------------------------------
------QEFST-------DDDVQEV-----------------------EED----IA-KQ
QATNPQNSPRMRPLRKQSSSLRRRINARIN--PLTRADPAD----N--------------
------------------------------------------------------------
--------------E-DENTVLPASSLEVAGN--GTSSQHSEGGSQD-------------
------------------------------------------------------------
----------------------------------------------SND-NNDED-----
---VSDAESFTLKDRQQAINETHPFGIRLWKPALYKKSRSVEKTAEGDIHSSPGGR----
-VGTMLFLTNLLWTAFFGWWLALAALIGSVACFIF------AYSPSAVEYGKVFSGLSWY
LIYPFGSFVR---------------LDTDENYAEEDEGEGRSISEYEQWQNGDLEHGRLF
FGPR------------------------RG-RSLVGRR-----------RNSIDSASEQD
SLLGRTQRASSHD-SPLGHH----------------------------------------
--------------------KRRLFGRGEWTLGRVVFFVFFYFLVGPLMLLVSLLCWLLV
FWIPMGRVTIILFDHLRRHPLALSYHSDTSYTRL---SPNSSSS----------------
-------------ILLCTYRAAGLRYWKYTVGGTNIFLINLLGVVLFVIFDYFFLEKTLG
VQNSLTHPGLIFTLALVSIIPLAYFIGQAVASISAQSSMGMGAAVNAFFSTVVEVYLYCV
ALTEGKGQLVEGSIIGSIFAGILFLPGLSMCFGAIKRKTQRFNVKSAGVTSTMLMFAVIA
AFGPTLFYQIYGSHELNCR----------PCFS-T----IDAGGSDCRRCYFSQVPAVND
SFFRKAVKPYSWFAALFLFLSYIIGLWFTLRTHAALIWAT-EIEEKK------A-AAVVQ
---EHGPYEPRHLLQSGPPAAAGA----NAG-PGPKGSVRDSQLYRRILGQSLKHIGLSE
NSFESGAEQL----ESSST-----------R-DTNTPYLVPPH------GEGDEDYSGFG
RFRGLSGEENEHLMRQVTEVAATAAAVAARDAA-RTRKLSVQ--QTPARHSN---R-GST
DPVKAVVEELDDIGL--EN----GQTS-----G------------------------GHD
APNWSKARSSIILLGATVFYAIIAEILVNTVDVVLESVD-IDEKFLGITLFALVPNTTEF
LNAISFAMNGNIALSMEIGSAYALQVCLLQIPALVLFSAIYERLIDPAELL--THTFNLI
FPQWDMVSVILCVFLLSYVYGEGKSNYFKGSILVLTYLVVVIGFYLSGYSNMD-VMGVDR
LDTLALGT-------S---QTFHTLGRSKSGMAY----
>XP_746653_Aspergillus_fumigatus
------------------------------------------------MDNSQRVPDISR
FSQAETTSRLSSTVSTGSTSSDTIRPTRPMANSRRSY----------------GTISSS-
-DLADFDTLPNDG---QADNS-----------SRIPSSQSPSVAAL--PSDRPRKPSV-T
RRISS-R--RQVPHKG--------------------------------------------
------QEFST-------DDDVQEV-----------------------EED----IAMQQ
QGSNPQPSPRLRPLRKQSSTLRRRLNARPS--PLARADSDN----D--------------
------------------------------------------------------------
--------------S-GEESLLPESCMEAIGT--RPPSQQSEASS---------------
------------------------------------------------------------
--------------------------------------------HHG-INHGDGD----N
D-ETSDAESFTLKDRQQAINETHPFGIRLWKPALYKKSRSVEKTAEGDIHSSPGGR----
-VGNILFLANLLWTAFFGWWLALAALFGAIACFIF------AYSPSAVEYGKVFWGLSWY
LLYPFGSFVR---------------LETDEHYAEEDEGEGRSISEYEQWQNGDLEHGRLF
FGPR------------------------SS-RSLVGRR-----------RNSIDSVSEQD
SLLGRTQRISPRE-SNL-HS----------------------------------------
--------------------KRRLFGRGEWTLGRVVFFVFFYFLIGPLMLFVSMVCWLLV
FWIPMGRVTLILFDHLRRHPLALSFHSDTSYTRL---SPGSPSS----------------
-------------ILLCTYRAAGLSYWKYTVDGTNIFLINLLGVVLFVIIDYFLLAETLG
LHNWMTHPGFVFTLALVSIIPLAYFIGQAVASISAQSSMGLGAAVNAFFSTVVEVYLYCV
ALTEGKGQLVEGSIIGSIFAGILFLPGLSMCFGAIRRKTQRFNVKSAGVTSTMLMFAVIA
AFGPTLFYQIYGSHELNCY----------SCAE-T----TDSGIKDCRRCYFAQVPAVDD
NFFRKVVQPYSWFAALFLFLSYIIGLWFTLRTHAALIWAT-EVEEKK------A-AVLQQ
---EQSAYEPRHLL--SPAGTANA----TS--SNAKGSIRDSQLYKRILGQSLKQVGLSE
NANEDASHQP----ESSSA-----------RDKGAMPYIVPPR------TEDEDGYSSFK
GFRGYTGEENEDLVRQVTEVAATAAAVAARDVA-RTRKPSVQ--QGTARHSN---K-ITG
DLSKSVLEDQEDVGI--EH----THAS-----G------------------------GHD
APNWSKAKSSIILLVATILYAIIAEILVNTVDVVLESVD-IDEKFLGITLFALVPNTTEF
LNAISFAMNGNIALSMEIGSAYALQVCLLQIPALVLFSALYSRILDPSDLL--THSFNLI
FPQWDMVSVILCVFLLSYVYGEGKSNYFKGSILVLTYLVVVIGFYLAGYSNVD-TMGVDR
FDTLALGP-------I-RSENFHTIGQPTRGMAF----
>XP_664590_Aspergillus_nidulans
------------------------------------------------MADKQGDTQFSA
SSNSSSRRASAVSGEDTRMSSGTVRQSRMTAQT-RTY----------------GTLDSS-
-ERTTVDSQFVEG---QPESS-----------SRAPLPASPSMGPLRSDGDKLRKPPI-T
RRMSS-K--RHVPHKG--------------------------------------------
------QEFST-------DDDVHEI-----------------------EED----IA-L-
QASNPQPSPRIRPLRKQSSTLRRRLNARVN--PFSSSGNADYDDED--------------
------------------------------------------------------------
--------------ASYDDAGLPESSLGMNGK--DSFPQ-DLDDDND-------------
------------------------------------------------------------
--------------------------------------------SEGSN--NQEAD---N
DDDASDAESFTLKDRQQAINETHPFGIRLWKPALYKKSRSVEKTAEGDIHSSPGGR----
-VGTLLFLMNLLWTLFFGWWLAIAALMGASACFIF------SYSASAVEYGKAFSGLSWY
LFYPFGSFVR---------------LDTDEHYAEEDEGEGRSISEYEQWQNGDIEHGGLF
FGPR------------------------RN-RSLVGRR-----------RNSVDSAGEQD
SLLGRAPRGRSED-SSL-RP----------------------------------------
--------------------KRRLFGRGEWTLGRVVFFVFFYFLVGPLMLFVSLVCWLFV
FWIPMGRVTLILFDHLRRHPLALSYHSDTTFTRI---SPGSSAS----------------
-------------VLLCTYRAAGLRYWKYTVGGTNVFLINLLAVVIFVVFDYFFLREALG
LQIWVTHPGLIFTLALLSVIPLAYFIGQAVASISAQSSMGMGAAVNAFFSTVVEVYLYCV
ALTEGKGRLVEGSIIGSIFAGILFLPGLSMCFGAIKRKTQRFNVKSAGVTSTMLLFAVIA
AFGPTLFYQVYGSHELNCH----------ACES-D----MEPGSSDCRRCYFSQVPAIND
GFFQKAVQPYSWIAAIFLFLSYVIGLWFTLRTHAALIWAT-EMDEKK------T-TTLPQ
---EQSTDDPSHEF--FSAAHLAA----PSGNTGTRSSVRDSQLYKRILGQSLRDVGLTE
NVGEYDANQP----ESGPS-----------RCNNTTPYLVPQK------EE--DNHSAFG
EYAGLSKQQNETIVRKVTEVAATAATVAARDVA-RTRKLSGP--RGTGRPAA---KTASS
KQVKTIPEDHDDVGL--EQ----SHTT-----G------------------------GHD
APNWSRTKSSVILLVATIFYAVIAEILVNTVDVVLESVD-VDEKFLGITLFALVPNTTEF
LNAISFAMNGNIALSMEIGSAYALQVCLLQIPALVLFSAFYARVLDPEHLI--THSFSLI
FAQWDMITVILCVFLLSYVYGEGKSNYFKGSILVLTYLVVVIGFFLSGYSNMD-TMGVDR
FNTLALNI-------ESRPEKFYTIGRSKSGVAYQRVH
>XP_001400646_Aspergillus_niger
-------------------------------------MSNN-------EEREDQGPSHPI
--DPVES----SNVDNEDMSSAARRQRNAT-QSRRNY----------------GTLDSP-
-ARMDLDPRLEES---QPESS-----------SRMPTSQSTSTPPL--QSDRPRKPSV-T
RRMSS-K--RQVPHKG--------------------------------------------
------QEFST-------EDDVQEV-----------------------EED----IA-LQ
HASNPQSSPRIRPLRKQSSTLRRRINARMNS-PLIQPETEN----E--------------
------------------------------------------------------------
--------------S-EEGIGLPDPGAEI-----EPSAEQSESGSPD-------------
------------------------------------------------------------
----------------------------------------------SND-NNEED-----
EAETSDAESFTLKDRQQAINETHPFGIRLWKPALYKKSRSVEKTAEGDIHSSPGGR----
-VGNLLFLTNLLWTVFFGWWLALAALTGAIACFVF------AYSPSALEYGRVFSGLSWY
LIYPFGSFVR---------------LDTDENYAEEDEGEGRSISEYEQWQNGDLEHGRLF
FGPR------------------------RN-RSLVGRR-----------RNSIDSASEQD
SLLGRTQRGSPRE-SPLSHP----------------------------------------
--------------------KRRLFGRGEWTLGRVVFFVFFYFLVGPLMLLVSLLCWLLV
FWIPMGRVTIILFDHLRRHPLALSYHSDTTYTRL---SPGSSSS----------------
-------------VLLCTYRAAGLRYWKYTVGGTNIFLINLLGVVLFVIFDYFLLSETLG
LQSAITHPGLIFTLALVSIIPLAYFIGQAVASISAQSSMGMGAAVNAFFSTVVEVYLYCV
ALTEGKGQLVEGSIIGSIFAGILFLPGLSMCFGAIKRKTQRFNVKSAGVTSTMLMFAVIA
AFGPTLFYQIYGSHELNCR----------LCVT-T----VGTEDSDCRRCYFSQTPAVND
SFFRKAVQPYSWFAAIFLFLSYVIGLWFTLRTHAALIWAT-EVEEKK------A-VALAN
---EQAAYEARH--GDFPHIPAGS----TGG-SITKGSVRDSQLYKRILGQSLKQVGLSD
NPNDHNAQSD----STSSL-----------QGKSTTPYLVPPR------TEGDDSNPRLR
KFTGLSNEDNEDLVRQVTEVAATAAAVAARDAA-RTRKPVAQ--QASTRQAT---K-SPA
DQVKTLLEESEDIGL--EP----GHTS-----G------------------------GHD
APNWSKTRSSIILLGATILYAVIAEILVNTVDVVLESVD-IDEKFLGITLFALVPNTTEF
LNAISFAMNGNIALSMEIGSAYALQVCLLQIPALVLFSALYARVIDPSELL--SHTFNLI
FPQWDMVSVILCVFLLSYVHGEGKSNYFKGSILVLTYLVVVIGFYLSGYSNLE-TMGVDR
FDTLALGS-------S-PVEKYYTIGRSRSGRAF----
>XP_015406700_Aspergillus_nomiae
-------------------------------------MSGN-------QGGEGN-PSPSF
--RPETSVRLPSTLSNENMLSGTVRQSKITGQERRTY----------------GTLEPS-
-ERVELDSRLDES---RPESS-----------NRMPQSQSPSTVA---QSDKPRKPSV-T
RRMSS-K--RTIPHKG--------------------------------------------
------QEFST-------DDDVQEV-----------------------EED----IA-KQ
HATNPQNSPRIRPLRKESSSLRRRVNTRIS--PLTRADPED----N--------------
------------------------------------------------------------
--------------K-DENTVLPVPSLEGAGN--DTSSQHSEGGSQN-------------
------------------------------------------------------------
----------------------------------------------GND-NNDED-----
---VSDAESFTLKDRQQAINETHPFGIRLWKPALYKKSRSVEKTAEGDIHSSPGGR----
-VGTMLFLTNLLWTVFFGWWLALAALIGSVACFIF------AYSPSAVEYGKVFSGLSWY
LIYPFGSFVR---------------LDTDENYAEEDEGEGRSISEYEQWQNGDLEHGRLF
FGPR------------------------RG-RSLVGRR-----------RNSIDSASEQD
SLLERTQRASSHG-SPLGHH----------------------------------------
--------------------KRRLFGRGEWTLGRVVFFVFFYFLVGPLMLLVSLLCWLLV
FWIPMGRVTIILFDHLRRHPLALSYHSDTSYTRL---SPNSSSS----------------
-------------ILLCTYRAAGLRYWKYTVGGTNIFLINLLGVVLFVIFDYFLLEKTLG
VQNSLTHPGLIFTLALVSIIPLAYFIGQAVASISAQSSMGMGAAVNAFFSTVVEVYLYCV
ALTEGKGRLVEGSIIGSIFAGILFLPGLSMCFGAIKRKTQRFNVKSAGVTSTMLMFAVIA
AFGPTLFYQIYGSHELNCR----------SCFN-A----IDASSSDCRRCYFSQVPAVND
SFFRKAVKPYSWFAALFLFLSYIIGLWFTLRTHAALIWAT-EIEEKK------A-AAVVQ
---EHSPFEPRHLLHSGPPVAAGA----NAG-SGPKGSVRDSQLYKRILGQSLKHIGLSE
NSIESGAEQP----ESSSM-----------R-DTSTPYLVPPH------GEGDGDYSGFG
RFGGLSGEENEHLMRQVTEVAATAAAVAARDAA-RTRKLSIQ--QTPARHGN---R-GST
DPIKAVVEELDDIGL--EH----GQTS-----G------------------------GHD
APNWSRARSSIILLGATIFYAIIAEILVNTVDVVLESVD-IDEKFLGITLFALVPNTTEF
LNAISFAMNGNIALSMEIGSAYALQVCLLQIPALVLFSAIYERLIDPTELL--THTFNLI
FPQWDMVSVILCVFLLSYVYGEGKSNYFKGSILVLTYLVVVIGFYLSGYSNMD-VMGVDR
LDTLALGT-------S---QTFKTLGRSRSGMAY----
>XP_023093723_Aspergillus_oryzae
-------------------------------------MA--------------T-PPLRF
-------------------------------NQKR-------------------TLEPS-
-EREEPDSRLDES---RPESS-----------NRIPPSQSPSTVT---QSDKPRKPSV-T
RRMSS-K--RTIPHKG--------------------------------------------
------QEFST-------DDDVQEV-----------------------EED----IA-KQ
QATNPQNSPRMRPLRKQSSSLRRRINARIN--PLTRADPAD----N--------------
------------------------------------------------------------
--------------E-DENTVLPASSLEVAGN--GTSSQHSEGGSQD-------------
------------------------------------------------------------
----------------------------------------------SND-NNDED-----
---VSDAESFTLKDRQQAINETHPFGIRLWKPALYKKSRSVEKTAEGDIHSSPGGR----
-VGTMLFLTNLLWTAFFGWWLALAALIGSVACFIF------AYSPSAVEYGKVFSGLSWY
LIYPFGSFVR---------------LDTDENYAEEDEGEGRSISEYEQWQNGDLEHGRLF
FGPR------------------------RG-RSLVGRR-----------RNSIDSASEQD
SLLGRTQRASSHD-SPLGHH----------------------------------------
--------------------KRRLFGRGEWTLGRVVFFVFFYFLVGPLMLLVSLLCWLLV
FWIPMGRVTIILFDHLRRHPLALSYHSDTSYTRL---SPNSSSS----------------
-------------ILLCTYRAAGLRYWKYTVGGTNIFLINLLGVVLFVIFDYFFLEKTLG
VQNSLTHPGLIFTLALVSIIPLAYFIGQAVASISAQSSMGMGAAVNAFFSTVVEVYLYCV
ALTEGKGQLVEGSIIGSIFAGILFLPGLSMCFGAIKRKTQRFNVKSAGVTSTMLMFAVIA
AFGPTLFYQIYGSHELNCR----------PCFS-T----IDAGGSDCRRCYFSQVPAVND
SFFRKAVKPYSWFAALFLFLSYIIGLWFTLRTHAALIWAT-EIEEKK------A-AAVVQ
---EHGPYEPRHLLQSGPPAAAGA----NAG-PGPKGS----------------------
------------------------------------------------------------
---------------------------------------------TPARHSN---R-GST
DPVKAVVEELDDIGL--EN----GQTS-----G------------------------GHD
APNWSKARSSIILLGATVFYAIIAEILVNTVDVVLESVD-IDEKFLGITLFALVPNTTEF
LNAISFAMNGNIALSMEIGSAYALQVCLLQIPALVLFSAIYERLIDPAELL--THTFNLI
FPQWDMVSVILCVFLLSYVYGEGKSNYFKGSILVLTYLVVVIGFYLSGYSNMD-VMGVDR
LDTLALGT-------S---QTFHTLGRSKSGMAY----
>XP_040636288_Aspergillus_ruber
------------------------------------------------------------
------------------------------------------------------------
----------------------------------MPVSQSPSIAPLQQQSDRPRKPSM-S
RHMSF-K--RQKPHKR--------------------------------------------
------QGFST-------DDDVKEV-----------------------EED----IA-IK
QANNPQSSPRIRPLRAQSSTLRRRLSARPT--TLARADSDT----N--------------
------------------------------------------------------------
--------------L-ADESGLPGPRLGVQEE--AESPSQPDGGDNS-------------
------------------------------------------------------------
-------------------------------------------SDHGHDIDEDED-----
--ATSDAESFTLKDRQQAINETHPFGIRIWKPALYKKSRSVEKTAEGDIHSSPGGR----
-VSMMLFLTNLLWSLFFGWWLALAVLLGAVACFVF------AYSPSAVAYGRVFVGLSWY
ILYPFGSFVQ---------------LETDEHYAEEDEGEGRSISEYEQWQNGDIEHGGLF
FGPR------------------------SN-RSLVGRR-----------RNSVDSAGEQD
SLLGRQQRGHHRD-LSLSHP----------------------------------------
--------------------KRRLFGRGKWTIGRVVFYAFFYFLIGPLMLLVSLVCWLLV
FWIPMARVTTVLLNHLRRHPLALSFHSDATSTRPNSDSSSSSSS----------------
-------------ILLCTYRAAGLRYWKYTLDGTNIFLINLLCVVLFAIFDYYFLSQTLG
LQSPLTHPGLIFMLSLISIIPLAYFIGQAVASISAQSSMGLGAAINAFFSTIVEVYLYCV
ALTEGKSQLVEGSIIGSIFAGILFLPGLSMCFGAIKRKTQRFNVKSAGVTSTMLMFAVIA
AFGPTLFYQIYGSHELNCR----------SCSS-A----AEAVSSDCRRCYFSQIPAVND
KFFRKAVQPYSWFAALFLFLSYVIGLWFTLRTHAALIWAT-EAEEKK------A-VALAH
---DPAPYEPRHLL--FPDGPQAS----TSVNPNAKTSIRESQLYKRILGQSLKQVGLSD
INPDDALEQS----ISSAG-----------HDNNKSPYLVPPR------PES----TRLK
NFSGLSSQDNEDLVRQVTEVAATAAAVAARDAA-RARKPSIQ--QPPSRQSNNKDK-GTP
DPVKAILEN-EDVGL--EH----AHAS-----G------------------------GHD
APNWSRTKSSVVLLGATVLYAIIAEILVNTVDVVLESVD-IDEKFLGITLFALVPNTTEF
LNAISFAMNGNIALSMEIGSAYALQVCLLQIPALVLFSAFYCRLIDPAELV--SHSFNLI
FPQWDMICVILCVFLLSYVHGEGKSNYFKGSILVLTYFVVVLGFYLSGYSNLE-TMGVDR
FDTLALSA-------D-RTEKFYTIGRSSSGNAY----
>XP_040699587_Aspergillus_sydowii
------------------------------------------------------------
----------------------------MTTQN-RSY----------------GTLDPS-
-GRPVVEFQPTET---QPESS-----------SRVP-PASPSIGPLQPDPDRLRKPPV-T
RRMSS-K--RHVPHRG--------------------------------------------
------QEFST-------DDDVHEI-----------------------EED----IA-LQ
QASNPQSSPRIRPLRKQSSTLRRRLNTRAN--PFTSSSNDD-DRGD--------------
------------------------------------------------------------
--------------GDDNSSGLPEPSLGAIGK--EPSSQVSEEDDNI-------------
------------------------------------------------------------
--------------------------------------------SKGSNGDDDEEE---E
DDEASDAESFTLKDRQQAINETHPFGIRLWKPALYKKSRSVEKTAEGDIHSSPGGR----
-VGTLLFFMNLLWTLFFGWWLAIAALMGAVACFMF------SYFSSAMEYGKAFAGLSWY
LFYPFGSFVR---------------LDTDEHYAEEDEGEGRSISEYEQWQNGDLEHGGLF
FGPR------------------------RN-RSLVGRR-----------RNSVDSAGEQD
SLLGRTPRGRSED-SSL-RP----------------------------------------
--------------------KRRLFGRGEWTLGRVVFFIFFYFLVGPLMLFVSLVCWLFV
FWIPMGRVTLILFDHLRRHPLALSYHSDTTFTRI---SPGSSTS----------------
-------------ILLCTYRAAGLRYWKYTVGGTNVFLINLLAVVAFVVFDYFFLYGALG
LKIWVTHPGLIFTLALLSVIPLAYFIGQAVASISAQSSMGMGAAVNAFFSTVVEVYLYCV
ALTEGKGRLVEGSIIGSIFAGILFLPGLSMCFGAIKRKTQRFNVKSAGVTSTMLLFAVIA
AFGPTLFYQVYGSHELNCH----------ACDS-D----IEPGSSDCRRCYFSQVPAIND
GFFQKAVQPYSWIAAIFLFLSYVIGLWFTLRTHAALIWAT-ETEEKK------V-----Q
---EQNIDDPRHQF--SSTSNLVA----ASGNTGPKNSVRDSQLYKRILGQSLKDVGLTE
NAGEYVGNPP----ESGPS-----------HGGNTMPYLVPRG----------DSKPAFA
EYTGLSQKQDENLVRKVTEVAATAATVAARDLA-RARKLSGP--RGLTRAAG---KIAPS
KQVKTILEDHDDVGL--EQ----NPVS-----G------------------------GHD
APNWSRTKSSVILLVATVFYAVIAEILVNTVDVVLESVD-IDEKFLGITLFALVPNTTEF
LNAISFAMNGNIALSMEIGSAYALQVCLLQIPALVLFSATYGRFLDPEHLI--THSFNLI
FAQWDMITVILCVFLLSYVYGEGKSNYFKGSILVLTYLVVVIGFFLSGYSNMD-TMGVDR
FNTLALGL-------D-RSEKFYTIGRPKRGVAY----
>XP_001211937_Aspergillus_terreus
------------------------------------------------------------
-------------MNVQSTSSGSLR-----------------------------TLDSS-
-ERTGVE-RPYDT---QPESS-----------TRNPTSNSPSITPL--QSDRPRKPPV-T
RRMSS-K--RQ-PHKG--------------------------------------------
------QEFST-------EDDVQEV-----------------------EED----IA-MQ
QAANPQRSPRIRPMRNNSSTLRRRHTARMN--PLTQAESDT----E--------------
------------------------------------------------------------
--------------SDEEDAGLPESAMEGSGL--LASSWHSDRGSQDGE-----------
------------------------------------------------------------
----------------------------------EDV-------QSGEDNGDEDD-----
DEETSDAESFTLKDRQQAINETHPFGIRIWKPALYKKSRSVEKRAEGDIHSSPGGR----
-VGNVLFLSNLLWTIFFGWWLAFAALISAVACFIF------AYSPSAVEYGRAFSGLSWY
LFYPFGSYVR---------------LDTDENYAEEDEGEGRSISEYEQWQNGDIENGRLF
FGPR------------------------RD-RSLVGRR-----------RNSVDSASEQD
SLLGRTTRRSSGN-SPLGHP----------------------------------------
--------------------KRRLFGRGEWTLGRVVFFVFFYFLVGPLMLLVSLLCWLLV
FWIPMGRVTIILFDHLRRHPLALSYHSDTS--RH---APGASSS----------------
-------------ILLCTYRAAGLRYWKYTVGGTNIFLINLLGVVLFVIFDYFLLDKTLG
LQGWLTHPGLIFTLALLSIIPLAYFIGQAVASISAQSSMGMGAAVNAFFSTVVEVYLYCV
ALTEGKGALVEGSIIGSIFAGILFLPGLSMCFGAIKRKTQRFNVKSAGVTSTMLMFAVIA
AFGPTLFYQIYGSHELNCH----------PCFE-A----PGTESSDCRRCYFSQVPAVND
SFFRKAVQPYSWVAAIFLFLSYVIGLWFTLRTHAALIWAT-EIEEKK------A-AALPH
---EHSADEHRHLL--YPNGQSGI----PTGASGAKGSVRESQLYRRILGQSLKHVGLSD
NPADSGDQVE----SSSSA-----------HDKGVTPHLVPPR------SAGDDSH-GFK
SFAGLSGEENEHLVRQVTEVAATAAAVAARDAA-RTRKPSVQ--HGTVRHGT---K-SPA
DPVKAMIEE--DYGI--EQ----THAS-----G------------------------GHD
APNWSKARSSIILLGATILYAVIAEILVNTVDVVLESVD-IDEKFLGITLFALVPNTTEF
LNAISFAMNGNIALSMEIGSAYALQVCLLQIPAVVLFSAFYARLLDPSQLL--THTFNLL
FPQWDMVTVILCVFLLSYVHGEGKSNYFKGSILVLTYLVVVIGFFLSGYSNLD-TMGVDR
FDTLALGP-------V-DSEKYYTIGRARNGVAYR---
>XP_022490597_Penicillium_arizonense
-------------------------------------------------MADKGNTDSSE
STRPSAA------MGSETPTPRAVPPVRSSAPGRRTY----------------GTLDSSS
LEATNPEARLDDG---QEETM-----------SRVFTNQSSA------DPDRPRKPSV-S
RRMSS-K--RQIPHKG--------------------------------------------
------QEFST-------DDDVSEV-----------------------HQY----MA-MK
-GPNTQTSPRIRPLRTQSSTLRRRLSARPS--PLARGESESYN-----------------
------------------------------------------------------------
----------------PDDSGLPDPGLDVDEE--IPSFSQADENSGMDS-----------
------------------------------------------------------------
----------------------------------DDD-------EVTETLEDDED-----
--AASDAESFTLKDRQQAINETHPFGIRIWKPALYKKSRSVEKTAEGDIHSSPGGR----
-VSPMLFLTNLLWSLFFGWWLALVALLAAVACFFF------AYSSSAMAYGRVFAGLSRY
LLYPFGSFVL---------------LETDEHYAEEDEGEGRSISEYEQWQNGDLEHGRLF
FGPR------------------------RD-RSLVGRR-----------RNSVDSAGEQD
SLLGRPQRGQHDD-FQLAHS----------------------------------------
--------------------KRRLFGRGEWTLGRVVFFVFFYFLVGPLMLLVSLTCWLLV
FWIPMGRVTITLVSHLRRHPLALSFHSDTTYARSS--TT-SSSS----------------
-------------ILLCTYRAAGTRYWKYTVDGTNIFLINLLGVVVFVIVDYFFLGKFLG
LENWITHPGLIFTLALLSIIPLAYFIGQAVASISAQSSMGLGAAINAFFSTVVEVYLYCV
ALTEGKAQLVEGSIIGSIFAGILFLPGLSMCFGAIKRKTQRFNVKSAGVTSTMLLFAVIA
AFGPTLFYQVYGSHELNCH----------SCVN-S----IDSESRDCRRCYFSQTAAIND
QFFQKAVQPYAWFAAVFLFLSYIIGLWFTLRTHAALIWAT-EMEEKK------N-AQATQ
---ESSFYEPRHLL--FPSGQPEA----SGAVSGSKDSIRESQLYKRILGQSLRHYGFED
NDTGNWEPAE----GEART-----------ESRNNIPHLVPPR------SSGDDNCG-PK
AVGGLSTEDNERLVRQVTEVAATAAAVAARDAT-RSRKPPAQ--SSANRQAG---RAAAE
QPR-TPGEELEDIGLNVEA----AQAG-----G------------------------GHD
APNWSKAKSSIILLGATFLYAVIAEILVNTVDVVLESVD-IDEKFLGITLFALVPNTTEF
LNAISFAMNGNIALSMEIGSAYALQVCLLQVPAVVLFSAFYGRMLDPSELV--SHSFNLI
FPQWDMITVILCVFLLSYVYGEGKSNYFKGSILVLTYFVVVLGFYMSGYVNID-SMGVDR
FDTLALGG-------TSSAEKFYTIGRTRGGEAY----
>XP_014537658_Penicillium_digitatum
------------------------------------------------------------
------------------------------------------------------------
------------------------------------------------------------
--MSS-K--RQIPHKG--------------------------------------------
------QGFST-------DDDVNEV-----------------------KQY----LT-MK
QGANTQQSPRIRPLQTQSSTMRRRPSARPR--PLVRADSEGYN-----------------
------------------------------------------------------------
----------------ADETGLPEPGLDLEEG--FPLSKNAGHSCGGES-----------
------------------------------------------------------------
----------------------------------EN--------EEEDRVDNDE------
--AASDAESFTLKDRQQAINETHPFGIRIWKPALYKKSRSVEKTAEGDIHSSPGGY----
-VSPMLFLINLLWSLFFGWWLALFALLAAVACFFF------SYSSSAVAYGRVFAGLSRY
LLYPFGSYVL---------------LESDENYAEEDEGEGRSISEYEQWQNGDLEHGRLF
FGPR------------------------RD-RSLVGRR-----------RNSVDSAGEQD
SLLGRLQRGQREDSSQLAQS----------------------------------------
--------------------KRRLFGRGEWTLGRVVFFVFFYFLVGPLMLMVSLVCWLLV
FWIPMGRVTITLVSHLRRHPLALSFHSDSRYARSS--TTTSSSS----------------
-------------ILLCTYRAAGTRYWKYTLDGTNIFLINLLGVVVFVIFDYHVLGKFLG
LQNWITHPALIFPLALLSIIPLAYFIGQAVASISAQSSMGLGAAINAFFSTIVEVYLYCV
ALTEGKAQLVEGSIIGSIFVGILFLPGLSMCFGALKRKTQRFNVKSAGVTSTMLLFAVIA
AFGPTLFYQVYGSHELNCH----------SCVS-F----LDPETRDCRRCYFSQTAAVDD
QFFQNAVQPYAWIAAVFLFLSYGIGLWFTLRTHAALIWAS-EMEEKKNS----Q-AHTTQ
S-VQDSFYEPRHLL--FPNGQPEA----SGAASGSKDSIRESQLYKRILGQSLKHFGLED
NSSGNLEAVE----VEATA-----------DFRSNFPHLVPPN------SSGEDSCPLPN
SIRSMAKEDNDRLVRQFTEVAATAATVAARDAA-RSRKLNVQNHQASIRQAS---RPAPE
RSRNTAGEELEDLGLSVEP----THTS-----G------------------------GHD
APNWSKVKSSVILLGATILYAVIAEILVNTVDVVLESVD-IDEKFLGITLFALVPNTTEF
LNAISFAMNGNIALSMEIGSAYALQVCLLQIPAVVFFSAFYGRSLDPSELA--SHSFNLI
FPQWDMITVILCVFLLSHVYGEGKSNYFKGSILVLTYLVVVLGFHMSGYVNMD-SMGVDR
FDTLAIGG-------TSSSDKFYTVGRTRGGVAY----
>XP_016601032_Penicillium_expansum
------------------------------------------------MAGDKGNPDSPE
STQPSA-------AGRETPTSEPAPPIISSASARRTY----------------GTLDTPS
LDATNPELR-DDG---QEESS-----------TRAFTTQSST------IPDKPRKPSV-S
RRMSS-K--RQIPHKG--------------------------------------------
------QGFST-------DDDVNEV-----------------------KQY----LT-MK
QGVNTQQSPRIRPLRTQSSTLRRRPSARPR--PLARADSEGYN-----------------
------------------------------------------------------------
----------------ADETGLPEPGLDFEEG--FSPSKQAGHSSGGES-----------
------------------------------------------------------------
----------------------------------EN--------EEEDSVEDDED-----
--AASDAESFTLKDRQQAINETHPFGIRIWKPALYKKSRSVEKTAEGDIHSSPGGY----
-VSPMLFLTNLLWSLVFGWWLALFALLAAVACFFF------SYSSSAVAYGRVFAGLSRY
LLYPFGSYVL---------------LETDENYAEEDEGEGRSISEYEQWQNGDLEHGRLF
FGPR------------------------RD-RSLVGRR-----------RNSVDSAGEQD
SLLGRPQRGQREDSSQLAQS----------------------------------------
--------------------KRRLFGRGEWTLGRVVFFVFFYFLVGPLMLMVSLICWLLV
FWIPMGRVTITLVSHLRRHPLALSFHSDSRYARSS--TTTSSSS----------------
-------------ILLCTYRAAGTRYWKYTLDGTNIFLINLLGVVVFVIFDYHVLGSFLG
LQNWLTHPALIFPLALLSIIPLAYFIGQAVASISAQSSMGLGAAINAFFSTIVEVYLYCV
ALTEGKAQLVEGSIIGSIFVGILFLPGLSMCFGALKRKTQRFNVKSAGVTSTMLLFAVIA
AFGPTLFYQVYGSHELNCH----------SCVS-S----LDPETRDCRRCYFSQTAAVDD
QFFQNAVQPYAWIAAVFLFLSYGIGLWFTLRTHAALIWAS-EMEEKKNS----Q-AHATQ
S-TQDSFYEPRHLL--FPNGQPEA----SGAASGSKDSIRESQLYKRILGQSLKHFGLED
NGSGNLEGVE----SEATT-----------DLRSNFPHLVPPN------SSGEDGHPVPD
PLRSIAKEDNERLVRQFTEVAAAAATVAARDAA-RSRKPNVQHHQASVRQAS---RPAPE
RSQNTAGEELEDLGLSVEP----THAS-----G------------------------GHD
APNWSKVKSSVILLGATVLYAVIAEILVNTVDVVLESVD-IDEKFLGITLFALVPNTTEF
LNAISFAMNGNIALSMEIGSAYALQVCLLQIPAVVFFSAFYGRSLDPSELV--SHSFNLI
FPQWDMITVILCVFLLSHVYGEGKSNYFKGSILVLTYLVVVLGFHMSGYVNMD-SMGVDR
FDTLAIAG-------TSSSDKFYTVGRTRGGVAY----
>XP_040652439_Penicillium_griseofulvum
------------------------------------------------MAGEKGNPD-PK
SAEPSAA------TGRETPASGPVLPITSSASARRTY----------------GTLDKSS
LEATNPELR-DGA---QEESS-----------TRAFTTQSSN------APEKSRKPSL-S
RRMSS-K--RQIPHKG--------------------------------------------
------QGFST-------DDDVDEV-----------------------KQY----MT-MK
QGANTQQSPRIRPLRTQSSTLRRRPSVRPS--PLARADSEGYN-----------------
------------------------------------------------------------
----------------AEETGLPEPGLDFEED--FPSSKQAGHSSGGDS-----------
------------------------------------------------------------
----------------------------------ED--------DEGDDIEDDED-----
--AASDAESFTLKDRQQAINETHPFGIRLWKPALYKKSRSVEKTAEGDIHSSPGGY----
------------------------------------------------------------
---------------------------TDENYAEEDEGEGRSISEYEQWQNGDLEHGRLF
FGPR------------------------RD-RSLVGRR-----------RNSVDSAGEQD
SLLGRPQRGQREDSSQLAQS----------------------------------------
--------------------KRRLFGRGEWTLGRVVFFVFFYFLVGPLMLMVSLVCWLLV
FWIPMGRITITLVSHLRRHPLALSFHSDSTYARSS--TTTSSSS----------------
-------------ILLCTYRAAGTRYWKYTLDGTNIFLINLLGVVVFVIFDYHVLGKFLG
LQNWLTHPALIFPLALLSIIPLAYFIGQAVASISAQSSMGLGAAINAFFSTIVEVYLYCV
ALTEGKAQLVEGSIIGSIFVGILFLPGLSMCFGALKRKTQRFNVKSAGVTSTMLLFAVIA
AFGPTLFYQVYGSHELNCY----------SCVS-S----LDPEIRDCRRCYFSQTAAVND
QFFQKAVQPYAWIAAVFLFLSYCIGLWFTLRTHAALIWSS-EIEEKK------G-AHATQ
S-AQESFYEPRQQL--FPNGQPEA----SGAASGARDSIRESQLYKRILGQSLKHFGLED
NDAGNWEGVG----SEGTA-----------DFKGNFPHLVPPN------SSGEDSYPVPK
SVRGTAKEDNERLVRQFTEVAATAAAVAARDVA-RSRKPNVQHHQASVRQAS---RSAPD
RSRNTAPDELEDLGLGVEP----SHAS-----G------------------------GHD
APNWSKVKSSVVLLGATLLYAVIAEILVNTVDVVLESVD-IDEKFLGITLFALVPNTTEF
LNAISFAMNGNIALSMEIGSAYALQVCLLQVPAVVFFSAFYGRSLDPSDLV--SHSFNLI
FPQWDMITVILCVFLLSYVYGEGKSNYFKGSVLVLTYLVVLLGFYMSGYVDMD-SMGVDR
FDTLALSG-------TSSSNKFYTIGRTRGGVAY----
>XP_038931099_Penicillium_roqueforti
------------------------------------------------MAGDKGNPGSPE
STQPSAM------AGMETPTPEAVPPIRSSASARRTY----------------GTLDPSS
SEATNPELN-DDG---QDESL-----------TRAFTTQSST------VPDKPRKPSV-S
RRMSS-K--RPIPHRG--------------------------------------------
------QGFST-------DDDVNEV-----------------------KQY----MT-MK
QGANPQQSPRIRPLRTQSSTLRRRPSARPR--PLARADSEGYN-----------------
------------------------------------------------------------
----------------ADETALPEAGLDYEEE--FPSLKQTGHTSGGES-----------
------------------------------------------------------------
----------------------------------EDG-------EEEGGIEDDED-----
--AASDAESFTLKDRQQAINQTHPFGIRLWKPALYKKSRSVEKTAEGDIHSSPGGY----
-VSPMLFLTNLLWSLFFGWWLALFALLAAVACFFF------SYSSSAVAYGRVFAGLSRY
LLYPFGSYVL---------------LETEENYAEEDEGEGRSISEYEQWQNGDLEHGRLF
FGPR------------------------RD-RSLVGRR-----------RNSVDSAGEQD
SLLGRPQRGQREESSQLAQS----------------------------------------
--------------------KRRLFGRGEWTLGRVVFFVFFYFLVGPLMLMVSLVCWLLV
FWIPMGRITITLVSHLRRHPLALSFHSDSRYARSS--TTTSSSS----------------
-------------ILLCTYRAAGTRYWKYTLDGTNIFLINLLGVVVFVIFDYHVLGKFLG
LQNWLTHPALIFPLALLSIIPLAYFIGQAVASISAQSSMGLGAAINAFFSTIVEVYLYCV
ALTEGKAQLVEGSIIGSIFVGILFLPGLSMCFGALKRKTQRFNVKSAGVTSTMLLFAVIA
AFGPTLFYQVYGSHELNCH----------SCVS-S----LDPETRDCRRCYFSQTAAVDD
QFFQKAVQPYAWIAAVFLFLSYGIGLWFTLRTHAALIWAS-EMEEKKNSHPHAH-AHATQ
S-AQESFYEPRH-M--FPNGQPEA----SGAASGSKDSIRESQLYKRILGQSLKHLGLED
NDSGNWEGAG----SEA-A-----------DLRGNFPHLVPPN------PSGEDGYPVPK
FVRNMAQEDNERLVRQFTEVAATAATVAARDTA-RSRKPNVQHHQASVRQSS---RPAPE
RSRNTPGEELEDLGLSVEP----THSS-----G------------------------GHD
APNWSKVKSSVILLGATVLYAVIAEILVNTVDVVLESVD-IDEKFLGITLFALVPNTTEF
LNAISFAMNGNIALSMEIGSAYALQVCLLQIPAVVFFSAFYGRSLDPSELV--SHSFNLI
FPQWDMITVIMCVFLLSHVYGEGKSNYFKGSILVLTYLVVVLGFHMSGYVNMD-SMGVDR
FDTLAIGS-------TSSSNKFYTVGRTRGGVAY----
>XP_002559009_Penicillium_rubens
------------------------------------------------MAGDKGDPDSQE
STQPSAA------AGTETPTSGPVPPIRSSASTRRTY----------------GTLDPSS
LEPTNPEAR-DDG---QEESS-----------TRAFTTQSST------VPDKPRKPSV-S
RRMSS-K--RHIPHRG--------------------------------------------
------QGFST-------DDDVNEV-----------------------KQY----MT-MK
QSANAQQSPRIRPLRAQSSTLRRRPSVRPR--PSPRADSEGYN-----------------
------------------------------------------------------------
----------------ADDIGLPEPSLDYEED--LPFT-QAGHGSGGES-----------
------------------------------------------------------------
----------------------------------DDG-------EEEDGIEDDED-----
--ATSDAESFTLKDRQQAINETHPFGIRIWKPALYKKSRSVEKTAEGDIHSSPGGY----
-VSPMLFLTNLLWSLFFGWWLALFALLAAIACFFF------SYSSSAVAYGRVFAGLSRY
LLYPFGSYVL---------------LETDENYAEEDEGEGRSISEYEQWQNGDLEHGRLF
FGPR------------------------RN-RSLVGRR-----------RNSVDSAGEQD
SLLGRPQRGQREDSSQFAQS----------------------------------------
--------------------KRRLFGRGEWTLGRVVFFVFFYFLVGPLMLMVSLICWLLV
FWIPMGRVTITLVSHLRRHPLALSFHSDSRYARSS--TTSSSSS----------------
-------------ILLCTYRAAGTRYWKYTLDGTNIFLINLLGVVVFVIFDYYVLGHFLG
LQNWLTHPALIFPLALLSIIPLAYFIGQAVASISAQSSMGLGAAINAFFSTIVEVYLYCV
ALTEGKARLVEGSIIGSIFVGILFLPGLSMCFGALKRKTQRFNVKSAGVTSTMLLFAVIA
AFGPTLFYQVYGSHELNCH----------SCVS-S----LDPETRDCRRCYFSQTAAVDD
QFFQRAVQPYAWIAAVFLFLSYGIGLWFTLRTHAALIWAS-EMEEKKNP----Q-APATQ
S-AQDSFYEPRHLL--FPNAQPEA----SGTTSGPKDSIRESQLYKRILGQSLKHFGLED
NGSGNLDGVG----SEATT-----------DIKSNFPHLVPPN------SSGEDGCPVPK
FVRSMAKEDNERLVRQFTEVAATAATVAARDAA-RSRKPNVQHHQASVRQAS---RPGPE
RSRNTAGEELEDLGLPVDP----THAS-----G------------------------GHD
APNWSKVKSSVILLGATVLYAVIAEILVNTVDVVLENVD-VDEKFLGITLFALVPNTTEF
LNAISFAMNGNIALSMEIGSAYALQVCLLQIPAVVFFSAFYGRSLDPSELV--SHSFNLI
FPQWDMITVILCVFLLSHVYGEGKSNYFKGSILVLTYLVVLLGFHMSGYVNMD-SMGVDR
FDTLAIGG-------TSTSDKFYTVGRTRGGVAY----
>XP_040811560_Penicillium_solitum
------------------------------------------------MAGDKGNPDSPA
STQPSAV------AGRETPTSGQVPPTGSSTSARRTY----------------GTLDTPS
LETTNPELR-EDV---QEESS-----------NRAFTTQSSA------VPDKPRKPSV-S
RRMSS-K--RPIPHKG--------------------------------------------
------QGFST-------DDDVNEV-----------------------KQY----MT-MK
QGASTQQSPRIRPLRTQSSTLRRRTSTRPR--TLARADSEGYN-----------------
------------------------------------------------------------
----------------ADETGLPEPGLDIEEA--FPSSNPAGHSSGEES-----------
------------------------------------------------------------
----------------------------------EN--------DDEDSVEDDED-----
--AASDAESFTLKDRQQAINETHPFGIRIWKPALYKKSRSVEKTAEGDIHSSPGGY----
-VSPILFLTNLLWSLFFGWWLALFALLAAVACFFF------SYSSSAVAYGRVFSGLSRY
LLYPFGSYVL---------------LETDENYAEEDEGEGRSISEYEQWQNGDLEHGRLF
FGPR------------------------RD-RSLVGRR-----------RNSVDSAGEQD
NLLGRPQRGQREDSSQLAQS----------------------------------------
--------------------KRRLFGRGEWTLGRVVFFVFFYFLVGPLMLMVSLVCWLLV
FWIPMGRVTITLVSHLRRHPLALSFHSDSRYARST--TTTSSSS----------------
-------------ILLCTYRAAGTRYWKYTLDGTNIFLINLLGVVVFVIFDYYVLGKFLG
LQSWLTHPALIFPLALLSIIPLAYFIGQAVASISAQSSMGLGAAINAFFSTIVEVYLYCV
ALTEGKAQLVEGSIIGSIFVGILFLPGLSMCFGALKRKTQRFNVKSAGVTSTMLLFAVIA
AFGPTLFYQVYGSHELNCH----------SCIS-S----LDPETRDCRRCYFSQTAAVDD
QFFQKAVQPYAWIAAVFLFLSYGIGLWFTLRTHAALIWAS-EMEEKKNS----Q-AHATQ
S-AQDSFYEPRHLL--FPGGQPEA----SGAASGSKDSIRESQLYKRILGQSLKHFGLED
NGSGNWEGAA----TESTA-----------DFRSNLPHLVPPN------SSGEDGTAVPT
SVHGMAKEDNERLVRQFTEVAATAAAVAARDVA-RSRKSNVQHHQASVRQAS---RPAPE
RSRNPAGEELEDLGLSVEP----THAS-----G------------------------GHD
APNWSKVKSSVILLGATVLYAVIAEILVNTVDVVLESVD-IDEKFLGITLFALVPNTTEF
LNAISFAMNGNIALSMEIGSAYALQVCLLQIPAVVFFSAFYGRSLDPSELA--SHSFNLI
FPQWDMITVILCVFLLSHVYGEGKSNYFKGSILVLTYLVVVLGFHMSGYVNMD-NMGVDR
FDTLAIGG-------ASSSDKFYTVGRTRGGVAY----
>XP_022580854_Penicilliopsis_zonata
-------------------------------------------------MADTQDPIDPT
ESASQPT------REAETPRTGT-RPKKPSVSGGRSY----------------GTMEGS-
-DPLGLDIRDDGV---QAEQS-----------VRTQSSLSPSIAPL--QLDKPRKPSV-S
RRMSS-K--RTVPHRG--------------------------------------------
------QEFST-------DDDVREV-----------------------EED----IA-MQ
QAVIPQPSPRMRPLRTQSSTIRRRTNARPSALPLPEAEEPD-------------------
------------------------------------------------------------
----------------LEDEDLTEPRAESSGA--NSSPDQPEDSTD--------------
------------------------------------------------------------
--------------------------------------------------HREDD-----
--ETSDAESFTLKDRQQAINETHPFGIRIWKPALYKKSRSVEKTAEGDIHSSPGGR----
-VSNVLFVMNLLWSLFFGWWLSLAALFGAVACFLF------AFSASARAYGRVFLDLSWY
LFYPFGSFVR---------------LETDEHYADEDEGEGRSISEYEQWQNGDLEHGRLF
FGPR------------------------RD-RSLVGRR-----------RNSLDSTGERD
SLLGRTQRGQHQD-SSFHPS----------------------------------------
--------------------KRRLFGRGEWTLGRVVFFIFFYFLVGPTMLLASLICWMLV
FWIPMGRVTIILFNHLRRHPLALSFHSDMAYPRL---PSSSSSS----------------
-------------ILLCTYRAAGLRYWKYTIDGTNIFFINLLGVVLFVIFDYFLLSQSLH
IETWVTHPGLIFTLALFSIIPLAYFIGQAVASISAQSSMGLGAAINAFFSTIVEVYLYCV
ALTEGKSQLVEGSIIGSIFAGILFLPGLSMCFGAIKRKTQRFNVKSAGVTSTMLLFSIIA
AFSPTLFYQVYGSHELNCR----------SCTG-P----ADSTLRDCRRCYFSQTPAIND
DFFEKAVKPYSWFAAVFLFLSYVIGLWFTLRTHAALIWAT-EAEEKR------A-AHFVH
---ESAAYEPRYYL--FPNGPQG---------SGHRSSIRDSQLYKRILGQSLEQVGLSE
HATEDAWDQT----EVGPA------------FDNSMPHVVPPR------SGNDYVKSA--
----LSGKENESLVRRVTEVAATAAAVAARDVA-RSRKLAVQ--QSTGRQGS---K-DTP
DLTKSIVDDNDEVGISPEHGG-AAASG-----G------------------------GHD
APNWSKAKSSIILLTATVFYAIIAEILVNTVDVVLESVD-IEEKFLGITLFALVPNTTEF
LNAISFAMNGNIALSMEIGSAYALQVCLLQIPALVLFSALYGRNFDPTELV--NHSFNLI
FPQWDMIAVILCVFLLSYVYGEGKSNYFKGSILVLTYLVVVIGFYLAGYSNMD-TMGVDR
FDTLAIGP-------T-KPETFYTVGRSTSGFAY----
>XP_016622376_Cladophialophora_bantiana
-------------------------------------MSSSDDP--HKNSDDRV----VQ
DSQSTPRPPSVAGSGVADSRSRDEPPA-ADTTIRRDY----------------GTLSSGV
H--ASSSQRPRSGY--RTDEA-----------QEASA-LPP----LSPQATRTRKPPP-M
RRIST-R--KQLPHRG--------------------------------------------
------ELFSV-------DDDPDEV-----------------------EVD----RE-LQ
TTPSTQTFP---SVTRSQSTVRRRTAVAPP--QLPRVDS-A-------------------
------------------------------------------------------------
----------------EEEAE--DMVQQEAAA--LPA-------EETDG-----------
------------------------------------------------------------
----------------------------------CEE-------GGE--LGDSEDA----
--DLSDAESFTLKDRQLAINETHPFGIRIWKPALYKKSRSVEKGAEEDIHSSPSQI----
-VSTWLWFFNCIWTVLFGWWLSVAALFGALVCYLF------AFDPSAAAYGGVFLGLAGY
LFWPFGKFVK---------------LEQDENYAEEDEGEGRSISEYERWQSGDLEYGRLM
FGPT----------------------LTHT-GSIVGRH-----------RNSVDSASESD
SLLDRSGRGDRQETNVSTKT----------------------------------------
--------------------KRRLFGRGQWTLGRVIFFIFFYFNVAPLMLLVSMVCWLMV
FWIPMGRVTLILFYHLRKRPLALTFHRDVSQAR----SSTKPSS----------------
-------------ILLCTYRAVGIKYWKYTVDGTNIFLINFLAIVVFVIFDYFILKIAAG
LNIWLTSPALMFTLALISIIPLAYFIGQAVASISAQSSMGMGAAVNAFFSTIVEVYLYCV
ALNEGKASLVEGSIIGSILAGILLLPGLSMCFGAIKRKTQRFNVKSAGATSTMLLFAVIA
AFGPTLFYKIYGSHELICR----------ACTA-E----GVDIPADCRQCYFRQVPAVSD
DFFLKAVRPYCWIAAVFLFSSYIIGLLFTLRTHAAIIWST-DLDEKK--------AQ-PP
T-ADVSPMDTRHQSV---VNSQNLPR--LDGTYLPRSAIRESQLYKKILGQSLRSAGL-P
DGDANMEREQ----HSSHESASHVSVIDH-QNKGDLPHLVPPK--SSHGSEDIRSPTLHP
VLPGLSEEDSNNLVRQVAEMAATAATIATRDAVHHPRTASYQATHAYKLETA-KTQKPSV
VRRDTAAE-EGYANAAIEQAA-QPAVE-G---G------------------------GHD
APNWSRTKSSIILLTATVAYAIVAEILVDTVDVVLDSVD-IDEKFLGITLFALVPNTTEF
LNGISFAMNGNIALSMEIGSAYALQVCMLQLPALVLFSAVRWPFIDPQNLI--DHTFNLI
FPQWDMVTIILCVFLLSYMSGEGKSNYFKGSILVLTYLVVVLGFYFSGFTTLS-IMGVDP
NDTLAIMSSMAR---QQNTPAGVQTPRVVSGREL----
>XP_008729351_Cladophialophora_carrionii
------------------------------------------------------------
------------------------------------------------------------
--------------------------------------MSA----LSPQTGRVRKPPPMM
RRIST-R--RQLPHRG--------------------------------------------
------EQFSV-------DDDPDEV-----------------------VED----RE-LH
-TPTTQAFP---TLNRSLSTVRRRTAAAPP--LLPRVDS-A-------------------
------------------------------------------------------------
----------------EEEVE--EPIPQESAV--LAE-------DEAEP-----------
------------------------------------------------------------
----------------------------------EVE-------EPP--LEESEDA----
--EVSDTESFTLKDRQLAINETHPFGIRIWKPALYKKSRSVEKGAEEDIHSSPSEI----
-VSSWLWFFNCLWTVLFGWWLSAAALIGALICYLF------AFDSSAVAYGRVFLGLASY
LFWPFGKFVR---------------LEQDENYVEEDEGEGRSISEYERWQSGDLEYGRLM
FGPT----------------------LTHT-GSIVGRH-----------RNSVDSASEND
SLLDRGARADRHDTSVSAKS----------------------------------------
--------------------KRRLFGRGQWTLGRVIFFIFYYFNVAPLMLLVSLICWLMV
FWIPMGRVTLILFYHLRKRPLALTFHRDVSHAR----SSTKPTS----------------
-------------ILLCTYRAVGIKYWKYTIDGTNIFLINFLAVVAFVIFDYFVLKVAGG
LDFWLTSPALMFTLALISIIPLAYFIGQAVASISAQSSMGMGAAVNAFFSTVVEVYLYCI
ALNEGKASLVEGSIIGSILAGILLLPGLSMCFGAIKRKTQRFNVRSASATSTMLLFAVIA
AFGPTLFYKIYGSHELICR----------TCTA-G----GMEAPRDCRQCYFRQVPAVTD
DFFVKAVRPYCWIAAILLFSSYIIGLLFTLRTHAAIIWST-D-DEKK--------PQAPP
T-ADVSPLDTRHQSI---VNSQTLSK--PDG-YLPRSAIRESQLYRKILGQSLRSAGL-P
DGDTNIDRDG----SGAHETASQISAVDH-QNKGDLPHLVPPR--SSHGPEETRSPSLHP
VVPGLSEEDNNNLVRQVAELAATAATIATRDAVNHPNRASYQATHAYKTDPV-KGHKPSV
VRRDTVGD-EGYANAAAEQAA-QPAAE-G---G------------------------GHD
APNWSRAKSSIILLTATIAYAIVAEILVDTVDVVLDSVD-IDEKFLGITLFALVPNTTEF
LNGISFAMNGNIALSMEIGSAYALQVCLLQLPALVLFTALRWQFIDPSGLI--DHTFNLI
FPQWDMVTIILCVFLLSYMSGEGKSNYFKGSILVMTYLVVVLGFYFSGFTSMT-DMGADP
NDTLAIMSSMAW--QQQHVPGGVTTTRTISRREL----
>XP_016252679_Cladophialophora_immunda
-------------------------------------MSSSDLP--QKNPEDRV----GQ
DTQSTPRPPSIAGSGAADSRPREEPTA-ADTTIRRDY----------------GTLSSVV
H--ASSSQRPRSGH--RNEEA-----------SESSG-VPQ----LSPQATR-RKPPP-V
RRVST-R--RQLPHRG--------------------------------------------
------EQFSV-------DDDPDEV-----------------------EVD----RE-LQ
TTPSTQSFP---TMTRSQSTVRRRTAAAPP--QLPRVDS-A-------------------
------------------------------------------------------------
----------------EEEVE--DVVLQEPAAA-PPT-------EETDP-----------
------------------------------------------------------------
----------------------------------GEE-------EEEG-LEDSEDA----
--DLSDAESFTLRDRQLAINETHPFGIRIWKPALYKKSRSVEKGAEEDIHSSPSQI----
-VSTWLWFFNCLWTVLFGWWLSVAALFGALACYLF------AFDPSAAAYGGVFLGLAGY
LFWPFGKFVR---------------LEQDENYAEEDEGEGRSISEYERWQSGDLEYGRLM
FGPT----------------------LTHT-GSIVGRH-----------RNSIDSASESD
SLLDRSGRADRQETNVSAKS----------------------------------------
--------------------KRRLFGRGQWTLGRVIFFVFFYFNVAPLMLLVSMVCWLMV
FWIPMGRVTLILFYHLRKRPLALTFHRDVSHAR----SSTKPSS----------------
-------------ILLCTYRAVGIKYWKYTVDGTNIFLINFLAVVVFVIFDYFILKIAAG
LNIWLTSPALMFALALISIIPLAYFIGQAVASISAQSSMGMGAAVNAFFSTIVEVYLYCV
ALNEGKASLVEGSIIGSILAGILLLPGLSMCFGAIKRKTQRFNVKSAGATSTMLLFAVIA
AFGPTLFYKIYGSHELICR----------ACTG-E----GVDAPEDCRQCYFRQVPAVSD
DFFLKAVRPYCWIAAVFLFSSYIIGLLFTLRTHAAIIWST-ELDEKK--------AQ-PP
T-ADVSPLDTRHQSV---VNSQNLPR--PEGSYLPRSAIRESQLYKRILGQSLRSAGL-P
DGDANTEREQ----YSSHESTSHVSTVDP-HNKSDLPHVVPPK--SSHGSEDIRSPLLHP
VLPGLSEEDNNNLVRQVAELAATAATIATRDAVNHPRTASYLATHAYKQETS-KNLRPSV
VRRDTATD-EGNANAATEQAP-VPAVE-G---G------------------------GHD
APNWSRAKSSIILLTATVAYAIVAEILVDTVDVVLDSVD-IDEKFLGITLFALVPNTTEF
LNGISFAMNGNIALSMEIGSAYALQVCMLQLPALVLFSALRWPFIDPQNLI--DHTFNLI
FPQWDMVTIILCVFLLSYMSGEGKSNYFKGSILVLTYLVVVLGFYFSGFTTLT-IMGVDP
NDTLAIMSSMAW---QQNTPGTIRPPKVVSGREL----
>XP_007748909_Cladophialophora_psammophila
-------------------------------------MSSSDDP--HKNSDDRV----VQ
DSQSTPRPPSVAGSGVVDSRSRDEPAV-ADTTIRRDY----------------GSLSSSV
H--ASSSQRPRSGY--RSDEA-----------QEASA-LPS----LSPQATRTRKPPP-M
RRIST-R--KQLPHRG--------------------------------------------
------ELFSV-------DDDPDEV-----------------------EVD----RE-LQ
TTPSTQTFP---SLTRSQSTVRRRTAAAPP--QLPRVDS-A-------------------
------------------------------------------------------------
----------------EEEAE--DMIQQESAE--PPA-------EETDG-----------
------------------------------------------------------------
----------------------------------CEE-------DGE--LGDSEDA----
--DLSDAESFTLKDRQLAINETHPFGIRIWKPALYKKSRSVEKGAEEDIHSSPSQI----
-VSTWLWFFNCLWTVLFGWWLSLAALFGALVCYLF------AFDPSAAAYGGVFLGLAGY
LFWPFGKFVK---------------LEQDENYAEEDEGEGRSISEYERWQSGDLEYGRLM
FGPT----------------------LTHT-GSIVGRH-----------RNSVDSASESD
SLLDRSGRGDRPETNVNTKT----------------------------------------
--------------------KRRLFGRGQWTLGRVIFFVFFYFNVAPLMLLVSMVCWLMV
FWIPMGRVTLILFYHLRKRPLALTFHRDVSQAR----SSTKPSS----------------
-------------ILLCTYRAVGIKYWKYTVDGTNIFLINFLAIVVFVIFDYFILKIAAG
LNIWLTSPALMFTLALISIVPLAYFIGQAVASISAQSSMGMGAAVNAFFSTIVEVYLYCV
ALNEGKASLVEGSIIGSILAGILLLPGLSMCFGAIKRKTQRFNVKSAGATSTMLLFAVIA
AFGPTLFYKIYGSHELICR----------ACTA-E----GVDIPADCRQCYFRQVPAVSD
DFFLKAVRPYCWIAAVFLFSSYIIGLLFTLRTHAAIIWST-DLDEKK--------AQ-PP
T-ADVSPMDTRHQSV---VNSQNLPR--LDGTYLPRSAIRESQLYKKILGQSLRSAGL-P
DGDANMEREQ----HSSHESASHVSVIDH-QNKGDLPYLVPPK--SSHGSEDIRTPTLHP
VLPGLSEEDNNNLVRQVAEMAATAATIATRDAVHHPRTASYQATHAYKQETA-KTQRPSV
VRKDTAAE-EGCANAAIEQAA-QPAME-G---G------------------------GHD
APNWSRTKSSIILLTATVAYAIVAEILVDTVDVVLDSVD-IDEKFLGITLFALVPNTTEF
LNGISFAMNGNIALSMEIGSAYALQVCMLQLPALILFSALRWPFIDPQNLI--DHTFNLI
FPQWDMVTIILCVFLLSYMSGEGKSNYFKGSILVLTYLVVVLGFYFSGFTTLS-IMGVDP
NDTLAIMSSMAW---QQNTPAGVRTPKVVSGREL----
>XP_018693674_Fonsecaea_erecta
-------------------------------------MSSSDQP--QKIPEDRA----GQ
DTQFTPRPPSFAGSGATDSRQWEEPTA-LDTTIRRDY----------------GTLNSGV
Y--ASSSQRPRSGQ--RNDES-----------QESSG-VLP----ISPQASR-RK-PP-M
RRVST-R--KQLPHRG--------------------------------------------
------EQFSV-------DDDPDEV-----------------------EVD----RE-FQ
TTPNTQSFP---SLTRSQSTIRRRTAAALP--QLPRVDS-A-------------------
------------------------------------------------------------
----------------EEEAE--ETVQQESAAAPPPA-------EETDP-----------
------------------------------------------------------------
----------------------------------EAE-------GEEE-LEDSEEA----
--NLSDAESFTLKDRQLAINETHPFGIRIWKPALYKKSRSVEKGAEEDIHSSPSQI----
-VSTWLWFFNCLWTVLFGWWLSAAALFGALVCYLF------AFDPSAAAYGGVFLGLARY
LFWPFGKFVR---------------LEQDENYAEEDEGEGRSISEYERWQSGDLEYGRLM
FGPT----------------------LTHT-GSIVGRH-----------RNSVDSASESD
SLLYRSGRADRQETNSSAKS----------------------------------------
--------------------KRRLFGRGQWTLGRVIFFIFFYFNVAPLMLLVSMVCWLMV
FWIPMGRVTLILFYHLRKRPLALTFHRDASLAR----SSTKPSS----------------
-------------ILLCTYRAVGIKYWKYTVDGTNIFLINFLAIVVFVIFDYFILKLAAG
LDIWLTSPALMFTLALISIIPLAYFIGQAVASISAQSSMGMGAAVNAFFSTIVEVYLYCV
ALNEGKASLVEGSIIGSILAGILLLPGLSMCFGAIKRKTQRFNVKSAGATSTMLLFAVIA
AFGPTLFYKIYGSHELICR----------ACTA-E----GVDTPADCRQCYFRQVPAVSD
DFFLKAVRPYCWIAAVFLFSSYIIGLLFTLRTHAAIIWST-DLDEKK--------VQ-PP
T-ADVSPMDTRHQSV---VNSQNLPR--PDGSYLPRSAIRESQLYKKILGQSLRSAGL-P
DGDANIEREQ----YSSHESASHVSAIDQHHHKSDLPHVVPPK--SSHGSEDIRSPPLPP
VLPGLSEEDNNNLVRQVAELAATAATIATRDAVNHPRAASYQATHAYKQETT-KPQRPSV
VRRDTVTE-EGNANAATDQVP-VPAVE-G---G------------------------GHD
APNWSRAKSSIILLTATVAYAIVAEILVDTVDVVLDSVD-IDEKFLGITLFALVPNTTEF
LNGISFAMNGNIALSMEIGSAYALQVCMLQLPALVLFSALRWPFIDPQNLI--NHTFNLI
FPQWDMVTIILCVFLLSYMSGEGKSNYFKGSILVLTYLVVVLGFYFSGFTTLT-IMGVDP
NDTLAIMSSMAW---QQNTPGPIRVPRVVSGREL----
>XP_022506205_Fonsecaea_monophora
-------------------------------------MSSSDNP--QKNPEDRV----WQ
DVRSAPRTPSLAGSAAAESRPREEPTA-VDTTIRRDY----------------GTLNSSI
Y--ASSSQRPRSGH--RNDDT-----------QEASG-ANP----VSPQTSR-RKPPP-T
RRVST-R--RQLPHRG--------------------------------------------
------EQFSV-------DDDPNEV-----------------------EVD----RE-LQ
TTPSTQSFP---TLTRSQSTVRRRTAAAPP--GLPRVDS-A-------------------
------------------------------------------------------------
----------------EEEAE--DIIQQETAAV-PPA-------EEAEP-----------
------------------------------------------------------------
----------------------------------VVE-------DDED-LEDSEEA----
--DLSDAESFTLKDRQLAINETHPFGIRIWKPALYKKSRSVEKGAEEDIHSSPSQI----
-VSTWLWFFNCLWTVLFGWWLSVAALFGAFVCYLF------AFDPSAAAYGGVFLGLASY
LFWPFGKFVR---------------LEQDENYAEEDEGEGRSISEYERWQSGDLEYGRLM
FGPT----------------------LTHT-GSIVGRH-----------RNSIDSASETD
SLLDRSGRAERQETNVSAKT----------------------------------------
--------------------KRRLFGRGQWTLGRVIFFIFFYFNVAPLMLLVSMVCWLMV
FWIPMGRVTLILFYHLRKRPLALTFHRDVSHAR----SSTKPSS----------------
-------------VLLCTYRAVGIKYWKYTVDGTNIFLINFLAVVVFVILDYFILKTAAG
LEIWLTSPALMFTLALISIIPLAYFIGQAVASISAQSSMGMGAAVNAFFSTIVEVYLYCV
ALNEGKASLVEGSIIGSILAGILLLPGLSMCFGAIKRKTQRFNVKSAGATSTMLLFAVIA
AFGPTLFYKIYGSHELICK----------ACVG-E----GVDTPADCRQCYFRQVPAVSD
DFFLKAVRPYCWIAAVFLFSSYIIGLLFTLRTHAAIIWST-DLDEKK--------AQ-PP
T-ADVSPLDTRHQSV---VNSQNLPK--PDGAYLPRSAIRESQLYKKILGQSLRSAGL-P
DGELNVEHEQYHEHYNTHETASHISAMDH-HNKTDLPHVVPPK--SSHSSEDIRSPHLHP
VLPGLSEEDNNNLVRQVAELAATAATIATRDAVNHPRTASYQATHAYKQDST-RSQRPSV
MRRDTVTD-EGYANAAADQVP-VPAVE-G---G------------------------GHD
APNWSRTKSSVILLTATVAYAIVAEILVDTVDVVLDSVD-IDEKFLGITLFALVPNTTEF
LNGISFAMNGNIALSMEIGSAYALQVCMLQLPALVLFSALRWPFIDPQYLI--NHTFNLI
FPQWDMVTIILCVVLLSYMSGEGKSNYFKGSILVLTYLVVVLGFYFSGFTTLT-IMGVDP
NDTLAIMSSMAL---QQNSPGTIRTPNVARGREL----
>XP_016635017_Fonsecaea_multimorphosa
-------------------------------------MSSSNQP--QKSPEERV----GQ
DAPSTQRPPSVAGSGA-DSRPWEEATG-ADTTIRRDY----------------GTLSSVI
H--ASSSQRPRSGH--RNDEA-----------QESPS-VLP----ISPQATR-RK-PP-M
RRVST-R--RQLPHRG--------------------------------------------
------EQFSV-------DDDPDEV-----------------------EVD----RE-LQ
TTPNTASFP---PLTRSQSTVRRRTAAAPP--QLPRVDS-A-------------------
------------------------------------------------------------
----------------EEEAE--DMVQQEPVA--EPN-------EEADP-----------
------------------------------------------------------------
----------------------------------GGE-------DDEEGLEDSEDA----
--DLSDAESFTLRDRQLAINETHPFGIRIWKPALYKKSRSVEKGAEEDIHSSPSQI----
-VSNWLWFFNCLWTVLFGWWLSVAALIGAIVCYLF------AFDPSAAAYGRIFLGLAGY
LFWPFGKFVR---------------LEQDENYAEEDEGEGRSISEYERWQSGDLEYGRLM
FGPT----------------------LTHT-GSIVGRH-----------RNSVDSASESE
SLLNRSGRADRQETNVSAKG----------------------------------------
--------------------KRRLFGRGQWTLGRVIFFVFFYFNVAPLMLLVSMVCWLMV
FWIPMGRVTLILFYHLRKRPLALTFHRDVSHAR----SSTKPSS----------------
-------------ILLCTYRAVGVKYWKYTVDGTNIFLINFLAVVVFVIFDYFVLKIAVG
LDIWLTSPALMFTLALISIIPLAYFIGQAVASISAQSSMGMGAAVNAFFSTIVEVYLYCV
ALNEGKASLVEGSIIGSILAGLLLLPGLSMCFGAIKRKTQRFNVKSAGATSTMLLFAVIA
AFGPTLFYKIYGSHELICR----------ACTA-E----GEDTPADCRQCYFRQVPAVSD
DFFLKAVRPYCWIAAVFLFSSYIIGLLFTLRTHAAIIWST-ELDEKK--------AQ-PP
T-ADVSPLDTRQQSV---VNSQNLPK--PDGSYLPRSAIRESQLYKKILGQSLRSAGL-P
DGDAGVEREQ----FSSYENASHVSATDH-HNKSDLPHVVPPK--SSHGSEDVQSPLLHP
VLPGLSEEDNNNLVRQVAELAATAATIATRDAVNHPRTASYQATHAYRQDTS-KSQRPSV
LRRDTVTD-EGIATAGTEQAP-VPAVE-G---G------------------------GHD
APNWSRTKSFIILLTATVAYAVVAEILVDTVDVVLDSVD-IDEKFLGITLFALVPNTTEF
LNGISFAMNGNIALSMEIGSAYALQVCMLQLPVLVLFSALRWPFIDPADLI--DHTFNLI
FPQWDMVTIILCVFLLSYMSGEGKSNYFKGSILVMTYLVVALGFYFSGFTTLT-IMGVDP
YDTLAIKSSMAF---QQNTPGTIRTPRVVSGREL----
>XP_022503286_Fonsecaea_nubica
-------------------------------------MSSSDNP--QKNPEDRV----WQ
DVRSAPRTPSLAGSAAAESRPREEPTA-VDTTIRRDY----------------GTLNSSI
Y--ASSSQRPRSGH--RNDET-----------QEASG-ANP----VSPQTSR-RKPPP-T
RRVST-R--RQLPHRG--------------------------------------------
------EQFSV-------DDDPNEV-----------------------EVD----RE-LQ
TTPSTQSFP---TLTRSQSTVRRRTAAAPP--GLPRVDSAA-------------------
------------------------------------------------------------
----------------EEEVE--DIIQQESAAV-PPT-------EETEP-----------
------------------------------------------------------------
----------------------------------VVE-------DDED-LEDSEEA----
--DLSDAESFTLKDRQLAINETHPFGIRIWKPALYKKSRSVEKGAEEDIHSSPSQI----
-VSTWLWFFNCLWTVLFGWWLSVAALFGAFVCYLF------AFDPSAAAYGGVFLGLASY
LFWPFGKFVR---------------LEQDENYAEEDEGEGRSISEYERWQSGDLEYGRLM
FGPT----------------------LTHT-GSIVGRH-----------RNSIDSASETD
SLLDRSGRAERQETNVSAKT----------------------------------------
--------------------KRRLFGRGQWTLGRVIFFIFFYFNVAPLMLLVSMVCWLMV
FWIPMGRVTLILFYHLRKRPLALTFHRDVSHAR----SSTKPSS----------------
-------------ILLCTYRAVGIKYWKYTVDGTNIFLINFLAVVVFVIFDYFILKTAAG
LEIWLTSPALMFTLALISIIPLAYFIGQAVASISAQSSMGMGAAVNAFFSTIVEVYLYCV
ALNEGKASLVEGSIIGSILAGILLLPGLSMCFGAIKRKTQRFNVKSAGATSTMLLFAVIA
AFGPTLFYKIYGSHELICK----------ACVG-E----GVDTPADCRQCYFRQVPAVSD
DFFLKAVRPYCWIAAVFLFSSYIIGLLFTLRTHAAIIWST-DLDEKK--------AQ-PP
T-ADVSPLDTRHQSV---VNSQNLPK--PDGAYLPRSAIRESQLYKKILGQSLRSAGL-P
DGELNVEHEQ----YSTHETASHISAMDH-HNKTDLPHVVPPK--SSHSSEDIRSPHLHP
VLPGLSEEDNNNLVRQVAELAATAATIATRDAVNHPRTASYQATHAYKQDST-RSQRPSV
VRRDTVTD-EGYANAAADQVP-VPAVE-G---G------------------------GHD
APNWSRTKSSVILLTATVAYAIVAEILVDTVDVVLDSVD-IDEKFLGITLFALVPNTTEF
LNGISFAMNGNIALSMEIGSAYALQVCMLQLPALVLFSALRWPFIDPQYLI--NHTFNLI
FPQWDMVTIILCVVLLSYMSGEGKSNYFKGSILVLTYLVVVLGFYFSGFTTLT-IMGVDP
NDTLAIMSSMAL---QQNSPGTIRTPNVARGREL----
>XP_013289073_Fonsecaea_pedrosoi
-------------------------------------MSSSDNP--QKNAEDRV----WQ
DVRSAPRTPSLAGSAAAESRPREEPTA-VDTTIRRDY----------------GTLNSSI
Y--ASSSQRPRSGH--RNDET-----------QEASG-ANP----VSPQTSR-RKPPP-T
RRVST-R--RQLPHRG--------------------------------------------
------EQFSV-------DDDPNEV-----------------------EVD----RE-LQ
TTPSTQSFP---TLTRSQSTVRRRTAAAPP--GLPRVDS-A-------------------
------------------------------------------------------------
----------------EEEAE--DIIQQETAAV-PPA-------EEAEP-----------
------------------------------------------------------------
----------------------------------VVE-------DDED-LEDSEEA----
--DLSDAESFTLKDRQLAINETHPFGIRIWKPALYKKSRSVEKGAEEDIHSSPSQI----
-VSTWLWFFNCLWTVLFGWWLSVAALFGAFVCYLF------AFDPSAAAYGGVFLGLASY
LFWPFGKFVR---------------LEQDENYAEEDEGEGRSISEYERWQSGDLEYGRLM
FGPT----------------------LTHT-GSIVGRH-----------RNSIDSASETD
SLLDRSGRAERQETNVSAKT----------------------------------------
--------------------KRRLFGRGQWTLGRVIFFIFFYFNVAPLMLLVSMVCWLMV
FWIPMGRVTLILFYHLRKRPLALTFHRDVSHAR----SSTKPSS----------------
-------------ILLCTYRAVGIKYWKYTVDGTNIFLINFLAVVVFVILDYFILKTAAG
LEIWLTSPALMFTLALISIIPLAYFIGQAVASISAQSSMGMGAAVNAFFSTIVEVYLYCV
ALNEGKASLVEGSIIGSILAGILLLPGLSMCFGAIKRKTQRFNVKSAGATSTMLLFAVIA
AFGPTLFYKIYGSHELICK----------ACVG-E----GVDTPADCRQCYFRQVPAVSD
DFFLKAVRPYCWIAAVFLFSSYIIGLLFTLRTHAAIIWST-DLDEKK--------AQ-PP
T-ADVSPLDTRHQSV---VNSQNLPK--PDGAYLPRSAIRESQLYKKILGQSLRSAGL-P
DGELNVEHEQYHEHYNTHETASHISAMDH-HNKTDLPHVVPPK--SSHSSEDIRSPHLHP
VLPGLSEEDNNNLVRQVAELAATAATIATRDAVNHPRTASYQATHAYKQDST-RSQRPSV
MRRDTVTD-EGYANAAADQVP-VPAVE-G---G------------------------GHD
APNWSRTKSSVILLTATVAYAIVAEILVDTVDVVLDSVD-IDEKFLGITLFALVPNTTEF
LNGISFAMNGNIALSMEIGSAYALQVCMLQLPALVLFSALRWPFIDPQYLI--NHTFNLI
FPQWDMVTIILCVVLLSYMSGEGKSNYFKGSILVLTYLVVVLGFYFSGFTTLT-IMGVDP
NDTLAIMSSMAL---QQNSPGTIRTPNVARGREL----
>XP_007757914_Cladophialophora_yegresii
-------------------------------------MSSSDLP--QRNSDDRL----GQ
DVQSTTRSSSIAASAAADLRSQDEPFG-GDTTIRRDYGMCARSEDEASSKQQAGTLGSNA
P--GSSSQRLRSAF--RSDEA-----------PETPSSMPV----LSPQTTRVRKPPPMM
RRIST-R--RQLPHRG--------------------------------------------
------EQFSV-------DDDPDEV-----------------------VED----RE-LH
-TPTTQSFP---TLSRSQSTVRRRTAAATP--LLPRVDS-A-------------------
------------------------------------------------------------
----------------EEEVE--ELIPQESTV--PAE-------DEAEP-----------
------------------------------------------------------------
----------------------------------EVE-------EEP--LEESEDA----
--EVSDTESFTLKDRQLAINETHPFGIRIWKPALYKKSRSVEKGAEEDIHSSPSEI----
-VSSWLWFFNCLWTVLFGWWLSAAALIGALFCYLF------AFDSSAVEYGRVFLGLANY
LFWPFGKFVR---------------LEQDENYTEEDEGEGRSISEYERWQSGDLEYGRLM
FGPT----------------------VTHT-GSIVGRH-----------RNSVDSASEND
SLLDRSARTDVHDTGVGAKS----------------------------------------
--------------------KRRLFGRGQWTLGRVIFFIFYYFNVAPLMLLVSLICWLMV
FWIPMGRVTLILFYHLRKRPLALTFHRDVSHAR----GLTKPTS----------------
-------------ILLCTYRAVGIKYWKYTIDGTNIFLINFLAVVAFVIFDYFVLKVAAG
LNFWLTSPALMFTLALISIIPLAYFIGQAVASISAQSSMGMGAAVNAFFSTVVEVYLYCI
ALNEGKASLVEGSIIGSILAGILLLPGLSMCFGAIKRKTQRFNVRSASATSTMLLFAVIA
AFGPTLFYKIYGSHELICR----------TCTP-G----GIEAPRDCRQCYFRQVPAVTD
DFFVKAVRPYCWIAAILLFSSYIIGLLFTLRTHAAIIWST-D-DEKK--------PQAPP
T-ADVSPMDTRHQSV---FNSQTLPK--PDG-YLPRSAIRESQLYRKILGQSLRSAGL-P
DGDGNADRDG----LGAHETASQVSALDH-QNKGDLPHLVPPR--SSHGPDDIRSPSLHP
VVPGLSEEDNNNLVRQVAELAATAATIATRDAVNHPNRASYQATHAYKTDTV-KGQKPSV
VRRDTVGD-EGYANAAAEQAA-QPAAE-G---G------------------------GHD
APNWSRAKSSIILLTATLAYAIVAEILVDTVDVVLDSVD-IDEKFLGITLFALVPNTTEF
LNGISFAMNGNIALSMEIGSAYALQVCLLQLPALVLFTALRWQFIDPSRLI--DHTFNLI
FPQWDMVTIILCVFLLSYMSGEGKSNYFKGSILVMTYLVVVLGFYFSGFTSMA-DMGADP
NDTLAIMSSMAWQQQQQHVPGGVTTTRAISRREL----
>XP_016237329_Exophiala_spinifera
-------------------------------------MSSSETP--GRSPAKSPVLRFVP
DVQ---------------AEATAGEVA-SG-TIRRDY----------------GTLGS-V
Q--ASASQRPPGP---RVDDV-----------SD----LPP----LSPQLSRPKKPPT-M
RRTST-RTGKLLPHRG--------------------------------------------
------EQFSV-------DDDPSEV-----------------------EE----------
-ANSMQPGP---SASRQQSTVRRRTHPAT----LTRVDS-A-------------------
------------------------------------------------------------
----------------EEEAE--ETAPEQPTE--ADA-------EEPLD-----------
------------------------------------------------------------
----------------------------------DTE-------AGD--LGDNEEE----
--ELSDAESFTLRDRQLAINQTHPFGIRIWKPALYKKGRSVEKAAEEDIHSSPSQI----
-VSPWLWFFNCLWTVFFGWWLAVSAAIAAFACYLF------AFDPSAAAYGRVFLGLSNY
LFWPFGKFVK---------------LVQDENYVEEDEGEGRSISEYERWQSGDLEYGRLM
FGPT----------------------FTHS-GSIVGRH-----------RNSIDSASETD
SLLARSGRTDRQDTTLSNK-----------------------------------------
--------------------KRRLFGRGQWTLGRVIFFVFYYFFVAPLLLFASGICWFMV
FWIPMGRVTLILFSNLRKRPLSMTFHRDVSAAR----SSTKPSS----------------
-------------ILLCTYRAVGKRYWKYTIDGTNIFLINFLAVVVFVILDYFVLKVALG
VNFWLTSPALTFTLALISIIPLAYFIGQAVASISAQSSMGMGAAVNAFFSTVVEVYLYCI
ALNEGKAALVEGSIIGSIFAGILLLPGLSMCFGAIKRKTQRFNVKSAGATSTMLLFATIA
AFCPTLFYKIYGSHEIICR----------SCTT-D----DS-NPNDCRQCYFRQLPAITD
EFYVKAVRPYCWMAAIFLFSSYIIGLLFTLRTHAAIIWST-DLEEKK------P-SPAGQ
VPTDISPLDTRNQSV---ANSQFLNN--PNG-YVPKTAIRESQLYKRILGQSLRSAGLSA
ESDTQNERER----PVTPKS---VLHAHD-GDQSDLPHLVPPK--SSHGTESLPSPEILP
FVPSLSEEENNYLVRQVAEIAATAATVAARDAVNHPRTAAYQASHASRSDTV-KTQRPSN
GRKTTMADQDAFTTPATEHAVPHEVSE-QSGQG------------------------GHD
APNWSRTKSSVILLTATVAYAIVAEILVDTVDVVLESVD-IDEKFLGITLFALVPNTTEF
LNAISFAMNGNIALSMEIGSAYALQVCLLQLPALVLFSAVQGQWIDAGELI--DHTFNLI
FPQWDMVTVILCVFLLSYMSGEGKSNYFKGSILVMTYLVVVMGYYFSGFTTLT-IMETS-
----------AW---QSGTPGPMGVSSVRPGREL----
>XP_016267984_Exophiala_oligosperma
-------------------------------------MSGSETP--LRSPAKSPVLRSVP
DTQ---------------AEPTGGSLA-PD-TIRRDY----------------GTLGN-V
Q--ATASQRPLTS---RVDDV-----------SD----FPP----LSPQLTRPKKPPT-M
RRSST-RAGKLLPHRG--------------------------------------------
------EQFSV-------DDDPSEV-----------------------EE----------
-ANSMQVTP---SISRQQSTVRRRTHPAP----LARVDS-A-------------------
------------------------------------------------------------
----------------EEEPE--ETTPEEPVE--ADP-------EEPAN-----------
------------------------------------------------------------
----------------------------------DPE-------AGN--LGDNEEE----
--ELSDAESFTLRDRQLAINQTHPFGIRIWKPALYKKGRSVEKAAEEDIHSSPSQI----
-VSPWLWFFNCLWTVFFGWWLAVTAAIAALACFIF------AFDPSAAAYGRVFLELSNY
LFWPFGKFVK---------------LVQDENYVEEDEGEGRSISEYERWQSGDLEYGRLM
FGPT----------------------LTHS-GSIVGRH-----------RNSIDSASETD
SLLARSGRSDRQNTTMSNK-----------------------------------------
--------------------KRRLFGRGQWTLGRVIFFVVYYFYVAPLLLLASGICWLMV
FWIPMGRVTLILFSNLRKRPLALKFHRDVSTAR----SSTKPSS----------------
-------------ILLCTYRAVGIKYWKYTVDGTNIFLINFLAVVVFVILDYFVLKVALG
INFWLTSPALTFTLALISIIPLAYFIGQAVASISAQSSMGMGAAVNAFFSTVVEVYLYCI
ALNEGKGALVEGSIIGSIFAGILLLPGLSMCFGAIKRKTQRFNVRSAGATSTMLLFATIA
AFGPTLFYKIYGSHELICR----------SCTN-D----DL-DPRDCRQCYFRQLPAITD
EFYVKAVRPYCWMAAIFLFSSYIIGLLFTLRTHAAIIWST-DPEEKK------A-PPGGQ
A-TDVSPLDTRHPSV---VNSQFLNN--PNG-YVPRTAIRESQLYKRILGQSLRSAGLPS
ESDAQNERER----PVTPKS---VRHARL-GDQSDLPHLVPPK--SSHGTDLAASPESLP
FVPSLSEEDNNNLVRQVAEIAATAATVAARDAVNHPRTAAYQATHAYKLDTV-KIQRPSV
SRKTTVTDQDAFATPALEHAAPHGGAE-TGEPG------------------------GHD
APNWSRTKSSVILLTATVAYAIVAEILVDTVDVVLESVD-IDEKFLGITLFALVPNTTEF
LNAISFAMNGNIALSMEIGSAYALQVCLLQIPALVLFSAVHGRFIDAGDLI--DHTFNLI
FPQWDMVTVILCVFLLSYMSGEGKSNYFKGSILVMTYLVVVMGYYFSGFTTLT-IMEAN-
----------AW---QSGGPGPMGVSSVRPAREL----
>XP_013317120_Exophiala_xenobiotica
-------------------------------------MSGSNTP--LRSPALKP----GP
DAQ---------------SDSASASGA-HD-PIRRDY----------------GTLGH-N
Q--ASTGHRPTSS---RIDDG-----------SD----MPP----PSPQIARPRKPPT-M
RRTST-RTGRLLPHRG--------------------------------------------
------AQFSV-------DDDPSEVVE---------------------EE----------
-ASGVQAAP---NLSRQQSTLRRRTLPAT----LPRVDS-A-------------------
------------------------------------------------------------
----------------EEEEEAGENIPDEPAE--ALA-------EESTN-----------
------------------------------------------------------------
----------------------------------DDE-------A-N--LGDGEEE----
--DLSDAESFTLRDRQLAINQTHPFGIRIWKPALYKKGRSVEKAAEEDIHSSPSEI----
-VSRWLWCFNCLWTVFFGWWLAISAAIGALACFIF------AFDPSAAAYGRVFLGLSGY
LFWPFGKFVK---------------LVQDENYVEEDEGEGRSISEYERWQSGDLEYGRLM
FGPT----------------------LTHT-GSIIGRH-----------RNSIDSASETD
SLLARSGRSDRQDTTMSNK-----------------------------------------
--------------------KRRLFGRGQWTLGRVIFFIFYYFNVAPLMLLVSGICWLMV
FWIPMGRVTLILFSNLRKRPLALTFHRDVSAAR----SSTKPSS----------------
-------------ILLCTYRAVGIKYWKYTIDGTNIFLINFLAVVVFVIFDYFVLKVALG
LNFWLTTPALMFTLALISIIPLAYFIGQAVASISAQSSMGMGAAVNAFFSTIVEVYLYCI
ALNEGKAPLVEGSVIGSIFAGILLLPGLSMCFGAIKRKTQRFNVKSAGATSTMLLFATIA
AFGPTLFYKIYGSHELICR----------ACTA-D----DLDDPRDCRQCYFRQLPAIAD
EFYVKAVRPYCWLAAILLFSSYIIGLLFTLRTHAAIIWST-DTDEKR------P-AP-GQ
T-ADISPMDTRHHSV---VNSQILHN--SNG-YVPRTAIRDSQLYKRILGQSLRSAGLLA
DGDVHAERDP----PVTPKTAPEVDGVDI-QNKGDLPHLVPPK--SSHGSEGAMSSEVYP
IVPGLSEEDNNNLVRQVAEMAATAATVAARDAVNHPRTAAYQSTHSYKGDTV-RIQRPSA
SRKGTFTEQDAFANPAVEQAVHQGGAE-A---G------------------------GHD
APNWSRTKSSVILLTATVAYAVVAEILVDTVDVVLESVD-IDEKFLGITLFALVPNTTEF
LNGISFAMNGNIALSMEIGSAYALQVCLLQIPALVLFSAVHGRFIDPGDLI--DHTFNLI
FPQWDMVTVILCVFLLSYMSGEGKSNYFKGSILVMTYIVVVMGYYFSGFTALT-IMEAN-
----------AW---QRGGVGTVRSSSNGNGREL----
>XP_007723354_Capronia_coronata
-------------------------------------MSSSDT------PSVET----AQ
DGQ---------------SQHVDESVA-RDSTVRKDY----------------GTLSN-V
P--TTSSHRPRSAN--RSEDG-----------PEPPSGMPP----LSPQSTRPRKPAT-I
RRTST-R--RQLPHRG--------------------------------------------
------EQFSV-------DDDPAEV-----------------------EEA----RV-PP
-GPSTPIMP---TPSRQHSTVRRRTHVAVP--QLARVDS-A-------------------
------------------------------------------------------------
----------------EEEAE--RLNLEEPLP--APV-------EEIVE-----------
------------------------------------------------------------
----------------------------------EDQ-------EEG--LEDSDDA----
--YLSDAESFTLRDRQLAINETHPFGIRIWKPALYKKNRSVEKGAEEDIHSSPSEI----
-VSKWLWTFNCLWTILFGWWLGAAAAVASLVCYLF------AFDPSAAAYGTVFWGLAGY
LFWPFGKFVK---------------LEQDENYADEDEGEGRSISEYERWQSGDLEYGRLM
FGPH----------------------HTQS-GSIVGRR-----------RNSIDSASETD
SLLGRSGRSDREDPVIQFKA----------------------------------------
--------------------KRRLFGRGQWTPGRVIFFIFFYFYVAPLMLTVSMICWFMV
FWIPMGRVTLILFYHLRKRPLSLTFHRDASAAR----SSTRPSS----------------
-------------ILLCTYRAVGIKYWKYTVDGTNIFLINFLAVVVFIILDNFILKQALG
LKIWLTSPALMFTLALISIIPLAYFIGQAVASISAQSSMGMGAAVNAFFSTIVEVYLYCI
ALNEGKGPLVEGSIIGSIFAGILLLPGLSMCFGAIRRKTQRFNVKSAGATSTMLLFAVIA
AFGPTLFYKIYGSHELVCK----------SCTA-S----GLDTPRDCRQCYFRQVPAISD
EFFVKAVRPYCWIAAGFLFSSYIIGLLFTLRTHAAIIWST-EIEEKK--------IQLAN
T-ADVSPMDTRQQSM---VNSQQIHH--QNGSYVPRAAIRDSQLYKRILGQSLRSAGLGA
EADGTSEHEP----AMGSRVGSQFRGIDH-QNKHDLPHVVPPK--SSHGSDMPQSPALRP
VVPGLSEEDNNNLVRQVAEMAATAATVAARDAVNHPRAASYQATHSTKTDTV-RSSRPAI
TRSSTVAE-EASANPAAEQAI-H--GE-G---G------------------------GHD
APNWSRMKSSVILLTATVAYAIVAEILVDTVDVVLNSIE-IDEKFLGITLFALVPNTTEF
LNAISFAMNGNIALSMEIGLAYALQVCLLQIPALVLFSAVHGQFIDPRDLL--DHTFNLI
FPQWDMVTVILCVFLLSYIAGEGKSNYFKGSILVLTYLVVVFGFYFSGFTTMT-IMGGDP
TDTLSIMSSMAW---QQSQPRTSQLTGAVGGREL----
>XP_007729702_Capronia_epimyces
-------------------------------------MSPSDS------QSVEP----VQ
DGQ---------------SEIADGSAA-RDTSIRRDY----------------GTLSS-V
P--TTSGHRPRSAN--RSEDG-----------LETPSGLAP----LSPQSSRPRKPAT-I
RRTST-R--RQLPHRG--------------------------------------------
------EQFSV-------DDDPSEV-----------------------EES----RA-PQ
-TPSAPTFP---TPSRQHSTIRRRTHAAVP--QLARVDS-A-------------------
------------------------------------------------------------
----------------EEEAE--QFSQEDLAD--APV-------EEAVD-----------
------------------------------------------------------------
----------------------------------EAD-------DEA--QEDSEEP----
--DLSDAESFTLRDRQLAINETHPFGIRIWKPALYKKNRSVEKGAEEDIHSSPSEI----
-VSNWLWAFNSLWTLFFGWWLAAAAALASLVCFLF------AFDPSAAAYGRVFWGLASY
LFWPFGKFVK---------------LEQDENYVDEDEGEGRSISEYERWQSGDLEYGRLM
FGPN----------------------LTHS-GSIVGRH-----------RNSIDSASEND
SLLARSGRIDRDDSGIQFKG----------------------------------------
--------------------KRRLFGRGQWTLGRVIFFVFFYFNVAPLMLLVSMICWFMV
FWIPMGRVTLILFYHLRKRPLSLTFHRDVSAAR----SSTRPSS----------------
-------------ILLCTYRAVGIKYWKYTVDGTNIFLINFLALVILVIIDYFILKEALG
LDIWLTSPALTFTLALISIIPLAYFIGQAVASISAQSSMGMGAAVNAFFSTIVEVYLYCI
ALNEGKGALVEGSIIGSIFAGILLLPGLSMCFGAIRRKTQRFNVKSAGATSTMLLFAVIA
AFGPTLFYKIYGSHEMICK----------SCTA-A----DLDNPRDCRQCYFRQVPAVTD
QFFVQAVRPYCWIAAGFLFSSYIIGLLFTLRTHAAIIWST-EGDEKR--------PQQIN
T-AEVSPMDTRHHSV---VNSQQLHN--PNGSYVPRSAIRDSQLYKRILGQSLRSAGLTG
EAEGAAEREP----PVGPKPVSQNHGVDQ-QNKNDLPHVVPPK--SSHGSETLQSPVLRP
VVPGLSEEDNNNLVRQVAEMAATAATVAARDAVNHPRASSYQATHSYKADTV-KSTRPAV
TRSSTAVD-EAFANPTTEQAV-Q--GE-S---A------------------------GHD
APNWSRTKSSVILLTATVAYALVAEILVDTVDVVLNSIE-IDEKFLGITLFALVPNTTEF
LNAISFAMNGNIALSMEIGSAYALQVCLLQIPALVLFSAVHGRFIDPSDLL--DHTFSLI
FPQWDMVTVILCVFLLSYIAGEGRSNYFKGSILVLTYLVVILGFYFSGFTTLT-IMGGDP
NDTLAVMSSMAW---EQSRPGTSQLTGIPNRREL----
>XP_009160445_Exophiala_dermatitidis
-------------------------------------MSPSDT------PDVKP----VQ
EGQ---------------QEAGQESTV-RDTTIRRDY----------------GTLGD-T
P--TSSSQRPRSAH--RSEDA-----------QDAVSGMPS----LSPQTTRSKKPAT-M
RRAST-R--KQLPHRG--------------------------------------------
------EQFSV-------DDDPSEV-----------------------EEA----RA-PQ
-TPSTPILP---PASRQHSTVRRRTHAGVA--QLPRVES-A-------------------
------------------------------------------------------------
----------------DEEVD--RITLE--TG--GPV-------EELED-----------
------------------------------------------------------------
----------------------------------DVD-------DPV--LGDLEEP----
--DLSDAESFTLKDRQLAINETHPFGIRIWKPALYKKNRSVEKGAEEDIHSSPSQI----
-VSKWLWAFNCLWTILFGWWLAAAAALASLVCYLF------AFDPSAAAYGSVFWGLAGY
LFWPFGKFVK---------------LEQDENYADEDEGEGRSISEYERWQSGDLEYGRLM
FGPH----------------------MMHS-GSIVGRR-----------RNSVDSANETD
SLLARSGRSDLEDPGVHFKA----------------------------------------
--------------------KRRLFGRGQWTLGRVIFFIFFYFFVAPLMLTVSMICWFMV
FWIPMGRVTLILFYHLRKRPLSLTFHRDVSAAR----SSTRPSS----------------
-------------ILLCTYRAVGIKYWKYTVDGTNIFLINFLAVVVLVILDYFILKQALG
LNIWLTSPALLFVLALVSIIPLAYFIGQAVASISAQSSMGMGAAVNAFFSTVVEVYLYCI
ALNEGKGPLVEGSIIGSIFAGILLLPGLSMCFGAIRRKTQRFNVKSAGATSTMLLFAVIA
AFGPTLFYKIYGSHELICK----------SCAA-A----DLDNPRDCRQCYFRQVPAVTD
EFFVKAVRPYSWVAAAFLFSSYIIGLLFTLRTHAAIIWTT-EIEEKK------P-PQAAQ
T-ADVSPMDTRHQSV---VNSQQFQ---QNGSYVPRSAIRESQLYKRILGQSLRSAGL-A
DGDGTAEQET----STANAP-SQTHGLDP-PNKNDLPHVVPPK--SSHGSEATQSPSLRP
VVPGLSEEDNNNLVRQVAEMAATAATVAARDAVNHPRAASYQATHSFKPDTV-RTSKPAL
TRTSTAVE-DVYTNAVAEQAV-H--GD-I---G------------------------GHD
APNWSRTKSSVILLTATVAYAIVAEVLVDTVDVVLNSIE-IDEKFLGITLFALVPNTTEF
LNAISFAMNGNIALSMEIGLAYALQVCLLQIPALVLFSALHGQLLDPRDLL--DHTFNLI
FPQWDMVTVILCVFLLSYLIQEGKSNYFKGSILVLTYLVVVLGFYFSGFTTIN-IMGGDP
YDTLAMQSGMVL---QQPRPATSK----PNGREL----
>XP_013261948_Exophiala_aquamarina
--------------------------------------------------MLNI----TI
GTLTA----------------------------------------------------TSV
P----SGHRPPSATANRPDSP-----------SSRRDNLDAIGTVLSPQTTRAKRPST-M
RRVSTIR--KQLPHRG--------------------------------------------
------EQFSV-------DDDPSEV-----------------------EID----RV-PT
-TPTQPAFP---T-SRHQSTVRRRTQANVG--TLPRVDS-A-------------------
------------------------------------------------------------
----------------EEETE--ELMTNEPEAEQ-PTGEP----EEQDL-----------
------------------------------------------------------------
----------------------------------PEE-------IDQGDLGDSEEQ----
--DLSDAESFTLRDRQLAINETHPFGIRIWKPALYKKNRSVEKTAEEDIHSSPSQI----
-VSHWLWVFNWLWTVFFGWWLALAALIAALVCFLF------AFDPSAAAYGRVFWSLGGY
LFWPFGKFVK---------------LEQDENYVEEDEGEGRSVSEYERWQSGDLEYGRLM
FGPT----------------------ITHT-GSIVGRH-----------RNSIDSASETD
SLLARSGRSDRQDTSTNTRT----------------------------------------
--------------------KRRLFGRGQWTLGRVIFFVFFYFYVAPLMLLVSMICWFMV
FWIPMGRVTLILFYHLRKRPLSLTFHRDVSYAR----SSTTPSS----------------
-------------IIICTYRAVGTKYWKYTIDGTNIFLINFLAVVVFVILDYFILDVALG
LNIWLTSPALLFTLALISIIPLAYFIGQAVASISAQSSMGMGAAVNAFFSTIVEVYLYCI
ALNEGKGKLVEGSIIGSIFAGILLLPGLSMCFGAIKRKTQRFNVKSAAATSTMLLFAVIA
AFGPTLFYKIYGSHELICK----------TCSA-A----DMGSPRDCRQCYFRQVPAISD
EFFVKAVQPYCWFAAVLLFSSYIIGLLFTLRTHAAIIWTT-EADEKK------P-PRGGP
QTVEVSPTDTRHHSV---GNSQLLPNP-PNVSHIPRAAIRESQLYKRILGQSLRSTGLPA
DGEVSTEREV----RPLSKADPQIQAIDH-QAKADLPFMVPPK--SSHGSESFQSPVMRP
VVPGLSEEDNNNLVRQVAEIAATAATVAARDAVNHPRSTAYQVSHSYKSDTV-KSSRPPA
IRQSTTLD-ATPAHAAAEFPA-QAGAEGG---G------------------------GHD
APNWSRTKSSVILLTATIAYAIVAEVLVNTVDVVLTSVE-IDEKFLGITLFALVPNTTEF
LNAISFAMNGNIALSMEIGSAYALQVCLLQIPALVLFSAVHGNYIDPNELI--DHTFNLI
FPQWDMVTVILCVFLLSYMSGEGKSNYFKGSILVLTYLVVLMGFFYSGFTTL--MMGGDP
NDTLAIMSSMAF---QYREAGGVGMGATTTGREL----
>XP_016221476_Exophiala_mesophila
-------------------------------------MPSDDAP--PRSPRPNL----TS
NSQSTSTSPRPTQPSMRDPNESDLNAADQGPSIRRDY----------------ASINTSA
P----SAHRPRSAP--RPESP-----------TQRPDRLESGSHLQSPQPTRARRPNT-M
RRISTAR--KKLPHRG--------------------------------------------
------EHFSV-------DDDPSEI-----------------------DDD----RP-PQ
-TPREASIP---SLSRKESTVRRRTQAVVN--TLPRVDS-A-------------------
------------------------------------------------------------
----------------EEDE----------AAEQIPDLDPADLETEADN-----------
------------------------------------------------------------
----------------------------------SDI-------LEQGDLQDMEDA----
--DLSDAESFTLKDRQLAINETHPFGIRIWKPALYKKNRSVEKTAEEDIHSSPSQI----
-VSRWLWVFNCLWTVIFGWWLALAAFIAAVVCFLV------AFEPSAAAYGNVFWSLGGY
LFWPFGKFVK---------------LEQDENYVDEDEGEGRSISEYERWQSGDLEYGRLM
FGPT----------------------MTHT-GSIVGRH-----------RNSIDSASETD
SLLDRGGRADRSDTAASSRA----------------------------------------
--------------------KRRLFGRGQWTLGRVIFFVFFYFNVAPLMLMVSMVCWFMV
FWIPMGRVLLILLYHLRKRPLSLTFHRDVSYAR----SSTTPSS----------------
-------------IVLCTYRAVGLKYWKYTIDGTNIFLINFLAVVVFVILDSFILKGALK
LDIWLTSPALLFTLGLVSIIPLAYFIGQAVASISAQSSMGMGAAVNAFFSTVVEVYLYCI
ALQEGKGALVEGSIIGSIFAGILLLPGLSMCFGAIKRKTQRFNVKSAAATSTMLLFAVIA
AFGPTLFYKIYGSHELICK----------SCSVDR----DSEASRDCRQCYFRQVPAITD
DFFIKAVRPYCWIAAVLLFSSYIIGLLFTLRTHAAVIWST-EGEEKR------PHPV--P
TTAEISPTDTRHHSA---LNSQVLP-A-AHGSYVSRPAIRESQLYKRILGQSLRSAGFPE
EGEGVAEHEA----TTSSKAKPRHTASES-HYNGELPHVVPPK--SSHGSDQAGSPMLRP
VVPGLSEEDNKNLVRHVAEMAATAAAVAARDAVHNPRSTSYQTTHAYKADTA-KIPRPGA
TRSNTVGD-ML-VRRPTEQPL-PGAAE-G---G------------------------GHD
APNWSRAKSSIILLVATVAYAIVAEVLVDTVDVVLDSVE-IDEKFLGITLFALVPNTTEF
LNAISFAMNGNIALSMEIGSAYALQVCLLQIPAVVLFSAVSGQFVDPADLI--DHTFNLI
FPQWDMVTVILCVFLLSYMSGEGKSNYFKGSILVMTYLVVVLGFFFSGYTTMT-IMGGDP
NDTLAIMSSMAW---QHNTVGGPAPARSISRREL----
>XP_013269892_Rhinocladiella_mackenziei
-------------------------------------MSPGDTS--QKSPGIKP----AQ
DSQFISR------SVPENLERIDESSG-QDTTIRRDY----------------GTLSN-V
P--ASSSQKPRSSY--RSDDG-----------ADGSSGMTP----LSPQNTKPKKPAP-M
RRAST-R--KQLPHRG--------------------------------------------
------EQFSV-------DDDPSEV-----------------------EED----RT-PL
-TPSLQPFP---TLTRQQSTVRRRNVAAQP--QLPRVDS-A-------------------
------------------------------------------------------------
----------------EEEAE--EMNQE------GPVLDQS---EENTA-----------
------------------------------------------------------------
----------------------------------DGE-------DAG--LEESEEQ----
--DLSDAESFTLKDRQLAINQTHPFGIRIWKPALYKKNRSVEKGAEEDIHSSPSQI----
-VSKWLWAFNCLWTVLFGWWLAAAATIGALACYLF------AFDPSAAAYGRVFLGLSGY
LFWPFGKFVK---------------LEQDENYVEEDEGEGRSISEYERWQSGDLEYGRLM
FGPT----------------------LTHS-GSIVGRH-----------RNSIDSANEND
SLLARSGRTDRADTGVSTKT----------------------------------------
--------------------KRRLFGRGQWTLGRVIFFVFFYFNVAPLMLLVSMICWLMV
FWIPMGRVTLILFYHLRKRPLSLTFHRDVSHAR----NSTKPSS----------------
-------------IILCTYRAVGTKYWKYTVDGTNIFLINFLAIVVFVILDYFVLKEGLG
LNIWLTSPALMFTLALISIIPLAYFIGQAVASISAQSSMGMGAAVNAFFSTIVEVYLYCI
ALNEGKAPLVEGSIIGSIFAGILLLPGLSMCSGAIKRKTQRFNVKSAGATSTMLLFAVIA
AFGPTLFYKIYGSHELICK----------SCTT-A----DEDNPRDCRHCYFRQVPAVSD
DFFVQAVRPYCWFAAVLLFSSYIIGLLFTLRTHAAIIWST-DSDEKK--------PQQGQ
T-ADVSPMDTRQQSV---VNSQTLQNASPNGSYVPRSAIRESQLYRRILGQSLRSAGL-A
DVDG-PDREA----SNAAKADGHLHAVDH-PTKGDLPHVVPPK--SSHGSETVRSPVLWP
VVPGLSEEDNNNLVRQVAEMAATAATVAARDAVNHPRTASYQATHAYKGDKPDKTSRPSV
TRRDTTME-ESYVNPAAEQAV-HASGE-G---G------------------------GHN
APNWSRTKSYVILLTATVAYAVVAEILVNTVDVVLNSID-IDEKFLGITLFALVPNTTEF
LNAISFAMNGNIALSMEIGSAYALQVCLLQIPALVLFSAVSGRFYDPTDLI--DHTFNLI
FPQWDMVTIILCVFLLSYMYGEGKSNYFKGSILVMTYLVVIMGFYFSGFTTMS-SMGGNL
NDTLAIMPSMAW---QQSGLRTVGTTPVVGGREL----
>XP_017995352_Phialophora_attinorum
-------------------------------------MSGNGTPVGPRSPRLEP----LA
ESQSQ-------QSQTTRSQQQSGPSSIGDDEERRRF----------------SRLGTPR
EYGSISISRPRGAT--RQATGLQPQSPTEARHPDSGGYFPL----LSPQPGRMKRPPA-A
RRASTNK-----PHRG--------------------------------------------
------ESFSV-------DDDPSEV-----------------------EED----RD-IR
------TLR---PGSRSQSTRRRRTTYAPP--QLPRVDSSR-------------------
------------------------------------------------------------
----------------EEE----EAIEEQPPAAEPQTPKRPDIPVEVEE-----------
------------------------------------------------------------
----------------------------------AEE-------AEEEMAAEAEEEEQED
DVDLSDAESFTLKDRQLAINETHPFGIRIWKPALYKKNRSVEKNAEDDIHSSPSQI----
-VSPWLWSFNVLWTVLFGWWLAIAAVIGALVCFLF------AFEPSAKAYGRIFWGVSKY
LFWPFGKFVR---------------LEQDENYADEDEGEGRSIGEYERWQAGDLEYGRLM
FGPT----------------------LTHT-GSIVGRR-----------RNSIDTASEHD
SLLERSGRGERHDTEASTSN----------------------------------------
--------------------KRRLFGRGRWTLGRVIFFVFFYFNLAPLMVLVSLMCWFLV
FWIPMGRVLQILLIQLRKRPLALSFHDDQSQAR----DS-RSSS----------------
-------------ILLCTYRAVGIKYWKYTLDGTNIFLINLLGLVAFVIFDNFILRETLH
IDTWCTGPGLLFTLGLVSIIPLAYFIGQAVASISAQSTMGMGAAVNAFFSTVVEVYLYCI
ALNEGKGQLVEGSIVGSIFAGILFLPGLSMIFGAIKRKTQRFNVQSASASSTMLLFAMIA
AFAPTLFYKIYGSHELICK----------QCST------NSDEDRDCRRCYFRQVPAIND
QFYESAVRPFAWAAAILLFSSYIIGCFFTLRTHAAIIWSS-EVDEKK------P-VSASQ
T-LDVSPTDTRRQSIHPPTGSHV-----AHGTYVSRANIRDSQLYKKILGQSLRQAGLPQ
DGEV----------AEQSKRDAKLDGIDQ-QLQNDLPHKPPPKIVRSGASTPGHQPEM--
-LPGLSAEENSNLVRQVAELAATAATVAARDAVSNPRQASYQATHQRHDKTP-KPPMPQ-
-RLDTI---GAPVHVPAAPPGPPGVAD--HPTG------------------------GHD
APNWSRQKSLVILLTATVAYALIAEVLVDTVDVVLESSD-INEKFLGITLFALVPNTTEF
LNAISFAMNGNIALSMEIGSAYALQVCLLQIPALVLYSALYGRFIDPTNLL--EHTFQLI
FPQWDMVTTILCVFLLSYICTEGKSNYFKGSILVLTYAVVLLGFYLSGYVTDTDTLGINP
YDTLALNPGMLM---QQAAPSVSPKPKFYAGHEL----
>NP_593099_Schizosaccharomyces_pombe
------------------------------------------------------------
------------------------------------------------------------
------------------------------MSQPADINQSESSAETITQGRRADRPEE-T
PSSSVYEQN---------------------------------------------------
------LRFGDFLMPTVGDADATDS---------------------------------LS
QSTNDRDIYSPREIDQYTRKVSSRTDPSTS------------------------------
------------------------------------------------------------
--------------TISNARQHPRNSVSRLSRSSSNVRQQRDIPKQNFK-----------
------------------------------------------------------------
-------------------------------------------------VRPLSPLRGQS
PASLRSEESFTLKERQNAINKTRAFGMRLWKPALYKKFRSINRDADIDIHDEPLKRPNT-
------SISNVIWLICFGAPLFLVIFICYIFFTVL---SFFNV-PDAIVYSKLCRGLMFY
LLYPFGQHVRHKVKRLSVRSPAHPIYQTQHSHYDETPTSHHP------------DPARLN
F----------------------------------------------------LSFSFCV
NPMNQSLDCNTTP-----------------------------------------------
--------------------HRR-------NASSIIYTLMYYLIIAPTLLITSAICMFTI
FFVPCARTLWAICRHLRTCPLSLSFRPNLALPL----SMDSSDV----------------
-------------VLLCVKKAASWKYYKYTIDGIYIIYFDMLALIIPTIFFGFFGSQG--
--HWFTSSVFLFTASLVSIIPLAYFIGMAVASISAQSSMGMGAFINAFFGSVIEVFLYSV
ALRKGNAGLVEGSVIGSILAGLLLMPGLSMCAGAIRKKFQFFNIKSAGATSTMLLFAVLG
AFAPTMLFRIYGPFRLDCE----------PCGA------------NCQKCT-KHYVLEND
SLYKNRVLPFTYCCSIMLVLAYAIGLWFTLRTHASHIWQNFTADDISFLKAEEEVGEPVN
QDTAGNMSDSSEGGEAVVNGN---------------------------------------
-------------------------------------------------SQHHHNRDDAS
SGLSSNGSENESLEHEPTNELPQRPLVNQSQNS---------------------------
--------------------------------H------------------------GDD
APNWSRSKSAIILLSATFLYSLIAEILVEHVDTVLDKFA-ISEKFLGLTLFALVPNTTEF
MNAISFALNENIALSMEIGSAYALQVCLLQIPCLMGYSLFQYYRSGDSISF--KHLFTMV
FPTWDMICVMICVFLLTYVHSEGKSNYFKGSILVLAYLVSMLGFTFFNY-----------
--------------------------------------
```
