## Supplementary material for "Coding Sequence Insertions in Fungal Genomes are Intrinsically Disordered and can Impart Functionally-Important Properties on the Host Protein": MAFFT_MSAs: XP_719439.1_blasthits_MAFFT.txt

```
>XP_719439_Candida_albicans
----------MKF--------S----IYLIISL--FSSFSH-------A-IWLDTNNET-
--------------TIREDCNIIAKGLLDYYEGTKYGGVIGMFSWP------YYWWEAGG
AWGSLIDYTFYFDNDTLVPLITDALLYQTGDDDNYIPLNQSTTEGNDDQAFWGIAVMAAA
ERNFTNP------KDPTKAWLTLAQAVFNTMQARWDTETCNGGLRWQIFQWNSGYDYKNS
VSNGALFHLAARLARYTGNDSYVVWAERVWDWM-YG--VGLL-----TEQNWWFVYDGVK
IANNCSNI-TKYQWSYNQGLMLAGCAYLYNY--TE-EEKWYNYTIKLLE-SAQVFFK--N
ISGSM-VMYEAACQ------PSN-----SCNNDQRSFKAYFSRFLGLTSVLVPQTEPVIT
KWLVDSANGAA-GSCSGGSDGVTCGLSWTDWSQGWDGKW---GLGEQMSALEVMQNLM-V
HKRPA-PYTADTGGSSIGNPAAGYG---KLTSDATPLSIDGGDKA---------------
------------------------------------------------------------
----------GAGIIT-----------------------------------AIIG-----
------ASLV--------------------------------------------------
---------------------GSCV-----------------------------------
-----------------------------------WLIL---------------------
------------------------------------------------------------
------------------------------------------------------------
--------------------------------------
>XP_002418102_Candida_dubliniensis
----------MKF--------S----TYIIISL--FSSLSH-------A-IWLDTNNET-
--------------TIREDCNIIAKGLLDYYDGNKYGGVIGMFSWP------YYWWEAGG
AWGSLIDYTFYFDNDTLVPLITEALLYQTGDDDNYIPLNQSTTEGNDDQAFWGIAVMAAA
ERNFTNP------KDSTKAWLTLAQAVFNTMQARWDTEECNGGLRWQIFQWNSGYDYKNS
VSNGALFHLAARLARYTGNDSYVVWAERVWDWM-YG--VGLL-----TEQNWWFVYDGVK
VANNCSNI-TKYQWSYNQGLMLAGCAYLYNY--TE-EEKWYNYTIKLLE-SAQVFFK--N
ITGSM-VMYEAACQ------PSN-----SCNNDQRSFKAYFSRFLGLTSVLVPQTEPVIT
KWLVDSANAAA-GSCTGGSDGVTCGLSWTNWSEGWDGKW---GLGEQMSALEVMQNLM-V
HKRPA-PYTADTGGSSIGNPAAGYG---KLTSDATPLSIDGGDRA---------------
------------------------------------------------------------
----------GAGIIT-----------------------------------AIIG-----
------ASLV--------------------------------------------------
---------------------GSCV-----------------------------------
-----------------------------------WLIL---------------------
------------------------------------------------------------
------------------------------------------------------------
--------------------------------------
>XP_002546922_Candida_tropicalis
----------MKF--------SCSFTAYVIISI--FSTLAN-------A-IWLDTNNET-
--------------TIREDCNIIAKGLLDYYEGTTYGGTIGMFTNP------YYWWEAGG
AWGSLIDYTFFFDNDTLVPLIKEALLYQTGDDDNYIPLNQSTTEGNDDQAFWGIAVMAAA
ERNFSNP------EDDSKAWLTLAQAVFNTMQARWDEEDCNGGLRWQIFQWNSGYDYKNS
VSNGCLFHLAARLARYTGNDSYVVWAERVWDWM-YG--VGLL-----TEGNWWFVYDGVK
IYNNCSNI-TKYQWTYNQGLMLAGCAYLYNY--TE-EEKWYNYTIKLLE-SSQVFFM--N
ITGSM-VMYEAACQ------PSG-----TCNNDQRSFKAYFSRFLGLTSVLVPQTEPVIR
KWLVDSANAAA-GSCSGGSDGVTCGLSWTNWSQGWDGKW---GLGEQMSALEVMQNLM-S
NSRPA-PYTADTGGSSIGNPAAGYG---TPITDARPLSLDSGDKA---------------
------------------------------------------------------------
----------GAGILT-----------------------------------AVIG-----
------ATLV--------------------------------------------------
---------------------GTCI-----------------------------------
-----------------------------------WLIL---------------------
------------------------------------------------------------
------------------------------------------------------------
--------------------------------------
>XP_003867149_Candida_orthopsilosis
----------MKL--------F---LSFAILLTS-LLTFSQ-------A-ISLDTNNVT-
--------------SVREGCNLIAQGLLDYYEGTKYGGTIGEFSSP------YYWWEAGG
AWGGMIDYTFYFNNDTLVPLIKQALEYQVGDDDNYIPLNQSTTEGNDDQGFWGIAVMGAA
ERNFSNP------DDEKLSWLGLAQAVFNTMTARWDSDDCNGGLRWQIFQWNSGYDYKNS
VSNGCLFHLAARLARYTQNDSYVEWAQKVWDWM-YG--VGLL-----TEGDHWFVYDGVK
IANNCSNI-TKYQWTYNQGLMLAGCAYLYNY--TE-DQKWYNYTIQLLT-SAQVFFK--N
MSGSS-VMYEAACQ------PSN-----TCNNDQRSFKAYFSRFLALTAQLVPETKGTIY
KWLVDSANAAA-GACSGGFDGHTCGLSWTNWTVGYDGYY---GLGEQMSALEVIQSVMIY
HDAPA-PYTAETGGSSKSQPASGYG---TTATNAKPLSLDSGDKA---------------
------------------------------------------------------------
----------GAGIIT-----------------------------------AIIG-----
------ASLV--------------------------------------------------
---------------------GCGV-----------------------------------
-----------------------------------WLIL---------------------
------------------------------------------------------------
------------------------------------------------------------
--------------------------------------
>XP_001528626_Lodderomyces_elongisporus
----------MKS--------R---LVSCFITFC-FLTLTQ-------A-IWLDTNNDT-
--------------TIREDCALIADGILDYYDGYNYGGTIGEFVAP------YYWWEAGG
AWGSLIDYTFFFENDTYVPLIKQALLYQVGDDNNYIPLNQSTTEGNDDQGFWGIAVMGAA
ERNFSNP------DSDEISWLGLAQAVFNTMTARWDSADCNGGLRWQIFQWNSGYDYKNS
VSNGCLFHLAARLARFTGNDSYVEWAERVWNWM-YG--AGLL-----TEGNEWFVYDGVK
IANNCSNI-TKYQWTYNQGLMLAGCAYLYNY--TE-EEKWLNYTKNLLH-SSRVFFM--N
KTGSM-VMYEAACQ------PGY-----TCNNDQRSFKAYFSRFLGLTSVLVPETEPTIN
KWLVDSANGAA-GSCSGGSDGHTCGLSWTNWTVGWDGLY---GLGEQMSALEVMQNLM-S
TKRPA-PYTANDGGSSKSHPASGYG---TTKANAQPLSLDGGDKA---------------
------------------------------------------------------------
----------GAGIIT-----------------------------------AVIG-----
------ISII--------------------------------------------------
---------------------GCGV-----------------------------------
-----------------------------------WLIL---------------------
------------------------------------------------------------
------------------------------------------------------------
--------------------------------------
>XP_007375043_Spathaspora_passalidarum
----------MRL--------Y---QTLVLTTLC-ITNVVH-------A-IWLDTNNDT-
--------------TIREDCNLIAKGLLDYYEGTKYGGTIGMFTPP------YYWWEAGG
AWGGLIDYTFFFENDTLVPLIKAALEYQTGDDNNYVPLNQSTTEGNDDQGFWGIAVMGAA
ERNFSNP------EDPDKAWLTLAQSVFNTMTARWDENECNGGLRWQIFQWNSGYDYKNS
VSNGCLFHIAARLARYTSNDTYVEWAERVWDWM-YG--VGLL-----TEGDWWFVYDGAK
VANNCSNI-TKYQWTYNQGLMLAGCAYLYSY--TQ-DKKWYNYTHRLLD-GSRVFFK--N
ISGSM-VMYEAACQ------PSG-----TCNNDQRSFKAYFSRFLGLTSVLVPDTEPIIT
KWLVDSANSAA-GSCSGGTDGHTCGLDWTNWTRGWDGMY---GLGEQMSALEVMQNLM-A
HKRPA-PYTASNGGSSLSNPAAGYG---TSITNTSPLHLGPGDKA---------------
------------------------------------------------------------
----------GAGIIT-----------------------------------AIVG-----
------VSLI--------------------------------------------------
---------------------GTCV-----------------------------------
-----------------------------------WLIL---------------------
------------------------------------------------------------
------------------------------------------------------------
--------------------------------------
>XP_043050334_Scheffersomyces_spartinae
---------MMVL--------F---IRTGAVAL--CVSRVM-------A-INLNITNLT-
--------------SIQEATGLILSGLMDYYQGYKKGGTVGMFTNP------YYWWEAGG
AWGSLIDFSYLMENDTYVDVISTSLQYQTGEQNNYMPLNQTTTEGNDDQGFWGLAVMAAA
EKNFTNP------KDPEKAWLALAQGVFNTMAARWDVAHCGGGLRWQIFQWNMGYDYKNS
VSNGCLFNIGARLARYTGNDSYADWAEKVWDWM-EE--VELL--KLQENWNLWFVYDGLN
-NTNCSHV-TEIQWTYNQGLMLNGAAFLCNY--TQ-EEKWCNRTENLLA-GSVVFFN--R
TTENP-VMYEAACQ----GATKS-----NCNNDQRSFKAYFARFLALTSVLVPSTRPTID
KYIQSSAVAAA-QSCSGGTDGHTCGLNWSWKG--WDGYW---GLGEQMSALEVIQSLR-V
HDRPG-PLTASTGGSSLGNPAAGFG---TSNRDAEPLNLTSKDKA---------------
------------------------------------------------------------
----------GAGIIT-----------------------------------ALIG-----
------VSLT--------------------------------------------------
---------------------ASFV-----------------------------------
-----------------------------------WLII---------------------
------------------------------------------------------------
------------------------------------------------------------
--------------------------------------
>XP_001382820_Scheffersomyces_stipitis
----------MRF--------H---LLTASVSL--FMACAS-------A-MWLDTNNDT-
--------------TIVEATNLIVDGVLDYYDGKNYGGVVGMFVWP------YYWWEAGG
VWGSLIDYTYFTQNDTLVPLIKEALLYQTGDDNNYVPLNQSTTEGNDDQGFWGIAVMGAA
ERNFSNP------DDDSKAWLTLAQAVFNTMTARWDSAECNGGLRWQIFQWNSGYDYKNS
VSNGCLFHIGARLARFTANDTYVDWAEKVWDWM-YD--IGLLDVVNSNDKDYWFVYDGLT
IDNNCSNI-TKYQWTYNQGLMLSGCAYLYNY--TE-DQKWLDRTLNLLN-ASQVFFM--K
I--GS-VMYEAACQ------PSN-----NCNNDQRSFKAYFSRFLGMTAVMVPQTYDGIR
QWLVDSANAAAKNSCTGGTDGHTCGLNWFNST-GWDGYW---GLGEQISALEVIQNLR-V
RDFPP-PLTANTGGSSKGNPAAGYS---TLHTITSPLELETKDLA---------------
------------------------------------------------------------
----------GAGIIT-----------------------------------AVVG-----
------VSLV--------------------------------------------------
---------------------AAGV-----------------------------------
-----------------------------------WLVI---------------------
------------------------------------------------------------
------------------------------------------------------------
--------------------------------------
>XP_020062249_Suhomyces_tanzawaensis
----------MKL--------HPYIILAS------VVGMVQ-------A-LHMDTNNLT-
--------------NIKQNAALVADGLMNYYDGYRRGGTIGKFIPP------YYWWEAGG
AWGSLIDYSYYMENNTYHDVIQQAMEYQTGDDYNYIPLNESTTEGNDDQGFWGVAVIAAA
EKNFTNP------KDPKKQWLALAQAVFNTMSARWDPEHCGGGLRWQIFQWNSGYNYKNS
VSNGCLFHIGARLARYTGNDSYADWSEKVWDWM-ID--SDLI-----IPGPYWKIVDGLE
V-DNCSDI-SPYQWTYNHGLFLAGCAYLYNY--TE-DEKWRNRTLELLK-GAVVFFG--T
EYD---IMYEAACQ------PSN-----TCNQDQRSFKAYFSRFLGLTMTLVPETEAVIR
PWLVNAANAAA-NSCSGGTDGVTCGLNWFTGG--WDGKF---GLGEQMCALEAMTNLQ-A
NKFPI--YTATTGGSSQGNPAGGYA---VTNTNASPLKLGAGDTA---------------
------------------------------------------------------------
----------GAGIIT-----------------------------------AIIG-----
------VSIV--------------------------------------------------
---------------------ASGV-----------------------------------
-----------------------------------WLVL---------------------
------------------------------------------------------------
------------------------------------------------------------
--------------------------------------
>XP_020073780_Hyphopichia_burtonii
----------MKL--------S---LILS-LST--IISFTQ-------A-VFLDTNNVT-
--------------NIEQNTALIAKGLLDYYEGEKYGGTIGMFSWP------YYWWEAGG
AWGSLIDYTYYMKNDTLVPLIKQALEYQVGDDYNYIPLNQSTTEGNDDQGFWGIAVMAAA
EKNFSNP------ENPKKAWLSLAQAVFNTMTARWDHKECDGGLRWQIFQWNSGYDYKNS
VSNGCLFNIAARLARYTSNDSYVEWAEKVWDWM-YG--IGLL-----SEGDWWFVYDGVK
VDNNCSKV-TKYQWSYNQGLLLSGCAFLYNY--TE-DVLWLNRSLNLLN-GAQVFFA--N
---NS-VMYEAACQ------NSN-----NCNQDQRSFKAFFSRFLGLTSVLIPQTYDIIH
SWLVDSANAAA-SSCSGGLDGHTCGLSWTNGS--WDGYY---GLGEQMCALEVMTNLR-V
RDVDP-PYTANTGGSSIGDPASGYS---TTAVDATPLSLDAGDRA---------------
------------------------------------------------------------
----------GAGIIT-----------------------------------AILG-----
------SALI--------------------------------------------------
---------------------GTGV-----------------------------------
-----------------------------------WLVI---------------------
------------------------------------------------------------
------------------------------------------------------------
--------------------------------------
>XP_015466659_Debaryomyces_fabryi
----------MKL--------T---IVLSAVIG--LVSTVQ-------G-IWLDTNNVT-
--------------NLKEVSALFAEGLLDYYDGNKYGGTIGMFSWP------YYWWEAGG
AWGSLIDYTYYMENDTFVPMIKEALEYQTGDDLNYIPLNQSTTEGNDDQGFWGIAVMAAA
EKNFSNP------NDEKKQWLALTQAVFNTMTARWDHKECHGGLRWQIFQWNSGYDYKNS
VSNGCLFNLGARLARFTSNDTYMEWAEKVWDWM-YG--IGLL-----TEGEHWYVYDGVT
VGGNCSDI-TKLQWTYNQGLMMSGCAFLYNY--TE-DELWYNRTMRLLS-GAQVFFK--D
---N--VMYEAACQ------DSN-----NCNQDQRSFKAYFSRFLGLTSVMVPDTEPVIS
EWLITSANAAAKNSCTGGSDWHTCGLNWQNGT--WDGYY---GLGEQMSALEVVTNLR-V
HDLPP-PYTANNGGSSKGNPSGGYA---VTNTNTSPLNLDKGDTA---------------
------------------------------------------------------------
----------GASIIT-----------------------------------VIIA-----
------ASLI--------------------------------------------------
---------------------GSGV-----------------------------------
-----------------------------------WLIL---------------------
------------------------------------------------------------
------------------------------------------------------------
--------------------------------------
>XP_456419_Debaryomyces_hansenii
----------MKL--------T---IVLSAVIG--LVSTVQ-------G-IWLDTNNVT-
--------------NLKEVSAIFAEGLLDYYDGNEYGGTIGMFTWP------YYWWEAGG
AWGSLIDYTYYMENDTFVPLIKQALEYQTGDDLNYIPLNQSTTEGNDDQGFWGLAVMAAT
EKNFSNP------DNKDKHWLALTQAVFNTMTARWDHKECHGGLRWQIFQWNSGYDYKNS
VSNGCLFNIGARLARYTSNDTYMEWAEKVWDWM-YG--IGLL-----TEGEHWYVYDGVT
VGGNCTDI-TKLQWSYNQALMLSGCAFLYNY--TE-DEMWYNRTMRLLS-GAQVFFK--D
---D--IMYEAACQ------GSN-----NCNQDQRSFKAYFSRLLGLTSVMVLDTEPVIT
EWLVASANAAAKNSCTGGSDWHTCGLNWQNGT--WDGYY---GLGEQMCALEVVTNLR-V
HDLPP-PYTANNGGSSKGNPAGGYA---VTNTNSSPLNLDKGDTA---------------
------------------------------------------------------------
----------GASIIT-----------------------------------VIIA-----
------ASLV--------------------------------------------------
---------------------GSGV-----------------------------------
-----------------------------------WLIL---------------------
------------------------------------------------------------
------------------------------------------------------------
--------------------------------------
>XP_006684781_Yamadazyma_tenuis
----------MRA--------SYVRLYSAALVL--LSTLIE-------G-LYLDPDNFT-
--------------SLQEATALISDGILDYYAGTTKGGTIGTFVWP------YYWWEAGG
VWGGMIDYTILMKNDTYTSLIKEAMTYQTGDDNNYIPLNQSTTEGNDDQGFWGLAAMGAA
ERNFSNP------SDPSKAWLTLAQAVFNTMSARWDESSCGGGLRWQIFQWNSGYDYKNS
VSNGCLFNIGARLARFTSNDSYIEWCERVWDWM-YG--AGFM-----TEGTWWLVYDGAE
IDGNCTNM-TKYVWSYNQGLMMSGAAYLYNY--TE-DPKWLERTENLLV-GAKVFFD--D
D-----VMYERTCQ------GSN-----NCNQDQRSFKAYLSRFMGQTAVMAPSTYDVVM
NYLTTSALAAA-RSCSGGSDGHTCGLDWTNTT-GWDGTW---GLGEQLCALEVITQLR-V
GDVDP-PYTADNGGSSLGNPAAGYG---TVVSDATPLTLGTKDKA---------------
------------------------------------------------------------
----------GAGIIT-----------------------------------AVIG-----
------VSIV--------------------------------------------------
---------------------ASTV-----------------------------------
-----------------------------------WLVL---------------------
------------------------------------------------------------
------------------------------------------------------------
--------------------------------------
>XP_001483001_Meyerozyma_guilliermondii
----------MKF--------LSCGSSCGFLVVSALIWVVS-------A-LDLQTDDFD-
--------------SIKQDTALIAKGLLDYYDGYKKGGVIGMFTWP------YYWWEAGG
AWGSLIEYSYYMDNDTLVPLIKEALGYQVGENYNYVPLNQSTTEGNDDQGFWGIAVMAAA
EKNMSNP------KDERKAYLALAQAVFNTMQARWDHNDCHGGLRWQIFQWNSGYDYKNS
VSNGCLFNIAARLARYTGNDSYADWAEKVWEWM-VG--THLI---NETQPGYYFVYDGVT
VNDNCSEV-VKLQWSYNQGLFLLGAAVLYNY--TQ-DEVWHERTKKLLA-GSVVFF---N
LTND--IMYEAACQNGKGGQGAG-----SCNQDQRSFKAYFSRFLGLTAIMAPETSDTIM
NWLEKSAIAAA-QSCSGGTDGHTCGINWFLGH--WDGVY---GLGEQMCALEVITALR-V
HDRPP-PYTANNGGSSKGNPGGGYG---ATNINATPLNLGSGDKA---------------
------------------------------------------------------------
----------GAGIIT-----------------------------------AIIG-----
------MSIV--------------------------------------------------
---------------------GATV-----------------------------------
-----------------------------------WLLL---------------------
------------------------------------------------------------
------------------------------------------------------------
--------------------------------------
>XP_018711311_Metschnikowia_bicuspidata
----------MHI------------VAVLVA-AC-VLPLVG-------A-ISLDTNNVT-
--------------SIKNAAALIADGLLDYYEGTTYGGTVGMFTSP------YYWWEAGG
AWGSLIDYTYYMENDTYVDLIKTALTYQVGDDYNYIPLNQSTTEGNDDQAFWGIAVMAAA
EKNFSNP------DDPELAWLALAQAVFNTMSARWDYDDCAGGLRWQIFQWNSGYDYKNS
VLNGALFHLAARLARYTSNDSYVEWAERVFDWM-YG--VGLL-----TEGDWWFIYDGVN
IDDNCSDI-TKLQWTYNQGLMLAGCAYMYNY--TL-EEKWLNRTTSILH-AAQVFFY--E
KSADAVIMYEAACQLPT--SDAF-----SCNTDQRSFKAYFSRFLGLTSVLVPQTYDTIR
AYIQDSANAAAWSACTGGSDGHTCGLSWTNST--WDGVY---GLGEQMCALEVIQNLR-V
ADLPG-PLTADTGGTSIGNPAAGYS---QTETAASPLDLSAKDTA---------------
------------------------------------------------------------
----------GASIIT-----------------------------------AVVG-----
------VAII--------------------------------------------------
---------------------GTAV-----------------------------------
-----------------------------------WLVI---------------------
------------------------------------------------------------
------------------------------------------------------------
--------------------------------------
>XP_002617444_Clavispora_lusitaniae
----------MRF------------FIALFA----LLAAVR-------A-VYLDTWNVT-
--------------TIKQATALIAEGLLDYYEGTKYGGTIGMFSAP------YYWWESGG
AWGSMLEYTIYMENDTYTDLIKEALLYQVGDDFNYIPLNQSTTEGNDDQAFWGLAVMSAA
EKNFSNP------TDHRAAWLTLAQAVFNTMSARWDLGECNGGLRWQIFQWNSGYDYKNS
VSNGALFHMAARLARYTANDSYVEWAERVFDWM-YG--VNLL-----TEGEWWFVYDGVK
IANNCSQV-TKLQWTYNQGLMLAGCAYLYNY--TL-DEKWLNRTMNLLH-ATQVFVY--N
KSADAHIIYEAACSSPT--ENKF-----TCNNDQRSFKAYFCRCLGATSVLVPQTYDRIR
RWLVDSANAAAYS-CSGGSDGHTCGLSWTNGT--WDGNY---GLGEQMSALEVMNNLR-V
ADFPHFPLTADTGGTSIGNPAAGYP---KAATNASPLVLDSGDKA---------------
------------------------------------------------------------
----------GAGIIT-----------------------------------AVIG-----
------AAIV--------------------------------------------------
---------------------GASV-----------------------------------
-----------------------------------WLVL---------------------
------------------------------------------------------------
------------------------------------------------------------
--------------------------------------
>XP_025343071_Candida_haemuloni
----------MRL------------LSLAAAWVS-YVSLAS-------A-VWLDTNNET-
--------------TIKEATAQVAEGLLNYYQGNQYGGTIGMFTWP------YYWWHAGG
AFGSLLDYSYYTGDSKYDDLIEQALTYQVGEHYNYVPLNQSTTEGNDDQAFWGFAVMAAA
EHNFTNP------EDPKLAWLALAQGVFNTMSSRWDMDHCNGGLRWQIFQWNSGYDYKNS
VSNGALFHMSARLARYTGNDSYVDWAEKVFDWM-YG--VHLL-----TEGEEWFVYDGTH
APDNCSEV-TKWQWTYNQGLMLAGCAYLWNY--TE-DEKWHNRTLNFLH-SARVFFY--K
KSEDATIMYEAACQSPT--SATF-----SCNQDQRSFKAYFSRFLGLTSILVPETYDQIR
RWLVDSANAAAWS-CSGGSDGHTCGLSWTNGS--WDGVY---GLGEQMNALEVMQNLL-V
AERPG-PLTADTGGTSIGNPAAGYA---IAKTDGQPLDLDAGDKA---------------
------------------------------------------------------------
----------GASIIT-----------------------------------AIVG-----
------VAII--------------------------------------------------
---------------------GTAT-----------------------------------
-----------------------------------WLVI---------------------
------------------------------------------------------------
------------------------------------------------------------
--------------------------------------
>XP_024712701_Candida_pseudohaemulonis
----------MRL------------LLLAVAWAS-YASIAS-------A-VWLDTNNET-
--------------TILEATSQVAEGLLNYYQGNTYGGTIGMFTWP------YYWWHAGG
AFGSLLDYSYYTDDHKYDDLIKQALTYQVGEHYNYVPLNQSTTEGNDDQAFWGFAVMSAA
EHNFTNP------EDPKLAWLALAQAVFNTMSSRWDMDHCNGGLRWQIFQWNSGYDYKNS
VSNGALFHMSARLARYTGNDSYVDWAEKVFDWM-YG--VNLL-----TEGEEWFVYDGTH
APDNCSNV-TKWQWTYNQGLMLAGCAYLWNY--TE-DEKWHNRTLNFLH-SARVFFY--K
KSEDAHIMYEAACQSPT--SDSY-----SCNQDQRSFKAYFSRFLGLTSILVPETYDQIR
RWLVDSANAAAYS-CSGGSDGHTCGLSWTNGS--WDGTY---GLGEQMNALEVMQNLL-V
KDRAP-PLTADTGGTSIGNPAAGYA---AAKTDAEPLDLHAKDKA---------------
------------------------------------------------------------
----------GASIIT-----------------------------------AIVG-----
------VAII--------------------------------------------------
---------------------GTAT-----------------------------------
-----------------------------------WLVI---------------------
------------------------------------------------------------
------------------------------------------------------------
--------------------------------------
>XP_025337846_Candida_duobushaemulonis
----------MRL------------LSLAVAWAS-YASVAS-------A-VWLDTNNET-
--------------TILEATAQIAKGLLNYYQGNTYGGTIGMFSWP------YYWWHAGG
AFGSLLDYSYYTDDHQYDDLIESALTYQVGEHYNYVPLNQSTTEGNDDQAFWGFAVISAA
EHNFTNP------KDPKLAWLALAQAVFNTMSSRWDMDHCNGGLRWQIFQWNSGYDYKNS
VSNGALFHMSARLARYTGNDSYVDWAEKVFDWM-YG--VNLL-----TEGEEWFVYDGTH
APDNCSNV-TKWQWTYNQGLMLAGCAYLWNY--TE-DEKWHNRTLNFLH-SARVFFY--K
KSEDANIMYEAACQSPT--SDSY-----SCNQDQRSFKAYFSRFLGLTSILVPETYDHIR
RWLVDSANAAAYS-CSGGSDGHTCGLSWTNGS--WDGTY---GLGEQMNALEVMQNLL-V
RDRAP-PLTADTGGTSIGNPAAGYA---VAKTDAEPLDLHAKDKA---------------
------------------------------------------------------------
----------GASIIT-----------------------------------AIVG-----
------VAII--------------------------------------------------
---------------------GTAT-----------------------------------
-----------------------------------WLVI---------------------
------------------------------------------------------------
------------------------------------------------------------
--------------------------------------
>XP_028891140_Candida_auris
----------MRL------------LDFAITWIS-FASITS-------A-VWLDTNNET-
--------------TIKDATKLIAKGLLDYYQGNKYGGTIGMFSWP------YYWWHAGG
AFGSLLDYSYYTQDTQYDDLIEQALTYQVGENYNYIPLNQSTTEGNDDQAFWGFAVMAAA
EHNFTNP------EDPKLAWLALAQAVFNTMSSRWDMDHCNGGLRWQIFQWNSGYDYKNS
VSNGALFHMSARLARYTGNDSYVDWAEKVFDWM-YG--VGLL-----TEGEHWFVYDGTH
APDNCSNV-TKWQWTYNQGLMLAGCAYLWNY--TE-DEKWHNRTLNFLK-SAEVFFY--K
KSEDAHIMYEAACQSPT--SNQY-----SCNQDQRSFKAYFSRFLGLTSILVPETYDHIR
RWLVDSANAAAWS-CVGGSDGHTCGLSWTNGT--WDGVY---GLGEQMNALEVIQNLL-V
AERPP-PLTADTGGSSIGNPAAGYA---IAKTDAEPLDLHAKDKA---------------
------------------------------------------------------------
----------GASIIT-----------------------------------AIIG-----
------VAII--------------------------------------------------
---------------------GTAT-----------------------------------
-----------------------------------WLVI---------------------
------------------------------------------------------------
------------------------------------------------------------
--------------------------------------
>NP_012878_Saccharomyces_cerevisiae
----------MLV--------N-KVI---GLLGVLFATRFT------NA-VELDLDNYE-
--------------SLQNATSLIAYGLMDYYTGNQYGKTVGMFSDP------YYWWEAGG
AWGCMLDYWFFMDNDTYNDEIIAAMIHQAGDDNDYIPLNQSTTEGNDDQAFWGIAAMTAA
ERNFTNP------PENEPQWLYLAQAVFNTMALRWDADSCGGGLRWQIFVWNSGYDYKNT
VSNGALFHIAARLARYTGNQTYVDWAEKVYEWM-VG--VNLI---S-N-GTYKYVYDGVS
IDDNCTKV-TSYQWTYNQGLLLAGSAYLYNF--TG-SDLWHTRTKEFLN-ASQVFFH--D
G-----IVYEAACQ------GPN-----SCNTDQRSFKAYFARFLGVTAQLVPETRNQIM
SWLNTSAIAAA-KSCSGGTDGHTCGLNWFNGT--WDGMY---GLGEQMSALEVMVNTR-A
LDKPA-PYTAENGGSSVGDGAAGTQ---AQPTNLAPLNITKGSKA---------------
------------------------------------------------------------
----------GAGIIT-----------------------------------AVIG-----
------ISIV--------------------------------------------------
---------------------ACAL-----------------------------------
-----------------------------------WLVF---------------------
------------------------------------------------------------
------------------------------------------------------------
--------------------------------------
>XP_018220992_Saccharomyces_eubayanus
----------MLV--------N-KFV---GLLSVLFATRFT------NA-VELDLDNYQ-
--------------SLQNATSLVAYGLMDYYTGNQYGKTVGMFSDP------YYWWEAGG
AWGCMLDYWFYMENDTYNDEITAAMIHQAGDDNDYIPLNQSTTEGNDDQAFWGIAAMTAA
ERNFTNP------PSDQPQWLYLAQAVFNTMALRWDADSCGGGLRWQIFVWNSGYDYKNT
VSNGALFHIAARLARYTGNQTYVDWAEKVYEWM-VG--VDLI---S-N-GTYKYVYDGVS
IGDNCTKV-TSYQWTYNQGLLLAGSAYLYNY--TG-SDLWHTRTKEFLN-ASQVFFH--D
G-----IVYEAACQ------GPN-----SCNTDQRSFKAYFARFLGATAQLVPETRNQIM
SWLNTSAIAAA-KSCSGGTDGHTCGLNWFNGT--WDGMY---GLGEQMAALEVMVNTR-A
LDRPA-PYTAEDGGSSVGDGAAGTQ---AQPTNLSPLNITKGSKA---------------
------------------------------------------------------------
----------GAGIIT-----------------------------------AVIG-----
------ISIV--------------------------------------------------
---------------------ACAL-----------------------------------
-----------------------------------WLVF---------------------
------------------------------------------------------------
------------------------------------------------------------
--------------------------------------
>XP_033767580_Saccharomyces_paradoxus
----------MLV--------N-KVI---GLLSVLFATRFT------NA-VELDLDNYE-
--------------SLQNATSLIAYGLMDYYTGNQYGKTIGMFSDP------YYWWEAGG
AWGCMLDYWFFMDNDTYNDEIIAAMIHQAGDDNDYIPLNQSTTEGNDDQAFWGIAAMTAA
ERNFTNP------PADDPQWLYLAQAVFNTMALRWDADSCGGGLRWQIFVWNSGYDYKNT
VSNGALFHIAARLARYTGNQTYVDWAEKVYEWM-VG--VNLI---S-N-GTYKYVYDGVS
IDDNCTKV-TSYQWSYNQGLLLAGSAYLYNF--TG-SDLWHTRTKEFLN-ASQVFFH--D
G-----IVYEAACQ------GPN-----SCNTDQRSFKAYFTRFLGVTAQLVPETRNQIM
SWLNTSAIAAA-KSCSGGTDGHTCGLNWFNGT--WDGMY---GLGEQMSALEVMVNTR-A
LDKPA-PYTAENGGSSVGDGAAGTQ---AQPTNLAPLNITKGSKA---------------
------------------------------------------------------------
----------GAGIIT-----------------------------------AVIG-----
------ISIV--------------------------------------------------
---------------------ACAL-----------------------------------
-----------------------------------WLVF---------------------
------------------------------------------------------------
------------------------------------------------------------
--------------------------------------
>XP_003677947_Naumovozyma_castellii
----------MLV--------S-KSI-----STFLLLSLASILPSQVSA-LTLDLNDTE-
--------------SLQNATSLVAYGLMDYYTGNQYGKTVGMFSDP------YYWWQAGG
AWGSMLDYWYYMNNDTYNDDIMAALLHQTGDDNDYVPLNQSTTEGNDDQAFWGIAVMTAA
ERNFTNP------PEDQPQWLYLAQAVFNTMAMRWDSDTCGGGLRWQIFIWNSGYDYKNT
VSNGALFHIASRLARYTGNQSYVDWAEKVYDWM-YD--VHLI---S-N-GSYMYVYDGVN
IGDNCTTV-TPYQWTYNQGLLLSGCAYLYNF--TG-EELWHNRTKNLLT-AAGVFFN--N
S-----ILYEAACQ------GHN-----TCNTDQRSFKAYFSRFLGTTAQLVPETRNQIM
HWINTSAVAAA-QSCSGGTDGHTCGINWFADG--WDGMY---GLGEQMAALEIMVNTK-A
LSKAA-PYTSSNGGSSVGDGAAGTE---PHPTNLAPLHITKGSRA---------------
------------------------------------------------------------
----------GAGIIT-----------------------------------AVIG-----
------ISIV--------------------------------------------------
---------------------TCAL-----------------------------------
-----------------------------------WLVF---------------------
------------------------------------------------------------
------------------------------------------------------------
--------------------------------------
>XP_003668972_Naumovozyma_dairenensis
----------MLL--------T-NTLLSIVTTTTLLLSHST------KA-LEIDLDDID-
--------------SLRNATSLVAYGLMDYYTGNQYGKTIGMFSDP------YYWWEAGG
AWGSMLDYWYYMDNDTYNDEIMAALLHQTGDNNDYVPLNQSTTEGNDDQAFWGIAVMTAA
ERNFTNP------PEDSPQWLYLAQAVFNTMALRWDGDTCGGGLRWQIFVWNSGYDYKNT
VSNGALFHMAARLARYTGNQSYVDWAEKVYDWM-YE--VGLV---S-N-GSSMFVYDGVN
IANNCSTI-TPYQWTYNHGLVMAGAAYLYNF--TE-NEVWHNRTKMLVD-ASTVFFN--N
S-----IMYEAACQ------GPN-----SCNTDQRSFKAYFSRFLGATAQLVPETRSKIL
PLINASAIAAG-KSCSGGTDGHTCGLNWFIGD--WDGMY---GLGEQMCALEVMVNTR-C
LHKPA-PYTSTNGGSSVGDGAAGTE---HHPTNLAPLHITKGSRA---------------
------------------------------------------------------------
----------GAGIIT-----------------------------------AVIG-----
------ISIL--------------------------------------------------
---------------------ACAL-----------------------------------
-----------------------------------WLVF---------------------
------------------------------------------------------------
------------------------------------------------------------
--------------------------------------
>XP_003959090_Kazachstania_africana
----------MVI--------N-NLI---LLILSTFIGRVY-------S-LELDLDSFE-
--------------SLQNATALVAYGLMDYYTGNQYGKTVGMFSDP------YYWWEAGG
AWGSMIDFWYYMDNNTYNDDIMAALLHQTGDDWDYIPLNQSTTEGNDDQAFWGIAVMTAA
ERNFTNP------PDDQPQWLYLAQAVFNTMALRWDDATCGGGLRWQIFTWNSGYDYKNT
VSNGALFHLAARLARYTGNTSYVDWAEKVYNWM-ED--TYLI---S-N-GTQMFVYDGAS
VTDNCTTV-TKYQWTYNQGLLLSGSAYLYNF--TE-SELWHERTKGFLN-ASVVFFN--N
S-----IMYEAACQ------GPQ-----TCNTDQRSFKAYFSRFLGATAQLVPETRDTVM
HWVNTSAVAAA-TSCSGGTDGHTCGINWFYGG--WDGYY---GLGEQMSALEIMVNTR-A
LHKPG-PYTSENGGSSMGDGAAGTQ---ATATNLSPLNVTPGSKA---------------
------------------------------------------------------------
----------AAGIIT-----------------------------------AVIG-----
------ISIF--------------------------------------------------
---------------------ACVL-----------------------------------
-----------------------------------WLIY---------------------
------------------------------------------------------------
------------------------------------------------------------
--------------------------------------
>XP_022462617_Kazachstania_naganishii
----------MQF--------S-SCKMGTSTVSVLLALSAVVSKVA--A-LDIDLDNLD-
--------------SIRNATSLIAYGLMDYYTGEQYGKTVGMFADP------YYWWEAGG
AWGSMLDYSWFMDNDTYDSQIMSAMLHQTGEHNNYIPLNQSTTEGNDDQAFWGIAAMTAA
ERNFTNP------PEDKPQWLYLAQAVFNTMALRWDTESCGGGLRWQIFNWNSGYDYKNT
VSNGALFHMASRLARYTGNQSYVDWAEKVYDWM-WD--VHVI---S-N-STYMFVYDGVD
ANDNCSTV-TQYQWTYNHGLLLAGSAYLYNF--TG-DEVWHNRTKKLVT-AAQVFFNSTT
G-----IMYEAACQ------AAL-----TCNNDQRSFKAYFSRFLGLTAQLVPETRTQIM
GWLNTSAVAAG-KSCSGGYDGHTCGLNWFKDG--WDGMY---GLGEQMSALECILNTR-A
LMKPA-PYTATNGGSSKGESSRWYG---SIPNQLVPIAYHK-------------------
------------------------------------------------------------
---------------------------------------------------RVSGRCRYH
HCHHRYFNRI--------------------------------------------------
---------------------VCIV-----------------------------------
-----------------------------------ASVLRKQE-----------------
------------------------------------------------------------
------------------------------------------------------------
--------------------------------------
>XP_448845_Candida_glabrata
----------MRL--------V-TLLSGLVSLVSVF------------G-LELDLDDYA-
--------------SLQNATALVAYGLMDYYTGDQYGKTVGMFSDP------YYWWQAGG
AWGCMLDYWYFMQNDTYNDKIMAALLHQTGDNNDYVPLNQSTTEGNDDQAFWGIAVMQAA
ERKFPNP------PDDKPQWLYLTQAVFNTMALRWDSETCGGGLRWQIFVWNSGYDYKNT
VSNGALFHIAARLARYTGNQSYVDWAERVYDWM-ED--VHLI---D-N-GTYRYVYDGVS
INDNCTTV-TKYQWTYNQGLMLSGSAYLFNM--TG-SDLWHERTHAFLN-ASRVFFN--N
S-----ILYEAACQ------GPN-----TCNTDQRSFKAYFARFLGSTAELVPETRQQIM
TWLNTSALAAA-KSCSGGTDGHTCGLNWFRDD--WDGMY---GLGEQMAALEVMVNTQ-A
LKRAP-PYNATNGGNSTGDGAAGTK---PHPTNLAPLHITGGSRA---------------
------------------------------------------------------------
----------GAGIIT-----------------------------------AIIG-----
------ISII--------------------------------------------------
---------------------ACAL-----------------------------------
-----------------------------------WLVY---------------------
------------------------------------------------------------
------------------------------------------------------------
--------------------------------------
>XP_004182062_Tetrapisispora_blattae
----------MVK--------IHSLLFQISLLPLFTN-----------A-LKIDLDDFS-
--------------SLQNATSLIAYGMMDYYNGHDYGQVIGMFAKP------YYWWEAGG
AWGCLLDYWYYMQNDTYNDLITEALLYQTGDRNDYVPLNQSTTEGNDDQAFWGIAAITAA
ERNFTNP------PPDKPQWLYLAQAVFNTMALRWDDSTCNGGLRWQIFVWNSGYSYKNS
VSNGALFHIAARLARYTGNQSYVEWADKIYDWM-FG--TGII---SDEYETYKFVYDGAN
IETNCTDI-TRYQWTYNQGLVLAGCAYLYNH--TQ-DEKWLIRTEQFLN-GSVVFFR--D
N-----VIYEAACQ------PNK-----NCNNDQRSFKAYFARFLGVTAQLIPSTRDTIM
RWINTSAYAAA-QACSGGTDGHTCGMDWVWKG--WDGYY---GLGEQMAALEFMVNTR-A
LDMPP-PYTSFNGGSSTGSGAAGTE---RDPTNLSPLHITAGSKA---------------
------------------------------------------------------------
----------GASIIT-----------------------------------CIVS-----
------ISIL--------------------------------------------------
---------------------TGAM-----------------------------------
-----------------------------------WLVA---------------------
------------------------------------------------------------
------------------------------------------------------------
--------------------------------------
>XP_003687184_Tetrapisispora_phaffii
----------MRF--------NTNKLLFVNCILSLYSSLTS-------A-VYLDLDNYE-
--------------SLQNATALVAYGLMDYYTGLQYGKTIGMFSDP------YYWWEAGG
AWGCMLDYWFFMENDTYNDIIKQALLYQVGTANDYVPLNQSTTEGNDDQAFWGIAAMMAA
ERNFTNP------AEDEPQWLYLAQAVFNTMALRWDTDSCGGGLRWQIFQWNSGYDYKNS
VSNGALFHIAARLARYTGNDSYAEWAEKVYDWM-VD--VDLI---T-Q-DQYYFVYDGVD
SNDNCTTI-TKYQWTYNQGLILSGCAYLYNY--TG-SELWHTRTKNFLS-SSSVFFN--D
T-----ILYEAACQ------NQE-----TCNTDQRSFKAYFSRFLGVTAQLVPETRDNIM
KWIDASAYGAA-ESCSGGTDGHTCGINWFYGG--WDGKY---GLGEQMAALEILVNTR-A
LDRPA-PYTSSNGGSSTGDGAAGTE---TSATNLSPLNITAGSRA---------------
------------------------------------------------------------
----------GAGIIT-----------------------------------AVIG-----
------ISIV--------------------------------------------------
---------------------ACAC-----------------------------------
-----------------------------------WLVI---------------------
------------------------------------------------------------
------------------------------------------------------------
--------------------------------------
>XP_001644662_Vanderwaltozyma_polyspora
----------MLF--------H-KVLISLLCTVWFRAGH---------A-VELDLNNLD-
--------------SLRNATSLVAYGLMDYYNGLQYGQTIGMFSNP------YYWWEAGG
AWGTMIDYWYYMQNDTYNDIIMQALQYQTGVNNDYVPLNQSTTEGNDDQAFWGIAVMSAA
ERNFTNP------PADRPQWLYLAQAVFNTMALRWDDQTCNGGLRWQIFVWNSGYDYKNS
VSNGALFHIGARLARFTGNDSYVEWAEKVYDWM-ES--VNLI---EDD-GKGAFVYDGVN
IGDNCTKV-TNLQWTYNHGLILSGCAYLYNY--TG-DAKWYNRTERFLE-YAYVFFN--R
T-----VMFEAACQ------GVH-----TCTTDQRTFKAYFSRFLGMTAQLVPDTQHTIM
TYMNASAYGAA-QSCSGGYDGHTCGINWFYGG--WDGYY---GLGEQMCALEVMINTR-A
LHVPG-PYNSTNGGSSTGDGAAGTE---QHPTNLSPLNITSGSRA---------------
------------------------------------------------------------
----------GAGIIT-----------------------------------AIIG-----
------ISII--------------------------------------------------
---------------------ACGL-----------------------------------
-----------------------------------WLIV---------------------
------------------------------------------------------------
------------------------------------------------------------
--------------------------------------
>XP_003679998_Torulaspora_delbrueckii
----------MFV--------M-RLLAALAST--FACAN---------A-VWIDLNNTE-
--------------SIHNASSLVAVGLMDYYTGLQYGETIGMFSDP------YYWWEAGG
AWGCMLDYWWYMQNDTYNDIIMQALLYQVGTHNDYVPLNQSTTEGNDDQAFWGIAAMTAA
ERNFTNP------PSDQPQWLYLAQAVFNTMALRWDTTSCNGGLRWQIFMWNTGYDYKNT
VSNGALFNLAARLARYTGNQSYVDWADKVYDWM-YG--VGLI---S-N-GNSRFVYDGVN
IAHNCANI-TGYQWSYNHGLMLSGCAYLYNM--TK-DEKWGNRTFEYLN-SASIFYN--N
S-----VLYEVACQ------TVN-----KCNTDQRSFKAYFTRFLGVTAELIPQARDQAM
KWINASALGAA-QSCSGGYDGHTCGINWFYDG--WDGMY---GLGEQMSALEALVNTQ-A
LNRPP-PYNSTNGGSSTGDGAAGTE---ESPTNLSPLDITAGSRA---------------
------------------------------------------------------------
----------GAGIIT-----------------------------------CVIG-----
------ISIL--------------------------------------------------
---------------------SCAL-----------------------------------
-----------------------------------WLIL---------------------
------------------------------------------------------------
------------------------------------------------------------
--------------------------------------
>XP_037146190_Zygotorulaspora_mrakii
----------MVC--------Y-KKGLALLCTGILSSVQ---------A-VYLNLNDSQ-
--------------SLNNASALVAVGLMDYYTGTQYGQTIGMFSNP------YYWWEAGG
AWGCMLDYWYFLNNDTYNDLILQALVYQSGERNDYVPLNQSTTEGNDDQAFWGIAAITAA
ERNFTNP------PPDEPQWLYLAQATFNTMALRWDTGTCNGGLRWQIFVWNSGYDYKNS
VSNGALFHLAARLARYTGNHTYVEWAERVYDWM-LG--IKLI---S-P-GETKYVYDGVM
VTDNCSGTPVSYQWTYNQGLLLSGCAYLYNY--TK-DETWGTRTWQFLN-SSNVFFN--N
S-----VLYEATCQ------NYG-----TCNNDQRSFKAYFIRFLGATAQLIPETRDKIM
NWINTSALASA-QSCNGGLDGHTCGLDWSHDG--WDGYY---GLGEQMAALEAMVNTK-C
LDKPP-PYNSTNGGTSNGSGAAGTE---QGATNLSPLNITAGSKA---------------
------------------------------------------------------------
----------GAAIIT-----------------------------------CVIG-----
------ISII--------------------------------------------------
---------------------TAGV-----------------------------------
-----------------------------------WLII---------------------
------------------------------------------------------------
------------------------------------------------------------
--------------------------------------
>XP_002499200_Zygosaccharomyces_rouxii
----------MLL--------C-KLWVFGFLASWFPSAS---------A-LDIDLNDFK-
--------------TLQNASALVAKGLMDYYTGDQYGQTIGMFSWP------YYWWEAGG
AWNTLIDYWFYMKNDTYNDKVTEALLYQSGDNHDYVPLNQSTVEGNDDQAFWGIAVLNAA
ERKFPNP------PDDQPQWLYLGQAVFNTMALRWDTATCGGGLRWQIFTWNTGYDYKNT
VSNGALFHIAARLAYFTGNSSYVDWAERVYDWM-HD--VKLI---EPENDDNKYVYDGVD
VSNNCSGPVTRIVWTYNHGLVLSGCAYLYKE--TG-DKIWYNRSKAFLETAAKLFYN--D
S-----ILYEYSCQ------QSK-----TCNVDQRSFKSYYSTFLAATAQLIPDFREQIM
KVVNATAYAAA-QACVGGYDGHTCGINWNQKG--WDGQY---GLGEQMAALEALVVTQ-A
MNKPA-PYNSTNGGNSTGDGAAGTQ---TAPTNLKPLHITAGSRA---------------
------------------------------------------------------------
----------GAGIIT-----------------------------------CVVG-----
------FSII--------------------------------------------------
---------------------ASFL-----------------------------------
-----------------------------------WLVM---------------------
------------------------------------------------------------
------------------------------------------------------------
--------------------------------------
>XP_003646427_Eremothecium_cymbalariae
----------MR-----------SVWVILGVFLNLLGTDVS-------A-LELDVDDFS-
--------------SMQSATSLISTGVLDYYTGLDPGNTIGMFSSP------YYWWEAGA
AWGALIDYWFYMENDTYNDIIKQALLYQVGKYEDYVPLNQSTTEGNDDQAFWGIAVMSAA
EKGFPNP------DPDQPQWLALAQAVFNTMAYRWDSSSCNGGLRWQIFTWNTGYDYKNS
VSNGALFHLAARLARYTGNQSYADWAEKVYDWM-AS--VQLI---N-QTGDWTFVYDGAF
IHDNCSRP-SVLQWSYNHGLILGGCAYLTDF--TG-SDVWHNRTLRLLR-SASIFFP--N
G-----VVTEVACQ------EAG-----TCNTDQRSFKAYFMRFLGLTAQLIPESREIAM
KWIRDSAKGAA-LSCSGGRDGHTCGMNYSRGS--YDESY---GLGEQLAALETIQNLR-C
LEKGS-PLTASEGGTSIGNPGAGGN---RNLGTLSPLDISNADRA---------------
------------------------------------------------------------
----------GAGIIT-----------------------------------ALVG-----
------FSLI--------------------------------------------------
---------------------SCIV-----------------------------------
-----------------------------------WLVS---------------------
------------------------------------------------------------
------------------------------------------------------------
--------------------------------------
>NP_983006_Eremothecium_gossypii
----------ML-----------AVTFTAAAVLSLLAASGR-------T-LNLDVDDLQ-
--------------SIREATSLLATGLMDYYHGHDYGETVGKFSDP------YYWWEAGG
AWGSILDYWYYMENSTYNDLLTDSLLHQAGEDLSYTPWNETTTEGNDDQFFWGMAVMAAA
ERNFPNP------PADQPQWLALAQAVFNTMALRWDMETCNGGLRWQIFRWNDGYHYKNS
VSNGALFHMAARLTRYTGNATYLEWAERVYDWM-YG--VGLI---SIVQPNWHVVYDGTD
INDNCTNL-NKLQWTYNHGLIMAGCAFIYNH--TQ-DELWHQRTLRFLD-SARIFLS--N
D-----TLYEAGCQ------GGD-----NCNIDQRSFKAYFSRFLGLTAQLVPESRETIV
RWIRASAQGAA-ASCSGGRDGHTCGLNWLING--WDGKW---GLGEQMAALEIIQNLR-C
LERPA-PYTAMNGGTSPGDPAAGTK---TKAENLPPLDIKAGDRA---------------
------------------------------------------------------------
----------GAGIIT-----------------------------------ALIG-----
------SSFL--------------------------------------------------
---------------------ACTL-----------------------------------
-----------------------------------WLII---------------------
------------------------------------------------------------
------------------------------------------------------------
--------------------------------------
>XP_454297_Kluyveromyces_lactis
----------MRV--------F-KLVLSLVTLFSSVSF----------G-LDLDVNDLN-
--------------SLKNATSLVAYGLMDYYTGLQYGKTIGMFASP------SYWWQAGG
AWGSILDYWFYMENDTYNDILTQALLYQTGDNHDYMPLNQTVTEGNDDQAFWGFAVMAAA
ERNYPNP------PDDEPQWLYLAQAVFNTMSSRWDMDSCGGGLRWQIFTWNSGYDYKNS
VSNAALFHLSARLARYTGNSSYTEWAEKIYDWM-QD--IQLL---VDEEPTQYYVYDGAS
IEENCTDT-VKYQWTYNQGLMLSGSAYLYNF--TE-SETWHERTKNFLN-SSGIFFN--N
S-----IMYEAACQ------GSG-----YCNNDQRSFKAYFSRFLGLTAQLVPETRDTVL
ALLQASAQGAA-DSCSGGTDGHTCGLNWFYGG--WDGKY---GLGEQMAALEVMQNLR-C
LDRPA-PYTADDGGTSAGNPAAGTE---QSPTNLAPLTIGKGDQA---------------
------------------------------------------------------------
----------GAGIIT-----------------------------------AVIG-----
------ITII--------------------------------------------------
---------------------GSVV-----------------------------------
-----------------------------------WLII---------------------
------------------------------------------------------------
------------------------------------------------------------
--------------------------------------
>XP_022676226_Kluyveromyces_marxianus
----------MKC--------W-KLMLTTLTAFLTVAS----------G-IDLDVDDLN-
--------------SLQKATSLVSSGLMDYYTGLQKGQTIGMFASP------SYWWQAGG
AWGSILDYWYYMQNDTYNSILTQALLYQTGDNNDYMPLNQTVTEGNDDQAFWGFVVMAAA
ERNYPNP------PKDQPQWLYLAQAVFNTMASRWDSDTCGGGLRWQIFTWNSGYDYKNS
VSNAALFHMASRLARYTGNSTYADWATKVYDWM-QD--VGML---TDKDENSSFVYDGAS
IENNCTKI-VKYQWTYNQGLILSGSAYMYNH--TG-SELWHKRTKDFLN-SASVFFNSTN
N-----IMYEAACQ------GSG-----YCNNDQRSFKAYFSRFLGLTAQLVPETRDDIM
KLLKASAKGAA-QSCSGGTDGHTCGLNWFYDG--WDGKY---GLGEQMAALEVMQNLR-C
LDRPA-PLTANTGGTSVGNPAAGTE---QSPSNLSPLTITHGDKA---------------
------------------------------------------------------------
----------GAGIIT-----------------------------------AVIG-----
------ITII--------------------------------------------------
---------------------GSVV-----------------------------------
-----------------------------------WLVL---------------------
------------------------------------------------------------
------------------------------------------------------------
--------------------------------------
>XP_022627065_Lachancea_lanzarotensis
----------MRL--------S--LTWVLAFVASFRGSL---------C-VYWDENNTA-
--------------ATYNATALVAQGLLDYYTGLQYGKPVGMFSDP------YYWWEAGG
AWGSILDYWWYTGNTTYNGILKQALLAQTGDNNDYVPLNQSVTEGNDDQAFWGLVVMAAA
ERNFENP------AENEPQWLYLAQAVFNTMALRWDDDTCGGGLRWQIFTWNSGYDYKNT
VSNGALFHIAARLARYTGNTSYVDWAEKVFEWM-KG--IHLL---E-E-DGTNLVFDGAK
VEGNCSNI-TKLVWTYNQGLLMSGCAYLWNM--TQ-DEKWHVRTWEFLN-ASSIFFN--D
S-----ILYEVTCQ------GAN-----SCNTDQRSFKAYFSRFLGLTAQLVPQARDKIM
SWIHASAKGAA-QSCSGGTDGHTCGQNWFYNG--WDGYY---GLGEQMAALEIMQNTF-C
LDRPA-PYTAQDGGTSQGNGAAGTE---TQATNLSPLTITTGSRA---------------
------------------------------------------------------------
----------AAGIIT-----------------------------------AVIG-----
------LSIV--------------------------------------------------
---------------------ACTV-----------------------------------
-----------------------------------WLVI---------------------
------------------------------------------------------------
------------------------------------------------------------
--------------------------------------
>XP_002553061_Lachancea_thermotolerans
----------MRL--------L--LATFLTALLSFRSSQ---------A-LDFDVDNEG-
--------------SIKNATALVAGGLLDYYTGQQYGQTIGMFSNP------YYWWEAGG
AWGSILDFWWYTQNDTYNAMLEEALLYQAGENHDYIPLNQSTTEGNDDQAFWGLVVMAAA
ERNFTNP------PETEPQWLYLAQAVFNTMALRWDDESCGGGLRWQIFTWNSGYDYKNT
VSNGALFHLAARLARYTGNNTYVDWAEKVFDWM-KG--IGLL---T-E-NDNSYVYDGAK
VDGNCSTI-TKLIWTYNQGLLMSGCAYLYNY--TG-SETWHTRTFEFLN-SSDIFFN--N
S-----ILYERTCQ------EAN-----TCNTDQRSFKAYFSRFLGLTAQLVPAARNQIM
DWIRASAKGAA-QSCSGGTDGHTCGLNWFYDG--WDGKW---GLGEQMAALEIMQNVL-C
LDRPA-PYTAATGGSSVGNGAAGTE---TSATNLSPLDITTGSRA---------------
------------------------------------------------------------
----------AAGIIT-----------------------------------AVIG-----
------LSIV--------------------------------------------------
---------------------ACTV-----------------------------------
-----------------------------------WLVL---------------------
------------------------------------------------------------
------------------------------------------------------------
--------------------------------------
>XP_020051116_Aspergillus_aculeatus
----------MQG--THILNLAWVLILSLVLTC--PCFKAS-------A-VDLNIDDPDD
SFVATRLTPQTIPANIKHVARQLAWDLVSFYSGNHTGDVPGNLPDP------YYWWEAGA
FFGTLVNYWTYTGDDTYNAITTQAILHQAGEKRDFMPSNQTRTEGNDDQAFWAFTALQAA
ENNYPNP------PGDQPSWLALAQAVFNQQAARWDLTKCGGGLKWQIYAFNSGYTYRNA
ISNGCFFNIAARLARYTGNSTYADWANKAWDWS-SR--VGLI-------GPHFEVYDGTS
EGNNCSDL-NHVEWTYNNGVFLLGAAHMWNY--TNGDETWRHRIMGLLEAQD-IFLS--E
NETAKNVFYESACE------NWD-----TCQVDQFSFKAYLFRWMADTVKMAPFTHDLIL
GRLRPTARAAA-AQCVGGATGTYCGMKWTTGV--YDGTK---GVGQQMSALEAIQTLL-V
ESVAG-PLTHKTGGSSKGDGAAGTTTSDKARDPSALRPITAADRV---------------
------------------------------------------------------------
----------GAAVLT-----------------------------------GVVI-----
------ALVL--------------------------------------------------
---------------------GTTF-----------------------------------
-----------------------------------LMRP---------------------
------------------------------------------------------------
------------------------------------------------------------
--------------------------------------
>XP_001270519_Aspergillus_clavatus
----------MKL--------YT--YWSIL-------PAVH-------C-LQLDVDNPA-
--------------SIKQAAHDVARNMLSHYTGMNPGDNPGNLPDP------YYWWEAGA
MFNALIDYWYLTGDEQWNKITMQALTWQAGDTGTFMPTNQTKTEGNDDQAFWAFAAMSAA
ERNF--P-----NPARGPGWLAMAQAVFNTQAARWDAATCGGGLRWQIFSFNNGWNYKNT
ISNGCFFHLAARLARYTGNTTYAEWATRVWDWT-MD--VGFV-------TDDWRFMDGAD
VLDGCSEF-NRIQWTYNSGVYLLGAATMYNI---TADSRWRDITANILQATD-AFFT---
----GGVMFERACE------TVD-----TCQTDQRAFKGFLARWMAATMQMAPFTADWVL
PRLRASAAAAA-RTCTGGVDGAACGLKWTEQR--WDGSE---DVGLQMSALEVMQATL-I
GSADA-PLTDATGGTSQGDPEGGAGPA-SSRAKVLTREITRSDHA---------------
------------------------------------------------------------
----------GAGILT-----------------------------------VMLA-----
------AVVT--------------------------------------------------
---------------------GTTG-----------------------------------
-----------------------------------WLV----------------------
------------------------------------------------------------
------------------------------------------------------------
-----------------------------------YE-
>XP_001267584_Aspergillus_fischeri
-------MHCMQL--------LW--LLLIS-------PA-Y-------S-IPLDLNDPT-
--------------SIKQAAHDVAANMLSHYTGMKPGDNPGNLPPP------YYWWEAGA
MFNALIDYWYLTGDSTWNAITTQALTWQAGHTGTFMPTNQTKTEGNDDQAFWAFAAMSAA
ERNFPDP-----DPDHGPGWLAMAQAVFNTQAARWDEDTCGGGLRWQIFSFNNGWNYKNT
ISNGCFFHLAARLARYTGNSTYAEWAERVWDWT-VD--VGFI-------TDDWLFYDGAD
VLLNCSDF-NRIEWTYNSGVYLLGAANMYNF--TEGDPRWEARTKRILQATD-VFFV--K
DP--AMVMYERACE------LVN-----TCQVDQRAFKGFLARWMAAATQVAPFTYDWVM
PRLRASAAAAA-RTCTGGPDGAACGLKWTTGV--WDGSE---DVGLQMSALEVMQNLL-V
DRVDP-PVTDATGGTSVGDPSGGMEQH-DPRPQVLTMTITGADRA---------------
------------------------------------------------------------
----------GAGLLT-----------------------------------AMLG-----
------VLMI--------------------------------------------------
---------------------GTTG-----------------------------------
-----------------------------------WLL----------------------
------------------------------------------------------------
------------------------------------------------------------
-----------------------------------YE-
>XP_041143735_Aspergillus_flavus
----------MRT--------PWCAVLALL-------AGVQ-------A-IDIDVDNPE-
--------------SVKKASYAVANNMLSHYTGMNPGDTPGVLPPP------YYWWEAGA
MFNALIDYWFYTGDDRWNDIIMQAMTWQAGDDGTFMPPNQTHAEGNDDQAFWAFAAMSAA
ERNFPNP------PDGQPGWLAMAQAVFNTQAPRWNTETCGGGLRWQIFSFNNGYHYKNT
IANGCFFNLAARLARYTGNQTYADWAVRVWDWT-ES--VGFI-------TEDYLFLDGAD
ELKNCSEF-NYLQWTYNSGVYLFGAASMYNL--TDGDPVWKERTQRILDATK-VYFQ---
----NDVLYERACE------PIN-----TCGVDQRSFKGYLARWMAASAQVAPFILDQVM
PKLRTSASAAA-RTCTGGSDHSTCGMKWTSGQ--WDQSD---DVGVQMSVLEVMQATL-V
GGVAP-PVTEDSGGTSKGDPSAGTESG-GPRPHSRRTDTSTANRA---------------
------------------------------------------------------------
----------GAGILT-----------------------------------ILMA-----
------MLIF--------------------------------------------------
---------------------YTVW-----------------------------------
-----------------------------------WGI----------------------
------------------------------------------------------------
------------------------------------------------------------
-----------------------------------NE-
>XP_746394_Aspergillus_fumigatus
-------MHCMQL--------LW--LLTLS-------PA-Y-------S-IPLDPNDPT-
--------------SIKQAAHHVAANMLSHYTGMKPGDNPGNLPPP------YYWWEAGA
MFNALIDYWYLTGDSTWNAITTQALTWQAGHTGTFMPTNQTKTEGNDDQAFWAFAAMSAA
ERNFPDP-----DPDHGPGWLAMAQAVFNTQAARWDEDTCGGGLRWQIFSFNNGWNYKNT
ISNGCFFHLAARLARYTGNRTYAEWAERVWDWT-VD--VGFI-------TDDWLFYDGAD
VLLNCSDL-NRIEWTYNSGVYLLGAANMYNCYKTEGDSRWEARTKHILQATD-AFFA--E
DP--AMVMYERACE------LVD-----TCQVDQRAFKGFLARWMAAATQVAPFTYDWVM
PRLRASAAAAA-RTCTGGPDGAACGLKWTTGV--WDGSE---DVGLQMSALEVIQNLL-V
DRVDP-PVTDATGGTSVGDPSGGMEQP-DPRPPVLTMTITGADRA---------------
------------------------------------------------------------
----------GAGLLT-----------------------------------AMLG-----
------VLMI--------------------------------------------------
---------------------GTTG-----------------------------------
-----------------------------------WLL----------------------
------------------------------------------------------------
------------------------------------------------------------
-----------------------------------YE-
>XP_660429_Aspergillus_nidulans
------------------------------------------------------------
--------------------------MLSHYTGYKPGDVPGNLPDP------YYWWEAGA
MFNALIDYWFYTGDSRWNNITSQALIWQAGESGSFMPANQTRTEGNDDQGFWAFAAMSAA
ERNFPMPRDKHETP--GPDWLAMAQATFNTQAWRWDAQNCGGGLRWQIFTWNAGYMYKNT
ISNGCFFNLAARLARYTGNQTYADWATKVWNWT-HA--VGFM-------TDDYSFYDGAS
IDGNCTNF-DHVQWTYNAGVYLLGAAAMYNY--TNGDPLWKQRTEGIINAAH-IFFA--D
SPSSKDIMYERACE------SIN-----TCKVDQRAFKGFLARWMAQSTQFAPFTYDMVM
PKLRSSALAAA-KTCTGGSDGAECSLKWTEQK--YTGGPAGGDVGIQMAALEVLQSTL-I
QKVEP-PVTRKEGGLSMGDPAGGSEPP-VPTPALLVREIETGDRFSRTRQGSMGSITPLE
IPTHCKAGVIYNPGPNFTVKVEDVPVPQPGADDILIRLNVTGLCQSDLHYMLDDLGISMS
TFGVRSPGHEGAGVVVKVGENVKNFKVGDRAGIKPMMDTCGACTSCWSDKETYCA-----
------------------------------------------------------------
---------------------GAVH----------------------TGLMYVVSPARYA
TPIPEGIPDEIAAPIMCKSRLQAGD----------WAVFPGGGSQGGVGIQGVQLASAMG
MRPIVVDTGEEKKNLALKMGAEAFIDFKTVPDAAAAVVEIADGIGGHGVFVTAQAAYPTA
LAYLGTRIGGDLMCIGIAPAGTMSIPVDPNLLLFRNTRIQGTLVGSRHDTIKALDFARRG
KLKQICEVWPVERLPEAVDRLRKGLVAGRMVVDFNQ--
>XP_001389977_Aspergillus_niger
----------MSR--IPQFRLWRSIILCVVWSL--PCFHVL-------A-IDLDLQNPD-
--------------SVKSVASELAWDLVSFYTGNNTGDVPGNLPDP------YYWWEAGA
FFGTLVNYWAYTGDTTYNDLTAQAILHQVGPNRDFMPANQTRTEGNDDQAFWAFAALRAA
ERNFPNP------PADQPSWLSLAQAVFNEQAQRWNTQKCGGGLKWQIYTFNSGYTYRNS
ISNGCFFNIAARLARYTGNATYADWANKVWDWV-TD--VGLI-------GPEYHVFDGTS
EENNCTDL-NHIEWTYNNGVFLLGAAHMWNY--TNGDENWRKRVNGLLQAQS-SFLS--T
NESSKNVLYEAACE------TVG-----TCQTDQFSFKAYLVRWMADTARLAPFTYDTIM
ARLQPTAKAAA-AQCVGGKTGTYCGMQWTTGT--YDGTV---GVGQQMAALEVVQANL-L
QANPG-PLTHTTGGSSQGNSAAGTQASDSSRDPSELRPITTSDRI---------------
------------------------------------------------------------
----------GAGVVT-----------------------------------GVTA-----
------CLVL--------------------------------------------------
---------------------GVTA-----------------------------------
-----------------------------------FMVS---------------------
------------------------------------------------------------
------------------------------------------------------------
--------------------------------------
>XP_015412388_Aspergillus_nomiae
--LLSENPLTMRK--------PWCLSLALL-------ASVQ-------A-IDMDVDNPE-
--------------SVKQASYAIANNMLSHYTGMNPGDTPGVLPPP------YYWWEAGA
MFNSLIDYWYYTGDDRWNDMIMEAVTFQAGDDATFMPANQTHAEGNDDQAFWAFAAMSAA
ERNFPNP------PEGQPGWLAMVQAVFNTQVARWSPETCGGGLRWQIFTFNNGYHYKNT
IANGCFFNLAARLARYTGNHTYADWAIRAWDWT-ES--VGFI-------TDDYLFLDGAD
ELKNCSEF-NYLQWTYNSGVYLFGAASMYNL--TDGDPIWKERTQRILDATK-VYFH---
----NDVLYERACE------PIN-----TCQVDQRSFKGYLARWMAASAQVAPFIFDQVM
PKLRTSASAAA-RTCTGGSDHSTCGMKWTSGQ--WDESD---DVGVQMSSLEVIQATL-V
GGVDP-PLTADNGGTSKGDPSGGIKPA-DAQPHTRRMTTSTANRA---------------
------------------------------------------------------------
----------GAGILT-----------------------------------ILMS-----
------LLIF--------------------------------------------------
---------------------YTVW-----------------------------------
-----------------------------------WGI----------------------
------------------------------------------------------------
------------------------------------------------------------
-----------------------------------YE-
>XP_001820464_Aspergillus_oryzae
----------MRT--------PWCAVLALL-------AGVQ-------A-IDIDVDNPE-
--------------SVKRASYAVANNMLSHYTGMNPGDTPGVLPPP------YYWWEAGA
MFNALIDYWFYTGDDRWNDIIMQAMTWQAGDDGTFMPPNQTHAEGNDDQAFWAFAAMSAA
ERNFPNP------PDGQPGWLAMAQAVFNTQAPRWNTETCGGGLRWQIFSFNNGYHYKNT
IANGCFFNLAARLARYTGNQTYADWAVRVWDWT-ES--VGFI-------TEDYLFLDGAD
ELKNCSEF-NYLQWTYNSGVYLFGAASMYNL--TDGDPVWKERTQRILDATK-VYFQ---
----NDVLYERACE------PIN-----TCGVDQRSFKGYLARWMAASAQVAPFILDQVM
PKLRTSASAAA-RTCTGGSDHSTCGMKWTSGQ--WDQSD---DVGVQMSVLEVMQATL-V
GGVAP-PVTEDNGGTSKGDPSAGTESG-GPRPHSRRTDTSTANRA---------------
------------------------------------------------------------
----------GAGILT-----------------------------------ILMA-----
------MLIF--------------------------------------------------
---------------------YTVW-----------------------------------
-----------------------------------WGI----------------------
------------------------------------------------------------
------------------------------------------------------------
-----------------------------------NE-
>XP_040636556_Aspergillus_ruber
----------MRI--------SW---LLLL-------STAA-------A-VELDVDDPD-
--------------SIKSVSRQVATNMLSYYTGMNPGDNPGNLPDP------YYWWEAGA
MFASLVDYWFYTGDDTWNDITTQAILWQAGGEGTFMPENQTRTEGNDDQSFWAFAAMSAA
ERNYPNP------PDDKPGWLAMAQAVFNTQAARWDTGSCSGGLKWQIFTFNNGYDYKNT
ISNGCFFNLAARLAKYTGNQTYADWADRIWDWT-KS--VGFM-------TDEYQFWDGAD
DRQNCSEF-NRIEWTYNSGVYLLGAATMFNF--TEGDPVWKERTQNILNATTAAFFT---
----DSVMYERACE------PVD-----TCQVDQRGFKGYTARWMASSTQMAPFTYDHVM
PLLRASAEAAA-ETCTGGDDGLACGQKWVTRK--WEGEE---DVGLQMAALEVIQSNL-I
SRVDP-PVTDEHGGTSKGNPGGGSTPP-EPKPSSLTMDITTKDRA---------------
------------------------------------------------------------
----------GAGVLT-----------------------------------GMVA-----
------LIVI--------------------------------------------------
---------------------GSTG-----------------------------------
-----------------------------------WLV----------------------
------------------------------------------------------------
------------------------------------------------------------
-----------------------------------WD-
>XP_040699241_Aspergillus_sydowii
----------MQI--------PWQLLLISL-------VPVQ-------A-IEMKLNDTA-
--------------SVKEACKTIAKNMVSYYTGYRPGDVPGNLPDP------YYWWEAGA
MFNALIDYWAYTGDDQWNEITTQGLVHQAGDSGAFMPANQTRTEGNDDQGFWAFAAMSAA
ERNFPRP------PGDGPDWLAMAQAVFNTQAHRWDDEHCGGGLRWQIFPWNGGYSYKNT
ISNGCFFNLAARLARYTGNQTYADWATKVFDWT-QD--VGFM-------THDYLFYDGAD
TSDNCTKM-DRVQWTYNSGVYLLGAAAMYNF--TDGDPRWKERTEGILKAAD-VFFA--E
KP--KDVLYERACE------PVD-----TCKVDQRSFKGYLARWMAASTQLAPFTYDTVM
PKLRASASAAA-KTCAGGPNKTNCALRWTEQK--YTKGPL--DIGLEMAALEVIQSTL-I
HKVEA-PVTREDGGLSQGNPGAGSENPRLSLPDMVTRNISVGDRV---------------
------------------------------------------------------------
----------GAGILT-----------------------------------VLMA-----
------------------------------------------------------------
---------------------GA-----------------------------VISTVR--
-----------------------------------WVI----------------------
------------------------------------------------------------
--------------------------IDPHI-----------------------------
--------------------------------------
>XP_001210023_Aspergillus_terreus
----------MRR--------PWHLILALL-------VGVQ-------A-VELEIDDPA-
--------------SIKKAAQVVAKNMLSFYTGDRPGDNPGNLPDP------YYWWEAGA
MFNSLVNYWYYTGDDTWNDITTQAILWQAGDTGTFMPTNQTRTEGNDDQAFWAFAAMSAA
ERNFPNP------PETSPGWLAMAQAVFNTQAARWDTETCGGGLRWQIFTFNNGFNYKNT
ISNGCFFNLAARLAKYTGNQTYAEWADRVWNWT-TS--VNLM-------TNDWLFYDGTD
DQSNCTSY-NQIEWTYNSGVYLLGAAHMYNL--TGGSPVWKERTENILNATD-VFFQ---
----NQVLYERACE------PIN-----TCKVDQRSFKGYLASWMAQTTQMAPFTFDWVM
PRLRVSAKAAA-ETCTGGSEHGMCALKWTERK--WDGME---DVGLQIGALEVIQSTL-I
TRVDP-PVTNDNGGTSKGDPGGGAEPA-PPTPGILTMNITTADRA---------------
------------------------------------------------------------
----------GAGILT-----------------------------------VLMS-----
------AFVI--------------------------------------------------
---------------------GSTG-----------------------------------
-----------------------------------WVL----------------------
------------------------------------------------------------
------------------------------------------------------------
-----------------------------------YE-
>XP_022491869_Penicillium_arizonense
MRVFSHT---SRP--------SWMGLLTAALM---GTSTVK-------A-VELDLDDGD-
--------------SIKKAAKEVATNMMTYYTGMNPGDNPGNLPDP------YYWWEAGA
MFNALIDYWFYTGDDTWNDITIQGMLWQAGDNKAFMPNNQSKTEGNDDQVFWGFAAMSAA
ERNFPNP------PEDQPQWLEMAQAVFNTQAPRWDPSSCGGGLRWQIFTWNNGYNYKNT
ISTGGFFNLASRLAKYTKNETYAEWAEKAWDWT-AD--VGFM-------TPEYRFWDGAS
DLSNCTPI-NQIEWTYNAGVYLLGAANMYNL--TE-EPKWKERTEKIIESSS-VFFA--H
DP--PDVMYERACE------TVS-----TCMVDQRSFKGYLARWMAQTTQMAPFTYDKVM
KRLRASGQAAA-KTCTGGSKGTTCGLKWTDQK--WDKTK---DFGQQMAALEVIQSNL-I
TRVSA-PVTDDDGGTSRGNPNAGSKPP-KTVPPALAYSITTADKA---------------
------------------------------------------------------------
----------GAGILT-----------------------------------ALVM-----
------IGIGPDDVLIKLNYTGLCSSDIHMMQGDLGVPPMSTFGVRSPGHEGAGVVVKIG
ANVTRFKVGDRAGIKPIMDTCGSCGHCWDDKETYCKAAIHTGLMVAGTYQQYLVSPARYA
SPIPDGVSDEVAAPVMCSASTVYRSLIESNLRAGAWVV--FPGGGGGVGIQGVQLAKAMG
MRPVVVDTGDAKQKLALEMGAEAFVDFKEVADPTKAVIEIADGIGAHGVFVTAPAAYKNA
ISFTGDRIGSVVMCIGLPPVGSMTLGADPCAFVLKNLTIKGTLVGSRRDVAMTLDFARRG
MLQQISEVYPVNRMPEAVEKLRKGQVAGRLVVNFNWEE
>XP_014531954_Penicillium_digitatum
MRVLNYA---SQR--------SWMGLLAAALL---GTTTVQ-------A-IELDLEDG--
-------------------AKEVATNMMSYYTGMNPGDNPGNLPDP------YYWWEAGA
MFNALIDYWFYTGDDTWNNITMQAMLWQAGENKAFMPANQSKTEGNDDQVFWGFAAMTAA
ERNFPNP------PEDQPQWLEMAQAVFNTQAPRWDTSSCGGGLRWQIFTWNNGYNYKNT
ISTGGFFNLASRLAKYTKNQTYHDWAEKAWDWT-TE--VGFR-------TPEYRFWDGAS
DLTECKPI-NQIEWTYNAGVFLLGAANMYNL--TE-DPKWKERTERIIDASG-VFFS--R
DP--PNVMYERACE------TVN-----TCMVDQRSFKGYLSRWMAQTAQMAPFAYDTIM
KRLKASALAAA-KTCTGGINKNVCGLRWTEQK--WDKTK---DFGQQMAALEVIQANL-I
TRVAA-PVTNDDGGTSKGNPNAGSKPK-KKIPPGLDYDITSGDKA---------------
------------------------------------------------------------
----------GAGILT-----------------------------------VLFM-----
------IGIG--------------------------------------------------
---------------------GSTG-----------------------------------
-----------------------------------WLI----------------------
------------------------------------------------------------
------------------------------------------------------------
-----------------------------------WD-
>XP_016598225_Penicillium_expansum
MRVFNYA---SQP--------SWMGLLAAALL---GTSTVQ-------A-IELDLEDED-
--------------SIRKAARLVATNMMSYYTGMNPGDNPGNLPDP------YYWWEAGA
MFNTLIDYWFYTGDDTWNDITTQGLLWQAGENKAFMPANQSKTEGNDDQAFWGFAAMTAA
ERNFPNP------PEGQPQWLEMAQAVFNTQAPRWDNSSCGGGLRWQIFTWNNGYNYKNT
ISTGGFFNLASRLAKYTNNQTYHDWAEKAWDWT-TE--VGFM-------TPEYRFWDGAS
DLTECKPI-NQIEWTYNAGVYLLGAANMYNL--TE-DPKWKERTERIVEASG-IFFS--H
DP--PNVMYERACE------TVN-----TCMVDQRSFKGYLSRWMAQTAQLAPFAYDTIM
KRLKASAQAAA-KTCTGGINKNVCGLKWTEQK--WDKTK---DFGQQMAALEVIQANL-I
TRVAA-PVTNDDGGTSKGNPNAGSKPE-KKIPPGLDYDITSGDRA---------------
------------------------------------------------------------
----------GAGILT-----------------------------------VLFM-----
------IGIG--------------------------------------------------
---------------------GSTG-----------------------------------
-----------------------------------WLI----------------------
------------------------------------------------------------
------------------------------------------------------------
-----------------------------------WD-
>XP_040647034_Penicillium_griseofulvum
MRVFNHA---LQP--------SWMGLLAAALL---GTSTVQ-------A-VELDLDDGD-
--------------SIKKAARNIATNMMSYYTGMNVGDTPGNLPDP------YYWWEAGA
MFNSLIDYWFYTGDDTWNDVTIQAMLWQAGENKAFMPANQSKTEGNDDQVFWAFAAMTAA
ERNFPNP------PADQPQWLEMAQAVFNTQAPRWDTSSCGGGLRWQIFTWNNGYNYKNT
ISTGGFFNLASRLAKYTNNQTYQDWAEKAWDWT-AE--VGFM-------TPEYRFLDGAS
DLTECKPI-NQIEWTYNAGVYLLGAANMYNL--TE-DPKWKERTQRIVDSSG-VFFS--H
DP--PNVMYERACE------TVN-----TCMVDQRSFKGYLSRWMAQTAQMAPFTYDTII
KRLRASAQAAA-KTCTGGINENVCGLKWTEQK--WDKTK---DFGQQMAALEVIQANL-I
TRVAA-PVTNDDGGTSKGNPNAGTKPE-KAIPPGLDYDITTADKA---------------
------------------------------------------------------------
----------GAGILT-----------------------------------FLVM-----
------IGIG--------------------------------------------------
---------------------GSTG-----------------------------------
-----------------------------------WLI----------------------
------------------------------------------------------------
------------------------------------------------------------
-----------------------------------WD-
>XP_038924484_Penicillium_roqueforti
MRVFNYA---SQP--------SWMGLLAVALL---GTSTVQ-------A-IELDLENGD-
--------------SIKKAAKQVANNMMSYYTGMNPGDNPGNLPDP------YYWWEAGA
MFNALIDYWFYTGDDTWNNITIQGMLWQAGENKAFMPANQSKTEGNDDQVFWGFAAMTAA
ERNFPNP------PADQPQWLEMAQAVFNTQVPRWDTTSCGGGLRWQIFTWNNGYNYKNT
ISTGGFFNLASRLAKYTNNQTYHDWAEKAWNWT-AE--VGFM-------TPEYRFWDGAS
DLTECKPI-NQIEWTYNAGVYLLGAANMYNL--TG-DPKWKDRTERIINSSS-VFFS--H
DP--PDVMYERACE------TVN-----TCMVDQRSFKGYLSRWMAQTAQMAPFTYDIVM
KRLKASAQAAA-KTCTGGINKNVCGMKWTAQK--WDKTK---DFGQQMAALEVIQANL-I
THVAA-PVTNDDGGTSKGNPNAGDKPP-KAIPPGLDYDITSGDKA---------------
------------------------------------------------------------
----------GAGILT-----------------------------------VLFM-----
------LAIG--------------------------------------------------
---------------------GSTG-----------------------------------
-----------------------------------WLI----------------------
------------------------------------------------------------
------------------------------------------------------------
-----------------------------------WD-
>XP_002558151_Penicillium_rubens
MRVFNYASQPSQP--------SWMGLLAAALL---GTSTVQ-------A-VELDVEDGD-
--------------SIRKAAKNVATNMMSYYTGMNPGDTPGNLPDP------YYWWEAGA
MFNSLIDYWFYTGDDTWNDITIQAMLWQAGENKAFMPANQSKTEGNDDQVFWAFAAMTAA
ERNFPNP------PEDKPQWLEMAQAVFNTQVPRWDTSSCGGGLRWQIFTWNNGYNYKNT
ISSGGFFNLASRLAKYTNNQTYQDWAEKAWDWT-VD--VGFM-------TPEYHFLDGAS
CLTECKPI-NQIEWTYNAGVYLLGAANMYNL--TE-DPKWKERTQKIIDASG-VFFS--H
DP--PNVMYERACE------SVN-----TCMVDQRSFKGYFSRWMAQTAQMAPFTYDTVM
KRLKASAKAAA-KTCTGGVNKNVCGLKWTEQK--WDKTK---DFGQQMAALEVIQANL-I
TRVAA-PVTKDDGGTSKGDPNAGGEPQ-KAIPPALDYDITTGDKA---------------
------------------------------------------------------------
----------GAGVLT-----------------------------------VLFL-----
------IGIG--------------------------------------------------
---------------------GSTG-----------------------------------
-----------------------------------WLI----------------------
------------------------------------------------------------
------------------------------------------------------------
-----------------------------------WD-
>XP_040818603_Penicillium_solitum
MRVFNYA---SQP--------SWMSLLAAALL---GTSTVQ-------A-IELDLEDGD-
--------------SIKKAAKLVASNMMSYYTGMNPGDNPGNLPDP------YYWWEAGA
MFNSLIDYWFYTGDDTWNDITTQGLLWQAGENKAFMPANQSKTEGNDDQVFWAFAAMTAA
ERNFPNP------PEGQPQWLEMAQAVFNTQAPRWDTSSCGGGLRWQIFTWNNGYNYKNT
ISTGGFFNLASRLAKYTNNQTYQDWAEKAWDWT-AE--VGFM-------TPEYRFLDGAS
DLTECKPI-NQIEWTYNAGVYLLGAANMYNL--TE-EPKWKERTEKIINASS-VFFS--H
DP--PNVMYERACE------TVN-----TCMVDQRSFKGYLSRWMAQTAQMAPFAYDTIM
KRLGASAQAAA-KTCTGGINKNVCGLKWTEQK--WDKTK---DFGQQMAALEVIQANL-I
TRVAA-PVTKDDGGTSKGNPNAGTKPE-KKIPPGLDYDITSGDKA---------------
------------------------------------------------------------
----------GAGILT-----------------------------------VLFM-----
------IGIG--------------------------------------------------
---------------------GSTG-----------------------------------
-----------------------------------WLI----------------------
------------------------------------------------------------
------------------------------------------------------------
-----------------------------------WE-
>XP_022585252_Penicilliopsis_zonata
-----------MP--------SWRTILTAVLI---GACSVG-------A-IDLDLDDPN-
--------------SIKAAAKIAATEMMSYYTGNHLGDTPGNLPTP------YYWWEAGA
MFGALVDYWFYTGDSTWNDITMQGMLWQAAPTADFMPANQTRTEGNDDQGFWAVAAMSAA
ERNFPNP------PADQPQWLQLAQAVFNEQATRWDMETCGGGLRWQIFTWNNGYNYKNT
ISNGCFFNLAARLAKYTNNQTYADWAVKVWDWT-TA--LGFM-------SPEYEFWDGAD
DTQNCTEF-NRIQWTYNAGVYLLGAANMFNY--TNGDPLWQNRTQSILDAAG-VFFI--D
NP--KDVMYERACE------TVN-----TCKVDQRSFKAYLSRWMAATTQMAPFTYDAVI
TKLRASAQAAA-QACTGGSQGTSCGLKWTQGS--WDGSL---GVGEQMSAMEVFQANL-I
ARVVP-PVTNSTGGTSQGDPSAGSQPT-PTQPRTVTRTITAGDRA---------------
------------------------------------------------------------
----------AAGILT-----------------------------------GLMM-----
------IAVV--------------------------------------------------
---------------------GSTG-----------------------------------
-----------------------------------WMI----------------------
------------------------------------------------------------
------------------------------------------------------------
-----------------------------------WE-
>XP_016623374_Cladophialophora_bantiana
----------MKP--FRRRPCL-HVALSAIL----VTQNAL-------A-IQLDLSSSD-
--------------SIKAAAKTVADEMVSYYTGYRPGDVPGNLPAP------YYWWEAGA
MFGALIDYWYFTGDDSYNEITTQAMLHQVGPDNDFMPPNQTKTEGNDDQAFWGMAALSAA
ENVFPNP------PEDQPQWLALAQAVFNTQAARWDTTSCAGGLKWQIFAFNNGYNYKNT
ISNGCFFNMGARLAVYTGNQTYADWAERMWDWV-TA--IGLR-------DAQYNFFDGSD
DTINCTQL-DHIQWTYNAGTFLVGAANMYNF--TGGSQVWEDRINGIIARLS-VFLQ--N
-----NILKEVACE------GVNPDGSDTCNVDQRSFKAYLARWMAATMVRAPFTYPLLK
PILETSAAAAA-SVCTGGVNGTSCGLKWWAGQ--FDGST---GVGEQMSALEVIQSNL-V
TQVAG-PVTEGSGGTSKGDPNAGTSSP-IGPEDLNKEKVTTADKV---------------
------------------------------------------------------------
----------GAAILT-----------------------------------VLLV-----
------FFIV--------------------------------------------------
---------------------GGAW-----------------------------------
-----------------------------------WMVL---------------------
------------------------------------------------------------
------------------------------------------------------------
--------------------------------------
>XP_008727477_Cladophialophora_carrionii
----------MRP--FRRRPLL-HLTLSALL----FTQNAL-------A-IDLDLSSPD-
--------------SIKSAAKIVADEMVTYYTGYRPGDVPGNLPAP------YYWWEAGA
MFGALIDYWYFTGDASYNEITTQAMLHQVGPDNDFMPPNQTKTEGNDDQAFWGMAALSAA
ENVFPNP------PSDQPQWLALAQAVFNTQAARWDTMSCGGGLKWQIFAFNNGYNYKNT
ISNGCFFNMGARLAVYTGNQTYADWADRMWDWV-TA--IGLR-------DEQYNFFDGSD
DNLNCTEL-DHIQWTYNAGTFLVGAANMYNY--TDGSQVWADRISGIISRLN-VFLE--G
-----NIMKETACE------AVNADGSDTCNVDQRSFKAYLARWIAATIVRAPFTYPLLK
PILEQSAAAAA-ATCTGGVNGTSCGSKWWKGA-IFDGET---GVGQQMCALEVIQSNL-I
TEVSG-PVTEGSGGTSQGDPNAGTSSP-IGPGDLHKHEVTAADKA---------------
------------------------------------------------------------
----------GAGILT-----------------------------------VLLI-----
------FFIV--------------------------------------------------
---------------------GGAW-----------------------------------
-----------------------------------WIIL---------------------
------------------------------------------------------------
------------------------------------------------------------
--------------------------------------
>XP_016246941_Cladophialophora_immunda
----------MKP--FRRRQCL-HVALSAIL----LTQNAL-------A-IQLDLSNTD-
--------------SIKAAARVVADEMVSYYTGYRPGDVPGNLPAP------YYWWEAGA
MFGALIDYWYFTGDDSFNEITTQAMLHQVGPDNDFMPPNQTKTEGNDDQAFWGMAALSAA
ENIFPNP------PADQPQWLALAQAVFNTQAARWDTTSCGGGLKWQIFAFNNGYNYKNT
ISNGCFFNMGARLAVYTGNQTYADWADRMWDWV-SA--IGLR-------DAQYNFFDGSD
DTINCTQL-DHIQWTYNAGTFLVGAANMYNF--TGGSQVWEDRINGIIGRLN-VFLQ--N
-----NILKEVACE------GVNPDGSDTCDVDQRSFKAYLARWMAATMVRAPFTYPLLK
PILETSAAAAA-SVCTGGVNGTSCGLKWWTGQ--FDGST---GVGEQMSALEVIQSNL-V
TQVAG-PVTQGSGGTSKGDPNAGTSSP-IGPEDLNKEEVTAADKA---------------
------------------------------------------------------------
----------GAAILT-----------------------------------VLLV-----
------FFIV--------------------------------------------------
---------------------GGAW-----------------------------------
-----------------------------------WMVL---------------------
------------------------------------------------------------
------------------------------------------------------------
--------------------------------------
>XP_007750124_Cladophialophora_psammophila
----------MKP--FRRRPYL-HLALSAIL----MTQNAL-------A-IQLDLSSSD-
--------------SIKAAAKTVADEMVSYYTGYRPGDVPGNLPAP------YYWWEAGA
MFGALIDYWYFTGDDSYNEITTQAMLHQVGPDNDFMPPNQTKTEGNDDQAFWGMAALSAA
ENVFPNP------PETQPQWLALAQAVFNTQAARWDTTSCAGGLKWQIFAFNNGYNYKNT
ISNGCFFNMGARLAVYTGNQTYADWAERMWDWV-TA--IGLR-------DAQYNFFDGSD
DTINCTQL-DHIQWTYNAGTFLVGAANMYNF--TGGNQVWEDRINGIIARLS-VFLQ--N
-----NILKEVACE------GVNPDGSDTCNVDQRSFKAYLARWMAATMVRAPFTYPLLK
PILETSAAAAA-SVCTGGVNGTSCGLKWWAGH--FDGST---GVGEQMSALEVIQSNL-V
TQVAG-PVTQGSGGTSKGDPNAGTSSP-IGPQDLNKEKVTTADKA---------------
------------------------------------------------------------
----------GAAILT-----------------------------------VLLV-----
------FFIV--------------------------------------------------
---------------------GGAW-----------------------------------
-----------------------------------WMVL---------------------
------------------------------------------------------------
------------------------------------------------------------
--------------------------------------
>XP_018690111_Fonsecaea_erecta
----------MKP--FRRRQCF-HVALSVIL----LAHNAF-------A-IQLDLTSND-
--------------SIKAAARIVADEMVSYYTGYRPGDVPGNLPAP------YYWWEAGA
MFGALIDYWYFTGDDSFNEITTQAMLHQVGPDNDFMPPNQTKTEGNDDQAFWGMAALSAA
ENVFPNP------PPDQPQWLALAQAVFNTQAARWDTSSCGGGLKWQIFAFNNGYNYKNT
ISNGCFFNMGARLAVYTGNQTYADWADRMWDWV-SA--IGLR-------DAQYNFFDGSD
DTINCTQL-DHIQWTYNAGTFLVGAANMYNF--TGGSQVWEDRINGIIGRLN-VFLQ--N
-----NILKEVACE------GVNPDGSDTCDVDQRSFKAYLARWMAATMVRAPFTYPLLK
PILETSAAAAA-SVCTGGVNGTSCGLKWWTGQ--FDGST---GVGEQMSALEVIQSNL-V
TEVAG-PVTQNTGGTSKGDPNAGTQSP-IGPEDLNKEKVTTADKA---------------
------------------------------------------------------------
----------GAAILT-----------------------------------VLLV-----
------FFIV--------------------------------------------------
---------------------GGAW-----------------------------------
-----------------------------------WMVL---------------------
------------------------------------------------------------
------------------------------------------------------------
--------------------------------------
>XP_022513864_Fonsecaea_monophora
----------MKS-----RICPALVPLAGLL------SLTN-------A-LTLDLNSLD-
--------------SIKSVTSTLAYDMMTYYSGNQSGQVPGLLPGPCDSTACYYWWEAGA
MFGSLINYWQYTGDDSYNSVVTQALQFQVGPEENFNPPNQSKNMGVDDQAFWAFTAMDAA
EANLPDV------GGDAPSWLALAQAVFNFQSTLWDANTCNGGMRWQVYSFNSGYNLKNT
ISNGGNFQLAARLARYTGNQTYADWAIQMWDWMAGSPLFQYQ-------DDVLYIWDNTD
VNNNCTDV-AHYAWTYNYGTMLMGAAAMYNF--TNGAEPWGTRVNQILQGAFNLFFP--A
EYG-GDIMTEFQCE------PTM-----VCNNDQSSFKAYLSRWMAVTALIVPNTYDIIM
PKLRASANAAA-QQCTGGDNGRMCGRRWYSN---FDGST---GVGQQMQALAVIGAST-I
RPEIA-PKTANTGGTSESDPDAGTD---IDADPIQHSPITKGDQA---------------
------------------------------------------------------------
----------GAGILT-----------------------------------VLCI-----
------GIVV--------------------------------------------------
---------------------GGTI-----------------------------------
-----------------------------------WIVL---------------------
------------------------------------------------------------
------------------------------------------------------------
--------------------------------------
>XP_016627874_Fonsecaea_multimorphosa
----------MKP--FRRRQCL-HVVLSAVL----LVQNAL-------A-IQLDLNSTD-
--------------SIKAAAKIVANEMVSYYTGYRPGDVPGNLPAP------YYWWEAGA
MFGALIDYWYFTGDDSFNEITTQGMLHQVGPDNDFMPPNQTKTEGNDDQSFWGMAALSAA
ENVFPNP------PSDQPQWLALAQAVFNTQAARWDTTSCGGGLKWQIFAFNNGYNYKNT
ISNGCFFNMGARLAVYTQNQTYADWADRMWDWV-SA--IGLR-------DAQYNFFDGSD
DTINCTQL-DHIQWTYNAGTFLVGAANMYNF--TGGSQVWEDRINGIIARLS-VFLD--N
-----NILKEVACE------GVNADGSSTCDVDQRSFKAYLARWMAAAMIRAPFTYPLLK
PLLETSAAAAA-SVCTGGVNGTSCGLQWYTGQ--FDGST---GVGEQMSALEVIQSNL-V
TQVAP-PVTQNSGGTSKGDPNAGTQSP-IGPQDLNKEVVTTADKA---------------
------------------------------------------------------------
----------GAAILT-----------------------------------VLLI-----
------LFIV--------------------------------------------------
---------------------GGAW-----------------------------------
-----------------------------------WMVL---------------------
------------------------------------------------------------
------------------------------------------------------------
--------------------------------------
>XP_022496599_Fonsecaea_nubica
----------MKS-----RICPALVPLAGLL------SLTN-------A-LTLDLNSLD-
--------------SIKSVTSTLAYDMMTYYSGNQSGQVPGLLPGPCDSTACYYWWEAGA
MFGSLINYWQYTGDDSYNSVVTQALQFQVGPEENFNPPNQSKNMGVDDQAFWAFTAMDAA
EANLPDV------GGDAPSWLALAQAVFNFQSTLWDAATCNGGMRWQVYSFNSGYNLKNT
ISNGGNFQLAARLARYTGNQSYADWAIQMWDWMEASPLFQYQ-------DDVLYIWDNTD
VNNNCTDV-AHYAWTYNYGTMLMGAAAMYNF--TNGAEPWGTRVNQILQGAFNLFFP--A
EYG-GDIMTEFQCE------PTM-----VCNNDQSSFKAYLSRWMAVTALIVPNTYDMIM
PKLRASANAAA-QQCTGGDNGRMCGRRWYSN---FDGST---GVGQQMQALAVIGAST-V
RPEIA-PKTANTGGTSESNPEAGTD---IDADPIQHSPITKGDQA---------------
------------------------------------------------------------
----------GAGILT-----------------------------------VLCV-----
------GIIV--------------------------------------------------
---------------------GGTI-----------------------------------
-----------------------------------WIVL---------------------
------------------------------------------------------------
------------------------------------------------------------
--------------------------------------
>XP_013279332_Fonsecaea_pedrosoi
----------MKP--FRRRQHL-HVALSAIL----AAQSAL-------A-IELDISSTD-
--------------SVKAAAKIVANEMVSYYTGYRPGDVPGNLPAP------YYWWEAGA
MFGALIDYWYFTGDDSFNEITTQAMLHQVGPDKDFMPPNQTKTEGNDDQAFWGMAALSAA
ENVFPNP------PEDQPQWLALAQAVFNTQAARWDTSSCGGGLKWQIFSFNGGYNYKNT
ISNGCFFNMGARLAVYTGNQTYADWADRMWDWV-SA--VGLR-------DAEYNFFDGSD
DTLNCTQL-DHIQWTYNAGTFLVGAANMYNF--TGGSPVWEERINGIIGRLN-VFLH--D
-----NILKEVACE------GVNPDGSDTCNIDQRSFKAYLARWMAATMVRAPFTYPLLK
PILETTAAAAA-STCTGGINGTSCGMKWWVGQ--FDGST---GVGEQMSALEVIQSNL-V
TQVAG-PVTQDSGGTSKGDPNAGTTSP-IGPEDLNQEKVTTADKA---------------
------------------------------------------------------------
----------GAAILT-----------------------------------VMLI-----
------FFIV--------------------------------------------------
---------------------GGAW-----------------------------------
-----------------------------------WIVL---------------------
------------------------------------------------------------
------------------------------------------------------------
--------------------------------------
>XP_007755673_Cladophialophora_yegresii
----------MRP--SRRRPLL-HLTLSALL----FTHSAL-------A-IDLDLSSPD-
--------------SIKSAAKIVADEMVTYYTGYRPGDVPGNLPAP------YYWWEAGA
MFGSLIDYWYFTGDDSYNEITTQAMLHQVGPDNDFMPPNQTKTEGNDDQAFWGMAALSAA
ENVFPNP------PPDQPQWLALAQAVFNTQAARWDTASCGGGLKWQIFAFNNGYNYKNT
ISNGCFFNMGARLAVYTGNQTYADWADRMWDWV-SA--IGLR-------DAQYNFFDGSD
DNLNCTEL-DHIQWTYNAGTFLVGAANMYNY--TDGSQVWADRINGIISRLN-VFLE--G
-----NIMKETACE------AVNPDGSDTCNVDQRSFKAYLARWIAATIVRAPFTYPLLK
PILEQTASAAA-ATCTGGVNGTSCGSKWWKGA-IFDGET---GVGQQMCALEVIQSNL-I
TEVSG-PVTEGSGGTSKGDPNAGTSSP-IGPGDLHKHDVTAADKA---------------
------------------------------------------------------------
----------GAGILT-----------------------------------VLLI-----
------FFVV--------------------------------------------------
---------------------GGAW-----------------------------------
-----------------------------------WLIL---------------------
------------------------------------------------------------
------------------------------------------------------------
--------------------------------------
>XP_016230433_Exophiala_spinifera
----------MKP--FRRRSAESSLAVAILL----CIQQIQ-------A-ITLDLQNPD-
--------------SIKAASKIVADEMVSYYTGYRPGDVPGNLPAP------YYWWEAGA
MFGALIDYWYFTGDDTHNAITTQAMLHQVGPQNDFMPPNQTKTEGNDDQSFWGMAALSAA
EDNFPNP------SADQPQWLALAQAVFNTQAARWDTSSCGGGLKWQIFSFNGGYNYKNT
ISNGCFFNMGARLAVYTNNQTYADWADRMWNWC-SA--IGLM-------DDQYFFYDGSD
DLLNCTKL-DHLQWTYNAGTFLVGAANMYNY--TDGSPVWEARINGIISGITKIFLK--D
-----NVIYEQACE------PVG-----TCNIDQRSFKAYLARWIAATIVRAPFTYDQLK
PILEASAQAAA-ASCTGGDGGASCGLQWTTGA--FDGST---GVGEQMSALEVIQSNL-I
SVSAG-PVTEGSGGTSKGDPSAGTTSD-IGPGDLHAEPLTTADRA---------------
------------------------------------------------------------
----------GAAILT-----------------------------------VLIC-----
------LVII--------------------------------------------------
---------------------GGAW-----------------------------------
-----------------------------------WMVI---------------------
------------------------------------------------------------
------------------------------------------------------------
--------------------------------------
>XP_016267403_Exophiala_oligosperma
----------MKP--FRRRSTGSSLMLALLL----CIQQSQ-------A-ITLDLQNTD-
--------------SIKSAAKIVANDMVSYYTGYRPGDVPGNLPAP------YYWWEAGA
MFGALIDYWYFTGDDSYNAITTQAMLHQVGPDKDFMPPNQTKTEGNDDQSFWGMAALSAA
ENNFPNP------PQDEPQWLALAQAVFNTQAARWDTTSCAGGLKWQIFSFNGGYNYKNT
ISNGCFFNMGSRLAVYTKNQTYADWADRMWDWC-SA--IGLR-------DDQYFFYDGSD
DLLNCTKL-DHLQWTYNAGTFLVGAANMYNY--TNGSPVWESRLNGIISGINKIFLK--N
-----NIIYEQACE------PVG-----TCNIDQRSFKAYLARWIAAAIVRAPFTYDRLK
PILETSAQAAA-ASCTGGVNGTSCGLRWTTGS--FDGST---GVGEQMSALEVIQSNL-I
TVSAG-PVTEGSGGTSKGNPSAGTTSD-IGPGDLHAQPVTTADRV---------------
------------------------------------------------------------
----------GAAILT-----------------------------------VLIC-----
------LVVM--------------------------------------------------
---------------------GGAW-----------------------------------
-----------------------------------WIMV---------------------
------------------------------------------------------------
------------------------------------------------------------
--------------------------------------
>XP_013317714_Exophiala_xenobiotica
-------MHAMKP--SIRRSIG-SITLSLLL----GVQYVQ-------A-ISLDVQSTD-
--------------SIKSAAKIVADEMVSYYTGYRPGDVPGNLPAP------YYWWEAGA
MFGALIDYWYFTGDDTYNAITTQALLHQVGPGNDFMPPNQTKTEGNDDQAFWGMAALSAA
ENNYPNP------PEDQPQWLALAQAVFNTQAARWDTTSCGGGLKWQIFSFNGGYNYKNT
ISNGCFFNMGSRLAVYTGNQTYADWADRMWDWC-SA--IGLR-------NDQYFFYDGSD
DTLNCTAL-DHLQWTYNAGTFLVGAANMYNF--TNGSQIWEERINGIISGINTIFLK--N
-----NIIVEQACE------EVQ-----TCNIDQRSFKAYLARWIAATIVRAPFTYAQLK
PILETSAQAAA-SVCTGGDKGTSCGLRWNFGS--FDGST---GVGEQMSALEVIQSNL-I
TVAPG-PVTEVTGGTSKGDPSAGTTSD-IGPGDLHKEAVTTADKA---------------
------------------------------------------------------------
----------GAAIVT-----------------------------------VLIC-----
------LVIM--------------------------------------------------
---------------------GGAW-----------------------------------
-----------------------------------WMVV---------------------
------------------------------------------------------------
------------------------------------------------------------
--------------------------------------
>XP_007727439_Capronia_coronata
----------MKP--FRRRSVL-ATGLSVLL----SIQHVL-------A-IQLDLQNTH-
--------------SIKSAASTIAGEMVSYYTGYRPGDVPGNLPAP------YYWWEAGA
MFGALIDYWYFTGDDTYNTITTQALLHQVGPDNDFMPPNQTKTEGNDDQAFWGMAALSAA
ENKFPDP------PAGQPQWLALAQAVFNTQTARWDTTSCAGGLKWQIFAFNNGYNYKNT
ISNGCFFNMASRLAVYTGNQTYADWAVRMWDWC-SA--IGLR-------DAQYNFFDGSD
DTLNCTRM-DHIQWTYNAGTFLVGAANMYNF--TGGSQEWADRLNGIIGNLK-VFLK--D
-----NVMYEQACE------IPN-----NCNVDQRSFKAYLARWMAATAVKAPFTYPLLK
PILETSATAAA-AACTGGTNGTSCGLKWTTGT--FDGST---GVGEQMSALEVIQSNL-I
DIAAG-PVTEVSGGTSQGNPNAGTTSD-IGPSDLHEGEVTTADKA---------------
------------------------------------------------------------
----------GAAILT-----------------------------------VLLA-----
------MFVI--------------------------------------------------
---------------------GGAW-----------------------------------
-----------------------------------WMVV---------------------
------------------------------------------------------------
------------------------------------------------------------
--------------------------------------
>XP_007731721_Capronia_epimyces
----------MKP--FRRRSLL-AAGFSAIL----SVQHVL-------A-IQLDLQSTD-
--------------SIKAAAKTLAGDMVSYYTGYRPGDVPGNLPSP------YYWWEAGA
MFGALVDYWYFTGDDTYNAITTQALLHQVGPDKDFMPPNQTKTEGNDDQAFWAMAALSAA
ENKFPDP------PEDQPQWLALAQAVFNTQAARWDTTSCGGGLKWQIFAFNTGYNYKNT
ISNGCFFNMASRLAVYTGNQTYADWAVRMWDWC-SA--IGLR-------DAQYNFFDGSD
DNLNCSQL-DHIQWTYNAGTFLVGAANMYNF--TGGSQEWADRLNGIIGNLK-LFLK--N
-----NVVYEQACE------PVG-----TCNVDQRSFKAYLARWMAATAVKAPFTYSLLK
PILEASATAAA-AVCTGGVNGTSCGLKWTEGT--FDGSI---GVGEQMSALEVIQSNL-I
DIVSG-PVSQDSGGTSKGDPNAGTSSD-IGPSDLNVGEVTTADKA---------------
------------------------------------------------------------
----------GAAILT-----------------------------------VLLI-----
------FFVA--------------------------------------------------
---------------------GGAW-----------------------------------
-----------------------------------WMVT---------------------
------------------------------------------------------------
------------------------------------------------------------
--------------------------------------
>XP_009157950_Exophiala_dermatitidis
----------MKP--FRRRSVR-ATIISAIL----LGQHVQ-------A-ITLDLNSTD-
--------------SIKAAAKTIAAEMVSYYTGYKPGDTPGNLPSP------YYWWEAGA
MFGALIDYYYFTGDDTYNNITTQAMLHQVGTDNDFMPANQTKTEGNDDQAFWGMAALSAA
ENKFPDP------PSDEPQWLALAQAVFNTQAARWDNSSCGGGLKWQIFSFNNGYNYKNT
ISNGCFFNMASRLAVYTGNQTYADWAVRMWDWC-SA--IGLR-------DDNYNFYDGSD
DTLNCTEL-DHLQWTYNAGTFLVGAANMYNY--TNGSQVWEDRLNGIIGNLK-IFLK--N
-----DVMYEQACE------TVG-----TCNIDQRSFKAYLARWMAAAAVKAPFTYSSLK
PILEASAKAAA-AVCTGGSNGTSCGLKWTTGS--FDGST---GVGEQMSALEVIQSNL-I
DITSG-PVTETTGGTSKGDPDAGTSSD-IGPSDLNQEEVTTTDKA---------------
------------------------------------------------------------
----------GAAIMT-----------------------------------VLIA-----
------FFVV--------------------------------------------------
---------------------GGAW-----------------------------------
-----------------------------------WIII---------------------
------------------------------------------------------------
------------------------------------------------------------
--------------------------------------
>XP_013264503_Exophiala_aquamarina
----------MKP--FRRRSML-PL-LSVLF----AAQNAL-------A-IDIDLSSPD-
--------------SMKAAAKIAADEMVSYYTGYRPGDVPGNLPAP------YFWWEAGA
MFGALIDYWYFTGDDTHNNITTQAMLHQVGPDWDFMPPNQTKTEGNDDQAFWAMAALSAA
ENNFPNP------PPDQPQWLALVQAVFNTQAARWDLASCGGGLKWQIFAFNNGYNYKNT
ISNGCFFNMGARLAVYTGNQTYADWANRVWEWT-SA--VGLM-------DADYNFFDGSD
DDLNCTEL-DHIQWTYNAGTYLVGAANMYNH--TGGDPLWEGRLRGIIGRIQEIFVR--D
-----NIMFEVACE------DID-----TCNIDQRSFKAYLARWMAAACVRAPFTYALLK
PILEASATAAA-KTCTGGASGTQCGLKWTQQS--FDGWT---GVGEQMSALEVFQSNL-I
EYSAG-PVTDVTGGTSQGDPNAGTNSA-IGPEDLNQEPVTTADKA---------------
------------------------------------------------------------
----------GAGILT-----------------------------------VLVI-----
------FVVV--------------------------------------------------
---------------------GGAW-----------------------------------
-----------------------------------WLVV---------------------
------------------------------------------------------------
------------------------------------------------------------
--------------------------------------
>XP_016222542_Exophiala_mesophila
----------MKP--FRRRNLL-SVGLSVLL----ATNHVS-------AQIDLDLRNPE-
--------------SIKAAAKIAADEMVSYYTGYLPGDVPGNLPAP------YYWWEAGA
MFGALIDYWYFTGDDTHNNITTQAMLHQVGPDWDFMPPNQTKTEGNDDQAFWAMAALSAA
ENKYPNP------PSDGPQWLALVQAVFNQQAARWDTQTCAGGLKWQIFPFNNGYNYKNT
ISNGCFFNMGARLAVYTGNDTYAEWAEKTWEWT-ET--IGLM-------DANYNFYDGSD
DNLNCTEL-DHIQWTYNAGTYLVGAANMYNF--TGGASVWEERLTGIIQRIGEVFVR--D
-----GVLFEVACE------DIG-----TCNIDQRSFKAYLARWMAATAVRAPFTYPMLK
PLLETSAMAAA-STCHGGESGTQCGLKWTQGS--FDGWT---GVGEQMSALEVFQSNL-I
DYAEG-PVTEVSGGTSPGDPSSGTTSD-VGPADLHRDAMTTADKA---------------
------------------------------------------------------------
----------GAAILT-----------------------------------VLVS-----
------FLVI--------------------------------------------------
---------------------GSAW-----------------------------------
-----------------------------------WMVV---------------------
------------------------------------------------------------
------------------------------------------------------------
--------------------------------------
>XP_013277469_Rhinocladiella_mackenziei
----------MKP--FRRRSLL-SICLSTLF----CSQHVQ-------A-ITLDLQSPD-
--------------SVKAAAKQVADNMVSYYTGYRPGDVPGNLPAP------YYWWEAGA
MFGALIDYWYFTGDDTYNEITTQALLHQAGPDSDFMPPNQTKTEGNDDQAFWGMAALSAA
ENKYPNP------PADQPQWLALAQAVFNTQAARWDTTSCGGGLKWQIFSFNNGYNYKNT
ISNGCFFNMGARLAVYTGNQTYADWADRMWDWC-SA--IGLR-------DAQYNFYDGSD
DTLNCTEL-DHIQWTYNAGTFLVGAANMYNF--TGGSQVWADRINGIIGNLD-VFLK--N
-----NVIYEVACE------DTG-----TCNIDQRSFKAYLARWMAAAAVRAPFAYPLLK
PILETSAMAAA-ATCTGGDQGTSCGLKWTTGA--FDGST---GVGEQMSALEVIQSNL-I
DVSAG-PVTETSGGNSQGDPNAGTSSD-IGPDDLHEEEVTTADKA---------------
------------------------------------------------------------
----------GAAILT-----------------------------------VLII-----
------FFVV--------------------------------------------------
---------------------GGAW-----------------------------------
-----------------------------------WMVK---------------------
------------------------------------------------------------
------------------------------------------------------------
--------------------------------------
>XP_018001671_Phialophora_attinorum
----------MRPLPWRRRPTPCLASLASVLLFAVTVDTVQ-------AAITLNVDDPN-
--------------SIKAAAKIAANGMMKYYTGDKPGDTPGNLPQP------YYWWEAGA
MFGALIDYYYFTGDDTYNAMTQQAMLHQTGPDRDFMPPNQTRTEGNDDQGFWAMAAMSAA
ENNHPNP------PEGEAQWLALAQAAFETQAKRWDNATCGGGLRWQIFTFNGGYNYKNT
ISNGCFFNLASRLAVYTSNATYALWAETVFDWMHNK--IGLI-------DKDYNFFDGSD
VLLQCKEF-DHIQWTYNAGVYLAGAANMYNF--TGGSPTWEAHLRGIIANLA-HFMP--D
QS--SQILVETACE------PIN-----SCNVDQRSFKAYLARWMAMAAVKAPAFAPQIK
AILRANALAAA-KTCTGGEDGNQCGLKWTEGV--WDGQL---GVGEQMSALEIFQANL-I
DYVPG-PVNAES-GTSKGDPNAGQGSK-VGPGDLHRSKVTTADKV---------------
------------------------------------------------------------
----------GAGALT-----------------------------------LGVC-----
------GLFL--------------------------------------------------
---------------------GGVV-----------------------------------
-----------------------------------WLAI---------------------
------------------------------------------------------------
------------------------------------------------------------
--------------------------------------
>NP_587853_Schizosaccharomyces_pombe
------------------------------MSLTIFISLATILFSFAEA-ISVDLNDTS-
--------------SVDLATSLVADGLLNYYAGQHKGGTIGMFLPP------AYWWEAGA
AWNGLLNRYIATGNSTYNELVKTSMLYQSGEDSDYMPSNYTTSEGNDDQAFWGLTVISAA
EANFSNP------AADEPQWLELAQAVFNQQVTRWDTDHCNGGLRWQITEFNSGYNYKNT
VSNGAFFQLAARLARFTDNDTYAEWANVAYDWS-QR--IGFI-------QEDYTVFDGSS
IKDNCSSI-EITQWTYNIGLYMAGAAYMYNY--TN-STVWKTRVEGFANKTAKTFFF--K
D-----IMFEPVCE------IAL-----SCNYDQTSFKGFLTRFMVYTAQMAPFTAPLLE
PLLISTAKAAA-GACCGGYDGVTCGVQWWWNNDTWDGLY---GLGEQMSALEAIQAPL-L
LKSLQ-VFKASNGGSSTGDPNAGLY---T-----APVSFANKNFE---------------
------------------------------------------------------------
----------NLRKHW-----------------------------------MLLG-----
------FFLL--------------------------------------------------
---------------------VPTL-----------------------------------
-----------------------------------VLY----------------------
------------------------------------------------------------
------------------------------------------------------------
--------------------------------------
```
