## Supplementary material for "Coding Sequence Insertions in Fungal Genomes are Intrinsically Disordered and can Impart Functionally-Important Properties on the Host Protein": MAFFT_MSAs: XP_719442.1_blasthits_MAFFT.txt

```
>XP_719442_Candida_albicans
------------------------------------------------------------
------------------------------------------------------------
------------------------------------------------------------
------------------------------------------------------------
------------------------------------------------------------
----------------------------------------MTTFWSQ-------------
--------------------------------TI--------------------------
--------------------NRQNGGVATATATATATAATTTPTAGG-------------
---TGAGTTTSTKGMITPTPF-----NIDINNDLNDFDGKFIE-----------------
------------------------------------------------TFK---------
---PDLELQKKYRSFIQREGALSFLRTEITQSMSKRDICVLILNLGYPKKAVE-------
DY----------------------------------------------------------
--PILTLKELAYILLKLMLTDSAQLEPKVEIDENDNKNDGTNNSDIDSDIDSNSDMDSQS
ESGELDDAMDVDDSLSENED------EYDQDMSTTTLKRTINMTPFKYKLPDLISDLSRA
KKIMVV-----------------TGAGISTSLGIPDFRS-FKGLYNQLSKLNLSDPQKVF
DLQTFMREPGLFYTIAHLVLPPDG------------------------KFSLLHAFLKLL
QDKHKLLRNYTQNIDNLEQRAGLKSEKLVQCHGSFAKAKCVSCQGIFAGEKIYN-HIRRK
QVPRC---AICWKNTK---QAPI------------------------------------H
FGAIK-----------------PTITFFG--EDLPERF-HTLMDKDL-QQID--LFLVIG
TSLKVEPVASIIERVPYKVPKILINKD------------------------PIPNRG---
--FNLQLLGL-CDDVVSYLCKCL--KW-DIPHADFN---------NNDEFKLS---K---
-----------------------------------------LKNGDWEIVKKSTSTKK--
------------------------------------------------------------
------------------------------------------------------------
------------------------------------------------------------
------------------------------------------------------------
------------------------------------------------------------
------------------------------------------------------------
------------------------------------------------------------
------------------------------------------------------------
----------------------
>XP_002418099_Candida_dubliniensis
------------------------------------------------------------
------------------------------------------------------------
------------------------------------------------------------
------------------------------------------------------------
------------------------------------------------------------
----------------------------------------MTTFGAQ-------------
--------------------------------TI--------------------------
--------------------QRQSGGVATTTSVPATTAASS-----G-------------
---KSVPRTTPTKGIITPTPTP---SHLRTNNDINDFDGKFIE-----------------
------------------------------------------------TFE---------
---PDLELRNKYRSFIHREGALSFLRTEITQSMTKRDICVLILNLGYPKKAIQ-------
DY----------------------------------------------------------
--PILTLKELAYILLKLMLNDSAQLEPKVDME-----------SDL-GEIDDNDDD----
-----DDAMDVDDYQSENENENENEFEFDREIRPS--RRTMKMTPFKYKLPDLISDLSKA
KRIIVV-----------------TGAGISTSLGIPDFRS-FKGLYNQLSKLNLNDPQKVF
DLQTFMREPGLFYSIAHLVLPPEG------------------------KFSLLHSFLKLL
QDKNKLLRNYTQNIDNLEQRAGLKSEKLVQCHGSFARAKCVSCQGTFSGEKIFN-HIRRQ
QIPRC---AICWKNTQ---QAPI------------------------------------H
FGAIK-----------------PTITFFG--EDLPERF-HTLIDKDL-QQID--LFLVIG
TSLKVEPVASIIDKVPYKVPKILINKD------------------------PIPDRG---
--FNLQLLGL-CDDVVSYLCKCL--KW-DIPHVDYN---------SDDQFKLS---K---
-----------------------------------------LKNGDWEIVKKSSK-----
------------------------------------------------------------
------------------------------------------------------------
------------------------------------------------------------
------------------------------------------------------------
------------------------------------------------------------
------------------------------------------------------------
------------------------------------------------------------
------------------------------------------------------------
----------------------
>XP_002546917_Candida_tropicalis
------------------------------------------------------------
------------------------------------------------------------
------------------------------------------------------------
------------------------------------------------------------
------------------------------------------------------------
----------------------------------------MNSF----------------
------------------------------------------------------------
---------------------------TQTVAAAVPQAPLTAGIMHNNDTSNNLINSNKN
NNNNNNKNIPSAQGMITPVSS-----DIDATNDTPQNAMDFIR-----------------
------------------------------------------------NYR---------
---PDPKLEELYRDFIRTQGIEAFLRTKINKSMSKKEISVLIMNLGYPKKALE-------
DY----------------------------------------------------------
--NILTLKELAKLLLKLILED-----KTLRPDHE---------NNLEGENDDDDDD----
---------DVDDDGDSSMSESETSYEKETERRPGSFKQPLVP-PFKYLLPDFITGLTMA
KKIVVI-----------------TGAGISTSLGIPDFRS-FQGLYTQLSKLQLSDPQKVF
DMETFKKDPSLFYTIAHMVLPPEG------------------------KFALFHSFLKLL
EDKNKLLRNYTQNIDNLEQRAGISPEKLIQCHGSFSHAKCITCGAIFKGEKIFN-HIKKL
QVPRC---SKCWEDVQ---EAEL------------------------------------I
YGVIK-----------------PTITFFG--EDLPERF-HRLHSKDL-KNAD--MVIVSG
TSLNVNPVAGLVEKVPSHVPKILINKD------------------------QIDDMGSL-
--FNLRLIGL-CDEVVAWISKCLGSDW-NIPHADYD---------PNGSFRVQ---T---
-----------------------------------------LNANTYEIKKV--------
------------------------------------------------------------
------------------------------------------------------------
------------------------------------------------------------
------------------------------------------------------------
------------------------------------------------------------
------------------------------------------------------------
------------------------------------------------------------
------------------------------------------------------------
----------------------
>XP_003866221_Candida_orthopsilosis
------------------------------------------------------------
------------------------------------------------------------
------------------------------------------------------------
------------------------------------------------------------
------------------------------------------------------------
----------------------------------MADIIIIDSDSDT-------------
--------------DAPPQKKFRANPPNSLT-PKTKPFEGVS------------------
----------------SSSSSSSSANVSPSPSIVRSNISETGSNENKVIAEPQRVWYHRN
GDANDNGATKDYIDQSFCNDT--------SESDDETVESGVDE-----------------
------------------------------------------------VDTHVSHGAEFF
YRSIPPKEIEETRRYLKDKGRLQFLQRYLPTSASGQDIIKIVLKLGFIPKRVN-------
---FDNI-----------------------------------------------------
--DLSECVQILNRAMEKVRSKRDRLDDV--------------------------------
-----------------------------------------------STYQDAIDLIRES
KRIIVI-----------------TGAGISTSLGIPDFRS-SKGFYSMVKHLGLSDPQEVF
DLEIFHTDPTLFYSIAHMILPPEH------------------------TFSPLHSFIQLL
QSKNKLLRNYTQNIDNIESYAGVRPENLIQCHGSFAGATCTSCGHNVPGESIFP-DIRKQ
ELPRC---KKCEPKR----KRLL---------------RDENK------------YVAES
FGVFK-----------------PDITFFG--EALPRRF-HDHIREDI-MNCD--LLISIG
TSLKVAPVADIVDKIPHYVPQILINKD------------------------PIDHCN---
--FDVSLLGY-CDEVISFIADKLGDDW-KLPHKDYD-DIRGRNGEN---LEIELV-D---
-----------------------------------------TGLREYKVSSRTHKTENTP
DPSEKVNTDGATAFDLQSDESNGKERQSFNSALNKHRDIENIVEEGMKVGAVHWKDSMLY
VGSSIKGSSQGSQGGSIEPQTGSRSSFSQYEIEENIAHGGSTAYTEISLSDDGDGDN---
------------------------------------------------------------
------------------------------------------------------------
------------------------------------------------------------
------------------------------------------------------------
------------------------------------------------------------
------------------------------------------------------------
----------------------
>XP_001527944_Lodderomyces_elongisporus
------------------------------------------------------------
------------------------------------------------------------
------------------------------------------------------------
------------------------------------------------------------
------------------------------------------------------------
-----------------MSDGTAHNSDSRDGNNDDDDVIYLNVDFSG-------------
--------PASLEEDG----------------GAINHVQDLLDEQNDVNMAMADSSEADL
EDDLEEWEGFGEDVEKGSDRRSSDDHVEENDKRSAESVENTKSSVRKGSGEPSRY-----
-SRNDVNGCKDSEGSIVLEES--------DGASLDESIGDVEG-----------------
------------------------------------------------NLIPP-------
---ASPEVVEKTRLFLKKHGSVRFLETYLPTTATASDIVGLISKLGFVLRQQS-------
YMEDDNR-----------------------------------------------------
--NIMEYVKILQHAMTKVSAERDRLPTA--------------------------------
-----------------------------------------------KTFEDALDLIQKS
HKILVI-----------------TGAGISTSLGIPDFRS-SQGFYSMVQHLGLSDPQEVF
DLLIFNSDPSLFYSIAHMVLPPEN------------------------TFSPLHSFIYLL
QQKGKLLRNYTQNIDNLESYAGIVPEKMVQCHGSFATATCVTCRNTVAGETIFK-TIRQK
EIPYC---PRCEAKKK---SILK---------------KNDDY------------YFPES
YGVYK-----------------PDITFFG--EALPSRF-HDLINTDI-SECD--LLISIG
TSLKVAPVADIVDKIPQNIPQILINRD------------------------PIDHCN---
--FDISLLGY-CDDVAALISHRLGDDW-KLPHKDFD-IIRGKDGEN---LTVRLI-N---
-----------------------------------------SQLREYKIE----------
--SND-------------------------------------------------------
-----------AEQRSKEEHIAEEHNMNV-------------------------------
------------------------------------------------------------
------------------------------------------------------------
------------------------------------------------------------
------------------------------------------------------------
------------------------------------------------------------
------------------------------------------------------------
----------------------
>XP_007375045_Spathaspora_passalidarum
------------------------------------------------------------
------------------------------------------------------------
------------------------------------------------------------
------------------------------------------------------------
------------------------------------------------------------
----------------------------------------MNSFQAQ-------------
--------------------------------TFGTTPFASVRSMDFATPGSITKDLTNS
SIQENYLQTQLNASIHNYTTESHHINVSSASSTPAPTTSSPQPIAQDTLPVRAFTPGTTD
ERYTSSGDSSDTDYSVAGVPPV---FSTKEDTSFTD-----LA-----------------
------------------------------------------------LLQ---------
---PNKQLEHDYRTYIKEKGLMAFLNKYIPESMTKREICTMIVDFGYSKENIQ-------
HY----------------------------------------------------------
--QILTIRETLSILVDLIMND-----DTINAKDQEYFEI----SDIEEQY----------
-----------------------------------------------YTVDDLRHDLTKS
SKVLVI-----------------TGAGISTSLGIPDFRS-FQGVYSQLS-AALSEPQKVF
DKSTFMKDPTLFYSNAHLVLPPEG------------------------KYSVLHAFIKLL
QDKNKLLRNYTQNIDNLETKAGILPNKLIQCHGSFAEATCITCKNKFLGAKIFD-HIRHQ
QVPRC---STCWASIR---EAQM------------------------------------S
HGVIK-----------------PDIVFFG--EDLPKKF-HRNLHSDV-KSCD--LVLVIG
TSLKVEPVASIIDKVPRRVPRVLINKD------------------------PIPDRD---
--FDLSLIGY-CDDIVSYLVQGLGSAW-DIPHELYN---------NEEQFEVSFA-A---
-----------------------------------------DLTNTIRISRAL-------
------------------------------------------------------------
------------------------------------------------------------
------------------------------------------------------------
------------------------------------------------------------
------------------------------------------------------------
------------------------------------------------------------
------------------------------------------------------------
------------------------------------------------------------
----------------------
>XP_043047947_Scheffersomyces_spartinae
------------------------------------------------------------
------------------------------------------------------------
------------------------------------------------------------
------------------------------------------------------------
------------------------------------------------------------
---------------------------------MGNDIVLVDSDSDL-------------
ESLLLQKLTYKKQKLS----------------LFRKPFMSSDSLDENANNERTEEQSESE
SE--------------SDSEIASDDNTRDGDMIATNSNDVNGSD----------------
-SSEELNGNSQAHNDLIDSDSA---VSPQSDSSSSSSSRDIDM-----------------
------------------------------------------------IAP---------
---SSVDIVQETRRYLKTYGNAEFLDKYLPETATADDMLNLMAKLGYYPTQLMKSLRLSI
PN-SDGHE------------------------------------------------TPQV
LLDLPSVVHVLYRVMERVKRKRVALEGF--------------------------------
-----------------------------------------------TTFEQTLEAIESC
TKILVI-----------------TGAGISTSLGIPDFRS-SHGIYSKLEHLGLSDPQEVF
DLSLFFEDPLIFYSVADMILPPDN------------------------IYSALHAFIRVL
QDKGKLLRNYTQNIDNLEANIGISSDKLVQCHGSFATATCITCGYSIPGTEIYS-DIRNK
NIAKC---PHCEADRL---KTVSSKKRKRRQNESDDEDDDDND------------VFGPA
FGVMK-----------------PDITFFG--EPLPRRF-HDLINKDL-AECD--LILCIG
TSLKVAPVADIVDKVPACVPQVVFNKD------------------------PILHCD---
--FDVSLLGY-CDDVAKYICSKL--QW-ELPHSDTL-I-----------EGLQLI-K---
-----------------------------------------DDERVYLIGKEEEEEEEEE
EEEEEEEEEEEEEEEEEEEEEEEEEEEEEEE-----------------------------
-----------EEEEEEEEEDEKEEQQQAVEIEIESVTEIKTTTETLSATQDN-------
------------------------------------------------------------
------------------------------------------------------------
------------------------------------------------------------
------------------------------------------------------------
------------------------------------------------------------
------------------------------------------------------------
----------------------
>XP_001382290_Scheffersomyces_stipitis
------------------------------------------------------------
------------------------------------------------------------
------------------------------------------------------------
------------------------------------------------------------
------------------------------------------------------------
------------------------------------------------------------
------------------------------------------------------------
--------------------------------------------------ILAY------
------------------------------------------------------------
--------------------------------------------------Q---------
---PDPELMQYYRNTLVNFGLMKFLKDFVPERITKIDLCRLVLNLGYPKESIS-------
NQ----------------------------------------------------------
--RFLTTKQVAGILVSLILND-----PQVN-QSQSY-------SDFAAYHHPTSD-----
-----------------------------------------------YTIPKLLSDLTSA
KKIMVI-----------------SGAGISTSLGIPDFRS-FKGLYAQLEHLNLKDPQKVF
DMGAFQKDPSIFYSIAHLVLPPEG------------------------RFSMLHSFIKLL
QDKGKLLRNYTQNIDNLESRVGIHPDKLIQCHGSFGSASCLTCSNRFAGHKIFE-HIRHQ
HVPRC---STCWKTIQ---EAVI------------------------------------I
HGVIK-----------------PDITFFG--EDLPKKF-YRLLEPDC-QTCD--LVIVVG
TSLKVEPVSSIIDKIPRSVPRVLINKD------------------------PIPDRD---
--FDLSLIGL-CDDVVCHLTRELGASW-DIPHPNFV---------PSTEFTVTPH-E---
-----------------------------------------LYSKSYNIVKKET------
------------------------------------------------------------
------------------------------------------------------------
------------------------------------------------------------
------------------------------------------------------------
------------------------------------------------------------
------------------------------------------------------------
------------------------------------------------------------
------------------------------------------------------------
----------------------
>XP_020062251_Suhomyces_tanzawaensis
------------------------------------------------------------
------------------------------------------------------------
------------------------------------------------------------
------------------------------------------------------------
------------------------------------------------------------
------------------------------------------------------------
------------------------------------------------------------
------------------------------------------------------------
-----MGPVTYTDH---------------------------VA-----------------
------------------------------------------------VYK---------
---PDRKLNRKYRSYLKQHGVMLFLTQFIPSTVSKADLCKLILDLGYSKYLLR-------
TV----------------------------------------------------------
--ESLTPKQVVKVLMNLLIND---------------------------------------
---------------------------------KIVVSRTSTPAPI-YSFENLLAHLKTA
KKIMVI-----------------TGAGILTPLGIPDFRS-FKGLYTQLKHLNLKDPQEVF
NIDTFNRNPNIFYSIAHMILPPED------------------------RFTILHSFIKLL
QDKGKLLRDYTQNIDNLESRVGIPKHKLVQCHGSFGTATCITCHSKYSGSMIFD-HIRHK
QVPRC---FSCYKDISMNDEVAI------------------------------------N
YGVIK-----------------PDITFFG--EELPKNF-HGSIKSDI-NDCD--LVLVIG
TSLKVYPVAGIIDRVPSYIPRILINKD------------------------DLPGKK---
--FDLKLLGD-SDDTASYISKILGKDW-DIPNKDYC---------NENEIRIERD-E---
-----------------------------------------LDRSIYRVK----------
------------------------------------------------------------
------------------------------------------------------------
------------------------------------------------------------
------------------------------------------------------------
------------------------------------------------------------
------------------------------------------------------------
------------------------------------------------------------
------------------------------------------------------------
----------------------
>XP_020078141_Hyphopichia_burtonii
------------------------------------------------------------
------------------------------------------------------------
------------------------------------------------------------
------------------------------------------------------------
------------------------------------------------------------
-------------------------------------MVIHD------------------
--------------------------------------------------GGASSSSYDY
SSD-------------SSVLQ--------------------------------QI-----
-STRDHTTLKDAPLKDAPSN----------DAPSNEDESDNNN-----------------
------------------------------------------------L----------N
NTEQSRKTISDTRKFLKEHGTVAFLENYLPTTATSSDLLNLIINLGFLPKNLP-------
SF-DD-E-----------------------------------------------------
--KIIGLIKLLHAAMKKVRLMRSRIHDF--------------------------------
-----------------------------------------------YNIDHVLSKVKLA
NKILVI-----------------TGAGISTSLGIPDFRS-SKGFYSKLESLGLSDPQEVF
DLELFHTDPSIFYSIAFMILPPEN------------------------IHSPLHSFIKLL
QSKQKLLRNYTQNIDNLESYAGIHPDKLIQCHGSFAFATCVTCQYKVKGEKIFP-AIRNK
EIAYC---PKCNSTRL---KLLK---------------NDEVS------------YLPES
YGVMK-----------------PDITFFG--EALPRKF-HDSIKKDL-LDCD--LIISIG
TSLKVSPVADIIERVPPKIPQVLINRD------------------------PIDHCN---
--FDVSLLGY-CDDVASHLCQKLGPKW-NIPHPKYS-SILGPDGSN---LRVDVV-D---
-----------------------------------------INEGVFKIVN------KTT
EAEQE-------------------------------------------------------
-----------AETAKLEAENAKREESLIHNENGVADEVVEID-----------------
------------------------------------------------------------
------------------------------------------------------------
------------------------------------------------------------
------------------------------------------------------------
------------------------------------------------------------
------------------------------------------------------------
----------------------
>XP_015470300_Debaryomyces_fabryi
------------------------------------------------------------
------------------------------------------------------------
------------------------------------------------------------
------------------------------------------------------------
------------------------------------------------------------
---------------------------MSTIPNNRDDIVLIDSESER-------------
----ENDPPRMSEEDAPPRKKFKKSQNNDA--PLVKPFMNSTSEDSDNNVSSSDSLSANK
SAE-------------STYSQSSDDSSGSESSLSGLSDGNSESGYVHSLASDPRV-----
-SSRKVENEMDGESQGIPSDL--------GDISTGSSSSDLNA-----------------
------------------------------------------------ISTHEVPTGKGE
DNEATRRVISETRKYLKQHGTMEFLDKYLPTTASSLDLLQLIKKLGFFPKDIP-------
SF-NDGD-----------------------------------------------------
--KLIGLIKLLHTAMKRVNSMRSKLDDF--------------------------------
-----------------------------------------------YSVEHVVDKIKKA
EKILVV-----------------TGAGISTSLGIPDFRS-SKGFYSQLQYLGLSDPQEVF
DLDFFHSDPNIFYLIAYMILPPEK------------------------SYTPLHSFIKLL
QNKGKLLRNYTQNIDNLESNVGIKPEKLIQCHGSFATASCVTCKYQVKGEKIFP-KIRLK
EIPYC---PKCMKAR----KILL---------------NKEDA------------YVPES
YGVMK-----------------PDITFFG--EPLPTRF-HNMIRQDL-MECD--LLISIG
TSLKVSPVADIVERIPEHVPQVLINKD------------------------PIDHCN---
--FDVSILGY-CDDAANFLCERLGKGW-NLNHPE------GEAAYNKLAFQLMPI-N---
-----------------------------------------ENEGHYSLVNL--------
---HQ-------------------------------------------------------
-----------G------------------------------------------------
------------------------------------------------------------
------------------------------------------------------------
------------------------------------------------------------
------------------------------------------------------------
------------------------------------------------------------
------------------------------------------------------------
----------------------
>XP_459895_Debaryomyces_hansenii
------------------------------------------------------------
------------------------------------------------------------
------------------------------------------------------------
------------------------------------------------------------
------------------------------------------------------------
---------------------------MSTIPNNRDDIVLIDSEPEL-------------
----ENEPPRSSEEDAPPRKKFKNSENNEARGPLVKPFMNSTS-GSDNKVSGADSSSDDK
SAE-------------SSYNSGSSNDSDSESNSSSSSDGHSGSDYIHSLSADSRL-----
-SSKKPDTEMDG-SRVISSDS--------EDTSAGTSSSDLNP-----------------
------------------------------------------------IPTHVPPAGENE
EIEATREVISDTRKYLKKHGTMEFLDKYLPTTASSSDLLQLIKKLGFFPKDIP-------
PF-NDGD-----------------------------------------------------
--RLIGLIKLLHTAMKKVNSMRSKLDDF--------------------------------
-----------------------------------------------YCVEHVVDQIKKA
KKILVV-----------------TGAGISTSLGIPDFRS-SKGFYSQLQYLGLSDPQEVF
DLDFFHSDPNIFYSIAYMILPPEK------------------------SYTPLHAFIKLL
QNKGKLLRNYTQNIDNLESNVGIKPEKLIQCHGSFATASCVTCKYQVKGEKIYP-KIREK
EVPYC---PKCKNAR----KILL---------------NKEDA------------YVPES
YGVMK-----------------PDITFFG--EPLPTRF-HNMIRQDL-MECD--LLISIG
TSLKVSPVADIVERIPEHIPQVLINKD------------------------PIDHCN---
--FDVSILGY-CDDTANYLCKRLGKGW-ELDHPE------GVEAYNQEQFKIVTL-N---
-----------------------------------------ENEGQYSLVNFKPDLYETL
EEQHQ-------------------------------------------------------
-----------AKIKEREQGK---------------------------------------
------------------------------------------------------------
------------------------------------------------------------
------------------------------------------------------------
------------------------------------------------------------
------------------------------------------------------------
------------------------------------------------------------
----------------------
>XP_006688851_Yamadazyma_tenuis
------------------------------------------------------------
------------------------------------------------------------
------------------------------------------------------------
------------------------------------------------------------
------------------------------------------------------------
------------------------------MADPVQDIVLIESDQES-------------
------EIDSNTRLNLYNKRVANDQLLNDGKRLATKPFASTS--DSDATSSSIDKSAPPP
VSPISSSADEPPPETSNLSDEHVNGGYDDSDALAQTS-----------------------
-SSESSEDLSDEEDEILHSRQL---TEEATDSQ---------------------------
------------------------------------------------------------
--------VFEARAFLKANGSMAFVRAYLPKTANIDDIRRAIGILGF---NVN-------
PGQFASP-----------------------------------------------------
--SFAGMINALRISIHKVLRQRSRLQTF--------------------------------
-----------------------------------------------YSIDHVLEKIKSS
NRILVI-----------------TGAGISTSLGIPDFRS-SKGFYSQLGALGLSDPQEVF
DLDFFRQDPSIFYSIAHMILPPTG------------------------AFTPLHEFIKLL
ESKNKLLRNYTQNIDNLEENVGLSHSKVVQCHGSFANATCMTCKYKVPLEAIRK-DILKK
TPSLC---PRCEKKR----KKL----------------EESDS------------YFEES
YGVFK-----------------PDITFFH--EKLPERF-HDLIKQDI-LECD--LLISIG
TSLEVAPVADIVKRLPGTVPQVLINKT------------------------PILHNE---
--FDVSLLGC-CDDVASFLCMKLG--W-ELEHKDFN-SILGSQGDN---LEIRTL-N---
-----------------------------------------EYRGLYSVTNLASQQAETD
QES---------------------------------------------------------
------------------------------------------------------------
------------------------------------------------------------
------------------------------------------------------------
------------------------------------------------------------
------------------------------------------------------------
------------------------------------------------------------
------------------------------------------------------------
----------------------
>XP_001483944_Meyerozyma_guilliermondii
------------------------------------------------------------
------------------------------------------------------------
------------------------------------------------------------
------------------------------------------------------------
------------------------------------------------------------
-------------------------------------MLLLDDHPAR-------------
-------------SGSPS--------------AVLEPPAKRLKHGSCAESDSEDLLLENV
ENGENGAEVVEMPVTLGGYKTTAEGNVDEIDPQTQVVVDLGGGSGAESDSS---------
-ESLDLDLISESEFRQIIAET--------PDESS--------------------------
------------------------------------------------------------
--------IEETRVFLKTFGPVEFLQKYLPTTATSRNILEVIVRLGFVPRDVA-------
ID-GTGD-----------------------------------------------------
--QISGLIRLLNQAMKSVLTTRTRLEHF--------------------------------
-----------------------------------------------YSLEHVIDGLQSA
KKILVL-----------------SGAGISTSLGIPDFRS-SQGFYAKLEHLGLSDPQDVF
DLGIFHTDPTVFYLIAHMILPPEH------------------------SFTPMHAFIKTL
DDKGILLRNYTQNIDNLESNVGINSDRVVQCHGSFATATCVTCKNTIPGHEIFE-CIRNK
EVAYC---TKCTNSR----LALM---------------DKDDA------------YVPES
YGVMK-----------------PDITFFG--ELLPAKF-HDTINEDL-HECD--LVISVG
TSLKVAPVADIVDKVPPSVPQILINRD------------------------PITHCN---
--FDVSLLGY-CDDVAELLERKLG--W-KDEKEKSE-KFQVVEVEN--------------
--------------------------------------------RMYKIGQLDSESTKLR
IDTHG-------------------------------------------------------
-------DTPGNTPANAPAKSSPEPTP---------------------------------
------------------------------------------------------------
------------------------------------------------------------
------------------------------------------------------------
------------------------------------------------------------
------------------------------------------------------------
------------------------------------------------------------
----------------------
>XP_018713273_Metschnikowia_bicuspidata
------------------------------------------------------------
------------------------------------------------------------
------------------------------------------------------------
------------------------------------------------------------
------------------------------------------------------------
---------------------------------------MEESDDESAASSPASDSERCR
GEPAERPEGRAPEKTAPAAGAGRRAGFGARTTPAAPPLAGSLLAETAELPGGRTDT----
--------------------EGSGGLTDSEAA---------------------AV-----
-VLSDLEEAEPS------------------------------------------------
------------------------------------------------------------
---ETYANVHAFRKFVKRFGPQKFLERFLPPDVSGESIVQLLLSLGYVPRNLP-------
PR-VGAA-----------------------------------------------------
--HYVKLMRLLELAMGRICELRPRLENF--------------------------------
-----------------------------------------------CSVAHVLGALRTA
RNILVI-----------------TGAGISTSLGIPDFRS-SEGFYSKMAALGLEDPQEVF
DIRVFHDNPMVFYSIAHMILPPKD------------------------VRAPLHRFLTLL
QDKGKLLRNYTQNIDNIEANAGLRPEKMVQCHGSLASASCVTCRYQVEGTRLYP-ALEKG
ELAYC---PRCDKKR----LACM---------------RRDDS------------ADDPS
FGVMK-----------------PDITFFG--EDLPRAY-HSQHARDL-RDCD--LLLSIG
TSLRVAPVSDMVDKVAPHVPQVLINRD------------------------PIPSCN---
--FDVSFLGY-CDDTVSYLCDQLGRDW-DIDHPDYR-SIVGADRRN---LEVHGT-G---
-----------------------------------------E-KGVFEVHNR--------
--ARA-------------------------------------------------------
-----------AKLAAAAPKPAPGPDLVLLEPELP-------------------------
------------------------------------------------------------
------------------------------------------------------------
------------------------------------------------------------
------------------------------------------------------------
------------------------------------------------------------
------------------------------------------------------------
----------------------
>XP_002617818_Clavispora_lusitaniae
------------------------------------------------------------
------------------------------------------------------------
------------------------------------------------------------
------------------------------------------------------------
------------------------------------------------------------
-----------------------------MGLTRNSEVVLVDSDSDA-------------
----ELGRISKRQKAEPQ-------E------GTIAPFTKAFMRDSDTDSVSSSDHQANQ
TGE-------------NATETASQDFDVPSTSSSSAP----------------SV-----
-DSSDLDEIDE------------------DDGKSDADAPPS-------------------
------------------------------------------------------------
---SMKQTIYETRKFLKSRGVMEFLETFLPPTATSENIMDLIIKLGFVPRNIP-------
PV-TEGE-----------------------------------------------------
--NLLQLIKLLHLAMKRVRQLRSRLENF--------------------------------
-----------------------------------------------YTVEHVLDKLRTA
KKILVI-----------------TGAGISTSLGIPDFRS-SKGFYSRLSNLGLSDPQEVF
DLDIFRTDPSIFYSIAYMILPPDN------------------------VYAPLHRFIKLL
QDKNKLLRNYTQNIDNLEANAGISQDKMIQCHGSFAFSTCVTCGYQVPGETLYP-LMRKK
EIPYC---PMCAKKR----KKLM---------------DNDDT------------YIEES
YGVMK-----------------PNITFFG--EALPRVF-HDNINRDL-ADCD--LVISIG
TSLKVAPVADIVDKVRPEVPQILINKD------------------------PIQHCN---
--FDVSLLGY-CDDVVSYLCHRLGSEW-AIDHADYP-KLVGQDGQN---LKLEQG-D---
-----------------------------------------D-KGVFHIHNL--------
--QRE-------------------------------------------------------
-----------AELASMPPATIEEPDLVILEPTLN-------------------------
------------------------------------------------------------
------------------------------------------------------------
------------------------------------------------------------
------------------------------------------------------------
------------------------------------------------------------
------------------------------------------------------------
----------------------
>XP_025341419_Candida_haemuloni
------------------------------------------------------------
------------------------------------------------------------
------------------------------------------------------------
------------------------------------------------------------
------------------------------------------------------------
-----------------------------MGSTKNSEVVLLDSDSDS-------------
----ELQHVSKKQKHDPSPSHAEHQD------VVIPPFRKPF-QDSDSESPNPE-SAPAP
ADS-------------SLVHKESSSPA-SDSSEYSGS----------------SV-----
-GSSDLDEFSVGDMAPSNGDA--------KNGTNGSSSPTTDQ-----------------
------------------------------------------------I-----------
---AMKRTIYETRKFLKSKGIMAFLEEYLPPTASSDEIYKLILKLGFHPRNLP-------
PF-EKGE-----------------------------------------------------
--NLLQLIKLLHLAMKRVRQLRSRLDNF--------------------------------
-----------------------------------------------YRVEDALDKIKSA
QKILVI-----------------TGAGISTSLGIPDFRS-SKGFYSRISHMGLTDPQEVF
DLDIFHTDPSIFYSIAHMILPPDN------------------------IYAPLHKFIRLL
QDKGKLLRNYTQNIDNLEANAGIRHDKMIQCHGSFAFATCVTCGYQVPGETLYP-TMRNK
EIAYC---PHCAKAR----QRLM---------------NKDDS------------YVEES
YGVMK-----------------PNITFFG--EPLPRAF-HDSINQDL-RDCD--LIISIG
TSLKVAPVADIVDKVPADVPQILINRD------------------------PIHHCN---
--FDISFLGY-CDDVAAYLCNRLGAEW-ALDHPQYE-ELLCPTRDN---LQLETT-K---
-----------------------------------------E-RGVYNVKNL--------
--QRE-------------------------------------------------------
-----------SRMAQEPPTAPEEPDLVVLEPTI--------------------------
------------------------------------------------------------
------------------------------------------------------------
------------------------------------------------------------
------------------------------------------------------------
------------------------------------------------------------
------------------------------------------------------------
----------------------
>XP_024715666_Candida_pseudohaemulonis
------------------------------------------------------------
------------------------------------------------------------
------------------------------------------------------------
------------------------------------------------------------
------------------------------------------------------------
-----------------------------MGSTKDLEVVLLDSDSDL-------------
----ELQHVSKRQKLDPLPPQPQPLE------VVIPPFQKPF-QESDSESPVPE-QVPA-
--A-------------EAYDEKSTSPALSESSEITGQ----------------SV-----
-NSLDLDELSAGDL-PSNGQ---------ENG-NGL---TTDQ-----------------
------------------------------------------------L-----------
---AMKRTIYETRKFLKTKGIMAFLEEYLPPTALSDEIYKLILKLGFNPRNLP-------
PF-EKGE-----------------------------------------------------
--NLLQLIKLLHLAMKRVRQLRSRLDNF--------------------------------
-----------------------------------------------YRVEDALNKIKSA
QKVLVI-----------------TGAGISTSLGIPDFRS-SKGFYSRISHMGLTDPQEVF
DLEIFHTDPSIFYSIAHMILPPDN------------------------IYAPLHKFIRLL
QDKGKLLRNYTQNIDNLEANAGIRHDKMIQCHGSFAFATCVTCGYQVPGEALYP-TMRNK
EIAYC---PNCAKAR----EKLM---------------NRDDS------------YVEES
YGVMK-----------------PNITFFG--EPLPRAF-HDSINQDL-KECD--LIISIG
TSLKVAPVADIVDKVPADVPQILINRD------------------------PIHHCN---
--FDISFLGY-CDDVAAYLCNRLGDEW-ALDHPQYE-ELLCPSRDN---LQLETT-K---
-----------------------------------------E-RGVYNIVNL--------
--QRE-------------------------------------------------------
-----------SKMAQEPPVAPEEPDLVVLEPTI--------------------------
------------------------------------------------------------
------------------------------------------------------------
------------------------------------------------------------
------------------------------------------------------------
------------------------------------------------------------
------------------------------------------------------------
----------------------
>XP_025338757_Candida_duobushaemulonis
------------------------------------------------------------
------------------------------------------------------------
------------------------------------------------------------
------------------------------------------------------------
------------------------------------------------------------
-----------------------------MGSTKDSEVVLLDSDSDS-------------
----ELQHVSKRQKLDPSPPQPQPSE------VVIPPFQKPF-QESDSESPVPE-QVPA-
--A-------------EAYDDKSTSPALSESSEITGQ----------------SV-----
-NSSDLDELSAGDL-PSNGQ---------ENG-NGL---TTDQ-----------------
------------------------------------------------L-----------
---AMKRTIYETRKFLKTKGIMAFLEEYLPPTASSDEIYKLILKLGFNPRNLP-------
PF-EKGE-----------------------------------------------------
--NLLQLIKLLHLAMKRVRQLRSRLDNF--------------------------------
-----------------------------------------------YRVEDALNKIKSA
QKVLVI-----------------TGAGISTSL-------------------------EVF
DLEIFHTDPSIFYSIAHMILPPDN------------------------IYAPLHKFIRLL
QDKGKLLRNYTQNIDNLEANAGIRHDKMIQCHGSFAFATCVTCGYQVPGEALYP-IMRNK
EIAYC---PNCAKAR----EKLM---------------NRDDS------------YVEES
YG-------------------------------------------DL-KECD--LIISIG
TSLKVAPVADIVDKVPADVPQILINRD------------------------PIHHCN---
--FDISFLGY-CDDVAAYLCNRLGDEW-ALDHPQYE-ELLCPSRDN---LQLETT-K---
-----------------------------------------E-RGVYNIVNL--------
--QRE-------------------------------------------------------
-----------SKMAKEPPVAPEEPDLVVLEPTL--------------------------
------------------------------------------------------------
------------------------------------------------------------
------------------------------------------------------------
------------------------------------------------------------
------------------------------------------------------------
------------------------------------------------------------
----------------------
>XP_028890242_Candida_auris
------------------------------------------------------------
------------------------------------------------------------
------------------------------------------------------------
------------------------------------------------------------
------------------------------------------------------------
-----------------------------MGSTKDLDVVLIDSDSDS-------------
----ELQHVSKKQKMGPQSPQAVSSE------VVIPPFQKPF-QDSDSDSPNPDVTAPI-
--N-------------EGIPLKGSSPQESASSDSTAA----------------SV-----
-DSSDLDEISM------SGHT--------KNNTDDA-VPSADQ-----------------
------------------------------------------------I-----------
---AMKRTIYETRKFLKNEGIMAFLEEYLPPTASSDEIYKLIVMLGFYPRNLP-------
PF-EKGE-----------------------------------------------------
--NLLQLIKLLHLAMKRVRQLRSRLENF--------------------------------
-----------------------------------------------YTVEHALDKIKSA
QKVLVI-----------------TGAGISTSLGIPDFRS-SKGFYSRISHMGLTDPQEVF
DLEIFHTDPSIFYSIAHMILPPDN------------------------IYAPLHKFIRLL
QDKGKLLRNYTQNIDNLEANAGILPEKMIQCHGSFAHATCVTCGYKVPGETLYR-NMRNK
EVAYC---PHCAKAR----ARLM---------------DQDDA------------YVEES
YGVMK-----------------PDITFFG--EALPRAF-HDTINQDL-RECD--LIISIG
TSLKVAPVADIVDKVPADVPQILINRD------------------------PIHHCN---
--FDISFLGY-CDDVAAYLCNRLGPDW-ALDHPQYE-EILCPTRDN---LQLEAT-R---
-----------------------------------------E-RGVYNIINL--------
--KRE-------------------------------------------------------
-----------SQMASEPQPAPEEPDLVVLEPTI--------------------------
------------------------------------------------------------
------------------------------------------------------------
------------------------------------------------------------
------------------------------------------------------------
------------------------------------------------------------
------------------------------------------------------------
----------------------
>NP_014573_Saccharomyces_cerevisiae
------------------------------------------------------------
------------------------------------------------------------
------------------------------------------------------------
------------------------------------------------------------
------------------------------------------------------------
-------------------------------------------------------MNILL
MQRIVSFILVVSQGRYFHVGELTMTMLKRPQE---------------EESDNNATKKLKT
RLT-------------------------------------------------------YP
CI----------------------------------------------------------
------------------------------------------------LGKDKVT-GKFI
FPAITKDDVMNARLFLKDNDLKTFLEYFLPVEVNSIYIYFMIKLLGFDVKDKELFMALNS
NITS------------NKERS-SAELSSIHAKAEDEDELT----------------DPLE
KKHAVKLIKDLQKAINKVLSTRLRLPNF--------------------------------
-----------------------------------------------NTIDHFTATLRNA
KKILVL-----------------TGAGVSTSLGIPDFRS-SEGFYSKIRHLGLEDPQDVF
NLDIFLQDPSVFYNIAHMVLPPEN------------------------MYSPLHSFIKML
QDKGKLLRNYTQNIDNLESYAGIDPDKLVQCHGSFATASCVTCHWQIPGEKIFE-NIRNL
ELPLC---PYCYQKR----KQYFPMS-------NGNNTVQTNI--NF------NSPILKS
YGVLK-----------------PDMTFFG--EALPSRF-HKTIRKDI-LECD--LLICIG
TSLKVAPVSEIVNMVPSHVPQILINRD------------------------MVTHAE---
--FDLNLLGF-CDDVASLVAKKCH--W-DIPHKKWQ-DLKK--------IDYNCT-E---
-----------------------------------------IDKGTYKIKKQ-PRKKQQ-
------------------------------------------------------------
------------------------------------------------------------
------------------------------------------------------------
------------------------------------------------------------
------------------------------------------------------------
------------------------------------------------------------
------------------------------------------------------------
------------------------------------------------------------
----------------------
>XP_018221724_Saccharomyces_eubayanus
------------------------------------------------------------
------------------------------------------------------------
------------------------------------------------------------
------------------------------------------------------------
------------------------------------------------------------
------------------------------------------------------------
-----------------------MTMMKRPLE---------------EDSDHNETKKLKP
RAA-------------------------------------------------------YP
SI----------------------------------------------------------
------------------------------------------------LGKDKAT-GKFI
FPAISKDDVMNARLFLKNNDLKTFLEFFLPAEVNSIYIYFMIKLLGFDVKDKELFMALNS
NITS------------TKERKINGIATLPHVDIDNKDGLT----------------DPLE
KKHAVKLIKDLQKAINKVLSTRLRLPNF--------------------------------
-----------------------------------------------TTIDNLTATLHNA
KKILVL-----------------TGAGVSTSLGIPDFRS-SEGFYSKIRHLGLEDPQDVF
NLDIFLQDPSVFYNIAHMVLPPEN------------------------MYSPLHSFIKML
QDKGKLLRNYTQNIDNLESYAGIDPDKLVQCHGSFATASCVTCHWQIPGERIFS-NIRNL
ELPLC---PYCYQKR----KQYFPLT-------NGNNTM-PNT--NS------SSPILKS
YGVLK-----------------PDMTFFG--EALPSRF-HKTIREDI-LECD--LLICIG
TSLKVAPVSEIVNMVPSHVPQILINRD------------------------MVTHAE---
--FDLNLLGF-CDDVASLVAKKCH--W-DIPHKKWQ-DLRK--------IDYNCM-E---
-----------------------------------------LDKGTYEIEKQ-PRKKNEP
K-----------------------------------------------------------
------------------------------------------------------------
------------------------------------------------------------
------------------------------------------------------------
------------------------------------------------------------
------------------------------------------------------------
------------------------------------------------------------
------------------------------------------------------------
----------------------
>XP_033769088_Saccharomyces_paradoxus
------------------------------------------------------------
------------------------------------------------------------
------------------------------------------------------------
------------------------------------------------------------
------------------------------------------------------------
------------------------------------------------------------
-------------------------MLKRPQE---------------EESDNNGTKKLKA
RLT-------------------------------------------------------YP
CI----------------------------------------------------------
------------------------------------------------LGKDKVT-GKFI
FPAITKDDVMNARLFLKNNDLKTFLEYFLPVEVNSIYIYFMIKLLGFDVKDKELFMALNS
NITS------------NKERSTSIEVSAVQAKVEHEGELT----------------DPLE
KKHAVKLIKDLQKAINKVLSTRLRLPNF--------------------------------
-----------------------------------------------NTIDHFTATLRNA
KKILVL-----------------TGAGVSTSLGIPDFRS-SEGFYSKIRHLGLEDPQDVF
NLDIFLQDPSVFYNIAHMVLPPEN------------------------MYSPLHSFIKML
QDKGKLLRNYTQNIDNLESYAGIDPDKLVQCHGSFATASCVTCHWQIPGEKIFD-NIRNL
ELPLC---PYCYQKR----KQYFPMS-------NANNTIQTNA--NF------NSPILKS
YGVLK-----------------PDMTFFG--EALPSRF-HKTIRKDI-LECD--LLICIG
TSLKVAPVSEIVNMVPSHVPQILINRD------------------------MVTHAE---
--FDLNLLGF-CDDVASLVAKKCH--W-DIPHKKWQ-DLKK--------IDYNCT-E---
-----------------------------------------IDIGTYKIKKQ-PRKKQQ-
------------------------------------------------------------
------------------------------------------------------------
------------------------------------------------------------
------------------------------------------------------------
------------------------------------------------------------
------------------------------------------------------------
------------------------------------------------------------
------------------------------------------------------------
----------------------
>XP_003675704_Naumovozyma_castellii
------------------------------------------------------------
------------------------------------------------------------
------------------------------------------------------------
------------------------------------------------------------
------------------------------------------------------------
------------------------------------------------------------
-----------MTTLSADATTDLLGNNKRPYS---------IDSIPGADSTMNSDLSLNK
----------------------------------------------------------KP
KL-DDAKEDVE----------------DDDQSLSVFARRAENK-----------------
-------------------------SKSENMI------IPKIPSHPIILSKDPES-GKYI
LPKINKEDSLNARMFLKYYGLKSFLDSFLPEELNSLYIYFLIKLLGFEIKDRDLLNVVYE
FIDP------------DMHID-D-NESLERIEYE----------------------DPLE
KKQAVRLIKDLQKAINKVLCTRLRLSNF--------------------------------
-----------------------------------------------YTIEHFVDKLKTA
NRILVL-----------------TGAGVSTSLGIPDFRS-SEGFYSKIKHLGLDDPQDVF
NYDIFMQNPSVFYNISHMILPPDN------------------------IYSPLHSFIKML
QDKGKLLRNYTQNIDNLESYAGIKAENLVQCHGSFATASCITCHWKLPGEKIFE-NIRKM
ELPLC---PYCYKKR----REYFPNDNAKLDPT----LAKNSG--KF------TGQALKS
YGVLK-----------------PDITFFG--EALPSKF-HKTIREDI-LKCD--LLICIG
TSLKVAPVSEIVNMVPAHVPQVLINRD------------------------PVRHAE---
--FDLNLLGF-CDDVAALVAQKSG--W-DIPHKKWE-ILKT--------EVFDCI-E---
-----------------------------------------KEKGTYNISQHEDTN----
------------------------------------------------------------
------------------------------------------------------------
------------------------------------------------------------
------------------------------------------------------------
------------------------------------------------------------
------------------------------------------------------------
------------------------------------------------------------
------------------------------------------------------------
----------------------
>XP_003671303_Naumovozyma_dairenensis
------------------------------------------------------------
------------------------------------------------------------
------------------------------------------------------------
------------------------------------------------------------
------------------------------------------------------------
------------------------------------------------------------
-----------MTSISSTPTGPLINGNKRAF-------------IDPNDSNLNNINISSK
----------------------------------------------------------KP
KLQDDYTLKLENPNNNNNNGNI---PDEDEQVLSKFSRKAPNI-----------------
-------------------------LTDEGKL------IPLIPPQPIVLGKDPKA-NKYI
LPKITKEDSLNARMVLKYYGLKKFLDTYLPEELNSLYVYFLIKLLGFEIKDRELLNTIYE
FINQ------------DMNMTID-NMSLAIQKFD----------------------DPLE
KKQAVRLIKDLQKAINKVLCTRLRLSNF--------------------------------
-----------------------------------------------YTVDHFVNALKTS
KRILVL-----------------TGAGVSTSLGIPDFRS-SEGFYSRIRHLGLDDPQDVF
NYDIFMQDPSVFYNIAHMVLPPDN------------------------LYSPLHSFIKLL
QDKNKLLRNYTQNIDNLESNAGIQEENLVQCHGSFATASCVTCHWKVPGEKIYD-NIRKL
ELPLC---PYCYKKR----REYFPNNNTKFSSNSMTDLTNN----HF------AGQVLKS
YGVLK-----------------PDITIFXVVKSLPSKF-HRTIKEDI-LKCD--LLICIG
TSLKVAPVSEIVNMVPAHVPQILINRD------------------------PVRHAE---
--FDVNMLGF-CDDVAALVAQKCQ--W-DIPHEKWD-TLKN--------TKFDCI-E---
-----------------------------------------KEKGSYNIKIHQDNIQKEG
EGQGQEHKTTETKEQEEDEDKSLTTISTSE------------------------------
------------------------------------------------------------
------------------------------------------------------------
------------------------------------------------------------
------------------------------------------------------------
------------------------------------------------------------
------------------------------------------------------------
------------------------------------------------------------
----------------------
>XP_003957945_Kazachstania_africana
------------------------------------------------------------
------------------------------------------------------------
------------------------------------------------------------
------------------------------------------------------------
------------------------------------------------------------
------------------------------------------------------------
-------------MVTLSLGTTTFADQQRQKQ--QETREYGRKAIPLFHTGDDDDDDDNN
DNDDDDD---------------------------------------------------SV
IHKDKKLKTTNDGNSIKFLSTV---KPTDKNRDEKEIIKLENMPAEVDISRYNN------
-------------------------STTNKSL------KPIEPKNPILILKNKLN-NKYL
LPDITREDTLNARMCLKYYGIRQFLDKYLPDELNSLYLYFLIKLLGFELKDTILLKAISM
NVQQ--------------NSTEINVSDLSSTQID----------------------DPLD
KRQTVQLIKDLQKAFNKILATRIRLLSF--------------------------------
-----------------------------------------------NRIEDLVTKLHSA
SNIIVL-----------------TGAGVSTSLGIPDFRS-SEGFYSQIKYLGLDDPQEVF
SYDHFMRDPSIFYSIAKMVLPPEN------------------------MYSPLHSFIKML
HDKGKLLRNYTQNIDNLESYAGIPPERLIQCHGSFATASCVTCHFQLPGEKIFK-KIRNV
EVPLC---PYCYDRR----KEYFPTNEPNATN---------------------ISNVPRS
YGVIK-----------------PDITFFG--EALPSKF-HKSIRHDL-TQCD--LLICIG
TSLKVAPVSEIVNMLPAHVPQVLINRD------------------------PVKHTD---
--FDLSLLGY-CDDIASAITQKCG--W-DIPHEKWEKELKT--------KKFEYV-G---
-----------------------------------------NERGVYTFEHK--------
------------------------------------------------------------
------------------------------------------------------------
------------------------------------------------------------
------------------------------------------------------------
------------------------------------------------------------
------------------------------------------------------------
------------------------------------------------------------
------------------------------------------------------------
----------------------
>XP_022466717_Kazachstania_naganishii
------------------------------------------------------------
------------------------------------------------------------
------------------------------------------------------------
------------------------------------------------------------
------------------------------------------------------------
------------------------------------------------------------
----------------------------------MPQQQAKKPRIELGEGDNESL-----
----------------------------------------------------------AP
SETENRIES----------------------------DVVLYS-----------------
-------------------------TGKDETL------RPKTPEGPVFLEQSVETPGKYY
FPSIRKQDTQNARMFLKFHGLRQFLDTYLPEELNSLYVYYLICLLGFEIKDKEMMDVISE
HMIP------------RDASQGGVPQFKQQATSPQRPGFQ----------------DPLE
KKQAVRLIKDLQKAINKVLATRLRLANF--------------------------------
-----------------------------------------------FTLDHFVDKLQSA
NKILVL-----------------TGAGVSTSLGIPDFRS-SQGLYSRIKHLGLDDPQDVF
NYDIFMQDPSVFYNIAHLVLPPEN------------------------IYSPLHSFIKLL
QDKGKLLRNYTQNIDNLESYAGINPEKLVQCHGSFATASCVTCHWQLPGEKIFE-YIRNM
ELPLC---PYCYQKR----REYFRME---------GDPDNPIG--DDVTLNYIPGTVLKS
YGVLK-----------------PDITFFG--EALPSKF-HRTIREDI-DKCD--LLICIG
TSLKVAPVSEIVNMVPAHIPQVLINRD------------------------PVKHAN---
--FDLNLLGL-CDDVAALVSQKCN--W-DIPLQSGD-NLRD--------KKIDFI-E---
-----------------------------------------RETGYYDVIADAGLQKNAE
LNGANTVDETGNGNSDR-------------------------------------------
------------------------------------------------------------
------------------------------------------------------------
------------------------------------------------------------
------------------------------------------------------------
------------------------------------------------------------
------------------------------------------------------------
------------------------------------------------------------
----------------------
>XP_445407_Candida_glabrata
------------------------------------------------------------
------------------------------------------------------------
------------------------------------------------------------
------------------------------------------------------------
------------------------------------------------------------
------------------------------------------------------------
------------------------MIISRGSH-VDEEPVAKKPRISVGEMTDDTT-----
------------------------------------------------DDGLNTEEIRAP
YTTEEM-----------------------------------DE-----------------
-------------------------PEKAALL------PKIPKKSPVSIGMNPEN-GKYV
LPNYSKDESLNARKFLKYYGLRKFLDTYLPEELNSLYIYSLIKLLGFEIRDKELLSSLYR
FFHP------------VKSSD---QFKLEYEDFT----------------------DPLE
KKEAVKLIKDLQKAINRVLATRIRLSNF--------------------------------
-----------------------------------------------YTIDHFVSKIKKA
ERILVL-----------------TGAGVSTSLGIPDFRS-SEGFYSKIQHLGLDDPQDVF
NYDIFMQDPSVFYNIAHMILPPEN------------------------MYSPLHSFIKML
QDKGKLLRNYTQNIDNLESYAGIDPEKLVQCHGSFATASCVTCHWQIPGEKIFS-NIRSM
ELPLC---PYCYQKR----REYFPNT-------GDEEYDTLKG--NLESGIQNNNFALKS
YGVLK-----------------PDITFFG--EALPSKF-HKTIREDI-MKCD--LLICIG
TSLKVAPVSEIVNMIPAYVPQVLINKD------------------------PVKHAE---
--FDIELLGF-CDDVATVVAQKCE--W-DIPHKDWEGKLKK--------KRFDVN-E---
-----------------------------------------IERGVFNIEAGSPE-----
------------------------------------------------------------
------------------------------------------------------------
------------------------------------------------------------
------------------------------------------------------------
------------------------------------------------------------
------------------------------------------------------------
------------------------------------------------------------
------------------------------------------------------------
----------------------
>XP_004181155_Tetrapisispora_blattae
------------------------------------------------------------
------------------------------------------------------------
------------------------------------------------------------
------------------------------------------------------------
------------------------------------------------------------
------------------------------------------------------------
------------------------------------------------------------
------------------------------------------------------------
------------------------------------------------------------
-------------------------------------MSPV-----LRIGRNAHT-GKYI
LPPSSHESTEQARTFLKTHGLKSFLDAYLPEQLTSIHIYCLIRLLGFEIKNRRLLWDLSR
HLETPRGQRANNSNSGPLSSTESASHNLSKYRVNSSSK------------------DPLS
SDQLARLIRDLQKAINRVLSMRLPLSSF--------------------------------
-----------------------------------------------SHPSSIIPILLSA
KNIIVL-----------------TGAGVSTSLGIPDFRS-SEGFYSRIRHLGLDDPQDVF
SLDIFRKDPSVFYSIAHLVLPPQR------------------------MFSPLHAFIKLL
QDRGSLLRNYTQNIDNFESHAGVDKDKLVQCHGSFATATCFTCGWKIAGERIYS-NIRKM
ELPLC---PHCIDKR----NPSKP----------------------------------KS
FGVLK-----------------PDITFFG--ESLPSRF-HSLLRKDL-EKCD--LLLCIG
TSLKVAPVSDIPKLLNDNVPRFLINRD------------------------PVSHGQ---
--FDINLLGL-CDDTAVYLSKLCN--W-KIPCKNWQ-ELAS--------YDYECIKE---
-----------------------------------------PQKRCFSIIRSDNEYFPEN
NKIATNAKTASQLESESKIEENTTVNTTATSGSKIN------------------------
------------------------------------------------------------
------------------------------------------------------------
------------------------------------------------------------
------------------------------------------------------------
------------------------------------------------------------
------------------------------------------------------------
------------------------------------------------------------
----------------------
>XP_003688048_Tetrapisispora_phaffii
------------------------------------------------------------
------------------------------------------------------------
------------------------------------------------------------
------------------------------------------------------------
------------------------------------------------------------
-----------------------------------------------------MTEGEQL
IMNGKRSASTDIDNFPL-------SSLQRSSQSQAQT-----------QSHSESESQ---
----------------------------------------------------------QP
IKKLKTEDIEETQVSV-NHGND---ETID------------TC-----------------
-------------------------KRFRDVL------KPIMPILPIKIYQDQLT-KKYI
LPKFERGDMLNARLFLKFYGLRKFLDSYLPEQLNTLYLYHIIKLLGFEINDSFLLTSIYK
VIET------------DNS-------KIEQFFEENKGKLDENYERLLRNIADNESGDPLG
KKHAVRLVKDLQKAVNKILCTRIRLSNF--------------------------------
-----------------------------------------------SSPMDFVNRLKEA
KNILVL-----------------TGAGVSTSLGIPDFRS-SEGFYSKIKYLGLDDPQDVF
NFDIFMQDPSVFYNIAHLVLPPDN------------------------ICSPLHSFIKML
QDKGKLLRSYTQNIDNLESYAGIKPEKLVQCHGSFATASCVTCHWQLPGEKIFN-SIRKM
ELPLC---PYCYPKR----KEYFPTEVVTETDSSEKIFSIPSQFDSDMGRFSTFSYVQKS
CGVLK-----------------PDITFFG--EALPSKF-HKTIRKDI-LECD--LLICIG
TSLKVAPVSEIVNMLPAHVPQVLINKD------------------------PVKHAE---
--FDISFLGL-CDDVVAYITELCG--W-DIPHKSWP-TLKN--------TKFNCI-E---
-----------------------------------------NDKGVYAIAPEETPK----
------------------------------------------------------------
------------------------------------------------------------
------------------------------------------------------------
------------------------------------------------------------
------------------------------------------------------------
------------------------------------------------------------
------------------------------------------------------------
------------------------------------------------------------
----------------------
>XP_001646283_Vanderwaltozyma_polyspora
------------------------------------------------------------
------------------------------------------------------------
------------------------------------------------------------
------------------------------------------------------------
------------------------------------------------------------
-----------------------------------------------------------M
LM-----SATHENKRPLPHGNGEDSYFNKSKNSGDETFVNENKKIKLDESNSITSNE---
----------------------------------------------------------E-
-NSDDNKDSNEGYVQVENNGTT---QVIK------------TS-----------------
-------------------------FR-KDVL------APVMPSKSISIGRDPKT-NKYL
FPEITKDDTLNARIFLKYYGLRKFLDTYLPEQLNTLYLYYIIKLLGFEITDSALVAAIYK
VVDV------------D-S-------DLESYKNDPDKVLVYTYPE-----------DPLE
KKHAVRLIKDLQRAVNKILCTRIKLSNF--------------------------------
-----------------------------------------------SETQDFVDKLKVA
KKILVL-----------------TGAGVSTSLGIPDFRS-SEGFYSKIRHLGLDDPQDVF
NYDIFVQDPSVFYNIAHMVLPPEN------------------------IYSPLHSFIKML
QDKGKLLRNYTQNIDNLESYAGIKPEKLVQCHGSFATASCITCHWQLPGEKIFE-NIRSL
ELPLC---PYCYPKR----REYFPTDVYESDKETPDGASHNTQ-------LSSLGAVPKS
YGVLK-----------------PDITFFG--EALPSKF-HKTIREDV-LKCD--LLICIG
TSLKVAPVSEIVNMLPAHVPQVLINKD------------------------PVKHAE---
--FDISYLGL-CDDVVAYITEKCG--W-DIPHDKWD-TLKD--------TEFECI-K---
-----------------------------------------KDRGVYTVDQEENH-----
------------------------------------------------------------
------------------------------------------------------------
------------------------------------------------------------
------------------------------------------------------------
------------------------------------------------------------
------------------------------------------------------------
------------------------------------------------------------
------------------------------------------------------------
----------------------
>XP_003681266_Torulaspora_delbrueckii
------------------------------------------------------------
------------------------------------------------------------
------------------------------------------------------------
------------------------------------------------------------
------------------------------------------------------------
------------------------------------------------------------
------------MSIPQAMSSHGILDNKRPFE-GEDDAVS--R--GVSESHSQQV-----
-SSGTTVD--------------------------GNGVEGSKKPKLTENDEDMALE--VP
AKGDELQEVVNEYDTSGNQKIL---GDAEGL----------NG-----------------
-------------------------RSDDDVL------TPITPNRPVSIGKDRKT-GKYI
FSSITKDDSLNARMFLKYHGLRKFLDTYLPEELNSLYLYFLIKLLGFEIKDREMINAIHS
YVES------------SPSPDA----DLTFTAV--E--------------------DPLE
KRHAVRLIKDLQKAINKVLCTRLRLSNF--------------------------------
-----------------------------------------------STVDTFVKRLQSA
KKILVL-----------------TGAGVSTSLGIPDFRS-SEGFYSKIRHLGLDDPQDVF
NYDIFMQDPSVFYNIAHMVLPPEN------------------------LYSPLHSFIKML
QDKGKLLRNYTQNIDNLESYAGIKEEKLVQCHGSFATASCITCHWRLPGEKIFS-NIRNL
ELPLC---PYCYQKR----REFFPHDNVS----DGETDN-ANN--NL------INAAMKS
YGVLK-----------------PDITFFG--EALPSKF-HKTIREDI-LKCD--LLICIG
TSLKVAPVSDIVNMLPAHVPQVLINRD------------------------PVKHAE---
--FDLNLLGF-CDDVATYVAQKCG--W-DIPHDKWD-QLKK--------MNFDCK-E---
-----------------------------------------DERGVYNVSALLPS-----
------------------------------------------------------------
------------------------------------------------------------
------------------------------------------------------------
------------------------------------------------------------
------------------------------------------------------------
------------------------------------------------------------
------------------------------------------------------------
------------------------------------------------------------
----------------------
>XP_037143662_Zygotorulaspora_mrakii
------------------------------------------------------------
------------------------------------------------------------
------------------------------------------------------------
------------------------------------------------------------
------------------------------------------------------------
------------------------------------------------------------
---MEGRDVVGSISTPPSSGN----------E-HQSAKIS--RFVGVSEHDSSAVKELAN
QSDKMTDDMEPSRKRPKLELTDINAPNKVAVAENGTTVAGTTSELFTDGDDDIEEKGRIP
HTG-ELVSSLNNGD-----------GDVDSIELPA------SS-----------------
-------------------------TGKNDIL------APIVPSSTVSIGKDPTT-GKYV
LPQITKEDSINARMYLKYYGLRTFLDTYLPEELNSLYIYFLIKLLGFEIKDREMMNVIYK
YVQP------------TWSMNGTSGENIEYSKVTFD--------------------DPLE
KKHAVRLIKDLQKAINKVLCTRLRLAKF--------------------------------
-----------------------------------------------STIDTFVEKLKTA
KRIVVL-----------------TGAGVSTSLGIPDFRS-SEGFYSKIRHLGLDDPQDVF
NYDIFMQDPSVFYNIAHMVLPPEN------------------------LYSPLHSFIKML
QDKGKLLRNYTQNIDNLESYAGIKPEKLVQCHGSFATASCITCHWKLPGEKIFA-NIRNL
ELPLC---PYCYQKR----REYFPSTDGL----DSETANIGHG--NM------PHHALKS
YGVLK-----------------PDITFFG--EALPSKF-HKTIREDV-LKCD--LLICIG
TSLKVAPVSEIVNMLPAHVPQVLINRD------------------------PVKHAE---
--FDLNLLGF-CDDVAALVAQKCG--W-DIPHEKWD-TLKQ--------KKFSCK-E---
-----------------------------------------TDKGVLNIT---PDAS---
------------------------------------------------------------
------------------------------------------------------------
------------------------------------------------------------
------------------------------------------------------------
------------------------------------------------------------
------------------------------------------------------------
------------------------------------------------------------
------------------------------------------------------------
----------------------
>XP_002495175_Zygosaccharomyces_rouxii
------------------------------------------------------------
------------------------------------------------------------
------------------------------------------------------------
------------------------------------------------------------
------------------------------------------------------------
------------------------------------------------------------
------------MTTVFGSNVEGLSHKRRYSQNGEQAKVAGDKKTRLGESSDNA------
---------------------------------NGNGTYASADNVLQ-----------VP
SKGDELQDV-----------SV---G---------------SH-----------------
-------------------------AHDTDVL------APVAPQKQISIGKDRHT-NKYV
FPHISRDDLVNARKFLKYYGLRKFLDSYLPEELNSLYIYFLIKLLGFEIKDREMVNAIYK
HVE-------------LPEPSAPPRKDLIYNDF--E--------------------DPLE
KRHAVRLIKDLQKAINKVLCTRLRLSNF--------------------------------
-----------------------------------------------TTPDAFVERLQSA
KSILVL-----------------TGAGVSTSLGIPDFRS-SEGFYSKIRHLGLEDPQDVF
NYDIFMQDPSVFYNIAHLVLPPEN------------------------IYSPLHGFIKML
QDKGKLLRNYTQNIDNLESYAGIDPEKVVQCHGSFATASCTTCHWKLPGDKIFE-NIRRL
ELPLC---PYCYMKR----KEFFPNDSVIPSGGNGGSEDISAG----------LNTPLKS
HGVLK-----------------PDITFFG--EALPSKF-HKTIREDI-LKCD--LLVCIG
TSLKVAPVSEIVNMVPSHVPQILINRD------------------------PVKHAE---
--FDLNLLGY-CDDVATLIAQKCS--W-DIPHERWN-TLKN--------KKFNCI-E---
-----------------------------------------SDRGVYSIT---PKED---
------------------------------------------------------------
------------------------------------------------------------
------------------------------------------------------------
------------------------------------------------------------
------------------------------------------------------------
------------------------------------------------------------
------------------------------------------------------------
------------------------------------------------------------
----------------------
>XP_003646863_Eremothecium_cymbalariae
------------------------------------------------------------
------------------------------------------------------------
------------------------------------------------------------
------------------------------------------------------------
------------------------------------------------------------
------------------------------------------------------------
---------------MTSQTIGIVDGSNRALEACREVEVSKKPRLELDDGNSSNNDENVN
DNTGLL----------------------------------------------------EV
TKADELDEVVDNYAK---------------------------------------------
-------------------------RNGN--QEVTNEYIPKKPDKPIILTKDSDT-GKYV
FPPITKEDSLNARYFLKYHGSAQFLDSYLPEDLNSLYVFHLIKLLGFQLKDRELLAAVQK
AVVNNVAMGSVSPLGANPMAEKVSPPQLSNTNSTAGESYD----------------DPLE
KKHAVRLIKDLQKAMNKVLSTRIRLANF--------------------------------
-----------------------------------------------FTLDHFVAKLKTA
KKILVL-----------------TGAGISTSLGIPDFRS-SKGFYSQVTNLGLDDPQDVF
NLDIFMENPSVFYTIAEKILPPEH------------------------KYSPLHSFIRMI
QDEDRLLRNYTQNIDNLESYAGIQKEKIVQCHGSFATASCVTCHLKMPGERIFQ-QIKDR
EIPLC---AYCYPKR----QEQYPTVTDEQASRGEEPQSQSSN---------SLFHMSRS
FGVIK-----------------PDITFFG--EALPSEF-HTNIRQDV-LQCD--LLICIG
TSLKVAPVSEIVNMVPAHVPQVLINRD------------------------PVKHAE---
--FDLTLLGL-CDDVAALIAQKCD--W-DIPHEKWQ-ELKK--------TKFLFD-E---
-----------------------------------------RERGVYYIYDPIKESQKVA
AEQQ--------------------------------------------------------
------------------------------------------------------------
------------------------------------------------------------
------------------------------------------------------------
------------------------------------------------------------
------------------------------------------------------------
------------------------------------------------------------
------------------------------------------------------------
----------------------
>NP_984848_Eremothecium_gossypii
------------------------------------------------------------
------------------------------------------------------------
------------------------------------------------------------
------------------------------------------------------------
------------------------------------------------------------
------------------------------------------------------------
----------------MSESASMLQGSKRGTDSSVDVGGAKRTKVDMDDGSSSNNDEK--
---ELL----------------------------------------------------EA
TKADELDEVVDDYAE---------------------------------------------
-------------------------QNDHSAQEVAGEYVPKKPEQPIMLTKDSNS-GKYV
FPPISKEDSLNARYFLKYHGSAQFLDSYLPEDLNSLYVFHLIKLLGFQLKDRELLTAVQK
AVQNDVTSGVSSVVGTNPMVERVSPPQLS-ASTPSGDGYD----------------DPLE
KKHAVRLIKDLQKAMNKVLSTRIRLANF--------------------------------
-----------------------------------------------FTLDHFISKLKSA
KKVLVL-----------------TGAGISTSLGIPDFRS-SKGFYSQVTNLGLDDPQDVF
NLDIFMENPSVFYTIAEKILPPEH------------------------KFSPLHSFIKMI
QDKGKLLRNYTQNIDNLESYAGIFKENIVQCHGSFATASCVTCHLKMPGERIFQ-QIKDR
EIPLC---AYCYPKR----QEEYPTVSDDPGTKNGQQSSHNSS---------SIFHMSRS
FGVIK-----------------PDITFFG--EALPLEF-HTNIRQDV-LQCD--LLICIG
TSLKVAPVSEIVNMVPAHVPQVLINRD------------------------PVKHAE---
--FDLTLLGL-CDDVAAFIAQKCG--W-DIPHENWP-QLKQ--------RNIQYD-E---
-----------------------------------------LERGMYYVYDPVKEQAKDT
GQRQVQAP----------------------------------------------------
------------------------------------------------------------
------------------------------------------------------------
------------------------------------------------------------
------------------------------------------------------------
------------------------------------------------------------
------------------------------------------------------------
------------------------------------------------------------
----------------------
>XP_455739_Kluyveromyces_lactis
------------------------------------------------------------
------------------------------------------------------------
------------------------------------------------------------
------------------------------------------------------------
------------------------------------------------------------
------------------------------------------------------------
------------------MTEYYGTLQKRPLE-----------QESVAEGNGGLES--GK
KARGDSDVFAARSPENEDVDVDADADVDADADADADAEEDAQKDIL------------EE
TKADELDEVVDEYEEKEVSSNF--------------NGTASDH---VG-ITSSNTGSTAL
A---------ASSADTNSGSGNGTGTMATNGTLSDRQYAPQKPEHPIKLERRSVS-RKYV
FPVISKEDSLNARSYLKQFGSARFLDDYLPEDLNSLYVYHMIKLLGFQIKDKELMLAIQE
VVHNAD---NDDSL-PQKNSSETKNVSDTYTATYPSPSFE----------------DPLE
KKHAVRLIKDLQKAMNKVLSTRIRLTNF--------------------------------
-----------------------------------------------HTIDDFVAKLKTA
KKIIVL-----------------TGAGISTSLGIPDFRS-SEGFYSKLGDLGLNDPQDVF
SLEVFTEDPSVFYNIAHMVLPPEN------------------------MYSPLHSFIKMI
QDKDKLLRNYTQNIDNLESYAGVEPEKMVQCHGSFATASCVTCHWKIQGERIFP-NIRNL
QLPIC---PYCYSKR----LEFFKTKTDEELADGEDDDMDDHH----------GRSVPKS
FGVLK-----------------PDITFFG--EALPSKF-HRLIREDV-LQCD--LLICIG
TSLKVAPVSEIVNMIPAHVPQVLINKD------------------------PVKHAE---
--FDLSLLGL-CDDVAALVAQKCG--W-DIPHDNWN-KLKN--------KVFDSE-E---
-----------------------------------------VERGVYKVHPLNESPAELE
AEEEKHLPLQQSTAALTPPVSLSADSPGRSSSSSPQPPTQTDIANNQTST----------
------------------------------------------------------------
------------------------------------------------------------
------------------------------------------------------------
------------------------------------------------------------
------------------------------------------------------------
------------------------------------------------------------
------------------------------------------------------------
----------------------
>XP_022675323_Kluyveromyces_marxianus
------------------------------------------------------------
------------------------------------------------------------
------------------------------------------------------------
------------------------------------------------------------
------------------------------------------------------------
------------------------------------------------------------
-------------MVFSPMTGFYETLQKRPLE-----------EDVVEEGT-RVESSVGK
KLKGEDGV---------DGGVSDSVSSKGSVESADDENSLSQKDIL------------EQ
TKADELDEVVDDYAEEAVASSS---GSAMDQGAGKGSGTGSDRADTVGDVTASETGRTTT
SAGTEFKVNDAKSPSNENGNGNNTADDVEQSSNAEKEYLPVKPENPIHLEKDPVS-GKYI
FPAITKEDSLNARSYLKHFGSTSFLNDYLPEDLNSLYVYHMIKLLGFQIKDKDLMSAIQE
VAQTPDSFANGDA---NGNSAN----------SYPSPGFE----------------DPLE
KKHAVRLIKDLQKAMNKVLSTRIRLTNF--------------------------------
-----------------------------------------------HTIDDFVAKLKTA
KKIIVL-----------------TGAGISTSLGIPDFRS-SEGFYSKLGDLGLSDPQDVF
SLEVFSEDPSVFYNIAHMVLPPEN------------------------MYSPLHSFIRMI
QDKHKLLRNYTQNIDNLESYAGVEPEKMVQCHGSFATASCVTCHWKVPGERIFP-NIRNL
QLPIC---PYCYSKR----VEFFKTKPDDDVAGGAEEE-SDYQ----------ARSVPKS
FGVLK-----------------PDITFFG--EALPSKF-HRLIREDV-LQCD--LLICIG
TSLKVAPVSEIVNMIPASVPQVLINKD------------------------PVKHAE---
--FDLSLLGL-CDDVAALVAQKCG--W-DIPHHKWN-DLKS--------KEFVAD-E---
-----------------------------------------VERGIYNVYP--KQTATEE
AASAKNLPLQQSTAALTPPASTFDKSPTLS------------VSNNK-------------
------------------------------------------------------------
------------------------------------------------------------
------------------------------------------------------------
------------------------------------------------------------
------------------------------------------------------------
------------------------------------------------------------
------------------------------------------------------------
----------------------
>XP_022627471_Lachancea_lanzarotensis
------------------------------------------------------------
------------------------------------------------------------
------------------------------------------------------------
------------------------------------------------------------
------------------------------------------------------------
------------------------------------------------------------
--------MSLDSPFDGAVGKRPLSEVSTNSNDVSSVQNEGAKKSRVQDEEKEIFDQ---
----------------------------------------------------------EP
PA-DELEDVVDDYVPTQAGESK---REPPET----------DA-----------------
-------------------------GDSKDILDALNEYMPADPAPAVEITRNPLT-GKYR
FPFISKEESLAARSYLKYHGSGRFLDSHLPEDLNSLYIYHLIKLLGFQIKDKQLLGAVQA
VSEN------------ETLPQG----TVSSAEFQQPNGKEKSQDPDESDYFD----DPLE
KKHAVRLIKDLQKAMNKVLSTRMRLANF--------------------------------
-----------------------------------------------HSLDHFVEKLKTA
KKVLIL-----------------TGAGISTSLGIPDFRS-SEGFYSKIRHLGLDDPQDVF
NYEIFMQDPSVFYNIAHMVLPPEN------------------------IYSPLHSFIRMI
QDKSKLLRNYTQNIDNLESYAGIQSEKMVQCHGSFATASCVTCHWKLPGERIFS-NIRNL
ELPLC---PYCYKKR----QEFFPTNVPGSKEREGEDFNSL------------FGNVLKS
YGVLK-----------------PDITFFG--EALPSKF-HRFIRDDV-LKCD--LLICIG
TSLKVAPVSEIVNMIPAYVPQVLINKD------------------------PVRHAE---
--FDLSLLGY-CDDVAALVTQKCG--W-SMPHDKWL-ALKE--------TEYVCE-L---
-----------------------------------------HERGTYEIHAKSTDESEKD
SSSEQ-------------------------------------------------------
------------------------------------------------------------
------------------------------------------------------------
------------------------------------------------------------
------------------------------------------------------------
------------------------------------------------------------
------------------------------------------------------------
------------------------------------------------------------
----------------------
>XP_002551570_Lachancea_thermotolerans
------------------------------------------------------------
------------------------------------------------------------
------------------------------------------------------------
------------------------------------------------------------
------------------------------------------------------------
------------------------------------------------------------
------------------------------------------------------------
------------------------------------------------------------
------------------------------------------------------------
------------------------------------------------------------
---------------MKDNKDTA--------------I----------------------
------------------------------------------------------------
------------------------------------------------------------
-----------------------------------------------KKIAKLISD-KPN
SKVVFL-----------------VGAGISTSCGIPDFRSPGTGLYDNLAKLNLPFAEAVF
DIEYFEQNPKPFYTLAKELYPGNY------------------------KPSKFHQLMRVF
QDKGKLHRVFTQNIDTLERAAGIHPDLLVEAHGSFAHNHCISCKKEYPQNVFKDKMLVGK
NFANC---EECK------------------------------------------------
-GLIK-----------------PQIVFFG--ENLPRKF-FSTWDKDVTELDDESIVVVAG
TSLAVYPFASLPEEVPTTTTRALINLE------------------------RVGDFKTTP
RNSDVFYKGS-ADAAATELAKELG--WLSELEFLSGLLDNDKSSS-------KTVDE---
-------------------------------------GHEDEAAKVDSITKDLEK-----
--------------------------------------------------------LGLK
ENK---------------------------------------------------------
------------------------------------------------------------
------------------------------------------------------------
------------------------------------------------------------
------------------------------------------------------------
------------------------------------------------------------
------------------------------------------------------------
----------------------
>XP_020054158_Aspergillus_aculeatus
------------------------------------------------------------
------------------------------------------------------------
------------------------------------------------------------
------------------------------------------------------------
------------------------------------------------------------
------------------------------------------------------------
------------------------------------------------------------
--------------------------MDLESAPSGKSSSSLQTPVAAV-AVEMTSADVID
KPA--TANEDPTATATKGEMSQ---VEFETDSDASGEEW---E-----------------
--------------------------------------TQSLYGDAIEVLRDEQLRDG-V
PDACTLEEAIAYRKRLHEIGKAAFVEETIAKE--TVTAKKLCTAFGIQPP----------
--------------------------------------------------------GFLE
GAPDEAYHPLLAIAISREFSRRPKLPQY--------------------------------
-----------------------------------------------NTIDDAVRLLKES
KNIVVL-----------------TGAGISTSLGIPDFRSKDTGLYSQLAHLGLSDPQEVF
DIHVFREDPSIFFSVAKDILPTEK------------------------KFSPTHAFIRLL
QDKEKLLTNYTQNIDNIEANAGVAAENIVQCHGSFATATCVKCKFQVSGDEIFD-EIKKG
AIPQC---AACRDRI----AEET----GAKRKRSTTGVHRNRK-DDCGDSSDD-EYEIPS
PGVMK-----------------PDITFFG--EDLPDEFGRRLLHHDR-ERVD--LVIVIG
TSLKVAPVAEAPGVLPRHVPQIYISRT------------------------PVTHTE---
--FDIDLLGD-CDVVVSELCRRAG--W-ELKHEMIP-EDEKVEISQVEGYESRHVFR---
------------------------------------------------------------
------------------------------------------------------------
------------------------------------VVGA--------------------
------------------------------------------------------------
------------------------------------------------------------
------------------------------------------------------------
------------------------------------------------------------
------------------------------------------------------------
------------------------------------------------------------
----------------------
>XP_001272067_Aspergillus_clavatus
------------------------------------------------------------
------------------------------------------------------------
------------------------------------------------------------
------------------------------------------------------------
------------------------------------------------------------
------------------------------------------------------------
------------------------------------------------------------
--------------------------MDLVSAPGGE-SSSLKNPVVEMEAVDMAATNP--
AGT--IKAEN--TTAVQCEVSV---SEYETDS-DSGEEW---E-----------------
--------------------------------------TQSLYEDAIQILKDEQLREG-V
PNACTLEEAVAFRERLHEIGKAAFVEETIGRD--TVTAKKLCTAFGIMPP----------
--------------------------------------------------------AFLE
GAPDEAYHPLLAIAISREFSRRPKLPQY--------------------------------
-----------------------------------------------NTIDDAVKLLKES
KNIVVL-----------------TGAGISTSLGIPDFRSKDTGLYSQLEHLGLSDPQEVF
DIHIFREDPSIFFSVAKDILPTEK------------------------KYSPTHAFIRLL
QDKEKLLTNYTQNIDNIEANAGIHSDKILQCHGSFATATCVKCHHKVTGQEIFE-DIKQG
NIPEC---VACKERL----DEDLLKPQGLKRKRLSNGAQKSRK-NDLGDSSDDEDYEIPT
PGVMK-----------------PDITFFG--EDLPDEFGRRLLHHDR-DKVD--LVIVIG
TSLKVAPVAEVPGVLPRHIPQIYISRT------------------------PVTHTC---
--FDIDLLGD-CDVVVSELCRRAG--W-GLKHDMIP-PDEKVEITPVEGYDSRHLFK---
------------------------------------------------------------
------------------------------------------------------------
------------------------------------VVGA--------------------
------------------------------------------------------------
------------------------------------------------------------
------------------------------------------------------------
------------------------------------------------------------
------------------------------------------------------------
------------------------------------------------------------
----------------------
>XP_001266822_Aspergillus_fischeri
------------------------------------------------------------
------------------------------------------------------------
------------------------------------------------------------
------------------------------------------------------------
------------------------------------------------------------
------------------------------------------------------------
------------------------------------------------------------
--------------------------MDVISVSGGE-SASLKDPVVEVEAVDMAAVET--
EGK--IKAED--TAAVVGEASH---SEYESDSDDSGEEW---E-----------------
--------------------------------------TQSLYEDAIQVLKDEQLRDG-V
PGACTLEEAIAYRERLHEIGKAAFVEETIARD--TVTAKKLCTAFGIMPP----------
--------------------------------------------------------AFLE
GAPDEAYHPLLAIGISREFSRRPKLPQY--------------------------------
-----------------------------------------------NTIDDAVRLLKES
KNIIVL-----------------TGAGISTSLGIPDFRSKDTGLYSQLEHLGLSDPQEVF
DIHVFRDDPNIFFSIAKDILPTEK------------------------KFSPTHAFIKLL
QDQGKLLTNYTQNIDNIEANAGILPEKILQCHGSFATATCVKCHHKVKGEDIFD-DIKKG
IVPEC---VACKESL----EDDSLKPQGLKRKRMSNGTQKSRK-KDGEDSSEEEDYEIPT
PGVMK-----------------PDITFFG--EDLPDEFGRRLLHHDR-DKVD--LVIVIG
TSLKVAPVAEVPGVLPRHVPQIYISRT------------------------PVTHTC---
--FDIDLLGD-CDVVVSELSRRAG--W-ELKHDMIP-PDEKVEITRVEGYDSRYVFK---
------------------------------------------------------------
------------------------------------------------------------
------------------------------------VVGA--------------------
------------------------------------------------------------
------------------------------------------------------------
------------------------------------------------------------
------------------------------------------------------------
------------------------------------------------------------
------------------------------------------------------------
----------------------
>XP_041143387_Aspergillus_flavus
-MGKPRPHKKKASKSKSKSVLSAGGSVSKQKMNEDPSKLLEQATTLLQTGQPDVALPVAQ
RALDLTPANSPAQLSALNIVAEIYVELGEIDVARQHFMRAVELDPTGAIPESQGGGAEKF
LWLAQLSELGGKDSVQWFEKGVSCLRQVIQQLEQNPGPAEAIELEEKKRKMANALCAVAE
IYMTDLSWEEDAEARCETLITEALLVNSNAPEVLQTLASIRISQLRTDDARAALTKSLEL
WKDLPPEDPIVPDFATRISLARLLMEVTMELEALEVLERLILEDDQSVEAWYLGGWCLYL
LAEKKEAPKD--EELDSETPEAKRHASLVASREWLKQSLTLYESIQYEDVRLKEHADELV
ETMNKELGEDMEDDMEVQGARGVWWNDWRTVIVFL----------------RQPVSDKSA
PTAFPGDSQSQIYPGRSNIHVAKNSMMDLVPAPGGE-SSSLKNPVVEVEAVDMTSAEV--
EGT--VATEN--PVSAQGNISP---SEEDSDSGESGDEW---E-----------------
--------------------------------------TQSLYGDAIQVLRDDQLREGVV
PDACTLDEAIAFRKRLHEVGKAAFVEETIAQD--KVTAKKLCTAFGIMPP----------
--------------------------------------------------------AFLE
GAPDEAYHPLLAIAISQEFSRRQKLPQY--------------------------------
-----------------------------------------------NTIDDAVKLLQES
KNIIVL-----------------TGAGISTSLGIPDFRSKDTGLYSQLAHLGLSDPQEVF
DIQIFREDPGIFYSIAKDILPTEK------------------------KYSPTHGFIRLL
QDKGKLLTNYTQNIDNIEANAGILPEKIVQCHGSFATATCVKCQYKVSGDALFE-DIKKG
NVPEC---TSCQKDI----EEDALRPQGQKRKRSTNGTHKSRK-SDGDESSEEEDYELPT
PGVMK-----------------PDITFFG--EDLPDEFGQRLIRHDR-DKVD--LVIVIG
TSLKVAPVAEVPGVLPRHVPQIYISRT------------------------PVSHTG---
--FDIDLLGD-CDVVVSELCRRAG--W-DFKHEMIP-PDEKVEITLAEGYESRHVFK---
---------------V--------------------------------------------
------------------------------------------------------------
------------------------------------------------------------
------------------------------------------------------VGA---
------------------------------------------------------------
------------------------------------------------------------
------------------------------------------------------------
------------------------------------------------------------
------------------------------------------------------------
----------------------
>XP_751618_Aspergillus_fumigatus
------------------------------------------------------------
------------------------------------------------------------
------------------------------------------------------------
------------------------------------------------------------
------------------------------------------------------------
------------------------------------------------------------
------------------------------------------------------------
--------------------------MDVISVSGGE-SESLKDPVVEVEAVDMAAVET--
ERK--IKAED--TAAVVGEASH---SEYESDSGDSGEEW---E-----------------
--------------------------------------TQSLYEDAIQVLKDEQLRDG-V
PGACTLEEAIAYRERLHEIGKAAFVEETIARD--TVTAKKLCTAFGIMPP----------
--------------------------------------------------------AFLE
GAPDEAYHPLLAIGISREFSRRPKLPQY--------------------------------
-----------------------------------------------NTIDDAVRLLKES
KNIIVL-----------------TGAGISTSLGIPDFRSKDTGLYSQLEHLGLSDPQEVF
DIHVFREDPNIFFSIAKDILPTEK------------------------KFSPTHAFIKLL
QDQGKLLTNYTQNIDNIEANAGILPEKILQCHGSFATATCVKCHHKVKGEEIFD-DIKKG
IVPEC---VACKESL----EDDSLKPQGLKRKRMSNGTQKSRK-KDGEDSSEEEDYEIPT
PGVMK-----------------PDITFFG--EDLPDEFGRRLLHHDR-DKVD--LVIVIG
TSLKVAPVAEVPGVLPRNVPQIYISRT------------------------PVTHTC---
--FDIDLLGD-CDVVVSELSRRAG--W-ELNHDMIP-PDEKVEITRVEGYDSRYVFK---
------------------------------------------------------------
------------------------------------------------------------
------------------------------------VAGA--------------------
------------------------------------------------------------
------------------------------------------------------------
------------------------------------------------------------
------------------------------------------------------------
------------------------------------------------------------
------------------------------------------------------------
----------------------
>XP_661251_Aspergillus_nidulans
-MGKPRPHKKKASKTREKSVLSAGGSISKRKMNEDPRKLLEQATILLQTGQADAALSIAQ
QALEIATSNSPAQLSSLNTIAEIYVELGEIDLARKHFLQAVELDPTGSIPESEGGGAEKF
LWLAQLSELGGKDSVQWSPLFFIAFSR-------------------------------AS
YQADIFRWEEDAESRCENLITEALLVQPSSPEVLQTLASIRISQLREDDARAALSRSLEL
WKDLPPEDPHVPDFPTRISLSRLLMEVSMLLEALEVLERLILEDDQSVEAWYLGGWCLQL
LAEIGEAPRDP-EAESNETPESKRHASLVASREWLKQSLMLYDLVQYEDERLKEHALELV
EAMNKELGEEMEDDSNVEDGEGEGEEEWEGIESDSDHEMADSS-CYQLEIRRDPYRNMPD
QYFSDHVSRTMVQSQSSCNGVAKNSMMDLASAPRGE-SPPLKAPLVEIEAAEV-------
ERS--LPQENAAP-EEKGSNSQ---SEYESDSDALDDEW---E-----------------
--------------------------------------TQSLYEDAIQMIRDDQLRDGTI
PGACTLEEAIEFRKRLHEVGKAQFVEETIARD--TVTAKKLCTAFGILPP----------
--------------------------------------------------------SFLE
GAPDEAYHPLLAIAISREFARRQKLPQY--------------------------------
-----------------------------------------------NSVDDAVKLLKES
KNIIVL-----------------TGAGISTSLGIPDFRSKDTGLYSKLENLGLNDPQEVF
DIRIFREDPGIFYSIAKDILPTEK------------------------KFSPTHGFIRLL
QDKGKLLTNYTQNIDNIEANAGVFPENIVQCHGSFATATCVKC-----------------
LIPEC---AQCRKRI----AEDSQKPQGQKRKRNSTSAHKDRS-KSGEDSSDGEDYEIPT
PGVMK-----------------PDITFFG--EDLPDEFGRRLLHHDR-DKVD--LVIVIG
TSLKVAPVAEVPGVLPPHIPQIYISRTFSDTDHDMYSRAFTCVCLDVGNSKPVSLVS---
--QYKSYHDS-CWFSLTGY---------------------------YSSYQLRTLSA---
---APRMEYLIRFAQTHETFRQPELQALANLHNIELEILHYDQISPYCIVRLANEETARI
LISRSILARDIFELWGHGTTYEALHADVRRRTQHLWKQYKQASFKFNVESFAGKRSSAQK
TEIIQSFSYLGFEGPISMKNAEEDFWVMEQYYDRTHNPTAATGMSQHPLPSKLDSAPVNI
YLARKLAESSREVVNKYDLKKRRYISTTSMDAELSLITANMANAAPGKLFYDPFVGTGSF
CVAAAHFGAITLGSDIDGRSFRGKEMHKWKMTGVQLNFQQYGISSKFGDCFTSDLTNTPL
LGKQFLDGIVCDPPYGVREGLRVLGSRDTSRRKEELIIDGVPAHRRPGYIPPKKPYGFEA
MMNDILIFAARTLVTGGRLCMWMPTSGEEEAELSVPMQENLEVLSISVQPFNNWSRRLIT
YRRLPEGVLSDVSSGRRKDDAAGVSADDLNAFRRIGHVLTFRKYFMKNP------KSSSP
ASQ---------------------------------------------------------
----------------------
>XP_001389163_Aspergillus_niger
------------------------------------------------------------
------------------------------------------------------------
------------------------------------------------------------
------------------------------------------------------------
------------------------------------------------------------
------------------------------------------------------------
------------------------------------------------------------
--------------------------MDLVSAPSGE-DSSLKDPVVQVEAVDMASA--VS
KAG--TATEN--TAAAKEEVTQ---SEYETDSDGSGDEW---E-----------------
--------------------------------------TQSLYEDAIQVLRDDQLRDG-V
PDACTLEEAVAYRKRLHEVGKAAFVEETLGQD--KVTARKLCTAFGILPP----------
--------------------------------------------------------AFLA
DAPDEAFHPLLAIAISREFSRRPKLPQY--------------------------------
-----------------------------------------------NTIDDAVKLLKES
KNIVVL-----------------TGAGISTSLGIPDFRSKDTGLYSQLAHLGLSDPQEVF
DIQVFREDPSIFFSIAKDILPTEK------------------------KFSPTHAFIRVL
QDKGKLLTNYTQNIDNIEANAGVLPENIVQCHGSFATATCVKCQYKVKGDEIFD-EIKKG
VIPQC---DSCRKRI----AEDS----GIKRKRSSNGVHKNRK-DNDGDSTDD-DYEIPT
PGVMK-----------------PDITFFG--EDLPDEFGRRLLHHDR-DQVD--LVIVIG
TSLKVAPVAEVPGVLPRTIPQLYISRT------------------------PVSHTE---
--FDIDLLGD-CDVVVSELCRRAG--W-ELKHEMIP-EDEKVEVLPVEGYESRHVFK---
------------------------------------------------------------
------------------------------------------------------------
------------------------------------VVGA--------------------
------------------------------------------------------------
------------------------------------------------------------
------------------------------------------------------------
------------------------------------------------------------
------------------------------------------------------------
------------------------------------------------------------
----------------------
>XP_015409900_Aspergillus_nomiae
------------------------------------------------------------
------------------------------------------------------------
------------------------------------------------------------
------------------------------------------------------------
--------------------------------------------------------MRYL
LAHPPLSLDT--TDLSPQ------------------------------------------
----------------------------------------------------KPVSDKSA
PTAFPGDSQSQIYPGRSYIRVAKNSMMDLIPAPGGE-SSSLKNPVVEVEAVDMTSAEV--
EGT--VATEN--PLSAQGNVSP---SEEDSDSGESGDEW---E-----------------
--------------------------------------TQSLYEDAIQVLRDEQLREGVV
PDACTLDEAIAFRNRLHEVGKAAFVEETIAQD--KVTAKKLCTAFGIMPP----------
--------------------------------------------------------AFLE
GAPDEAYHPLLAIGISQEFSRRKKLPQY--------------------------------
-----------------------------------------------NTIDDAVKLLQES
KNIIVL-----------------TGAGISTSLGIPDFRSKDTGLYSQLAHLGLSDPQEVF
DIHIFREDPSIFYSIAKDILPTEK------------------------KYSPTHGFIRLL
QDKGKLLTNYTQNIDNIEANAGVLPEKIVQCHGSFATATCVKCQYQVSGDALYE-DIRKG
NVPEC---TSCQKEI----EEDSLRPQGQKRKRSTNGTHKSRN-SDGDESSEEEDYELPT
PGVMK-----------------PDITFFG--EDLPDEFGQRLIRHDR-DKVD--LVIVIG
TSLKVAPVAEVPGVLPRHVPQIYISRT------------------------PVSHTG---
--FDIDLLGD-CDVVVSELCRRAG--W-DFKHEMIP-PDEKVEITPAEGYESRHVFK---
---------------VHETFRRPEIESLAALAGIDLEILYYDQFSPYCVVKLPNEADART
LISRSILAKDIFELWGQGTNYEEVHADVRRRTQHRWDEFQKVSFRFTIDSFSGKRSMEAK
RAIIQSFAYLGFDGPIRMKNPDEDFWVLEDFVSDIEIATR---APGATHAYSDVQDPRKI
YLGRWIANSSRDIVLKYDLKKRRYISTTSMDAELSLVTANMAHAAPGRLFYDPFVGTGSF
CVAAAHFGALTCGSDIDPRSFKGREKKEKAPMGLFTNFQQYGIEGKFMDAFSSDLTNTPL
LNRQFLDGIVCDPPYGVREGLRVLGTRD-GSGREEVIIDGVPAH----------------
------------------------------------------------------------
------------------------------------------------------------
------------------------------------------------------------
----------------------
>XP_023090179_Aspergillus_oryzae
------------------------------------------------------------
------------------------------------------------------------
------------------------------------------------------------
------------------------------------------------------------
------------------------------------------------------------
------------------------------------------------------------
------------------------------------------------------------
----------------------------------------------------MTSAEV--
EGT--VATEN--PVSAQGNISP---SEEDSDSGESGDEW---E-----------------
--------------------------------------TQSLYEDAIQVLRDDQLREGVV
PDACTLDEAIAFRKRLHEVGKAAFVEETIAQD--KVTAKKLCTAFGIMPP----------
--------------------------------------------------------AFLE
GAPDEAYHPLLAIAISQEFSRRQKLPQY--------------------------------
-----------------------------------------------NTIDDAVKLLQES
KNIIVL-----------------TGAGISTSLGIPDFRSKDTGLYSQLAHLGLSDPQEVF
DIQIFREDPGIFYSIAKDILPTEK------------------------KYSPTHGFIRLL
QDKGKLLTNYTQNIDNIEANAGILPEKIVQCHGSFATATCVKCQYKVSGDALFE-DIKKG
NVPEC---TSCQKDI----EEDALRPQGQKRKRSTNGTHKSRK-SDGDESSEEEDYELPT
PGVMK-----------------PDITFFG--EDLPDEFGQRLIRHDR-DKVD--LVIVIG
TSLKVAPVAEVPGVLPRRVPQIYISRT------------------------PVSHTG---
--FDIDLLGD-CDVVVSELCRRAG--W-DFKHEMIP-PDEKVEITLAEGYESRHVFK---
---------------V--------------------------------------------
------------------------------------------------------------
------------------------------------------------------------
------------------------------------------------------VGA---
------------------------------------------------------------
------------------------------------------------------------
------------------------------------------------------------
------------------------------------------------------------
------------------------------------------------------------
----------------------
>XP_040636399_Aspergillus_ruber
------------------------------------------------------------
------------------------------------------------------------
------------------------------------------------------------
------------------------------------------------------------
------------------------------------------------------------
------------------------------------------------------------
------------------------------------------------------------
--------------------------MDLAPAPIGD-SLSLKEPVIEVEAVDMTSTETGE
ATNPLTAEEEEKLAKKEDEEDQKLLSEFETDSEAGSDDW---E-----------------
--------------------------------------TQSLYEDALQFVRDDQLREG-V
PGACTLDEAVAYRQRLHEIGKAAFVEETIVRE--TVSAKKLCTAFGILPP----------
--------------------------------------------------------PFLE
GAPDEAYHPLLAMGISREFSRRQKLPQY--------------------------------
-----------------------------------------------NTIDDAVKLLKGS
KNIIVL-----------------TGAGISTSLGIPDFRSKDTGLYSQLEHLGLSDPQEVF
DIHIFREDPRIFFSVAKDILPTEN------------------------KFSPTHGFIRLL
QDKDKLLTNYTQNIDNIEANAGVFPDKIVQCHGSFATATCFKCQHKVSGDTIME-DIKKG
IIPEC---LECKKKL----DDGLLKPQGMKRKRSSNGTQKDRK--DQGSSEDEGDYELPT
PGIMK-----------------PDITFFG--EDLPDEFGRRLVHHDR-ERAD--LVIVIG
TSLKVAPVAEVPGVLPRNVPQIYISRT------------------------PISHTG---
--FDIDLLGD-CDVVVSELCRRAG--W-DLKHEMIP-PDEKVEVKQVEGYESRHEFK---
------------------------------------------------------------
------------------------------------------------------------
------------------------------------VVGA--------------------
------------------------------------------------------------
------------------------------------------------------------
------------------------------------------------------------
------------------------------------------------------------
------------------------------------------------------------
------------------------------------------------------------
----------------------
>XP_040701302_Aspergillus_sydowii
-MGKPRPHKKKASKSREKSVLSAGGSISKRKMNEDPTKLLEQATILLQTGQLDEALSLAQ
QALESAPANSPAQLSSLSAVAGIYVEMGEIDLARKHFLQAVELDPTGSIPESEGGGAEKF
LWLAQLSELGGKDSVQW-------FEK-------------------------------G-
-----VGWEEDAEKRCETLITEALLVQPSSPEVLQTLASIRISQLREDDARAALSRSLAL
WKDLPPEDPNVPDFPTRISLARLLMEVSMLLEALEVLERLILEDDQSVEAWYLGGWCLYL
LAEKCEAPKDPEEKESDEAPEAKRHASLVASREWLKQSLTLYELVQYEDERLKEHALELV
EAMNKEIGEDMDDESNAEDGEGD-EGEWEGIESDSDHEMADSDPLSRWEI-KTPYRNRTG
STKFRSRSRTMVQSQSSFYSVAKSSMMDLVSAPRGE-SPPLKTPLVEVEAAEV-------
EGT--LAAENTVPVEEKGSVSQ---SEYETDSDGLDDEW---E-----------------
--------------------------------------TQSLYEDAIQMIRDDQLRDGTI
PGACTLEEAVEFRKRLHEIGKAQFVEETIARD--TVTAKKLCTAFGILPP----------
--------------------------------------------------------AFLD
NAPDEAFHPLLAIAISREFTRRQKLPQY--------------------------------
-----------------------------------------------NSIDDAVKLLQES
KNIIVL-----------------TGAGISTSLGIPDFRSKDTGLYSQLEHLGLSDPQEVF
DIHIFREDPTIFYSIAKDILPTEK------------------------KYSPTHGFIRLL
QDKGKLLTNYTQNIDNIEANAGVLPENIVQCHGSFAKATCVKCHYKVLGDEIYD-EIKKG
VVPEC---PQCRKQI----EEDALKPQGQKRKRSANGAHKDRR-TDAEDSSDEEHYEIPT
PGVMK-----------------PDITFFG--EDLPDEFGHRLLHHDR-DKVD--LVIVIG
TSLKVAPVAEVPGVLPPHIPQIYISRT---------------------------------
------------------------------------------------SYPTRNPIS---
---AQRMEYLIRFAQTHETFRQPEIHALAWLHNIDLEIVSYNEFSPYCVVRLPNEEAART
LVSRSILVRDIFELWGQGTTYDAVHADVHRKTQHLWAQYKDVPFRFTVETFAGKRSSSQK
RDIIQSFSYLGFEGPITLKNFEQDFWVLEQYYDVTHIPAAEK--SQNPTKG---SDPINI
FMGRFVSESSREVINKYDLKKRPYIATTSMDAELSLVTANMAGAAPGKLFYDPFVGTGSF
CVAAAHFGALSFGSDIDGRSFRGKEMAKWKTTGVQLNFQQYGITSKFGDLFTSDLTNTPL
IDRQFLDGIVCDPPYGVREGLRVLGTRD-NRGKEEVIIDGVPAHYRPGYIAPKKPYGFEA
MINDILNFAARTLVKDGRLCMWMPTTSDKEAEFPVPMHQNLEVISVSVQPFSNWTRRLIT
YRRLPEGVLSDISSGRQKGDDSGVSADDLNAFR--------RKYFMKNPDPKQNKKSPAP
AAQ---------------------------------------------------------
----------------------
>XP_001213031_Aspergillus_terreus
------------------------------------------------------------
------------------------------------------------------------
------------------------------------------------------------
------------------------------------------------------------
------------------------------------------------------------
------------------------------------------------------------
------------------------------------------------------------
--------------------------MDLAPAPNGE-S-PLKNPVVEVEAVDMASAEV--
EGG--MATEN--PLALEGEGSA---SEYESDSGDS-EDW---E-----------------
--------------------------------------TQSLYEDAIQVLRDEQLRDG-V
PGACTLDEAIAFRNRLHEIGKAAFVEETIARD--TVTAKKLCTAFGIMPP----------
--------------------------------------------------------AFLE
GAPDEAYHPLLAIAISREFSRRPKLPQY--------------------------------
-----------------------------------------------NSIDDAVKLLQES
KNIVVL-----------------TGAGISTSLGIPDFRSKDTGLYSQLEHLGLSDPQEVF
DIHVFREDPSIFFSIAKDILPTEK------------------------KYSPTHGFIRLL
QDKGKLLTNYTQNIDNIEANAGVVPEKIVQCHGSFATATCVKCHYKVPGDAIFD-DIKKG
VVPQC---TACQKQI----AEDSLRPQGLKRKRSSNGNHKGRK-SDGEDSSEDEDYEIPT
PGVMKVRELLKVDPSRCANCVQPDITFFG--EDLPDEFGRRLLHHDR-DKVD--LVIVIG
TSLKVAPVAEVPGVLPRQVPQIYISRT------------------------PVSHTS---
--FDIDLLGD-CDVVVSELCRRAG--W-DFQHEMIP-PDEKVEVTTVEGYESRHVFKPYL
GQTHATMEYLIRFAQSHESFRRPEIEALADLAGIALEILFYDGSSPYCLVKLQSEDDARA
LITRSILAKDIFELWGQGANYDELHADVRRRTQHRFKDYLTVPFRFTVESAFWKRTLDTK
KKIIQSFAYMGFQGPIRMNDPDVDFFVLEEFKLRPAVAGVIPSPQPVDKNGKETEEPQKI
FFGRRVACSSREMVHRYDLKKRKYISTTSMDAELSLVTANMAHAAPGKIFYDPFVGTGSF
CVAAAHFGAATFGSDIDGRSFRGRDQKHGEPIGLLANFRQYGIESNYLDAFTSDLTNTPL
RDCPLLDGIVCDPPYGVREGLRVLGTRE-GGRQAVPVWDGVPVHLRPGYIAPKKPYGFEA
MLGDILAFAARTLVTDGRLAMWMPDANDEDVEYLIPMHPNLEVVHVSVQPFSNWSRRLIT
YRRLPEGQFSDVSQARSKTDPQGSKADELNPFRRKRKGIIEQPKQNKYHSELELPQSLPL
NIPIRFQINTLSSNPLYLPRQLGPQQPRQGLPFLIVQFVPLSAPEHHPASLCRRRRRVQG
RPGDDMEMDMRDLLRGPFACSS
>XP_022483625_Penicillium_arizonense
------------------------------------------------------------
------------------------------------------------------------
------------------------------------------------------------
------------------------------------------------------------
------------------------------------------------------------
------------------------------------------------------------
------------------------------------------------------------
--------------------------MDLVPAPSGE--DSFKTPVVEVEAVDM-------
D-Q--LAMS---AEERALEDIP---STYETDSDDS-EDW---D-----------------
--------------------------------------TLSNADDAIQILRDDQIRDGLV
PDACTLEEALAYRKRLHAIGKAAFVEETIVRE--TVTAKKLCTAFGIVPP----------
--------------------------------------------------------AFLE
GAPDEAYHSLLAIAISREYSRRPKLPQY--------------------------------
-----------------------------------------------NTIDDAVRLLRES
RNIIVL-----------------TGAGISTSLGIPDFRSKDTGLYSKLEHLGLSDPQEVF
DISVFRENPKIFFSIAKDILPTEK------------------------KWSPTHGFIRLL
QDKGKLLTNYTQNIDNIEANAGVLPEKIVQCHGSFATATCVKCQFKVTGDEIFG-EIKKG
NVPEC---TACQKRI----AEESLKSQGLKRKRSSNGQQKDRK-IS-DDSSDE-DYEIPT
PGVMK-----------------PDITFFG--EDLPDEFGERLVHQDR-EKAD--LVIVIG
TSLKVAPVAEVPGILPRNVPQIYISRT------------------------PVSHTD---
--FDIDLLGD-CDVVVSELCRRAG--W-DLKHHMIP-DDEKVDITTVEGYESRHIFK---
------------------------------------------------------------
------------------------------------------------------------
------------------------------------------------------------
------------------------------------------------------------
----------VAGA----------------------------------------------
------------------------------------------------------------
------------------------------------------------------------
------------------------------------------------------------
------------------------------------------------------------
----------------------
>XP_014530650_Penicillium_digitatum
------------------------------------------------------------
------------------------------------------------------------
------------------------------------------------------------
------------------------------------------------------------
------------------------------------------------------------
------------------------------------------------------------
------------------------------------------------------------
--------------------------MDLEPAPKGE--ASVKTTVVEVEAVDA-------
EEP--YVMED-DAPDLALE-IS---SDLESDSDGS-DEW---D-----------------
--------------------------------------TLSNCDEAIQFIRDDQIRDGLV
PGACTLEEATAYRQRLHAIGKAAFVEETILRE--TVTAKKLCTAFGIVPP----------
--------------------------------------------------------AFLD
GAPDESYHSLLAVAISREFSRRPKLPQY--------------------------------
-----------------------------------------------NSIDDAVRLLRES
QNIIVL-----------------TGAGISTSLGIPDFRSKDTGLYSKLMHLGLSDPQEVF
DIHVFREDPNVFFSIAKDILPTEK------------------------KWSPTHAFIRLL
QDKGKLLTNYTQNIDNIEANAGVLPEKIVQCHGSFATATCVKCGFNVPGDAIFD-EIRAG
NVPHC---TACKKKI----AEEEFKPQGIKRKRSSNGQQKDRK-VS-DDSLDEDDYEIPT
PGVMK-----------------PDITFFG--EDLPDEFGERLIHQDR-DLAD--LVIVIG
TSLKVAPVAEVPGILPRNVPQIYISRT------------------------PVSHTE---
--FDIDLLGD-CDVVVSELSRRAG--W-DLQHHMIP-ADEKVDITSVEGYDSRHVFK---
------------------------------------------------------------
------------------------------------------------------------
------------------------------------------------------------
------------------------------------------------------------
----------VVGA----------------------------------------------
------------------------------------------------------------
------------------------------------------------------------
------------------------------------------------------------
------------------------------------------------------------
----------------------
>XP_016593094_Penicillium_expansum
------------------------------------------------------------
------------------------------------------------------------
------------------------------------------------------------
------------------------------------------------------------
------------------------------------------------------------
------------------------------------------------------------
------------------------------------------------------------
--------------------------MDLVPAPKGE--ASVKTTVVEVEAVDM-------
GEQ--YDMED-DAPDLALE-IS---SDLESDSDDS-DAW---D-----------------
--------------------------------------TLSNCDEAIQFLRDDQIRDGLV
PGACTLEEATAYRKRLHAIGKAAFVEETILRE--TITAKKLCTAFGIAPP----------
--------------------------------------------------------AFLD
GAPDESYHSLLAVAISREFSRRPKLPQY--------------------------------
-----------------------------------------------NSIDDAVRLLRES
RNIIVL-----------------TGAGISTSLGIPDFRSKDTGLYSKLAHLGLSDPQEVF
DIHVFREDPNIFFSIAKDILPTEK------------------------KWSPTHAFIRLL
QDKGKLLTNYTQNIDNIEANAGVLPEKIVQCHGSFATATCVKCGFNVPGDAIFD-EIRAG
NVPRC---TACKEKI----AEEELKPQGLKRKRSSNGQQKDRK-VS-DDSSDEDDYEIPT
PGVMK-----------------PDITFFG--EDLPDEFGERLIHQDR-ELAD--LVIVIG
TSLKVAPVAEVPGILPRNVPQIYISRT------------------------PVSHTE---
--FDIDLLGD-CDVVVSELSRRAG--W-DLQHHMIP-ADEKVDITSVEGYGSRHVFK---
------------------------------------------------------------
------------------------------------------------------------
------------------------------------------------------------
------------------------------------------------------------
----------LVGA----------------------------------------------
------------------------------------------------------------
------------------------------------------------------------
------------------------------------------------------------
------------------------------------------------------------
----------------------
>XP_040649319_Penicillium_griseofulvum
------------------------------------------------------------
------------------------------------------------------------
------------------------------------------------------------
------------------------------------------------------------
------------------------------------------------------------
------------------------------------------------------------
------------------------------------------------------------
--------------------------MDLVPAPKGE--SSLKTTVVEVEALDV-------
DDQ--YAMDD-DAPDLALE-IS---SDLETDSDDS-DGW---D-----------------
--------------------------------------HLSNCDEAIQFLRDDQIRDGLI
PGACTLEEATAYRQRLHAIGKAAFVEETLLRE--TVTAKKLCTAFGIAPP----------
--------------------------------------------------------AFLD
GAPDESYHSLLAIAISREFSRRPKLSQY--------------------------------
-----------------------------------------------NSIDDAVRLLRES
RNIVVL-----------------TGAGISTSLGIPDFRSKDTGLYSKLTHLGLSDPQEVF
DINVFREDPSVFFSIAKDILPTEK------------------------KWSPTHGFIRLL
QDKGKLLTNYTQNIDNIEANAGVLPEKIVQCHGSFATATCVKCGFHVPGDAIFD-EIRAG
NIPHC---TACKERI----AKEELKPQGLKRKRSSNGQHKDRK-VS-DDSSDEDDYEIPT
PGVMK-----------------PDITFFG--EDLPDEFGERLIHQDR-ELAD--LVIVIG
TSLKVAPVAEVPGILPRNVPQIYISRT------------------------PVTHTE---
--FDIDLLGD-CDVVVSELSRRAG--W-NLQHHMIP-ADEKVDITPVEGYESRHVFK---
TYIRLIMDYLVRFAQIHETFRRPELQACATLAGVDLEIISYCEYSPYCVVRLPDEAAARA
VVKRSILVKDIFELWGEGTNYEELHADVRRRTQHRWNDYNAVSFKFTIDYFAGTRSPAQK
GEIIRSFSYMEFKGPIRLTNPDEEFFVMEEYIDDVEVSVL---------GVSRTEAPRKI
YLSRKIADSCREDVLKYDLKKRRYISTTSMDAELSLITANMALAAPGKLFFDPFVGTGSF
IIAASHFGALTLGADIDGRSFRG---KVTGKLGIYENFDQYGIKSKFVDTFTSDLTNTPL
RRTAILDGIVCDPPYGVREGLRVLGNRR-GKPAVNVIIDGVPAHLRPGYVPPKKPYGFEA
LQNDVLNFAVHSLVPNGRLSMWMPTTNDEKTEFPVPMHQNLEIVSISVQYFNTWSRRLIT
YRRLPEGQLSDITLARKKIDDQGTRADDLNAFRRVHMLRGHGTRVEKDQKTAE-------
------------------------------------------------------------
----------------------
>XP_038930278_Penicillium_roqueforti
------------------------------------------------------------
------------------------------------------------------------
------------------------------------------------------------
------------------------------------------------------------
------------------------------------------------------------
------------------------------------------------------------
------------------------------------------------------------
--------------------------MDLIPAPKGE--TSLETTVVEVGAVDM-------
EKQ--YDMED-DAPDLALE-IP---SDLETDSDDS-DAW---D-----------------
--------------------------------------TLSNCDEAIQFLRDDQIRDGLV
PGACTLEEATAYRQRLHAIGKAAFVEETILRE--TVTAKKLCTAFGIMPP----------
--------------------------------------------------------AFLD
GAPDESYHSLLAVAISREFSRRPKLPQY--------------------------------
-----------------------------------------------NTIDDAVRLLRES
RNIVVL-----------------TGAGISTSLGIPDFRSKDTGLYSKLAHLGLSDPQEVF
DIHIFREDPNIFFSIAKDILPTEK------------------------KWSPTHAFIRLL
QDKGKLLTNYTQNIDNIEANAGVLPEKIVQCHGSFARATCVKCGFNVPGDTIFD-EIRAG
NVPHC---TACKESI----AKRELKPQGLKRKRSSNGHQKDRK-VS-GDSSDEDDYEIPT
PGVMK-----------------PDITFFG--EDLPDEFGERLIHQDR-ELAD--LVIVIG
TSLKVAPVAEVPGILPRHVPQIYISRT------------------------PVSHTE---
--FDIDLLGD-CDVVVSELSRRAG--W-DLQHHMIP-ADEKVDITSVEGYESRHVFQ---
------------------------------------------------------------
------------------------------------------------------------
------------------------------------------------------------
------------------------------------------------------------
----------VVGA----------------------------------------------
------------------------------------------------------------
------------------------------------------------------------
------------------------------------------------------------
------------------------------------------------------------
----------------------
>XP_002564561_Penicillium_rubens
------------------------------------------------------------
------------------------------------------------------------
------------------------------------------------------------
------------------------------------------------------------
------------------------------------------------------------
------------------------------------------------------------
------------------------------------------------------------
--------------------------MDLVPAPKGE--ASLKTTVVEVEAVDM-------
EEQ--YDMED-DAPDLALE-IP---SDLETDSDDS-EGW---D-----------------
--------------------------------------NLSHCDEAIKFLRDDQIRDGLV
PGACTLEEATAYRQRLHEIGKAAFVEETILRE--TVTAKKLCTAFGIAPP----------
--------------------------------------------------------AFLE
GAPDESYHSLLAVAISREFARRPKLPQY--------------------------------
-----------------------------------------------NTIDDAVRLLRES
RNIIVL-----------------TGAGISTSLGIPDFRSKDTGLYSKLAHLGLSDPQEVF
DIHVFREDPNIFFSIAKDILPTEK------------------------KWSPTHAFIRLL
QDKGKLLTNYTQNIDNIEANAGVLPEKIVQCHGSFATATCVKCGFNVPGDAIFD-EIRAG
DIPHC---TACKERI----AEEELKPQGLKRKRSSNGQQKDRK-VS-DESSDEDDYEIPT
PGVMK-----------------PDITFFG--EDLPDEFGQRLVHQDR-ELAD--LVIVIG
TSLKVAPVAEVPGILPRNVPQIYISRT------------------------PVSHTE---
--FDIDLLGD-CDVVVSELSRRVG--W-DLQHDMIP-ADEKVDVSSVEGYESRHVFK---
------------------------------------------------------------
------------------------------------------------------------
------------------------------------------------------------
------------------------------------------------------------
----------VVGA----------------------------------------------
------------------------------------------------------------
------------------------------------------------------------
------------------------------------------------------------
------------------------------------------------------------
----------------------
>XP_040812226_Penicillium_solitum
------------------------------------------------------------
------------------------------------------------------------
------------------------------------------------------------
------------------------------------------------------------
------------------------------------------------------------
------------------------------------------------------------
------------------------------------------------------------
--------------------------MDLVPAPKGE--ASVKTTVVEVEAVDM-------
EGQ--YDMED-DAPDLALE-IS---SDLESDSDDS-DGW---D-----------------
--------------------------------------NLSNCDEAIQFLRDDQIRDGLV
PGACTLEEATAYRQRLHAIGKAAFVEETILRE--TVTAKKLCTAFGIAPP----------
--------------------------------------------------------AFLD
GAPDESYHSLLAIAISREFSRRPKLPQY--------------------------------
-----------------------------------------------NSIDDAVRLLRES
RNIIVL-----------------TGAGISTSLGIPDFRSKDTGLYSKLAHLGLSDPQEVF
DIHIFREDPNIFFSIAKDILPTEK------------------------KWSPTHAFIRLL
QDKGKLLTNYTQNIDNIEANAGVRPEKIVQCHGSFATATCVKCGFNVPGDAIFD-EIRAG
NIPYC---TVCKERI----AEEELKPQGLKRKRSSNGQQKDRK-VS-DDSSDEDDYEIPT
PGVMK-----------------PDITFFG--EDLPDEFGERLLHQDR-ELAD--LVIVIG
TSLKVAPVAEVPGILPRNVPQIYISRT------------------------PVSHTE---
--FDIDLLGD-CDVVVSELSRRAG--W-DLQHHMIP-ADEKVDITSVDGYESRHVFK---
------------------------------------------------------------
------------------------------------------------------------
------------------------------------------------------------
------------------------------------------------------------
----------VVDA----------------------------------------------
------------------------------------------------------------
------------------------------------------------------------
------------------------------------------------------------
------------------------------------------------------------
----------------------
>XP_022583891_Penicilliopsis_zonata
------------------------------------------------------------
------------------------------------------------------------
------------------------------------------------------------
------------------------------------------------------------
------------------------------------------------------------
------------------------------------------------------------
------------------------------------------------------------
--------------------------MDLVPAPDRE-GSSFKTPVIEVAAVDM-SAAGAE
AGAP-PAHVEEEAAVLENEASQ---SELETDSDASEDDW---E-----------------
--------------------------------------THSVYEDALQFIRDDQLRDGVV
PDACSLDEALAFRQRLHEIGKAAFVEETIVQE--SISAKKLCTAFGILPP----------
--------------------------------------------------------PFLE
GAPDQAYHPLLAIAISREFSRRQKLPQY--------------------------------
-----------------------------------------------NTVEDAVKLLKES
KNIVVL-----------------TGAGISTSLGIPDFRSKDTGLYSKLAHLGLSDPQEVF
DIHIFHEDPSIFFSVAKDILPTEK------------------------KFSPTHAFIRLL
QEKGKLLTNYTQNIDNIEANAGVSPDKIVQCHGSFANATCIKCQYKVPGEAIYE-DIRNG
VIPEC---PACKKQI----SEEALKPHGLKRKRSSNGVHKKRKNNDQDDSSSDEDYDIPT
PGVMK-----------------PDITFFG--EDLPDEFGRRLIEHDR-ERVD--LVIVIG
TSLKVAPVAEVPGVLPRHIPQIYISRT------------------------PVSHIG---
--FDIDLLGD-CDVVVSELSRRAG--W-DLKHDMIP-PDEKVEVTSEEGYDSRHSFK---
------------------------------------------------------------
------------------------------------------------------------
------------------------------------VVRA--------------------
------------------------------------------------------------
------------------------------------------------------------
------------------------------------------------------------
------------------------------------------------------------
------------------------------------------------------------
------------------------------------------------------------
----------------------
>XP_016625704_Cladophialophora_bantiana
------------------------------------------------------------
------------------------------------------------------------
------------------------------------------------------------
------------------------------------------------------------
------------------------------------------------------------
------------------------------------------------------------
------------------------------------------------------------
------------------------------------------------------------
------------------------------------------------------------
------------------------------------------------------------
---------------MGNESSTPVDEATRPATLYARSI----------------------
------------------------------------------------------------
------------------------------------------------------------
-----------------------------------------------EAVAQYIEE-KDI
KNIVVM-----------------TGAGISTSAGIPDFRSPDTGLYANLARLNLPYAEAVF
DISYFRNNPYPFYTLAHELYPGKY------------------------RPTVTHSFISLL
HKKGRLLKLFTQNIDCLEREAGVPGDKIVEAHGSFATQRCIECKTEFPEDRMKA-MIQKK
EVPRCIR-KTCT------------------------------------------------
-GLVK-----------------PDIVFFG--EALPESF-HR--NRSLPAKAE--LAIIMG
TSLTVQPFASLPSFVREETPRVLINLE------------------------RVGSLGSRP
--DDVLLLGD-CDEGVRKFADALG--WRDELEELWASTNPTKNKKDAYEAPPKTRQE---
-------------------------------------RLDEE---IEKLTKDIDATLKVT
AEANERIRAELERSATQKPPPSGNPS----TD---TPSAP--TTSSNSGLSHVYPHL--K
ADKLEKPSL---------------------------------------------------
------------------------------------------------------------
------------------------------------------------------------
------------------------------------------------------------
------------------------------------------------------------
------------------------------------------------------------
------------------------------------------------------------
----------------------
>XP_008731613_Cladophialophora_carrionii
------------------------------------------------------------
------------------------------------------------------------
------------------------------------------------------------
------------------------------------------------------------
------------------------------------------------------------
------------------------------------------------------------
------------------------------------------------------------
------------------------------------------------------------
------------------------------------------------------------
------------------------------------------------------------
---------------MGNENSTPVDEATPPTTLHVRNI----------------------
------------------------------------------------------------
------------------------------------------------------------
-----------------------------------------------EAVAQYIKE-KDV
RKIVVM-----------------TGAGISTSAGIPDFRSPDTGLYANLARLNLPYAEAVF
DIAYFRKNPLPFYTLAHELYPGKY------------------------RPTVSHSFISLL
NKKGRLLKLFTQNIDCLEQEAGVPGDKIVYAHGSFATQRCIDCQTEYPDDEMKD-KVEKM
EVPRCIR-KTCN------------------------------------------------
-GLVK-----------------PDIVFFG--EALPEAF-HR--NRSLPAKAD--LAIIMG
TSLTVQPFASLPSFVKEETPRVLINFE------------------------RVGGLGSRP
--DDVLLLQD-CDEGVRKFADALG--WREELEQEWARTNPRSVEKKQPEASAKSRQE---
-------------------------------------KLDEE---VEKLTKDIDTSLKLS
GEASDRIRAEIEKGTSPSSRPISTSSSTKPSNVLTTPQTT--TSTSSSTLNHVYPHL--R
EDKPEKPSL---------------------------------------------------
------------------------------------------------------------
------------------------------------------------------------
------------------------------------------------------------
------------------------------------------------------------
------------------------------------------------------------
------------------------------------------------------------
----------------------
>XP_016250233_Cladophialophora_immunda
------------------------------------------------------------
------------------------------------------------------------
------------------------------------------------------------
------------------------------------------------------------
------------------------------------------------------------
------------------------------------------------------------
------------------------------------------------------------
------------------------------------------------------------
------------------------------------------------------------
------------------------------------------------------------
---------------MGNESSTPVDEATPPTTLYGRSI----------------------
------------------------------------------------------------
------------------------------------------------------------
-----------------------------------------------EAVAQYIKE-KDI
KNIVVM-----------------TGAGISTSAGIPDFRSPDTGLYANLARLNLPYAEAVF
DISYFRNNPYPFYTLAHELYPGKY------------------------RPTVTHSFISLL
HKKGRLLKLFTQNIDCLEREAGVPGDKIVEAHGSFATQRCIECKTEYPGDRMKE-MVHKM
EVPRCIR-QTCS------------------------------------------------
-GLVK-----------------PDIVFFG--EALPESF-HR--NRSLPAKAE--LAIVMG
TSLTVQPFASLPSFVREETPRVLINLE------------------------RVGSIGSRP
--DDVLLLGD-CDEGVRRFADALG--WRDELEELWASTNPDKKERDAQEAPPKTRHE---
-------------------------------------RLDDE---IEKLTKDIDASLKIT
AEANERIRAELEKSAFQKPPLSSGPS----SD---TPTAP--TTSSNSGLSHVYPHL--K
ANKPEKPSL---------------------------------------------------
------------------------------------------------------------
------------------------------------------------------------
------------------------------------------------------------
------------------------------------------------------------
------------------------------------------------------------
------------------------------------------------------------
----------------------
>XP_007739513_Cladophialophora_psammophila
------------------------------------------------------------
------------------------------------------------------------
------------------------------------------------------------
------------------------------------------------------------
------------------------------------------------------------
------------------------------------------------------------
------------------------------------------------------------
------------------------------------------------------------
------------------------------------------------------------
------------------------------------------------------------
---------------MGNESSTSVDEATRPITLYARSI----------------------
------------------------------------------------------------
------------------------------------------------------------
-----------------------------------------------EAVAQYIQE-KDI
KNIVVM-----------------TGAGISTSAGIPDFRSPDTGLYANLARLKLPYAEAVF
DISYFRNNPYPFYTLAHELYPGKY------------------------RPTVTHSFISLL
HKKGRLLKLFTQNIDCLEREAGVPGDKIVEAHGSFATQRCIECKTEFPGDRMKE-MIQKK
EVPRCIG-KTCT------------------------------------------------
-GLVK-----------------PDIVFFG--EALPESF-HR--NRSLPAKAE--LVIVMG
TSLTVQPFASLPSFVREETPRVLINLE------------------------RVGSLGSRL
--DDVLLLGD-CDEGVRKFADALG--WRDELEELWASTNPNKNKKDAYEAPPKTRQE---
-------------------------------------RLDEE---IEKLTKDIDATLKVT
AEANERIRAELEKSATQKPPPSSNPS----TD---TPSAP--TTSSYFGLSHVYPHL--K
ADKLEKPSL---------------------------------------------------
------------------------------------------------------------
------------------------------------------------------------
------------------------------------------------------------
------------------------------------------------------------
------------------------------------------------------------
------------------------------------------------------------
----------------------
>XP_018695283_Fonsecaea_erecta
MAAQGIREEYDIIVAGGGTAACVLAGRLQMADPSLSILIIEEGRDNYEDPTVRTPALFLA
HMAPDSTSAVFLPSKPTEQVAGRSIIIPRAAILGGASSINFMMYCRAQAVDFDEWKTEGW
TRKEMIPLLKRLETYHTRVTKFDESVHGTSGPINVSLGSWPKSAYSCQFLRAAARCGMPL
RDDLQDLETATGFERMHKFISPQGVRQDAAHTYLHPLLHDGAHPNLKVLLHTKVSRILFD
DQNRATGVEYVATAPPSSGSPPTPEQGVVRASKLVVICAGALASPAILERSGIGGRDHLE
KLGIPVVSELPGVGERYQDHPFIHYAYKASLPEHETLDWFLRNPARVPELMAQRNLVLGT
NGLEIFGRWRPQVSEVEKIGNPAMIKLWQEEFVPHPSKPLMLTGSFAGYLGPPTDVPPGQ
YFTIGNYIPYPRSRGSVHITGRDANAPLEISTGFFEGPGEIDLDVHVWAYKRTREVARRL
DCYRGEAPVGHPTFPPSSKAALATLDNSAAEEAGKHGKPLADLEYSAEDDEAIKTCIRER
IATAWHYLGSAPMRPREEGGVVDKDLNVYGVSKLKVAAVNTSLLLKVFRYLLAIIGRRRR
ERHSHPRAGRGTIFDMGNESSTPVDEATPPTTLYARNI----------------------
------------------------------------------------------------
------------------------------------------------------------
-----------------------------------------------EAVAQYIKD-KDI
KNIVVM-----------------TGAGISTSAGIPDFRSPDTGLYANLARLNLPYAEAVF
DISYFRNNPYPFYTLAHELYPGKY------------------------RPTVTHSFISLL
HKKGRLLKLFTQNIDCLEREAGVPGDKIVEAHGSFATQRCIECKTEYPGDRMKE-MVQKM
EVPRCIR-KTCS------------------------------------------------
-GLVK-----------------PDIVFFG--EALPESF-HR--NRSLPAKAD--LAIIMG
TSLTVQPFASLPSFVREETPRVLINLE------------------------RVGSIGSRP
--NDVLLLGD-CDEGVRRFADALG--WREELEELWASTNPEGNVKEAQEVPPKSKWE---
-------------------------------------TLDDE---IEKLTKDIDATLKVT
AESNERIRAELEKSNSQKPPPSAGPS----SD---TPTAP--TTSSNSGLSHVYPHL--K
ADKPEKPSL---------------------------------------------------
------------------------------------------------------------
------------------------------------------------------------
------------------------------------------------------------
------------------------------------------------------------
------------------------------------------------------------
------------------------------------------------------------
----------------------
>XP_022516702_Fonsecaea_monophora
------------------------------------------------------------
------------------------------------------------------------
------------------------------------------------------------
------------------------------------------------------------
------------------------------------------------------------
------------------------------------------------------------
------------------------------------------------------------
------------------------------------------------------------
------------------------------------------------------------
------------------------------------------------------------
---------------MGNESSTPIDEATPPTTLYGRNI----------------------
------------------------------------------------------------
------------------------------------------------------------
-----------------------------------------------EAVAQYIKE-KDI
KNIVVM-----------------TGAGISTSAGIPDFRSPDTGLYANLARLNLPYAEAVF
DISYFRNNPYPFYTLANELYPGKY------------------------RPTVTHAFISLL
HKKGRLLKLFTQNIDCLEREAGVPGEKIVEAHGSFATQRCIECKTEFPGDRMKE-MVQKM
EVPRCIR-STCT------------------------------------------------
-GLVK-----------------PDIVFFG--EALPESF-HR--NRSLPAKAD--LAIVMG
TSLTVQPFASLPSFVREGTPRVLINLE------------------------RVGSIGSRP
--DDVLLLGD-CDEGVRRFADALG--WRDELENLWASTNPNKDERDAQEAPPKTRQE---
-------------------------------------KLDDE---IAKLTKDIDASLKIS
AEANDRIRAEVEKSAPQKSPPSTGPS----SN---TLTSPTLTTSSNSGLSHVYPHL--R
PDKPEKPSL---------------------------------------------------
------------------------------------------------------------
------------------------------------------------------------
------------------------------------------------------------
------------------------------------------------------------
------------------------------------------------------------
------------------------------------------------------------
----------------------
>XP_016627113_Fonsecaea_multimorphosa
------------------------------------------------------------
------------------------------------------------------------
------------------------------------------------------------
------------------------------------------------------------
------------------------------------------------------------
------------------------------------------------------------
------------------------------------------------------------
------------------------------------------------------------
------------------------------------------------------------
------------------------------------------------------------
---------------MGNESSTPVDEATPPTTLYARSI----------------------
------------------------------------------------------------
------------------------------------------------------------
-----------------------------------------------EAVAQYIKE-KDV
KNIVVMVGSLSTNLDISSLTVSKTGAGISTSAGIPDFRSPDTGLYANLARLNLPYAEAVF
DISYFRNNPYPFYTLAHELYPGKY------------------------RPTVTHSFISLL
HKKGRLLKLFTQNIDCLEREAGVPGDKIVEAHGSFATQRCIECKTEYPDDRMKE-VIQKM
EVPRCIR-KTCN------------------------------------------------
-GLVK-----------------PDIVFFG--EALPESF-HR--NRSLPAKAE--LAIVMG
TSLTVQPFASLPSFVREETPRVLINLE------------------------RVGSLGSRP
--DDVLLLGD-CDEGVRKFADALG--WRDELEELWASTNPDKKERDAQDVPPKQKHE---
-------------------------------------KLDDE---IAKLTKDIDASLKIT
AEANERIRAELEQHDSQKPSPSSAPS----SD---TPTAP--TTSSNSGLSHVYPHL--K
ADKPEKSSL---------------------------------------------------
------------------------------------------------------------
------------------------------------------------------------
------------------------------------------------------------
------------------------------------------------------------
------------------------------------------------------------
------------------------------------------------------------
----------------------
>XP_022502022_Fonsecaea_nubica
------------------------------------------------------------
------------------------------------------------------------
------------------------------------------------------------
------------------------------------------------------------
------------------------------------------------------------
------------------------------------------------------------
------------------------------------------------------------
------------------------------------------------------------
----------------MATSAPHSPA--HRDGNSYFDISPDRP-----------------
------------------------------------------------------------
----------SPSKLLRIHQLNMDRASSLPP-----------------------------
------------------------------------------------------------
--------RRLSSPAKRVPQIRPRLNQY--------------------------------
-----------------------------------------------FTLDHAVSLFKSS
KNIIIL-----------------TGAGISTSLGVPDFRS-ANGVYNLLVDSVYDDPQELF
HIDNFKADPEEFFRQAAKVFPKMQGLVPAEGGVGSSESSHDTSIPLIPKYSLTHAFISML
QSKGKLLTNYTQNIDGLEVAAGVSPSKLIQCHGTLATATCMSCGKRTTARKYMP-VVRAG
GVPYC----KCTL-V----DGGPKPRTSSKGRGRSGKKKRKRDEFEDTDSEDSAAKRDFP
KGLLK-----------------PDMTFFG--EDIADSY-APRLKIDK-SKVD--LLVIVG
TSLKVEPVNEMLLNIPPTVPQIWISKD------------------------RCQREGVK-
--VDIELLGE-CDLVLEEIARRAG--WEDALKERLW-SREKSLSAKDQSTK-KLNSN---
-----------------------KSQAKDEPRNGDPSP--VKKEGSLQIRPKANETAGPT
TTSARNIVIKVNDQEMAPSAKTDMEHKQRQVPKGNGTGTGTGNVDVGVDADKRKPGCSHA
T--------AQDHNLEPEKKTQPHSPSKVIVELEEGTRSRWYIRRAK-------------
------------------------------------------------------------
------------------------------------------------------------
------------------------------------------------------------
------------------------------------------------------------
------------------------------------------------------------
------------------------------------------------------------
----------------------
>XP_013284146_Fonsecaea_pedrosoi
------------------------------------------------------------
------------------------------------------------------------
------------------------------------------------------------
------------------------------------------------------------
------------------------------------------------------------
------------------------------------------------------------
------------------------------------------------------------
------------------------------------------------------------
------------------------------------------------------------
------------------------------------------------------------
---------------MGNESSTPIDEATPPTTLYGRNI----------------------
------------------------------------------------------------
------------------------------------------------------------
-----------------------------------------------EAVAQYIKE-KDI
KNIVVM-----------------TGAGISTSAGIPDFRSPDTGLYANLARLNLPYAEAVF
DISYFRNNPYPFYTLANELYPGKY------------------------RPTVTHAFISLL
HKKGRLLKLFTQNIDCLEREAGVPGEKIVEAHGSFATQRCIECKTEFPGDRMKE-MVQKM
EVPRCIR-STCS------------------------------------------------
-GLVK-----------------PDIVFFG--EALPESF-HR--NRSLPAKAD--LAIVMG
TSLTVQPFASLPSFVREGTPRVLINLE------------------------RVGSIGSRP
--DDVLLLGD-CDEGVRRFADALG--WRDELENLWASTNPNKDERDAQEAPPKTRQE---
-------------------------------------KLDDE---IAKLTKDIDASLKIS
AEANDRIRAELEKSAPQKSPPSTGPS----SN---TLTSPTLTTSSNSGLSHVYPHL--R
PDKPEKPSL---------------------------------------------------
------------------------------------------------------------
------------------------------------------------------------
------------------------------------------------------------
------------------------------------------------------------
------------------------------------------------------------
------------------------------------------------------------
----------------------
>XP_007761317_Cladophialophora_yegresii
------------------------------------------------------------
------------------------------------------------------------
------------------------------------------------------------
------------------------------------------------------------
------------------------------------------------------------
------------------------------------------------------------
------------------------------------------------------------
------------------------------------------------------------
------------------------------------------------------------
------------------------------------------------------------
---------------MGNENSTPVDEATPPTTLYGRNI----------------------
------------------------------------------------------------
------------------------------------------------------------
-----------------------------------------------EAVAQYIKE-KDV
KKIVVM-----------------TGAGISTSAGIPDFRSPDTGLYANLARLNLPYAEAVF
DISYFRKNPLPFYTLAHELYPGKY------------------------RPTVSHSFISLL
NKKGRLLKLFTQNIDCLEQEAGVPGDKIVYAHGSFATQRCIDCQTEYPDDRMKD-TVQKM
EVPRCIR-KTCN------------------------------------------------
-GLVK-----------------PDIVFFG--EALPEAF-HR--NRSLPAKAD--LAIIMG
TSLTVQPFASLPSFVREETPRVLINFE------------------------RVGGLGSRP
--DDVLLLQD-CDEGVRKFADALG--WREELEQEWARTNAGKVEKKRPEAPTNSRQE---
-------------------------------------ELDQE---VEKLTKDIDTSLKLS
GETSDRIRAEIEKGTSPSSRPTSIPSSTEPSDVLTTPQTT--TSASSFTLNHVYPHL--K
EDKPEKPSL---------------------------------------------------
------------------------------------------------------------
------------------------------------------------------------
------------------------------------------------------------
------------------------------------------------------------
------------------------------------------------------------
------------------------------------------------------------
----------------------
>XP_016233145_Exophiala_spinifera
------------------------------------------------------------
------------------------------------------------------------
------------------------------------------------------------
------------------------------------------------------------
------------------------------------------------------------
------------------------------------------------------------
------------------------------------------------------------
------------------------------------------------------------
----------------MSYSAPHSPAGRQQDSDVDSNVSASRP-----------------
------------------------------------------------------------
----------SPNKLQRLLELSAERASSLPP-----------------------------
------------------------------------------------------------
--------RRLSSPAKNISQIRPRLNEY--------------------------------
-----------------------------------------------YTFDHAVQLFRRS
KNIIIL-----------------SGAGISTSLGVPDFRS-TNGVYNLLVDSKYDDPQELF
HIDNFKMDPGEFFKQAAKVFPKMQGLVPANGAEKDSVSS---EVPLVPRYSATHAFIALL
QARGKLLTNYTQNIDGLEIAAGVASDKLIQCHGTLSTASCMSCGKRVSARKYMA-VVRQG
NIPFC----KCSLEV----D-----KKGAKQRGRSGKRKRKRDELEDSDSDMEESRRPFP
KGLLK-----------------PDMTFFG--EHISQSY-APRLNIDK-TKVD--LLVIIG
TSLKVAPVNDMLLAVPPTVPQIWISKD------------------------RCQREGVK-
--VDIELLGE-CDLIVEEIARRAG--WTAALENRLW-SPQAVESTQIPSTKTKIPRM---
-----------------------ES----EEKASKPDK----VDEALQIRTRLEQTPEKL
APTLDNPLIKVNDELV---TAVELDSGQEVFVESSETKMDS--------SEQQRPTLTHP
HTSATKPI-GENGKTERAKTKAPLPPSKVKIELELGQRSRWYVRRLR-------------
------------------------------------------------------------
------------------------------------------------------------
------------------------------------------------------------
------------------------------------------------------------
------------------------------------------------------------
------------------------------------------------------------
----------------------
>XP_016258309_Exophiala_oligosperma
------------------------------------------------------------
------------------------------------------------------------
------------------------------------------------------------
------------------------------------------------------------
------------------------------------------------------------
------------------------------------------------------------
------------------------------------------------------------
------------------------------------------------------------
----------------MSHSAPHSPA-RHQDSDADSSVSASRP-----------------
------------------------------------------------------------
----------SPNKLMRLLELSAERASSLPP-----------------------------
------------------------------------------------------------
--------RRLSSPVKNIPQIRPRLNEY--------------------------------
-----------------------------------------------YTFDHAVQLFRRS
RNIIVL-----------------SGAGISTSLGVPDFRS-TNGVYNLLVDSKYDDPQELF
HIDNFKTDPGEFFKQAAKVFPRMQGLVPANGADKDSASS---EAPLVPKYSATHAFLALL
QAKGKLLTNYTQNIDGLETAAGVTTDKLIQCHGTLSTASCMSCGKAISARKYMA-VVRQG
NIPFC----KCSLDV----D-----KKATKQRGRSGKRKRKRDELEDSDSDMEESRRPFP
KGLLK-----------------PDMTFFG--EHISQSY-APRLNIDK-TKVD--LLVIIG
TSLKVAPVNEMLLAIPPNVPQIWISKD------------------------RCQREGVK-
--VDIELLGE-CDLIIGEIARRAG--WTAALEKRLW-SPQAVKNVQIPSTKIKTPRT---
-----------------------ET----EQRGSNPDK----VEEGLQIRSKPEHASEVP
TPTVDKPLIKVNDEVV---TAVDLDSGQKALVESSESQTKS--------SQ---PSLSAT
STSTTKSD-EQSGKADQLILKPPLPPSKVKIELELGQRSRWYVRRAR-------------
------------------------------------------------------------
------------------------------------------------------------
------------------------------------------------------------
------------------------------------------------------------
------------------------------------------------------------
------------------------------------------------------------
----------------------
>XP_013312952_Exophiala_xenobiotica
------------------------------------------------------------
------------------------------------------------------------
------------------------------------------------------------
------------------------------------------------------------
------------------------------------------------------------
------------------------------------------------------------
------------------------------------------------------------
------------------------------------------------------------
----------------MAYSAPHSPA-RHRDSDADSNDSASRT-----------------
------------------------------------------------------------
----------SPNKLLRLLELSAERASSLPP-----------------------------
------------------------------------------------------------
--------RRLSSPVKKAPQVRPRLNQF--------------------------------
-----------------------------------------------YTFDHAVQLFKRS
KNIIVL-----------------TGAGISTSLGVPDFRS-TNGVYNLLVDSKYDDPQELF
HIDNFKTDPGEFFKQAAKVFPRMQGLVPADGAGNEGISP---DVPLVPRYSATHAFLALL
QAKGKLLTNYTQNIDSLETAAGVSSAKLIQCHGTLSTATCMSCGKRISARKYMP-VVREG
NTPFC----KCSRET----D-----KKVGKQRGRGGKRKRKRDELEDSDSDLEESRKPFP
KGLLK-----------------PDMTFFG--EHISYSY-APRLEVDK-AKVD--LLVIIG
TSLKVAPVNDMLLAVPSTVPQIWISKD------------------------RCQREGVK-
--VDIELLGE-CDLIIEEIARRAG--WTAALEERLW-TAQKTRDVQAPVVKPKL------
------------------------S----EEHAGQPNEPSVTAESHLEIRPKQEQSPSNI
LRSTNRPVIKINDEVV---TDFELDAGQEGPNDKDKAGEKS--------VE-----LSFT
QGVSTLPELASDDKVFEKPKKPKLPPSKVSIELELGQRSRWFVRRAK-------------
------------------------------------------------------------
------------------------------------------------------------
------------------------------------------------------------
------------------------------------------------------------
------------------------------------------------------------
------------------------------------------------------------
----------------------
>XP_007723623_Capronia_coronata
------------------------------------------------------------
------------------------------------------------------------
------------------------------------------------------------
------------------------------------------------------------
------------------------------------------------------------
------------------------------------------------------------
------------------------------------------------------------
------------------------------------------------------------
------------------------------------------------------------
------------------------------------------------------------
---------------MGNESSTPVDEATPPTTLHARTI----------------------
------------------------------------------------------------
------------------------------------------------------------
-----------------------------------------------EAVAQYIKE-KDV
KNIVVM-----------------TGAGISTSAGIPDFRSPETGLYANLARLNLPYAEAVF
DISYFRNNPYPFYTLAHELYPGRY------------------------RPTVTHSFISLL
HKKGRLLKLFTQNIDCLEREAGVPADKIVEAHGSFATQRCIECHTEYPGDLMKE-MVGKK
EVPHCIR-KSCN------------------------------------------------
-GLVK-----------------PDIVFFG--EALPESF-HR--NRSLPARAD--LAIVMG
TSLTVQPFASLPSFVREGTPRVLINLE------------------------KAGSLGSRP
--DDVLLLGD-CDAGVRKLAEALD--WGEELEELWESTNPDKRERDRQEEPAKNRQE---
-------------------------------------RLDEE---VEKLTRDIDASLKLS
SEANVRIREELEKAGAQTPQINSPTT----RE---TTTTE------STGLGHVFPHL--K
PDSSEKSSL---------------------------------------------------
------------------------------------------------------------
------------------------------------------------------------
------------------------------------------------------------
------------------------------------------------------------
------------------------------------------------------------
------------------------------------------------------------
----------------------
>XP_007730118_Capronia_epimyces
------------------------------------------------------------
------------------------------------------------------------
------------------------------------------------------------
------------------------------------------------------------
------------------------------------------------------------
------------------------------------------------------------
------------------------------------------------------------
------------------------------------------------------------
------------------------------------------------------------
------------------------------------------------------------
---------------MGNESSSPVDEATPPARLHGRTV----------------------
------------------------------------------------------------
------------------------------------------------------------
-----------------------------------------------EAVAQYIKE-KEV
KNIVVM-----------------TGAGISTSAGIPDFRSPETGLYANLARLKLPYAEAVF
DISYFRNNPYPFYTLAHELYPGRY------------------------RPTVTHSFISLL
HKKGKLLKLFTQNIDCLEREAGVPADKIVEAHGSFATQRCIECHTEYPDDLMKE-MINKK
EVPHCIRGKSCK------------------------------------------------
-GLVK-----------------PDIVFFG--EALPESF-HR--NRSLPARAD--LAIIMG
TSLTVQPFASLPSLVREDTPRVLINLE------------------------RVGSLGSRP
--DDVLLLGD-CDTGVRKFADALG--WRDELEELWENTNPDKRERDRQEEPLKTRQE---
-------------------------------------RLDEE---VEKLTKDIDASLKLS
GEANRRIKEELHLE----------------QQ---TTSAD------TTNLSHVYPHL--R
ANKSDKPCL---------------------------------------------------
------------------------------------------------------------
------------------------------------------------------------
------------------------------------------------------------
------------------------------------------------------------
------------------------------------------------------------
------------------------------------------------------------
----------------------
>XP_009160334_Exophiala_dermatitidis
------------------------------------------------------------
------------------------------------------------------------
------------------------------------------------------------
------------------------------------------------------------
------------------------------------------------------------
------------------------------------------------------------
------------------------------------------------------------
------------------------------------------------------------
------------------------------------------------------------
------------------------------------------------------------
---------------MGNESSTPVDEATPPTRLYARTI----------------------
------------------------------------------------------------
------------------------------------------------------------
-----------------------------------------------EAVAQYIKE-KDV
KNIVVM-----------------TGAGISTSAGIPDFRSPDTGLYANLARLNLPYAEAVF
DISYFRNNPYPFYTLAHELYPGKY------------------------RPTVAHSFISLL
NKKGKLLKLFTQNIDCLEREAGVPADKIVEAHGSFATQRCIECGTEYPDNLMKE-MISKK
EVPHCIR-KSCN------------------------------------------------
-GLVK-----------------PDIVFFG--EALPESF-HR--NRSLPAKAD--LAIIMG
TSLTVQPFASLPSFVREDTPRVLINLE------------------------RVGTLGSRP
--DDVLLLGD-CDAGVRKFADALG--WREELEQLWESTNPDKAERDRQEEPVKDRQE---
-------------------------------------RLDEE---VEKLTRDIDASLKLS
SEANLRIREALEKDSPE-PSQNNSTT----SQ---PTATD--SNLNTTNLAHVFPHL--K
SDRSEKPSL---------------------------------------------------
------------------------------------------------------------
------------------------------------------------------------
------------------------------------------------------------
------------------------------------------------------------
------------------------------------------------------------
------------------------------------------------------------
----------------------
>XP_013257026_Exophiala_aquamarina
------------------------------------------------------------
------------------------------------------------------------
------------------------------------------------------------
------------------------------------------------------------
------------------------------------------------------------
------------------------------------------------------------
------------------------------------------------------------
------------------------------------------------------------
------------------------------------------------------------
------------------------------------------------------------
---------------MGNESSTPVDEAVLPATLRARNI----------------------
------------------------------------------------------------
------------------------------------------------------------
-----------------------------------------------EAVAKYIEE-RDI
KNIVVM-----------------TGAGISTSAGIPDFRSPETGLYANLARLNLPYAEAVF
DISYFRTNPLPFYALAHELFPGKY------------------------RPTVTHSFISLL
HKKGRLLQLFTQNIDCLEREAGVPGDKIVEAHGSFATQRCIDCHTEYPDDKMKE-MVMKK
EVPHCGR-KTCN------------------------------------------------
-GLVK-----------------PDIVFFG--EALPEAF-HR--KRGLPARAD--LAIVMG
TSLTVQPFASLPSFVREETPRVLINLE------------------------RVGSFGSRP
--DDVLLLGD-CDEGVRKFADALG--WREELEQLWESTDPNKDEKKKQPTPPKTRQE---
-------------------------------------KLDEE---VEKLAKDIDASLKLS
NEANERIRSELEKNNSAQITSDSQSP----SE---SLTTDKGTTKAGTSLVHVFPHL--K
EERHDKPSL---------------------------------------------------
------------------------------------------------------------
------------------------------------------------------------
------------------------------------------------------------
------------------------------------------------------------
------------------------------------------------------------
------------------------------------------------------------
----------------------
>XP_016224569_Exophiala_mesophila
------------------------------------------------------------
------------------------------------------------------------
------------------------------------------------------------
------------------------------------------------------------
------------------------------------------------------------
------------------------------------------------------------
------------------------------------------------------------
------------------------------------------------------------
------------------------------------------------------------
------------------------------------------------------------
---------------MGNDNSTPVDESVPPSRLISRNL----------------------
------------------------------------------------------------
------------------------------------------------------------
-----------------------------------------------EGVARYIKE-NDV
KKIVVM-----------------TGAGISTSAGIPDFRSPETGLYANLARLNLPYAEAVF
DISYFRTNPHPFYTLAHELYPGKY------------------------RPTITHSFISLL
HQKGMLLQLFTQNIDCLEREAGVPADKIVEAHGSFATQRCIDCQTEYPDELMKD-NISKK
EVPRCVR-KKCN------------------------------------------------
-GLVK-----------------PDIVFFG--EALPEAF-HM--KRSLPARAD--LAIVMG
TSLTVQPFASLPSFVSEDTPRVLINLE------------------------RVGSLGSRP
--DDVLLLGD-CDDGVRKFADVMG--WGEELEQLWQSTNPNKEEREKQQEPVKTRQE---
-------------------------------------ALDDE---VEKLTRDIDNSLKLS
AETSEKIRNELEHVKAASDKSAPTSS---------EILTANKLTKPSGGLSHVFPHL--K
EDKPDKPSL---------------------------------------------------
------------------------------------------------------------
------------------------------------------------------------
------------------------------------------------------------
------------------------------------------------------------
------------------------------------------------------------
------------------------------------------------------------
----------------------
>XP_013270713_Rhinocladiella_mackenziei
------------------------------------------------------------
------------------------------------------------------------
------------------------------------------------------------
------------------------------------------------------------
------------------------------------------------------------
------------------------------------------------------------
------------------------------------------------------------
------------------------------------------------------------
------------------------------------------------------------
------------------------------------------------------------
---------------MGNESSTPVDEATPPTTLYARTI----------------------
------------------------------------------------------------
------------------------------------------------------------
-----------------------------------------------EAVADYIKE-KDV
KKIVVM-----------------TGAGISTSAGIPDFRSPDTGLYANLARLNLPYAEAVF
DIGYFRRNPYPFYTLAHELYPGKY------------------------RPTVTHSFVSLL
HKKGKLLKLFTQNIDCLEREAGVPADKIVEAHGSFATQRCIDCQTEYPDDLMKE-MVSKK
EVPHCIR-KTCN------------------------------------------------
-GLVK-----------------PDIVFFG--EALPESF-HM--NRSLPARAD--LAIVMG
TSLTVQPFASLPSFVREDTPRVLINLE------------------------RVGSLGSRP
--DDVLLLGD-CDDGVRKFADALG--WLDELEELWETTNPDKSQREKQEASLKTRQE---
-------------------------------------QLEEE---IEKLTKDIDVSLKLS
GEANERLRAELEKNPTSTGDDDTKSS----TDSFATPQTP-TTTTTASNLGHVYPHL--K
---DEKPSL---------------------------------------------------
------------------------------------------------------------
------------------------------------------------------------
------------------------------------------------------------
------------------------------------------------------------
------------------------------------------------------------
------------------------------------------------------------
----------------------
>XP_017999817_Phialophora_attinorum
------------------------------------------------------------
------------------------------------------------------------
------------------------------------------------------------
------------------------------------------------------------
------------------------------------------------------------
------------------------------------------------------------
------------------------------------------------------------
------------------------------------------------------------
------------------------------------------------------------
------------------------------------------------------------
---------------MGNESSTPVDEATPPTTLIARNM----------------------
------------------------------------------------------------
------------------------------------------------------------
-----------------------------------------------DAVARYIKE-RDC
KRIVVM-----------------TGAGISTSAGIPDFRSPETGLYANLARLNLPFAEAVF
DVSYFRNNPLPFYTLAHELYPGKY------------------------RPTVAHSFISLL
NKKGMLLKLFTQNIDCLEREAGVPGDKIVEAHGSFATQRCIECKTEYPGDKMKN-MVAQK
EVPHCVR-KVCD------------------------------------------------
-GLVK-----------------PDIVFFG--EALPEAF-HR--NRSLPAGAD--LAIVMG
TSLTVQPFASLPSFVSEGTPRILINLE------------------------RVGGLGSRP
--DDVLMLGD-CDEG--------------------------KAQSEVPEVP-KSKQE---
-------------------------------------ALEDE---IEKLTKDIDQSLKIN
QDTSQALEKLLSDSQSTSNEQDGVLT---------VPTKT--IRDGKSGLAHVFPHLGTK
DKKTDKPSL---------------------------------------------------
------------------------------------------------------------
------------------------------------------------------------
------------------------------------------------------------
------------------------------------------------------------
------------------------------------------------------------
------------------------------------------------------------
----------------------
>NP_001018840_Schizosaccharomyces_pombe
------------------------------------------------------------
------------------------------------------------------------
------------------------------------------------------------
------------------------------------------------------------
------------------------------------------------------------
------------------------------------------------------------
------------------------------------------------------------
----------------------------MASNPLDN---NMPTTPVE-EKIPVASYSPSS
SGS--SSGASLLVDIMCGSKET---EDEEVDS----DEWDKPE-----------------
--------------------------------------TENISD----------------
-----LDERSEMVRYLRASGYAKFLEKYLIEE--ELPVRSILKKLGINLP----------
--------------------------------------------------------SALE
EFEDIDLLPLLKEVLKREVARRIKLPHF--------------------------------
-----------------------------------------------NTFEDVVNLLKKA
KNVVVL-----------------VGAGISTSLGILDFRS-DNGFYARLARHGLSEPSEMF
DIHTFRENPEIFYTFARDLLPETN------------------------HYSPSHAFIRLL
EKKNKLSTLFTQNIDNLEKKTGLSDNKIIQCHGSFATATCIKCKHKVDGSELYE-DIRNQ
RVSYC---NECGKP-------------PLKLRRVGQNKKEKHYFSDGDSESSEDD--LAQ
PGIMK-----------------PDITFFG--EALPDSFFNKVGSGEL-EETD--LLICIG
TSLKVAPVSELISVIPPTTPQIYISRT------------------------PVRHTQ---
--FDVNFLSPYCDWVIVEICKRAG--WLNELQALCD-LPECHSGSKTRAFETDLDIK---
----------------------------------------FEEPSTYHITSTTNGSC---
------------------------------------------------------------
------------------------------------------------------------
------------------------------------------------------------
------------------------------------------------------------
------------------------------------------------------------
------------------------------------------------------------
------------------------------------------------------------
------------------------------------------------------------
----------------------
```
