## Supplementary material for "Coding Sequence Insertions in Fungal Genomes are Intrinsically Disordered and can Impart Functionally-Important Properties on the Host Protein": MAFFT_MSAs: XP_719443.2_blasthits_MAFFT.txt

```
>XP_719443_Candida_albicans
------------------------------------------------------------
------------------------------------------------------------
------------------------------------------------------------
------------------------------------------------------------
------------------------------------------------------------
------------------------------------------------------------
---------------MDID-TEVSTVLATIRSKSDNSELNNIIYQLEDFYERKLWHQLTQ
VLDQIYYTLDSTIITSNLKNRLYNLFIKQFQLKLNPIKVVDYLLES-FEN----------
DPKETLSTLLTLKKDFIND----LKRSHNYRVTDDVDDNDDNEEEEEENQDEELKQLIQD
D-E---AVIYVKLQIARYYLKLHQLNKAEDILIDVA-PKF----E----SLNNNLNSKIN
SAYYLEKTEHAK----ILNNYNDYYSNGLLYLSSVTN--------LTD------EEKNKL
RYELCIAALLGDKIYNFGELILHDIFQEISQPSSSTTSSQYNWLYQLIINLNAGNVDNFN
HWL--SIAIKKA--PILEQHQIFLKEKLTIMALLELVSA-------DKKLSFDIISEKTN
TPIDQVELIIIKTMSLHLIEGYINQDQQYVVVSWIQPRILNLDQVKNLIQN-------VE
HLSKNISLVCKNF-----------------------------------------------
------------------------------------------------------------
------------------------------------------------------------
---------------------------
>XP_002418098_Candida_dubliniensis
------------------------------------------------------------
------------------------------------------------------------
------------------------------------------------------------
------------------------------------------------------------
------------------------------------------------------------
------------------------------------------------------------
------------MSAMDID-TEVSTVLATIRSESDNAELNHIIYQLEDFYERKLWHQLTQ
VLDQIYYTFDPTVITLQLKNRLYNLFIRQFQLKLNPIKVVDYLLES-YE-----------
EPQEILSTLLTLKQDFIND----LKKTHNYK----------------DDEDPEFKQLIQD
N-E---AIIYVNLQISRCYLRLQQLNNAEDILIDVA-PKF----E----SLNTNLNAKIN
AAYYLEKTENAR----ILNNYNSYYSNGLLYLSSVTN--------LTD------EERVKL
RYELCIAALLGDKIYNFGELILHDIFQEINE-----QSSPYNWLYQLIINLNSGNVKQFN
HWL--TIAVKKA--PILEQYQIFLKEKLTIMALLELVSA-------NKKLSFNVISEKTD
TPIDQIELVIIKTMSLHLIEGYINQDQQYVVVSWIQPRILNLDQVKNLIQN-------VE
HLSKNISLVCEKF-----------------------------------------------
------------------------------------------------------------
------------------------------------------------------------
---------------------------
>XP_002546908_Candida_tropicalis
------------------------------------------------------------
------------------------------------------------------------
------------------------------------------------------------
------------------------------------------------------------
------------------------------------------------------------
------------------------------------------------------------
------------MSAMDID-TEVSTVLATIRSESENAELINTVFQLEDFYERKLWHQLTE
VLDQIYYHFDSTIITPDLKNKFYNLFIRQFQSKLNPIKVVDFLLES-Y-E----------
DNEQTLDTLLTLKTDFITN----LKKEHNFK-DEE---------------DPEFKKLVDE
D-E---AIIYVKLQIARYYLLLNKLNDAEDILTELS-SKF----E----NLNNNLNSKIN
AAYYLTKSEHCK----ILSNYNDYYTNGLLYLSSV-S-------NLNA------EEKSKL
CYELCIAALLGDKIYNYGELISHELVKDIHE-----NEVEFK----LVNYLNEGNLLEFN
KWL--EIAFNKS--PFLKEHELFLRQKIIIMALLELISTKSTT---NKQLTFKEISEFTG
TPLNDVEHLIIKCFSLNLIQGYINQLQELLIITWLQPRILNLNQVKTLYNHLVEWDNKVE
ELGKTVYENGGTVWAGM-------------------------------------------
------------------------------------------------------------
------------------------------------------------------------
---------------------------
>XP_003867152_Candida_orthopsilosis
------------------------------------------------------------
------------------------------------------------------------
------------------------------------------------------------
------------------------------------------------------------
------------------------------------------------------------
------------------------------------------------------------
------------MSAMDIDSNDVSTVLATIRSELDNSELISLFYQLEDYYERKLWHQLTQ
QLDEFYYKFDQDQISAELKHKIYTQFIQQFAMKLNLIKVVDFLIASGF------------
NDETTLDKLTSLKQEYIKY----LKRENNFKDNED------------GSEDPEFTTLLFN
D-E---SLIYIDLQISRYYLYLKQFEQSESTMAKIE-SKF----D----NLNNDLSAKIN
AAYYLTKSLEYK----LHDNYNAYYTNGLLFLSSVPS--------LTS------EEKVKL
CYDLCIAALLGDKVYNFGELILHDILQEIAA-----EDSPYNWLYNLIHALNAGDLSQFN
HWL--SIAFTKS--PQLRSHQVFIKQKIIIMALLELISTKSTT---NKRITFKEISEFTG
TPLNDVEHLIIKCFSLKLIQGYINQIDEILVITWLQPRILNLKQVYNLYTHLVDWDHKVE
QLGNLVYQSGGTVWAGI-------------------------------------------
------------------------------------------------------------
------------------------------------------------------------
---------------------------
>XP_001528623_Lodderomyces_elongisporus
------------------------------------------------------------
------------------------------------------------------------
------------------------------------------------------------
------------------------------------------------------------
------------------------------------------------------------
------------------------------------------------------------
------------MSAMDID-SDVSTVLATIRLELDQSELVSIFYRLEDYYERKLWHQLTQ
VLDELYFE-NPEFITFELKNKVYSLFISQFQTKLNPIKIIDFLLES-Y------------
EPNEILTRLQDLRAQFVNS----LQKEHNFKDAQD----------------PEFLKIVQD
D-E---ALIYVDLQIARYDLILKKIDEAEQILKQLEKAKF----Q----ELNNDLNPRIN
AAYYLAKCELYK----LQENYNEFYKNGLLYLSSTTS-------LNDK------EEKVKL
CYELCIAALLGDSVYNFGELILHDILKVIAT-----PDLQYNWLYHLVQNLNSGNLQEFN
KWL--TVAFEKS--PFLKHQEQFLNQKIRIMALLELISVKSSSSAMDKTLTFDEICKFTG
TNKKDVELLMIKCFSLKLIRGYIDQVEETLTVTWLQPRILNLDQVKTLYNHLTQWDKRVD
LLAKTVYESGGTIWAGV-------------------------------------------
------------------------------------------------------------
------------------------------------------------------------
---------------------------
>XP_007375047_Spathaspora_passalidarum
------------------------------------------------------------
------------------------------------------------------------
------------------------------------------------------------
------------------------------------------------------------
------------------------------------------------------------
------------------------------------------------------------
---------------MDLD-NDVSTILAILRSETESPELINVLYQLEDFYERKLWHQLTQ
VLDEFYYQFDKSLVTPTLKFKIYSLFITQFQSKLNPIKVVDFLLES-F-S----------
KPEETSDKLLELKQEFLTQ----IKKENNFK-D-D---------------DEEFKKVVDE
D-E---SIIYVDLQIARYYLILSRLNDSEDILSRLS-PKF----E----STTNDLNSKIN
AAYYLTKCEYCQ----ITENYNDYYKNGLLYLSSV-P-------NLTE------EDKVKI
CYQLCIAALLGDRIYNFGELILHDILSTIES-----ESSQYNWLYHLIQDLNSGNLQEFN
KWL--SVGFQRS--PMLVKFELFLKQKIIIMALLELISQTPTT---NKQLTFQEISDFTS
TPLNDVEHLIIKCFSLNLIQGYINQIDQVLNITWLQPRILNLTQVKTLYNHLVDWDNKVD
NLAKTVYQNGGTVWAGL-------------------------------------------
------------------------------------------------------------
------------------------------------------------------------
---------------------------
>XP_043050338_Scheffersomyces_spartinae
------------------------------------------------------------
------------------------------------------------------------
------------------------------------------------------------
------------------------------------------------------------
------------------------------------------------------------
------------------------------------------------------------
---------------MDID-NDVSTLLATIRLETESPELINVLYQLEDFYERKLWHQLTL
SLDEFYALDESQ----PFRNKIYVLFISKFASNLNPLKVVDFVLLS-FDSK---------
QSHEIATSLLTLQSE--------FEKSHN-------------------------------
--EGGFARVYLSLQLARFYMLLGEVSKAEDSLEELA-KNY----D----IENSDYSPKIK
AAYYLTNCQLYK----IKRNYNDFYRNGLLYLSSIEG-------KLPT------GQQVEL
CYDLCTAALLGDKIYNFGELILHDILNVLKD-------NEYSWLYQMVFYLNAGNLKEFD
SLL--ATAYEKH--PQLQLSDNFLRQKIRIMALLELVSLSPTT---DKTLKFGDISRFTG
TPIDEVELLIIKCFSLNLIKGQIDQINQVLVASWLQPRILNLDQVKVLLDHLKTWDDLVN
HLAQNMHKNGGIVWAEL-------------------------------------------
------------------------------------------------------------
------------------------------------------------------------
---------------------------
>XP_001382288_Scheffersomyces_stipitis
------------------------------------------------------------
------------------------------------------------------------
------------------------------------------------------------
------------------------------------------------------------
------------------------------------------------------------
------------------------------------------------------------
------------MSAMDLD-NDVSTVLATIRSETESSDLMAILYQLEDYYERKLWHQLTL
TLDDFYYT-NRPEVTPDLKYKIYHLFITQFASKLNPIKVVDFLLES-FDN----------
SPQNTLDSLLQLKQQFISN----LKKEHNIK-NDD---------------DDEFKSLVAR
D-E---SVIYVNLQISRHYLLLDDLHNSEEILSTLN-AKF----D-SADSISNFENPKIN
AAYYLTQCELYR----KTEKYNLYYLNALLYLSSVEN-------NLPE------EDKVKL
CYELGIAALLGDKIYNFGELILHDILDVIKD-----ESSPYNWLYHLIQNLNSGNLKEFN
KWY--AIALQKS--PFLNKFDLFLKQKIIIMSLLELISLKPTT---DKNLSFQEISEFTG
TPVNDVEHLIIKCFSLDLIKGYINQIDEVLVVTWLQPRILNLDQVQVLHNHLLSWNGQLD
QLSKDIYKNGGTIWAGI-------------------------------------------
------------------------------------------------------------
------------------------------------------------------------
---------------------------
>XP_020062254_Suhomyces_tanzawaensis
------------------------------------------------------------
------------------------------------------------------------
------------------------------------------------------------
------------------------------------------------------------
------------------------------------------------------------
------------------------------------------------------------
------------MSAMDVD-YDASTVLATLRLETESGDLINLIYQLEDYYERKLWHQLTL
ALDELYHS-E--EASADLKFKIYRSFVNQFSSKLNPIKVVDFLLES-YHS----------
QPQETLDNLLELKEQYIKE----LKRANNYKAGDD---------------EASLQSLVKS
D-E---SVAYVSLQIARYKLLLNKVSEAEEILDELK-DLF----GATGDEGHNFENPKIN
SAYYLAKCELYK----INENYNLFYSNGLLYLSSVDN-------NLSE------AQKVKL
CYELCIAALLGDKIYNFGELILHDILNAIKD-----ESSQYNWLYHLIQNLNSGNLTQFN
HWL--ATAFKKS--PFLTKFDVFLKQKIIIMSLLELISLKSTT---NKQLTLQEISSFTG
TSINDVEHLIIKCFSLNLIKGYINQIDEILVVTWLQPRILNLDQVNVLYKHLLSWDDQVE
TLAKNVYKNGGSVWAGI-------------------------------------------
------------------------------------------------------------
------------------------------------------------------------
---------------------------
>XP_020073777_Hyphopichia_burtonii
------------------------------------------------------------
------------------------------------------------------------
------------------------------------------------------------
------------------------------------------------------------
------------------------------------------------------------
------------------------------------------------------------
------------MSAMELD-GDVSTVLASLRLEVESGDLINIFYQFEDFYERKLWHQLTL
ALDDFYSLPDSK--SNNLRIKIYDSFVSQFQQKLNPIKVVDFLLAS-FPNDDKR------
DQEAALEKLIQLKDQFISQATPSLKKA-----ATD---------------DDELKALLNK
E-E---SIVYVDLQISRFYLLLGNKVKSEEILELVE-SKF----D-DSSSDSQVFNSKIN
AAFYLTKCQLYK----IDENYNQFYSNGLLYLSSIENT----PTPLTN------EEKISL
CYDLCIAALLGDKIYNFGELILHDVLNVIKS-----ESSPYFWLFNLIQSLNAGKLNDFN
HWL--KVGIPKS--PFLVKFQFFLQQKIIITSLLELISLKSTT---NKRLSFKEISDFTG
TPGNDVEHLIIKCFSLNLIKGYINQIDEILVVTWLQPRILNLDQVKALYSHLVDWDAKVE
QLGKQVHESGGQVWAGL-------------------------------------------
------------------------------------------------------------
------------------------------------------------------------
---------------------------
>XP_015466662_Debaryomyces_fabryi
------------------------------------------------------------
------------------------------------------------------------
------------------------------------------------------------
------------------------------------------------------------
------------------------------------------------------------
------------------------------------------------------------
------------MSAMDVD-YDVYTVLSTLRLETESNELINIFYQLEDYFERKLYHQLTL
TLNEFYENPESK--NNRLRIKIYDLFISQFSQKLNSIQVVDFLLAS-FED----------
NKDECLNKLLELKESFVKQ----LRNSHTNK-------------------SESIEETINN
D-E---SIIYIDLQIARYYLILNNLEKSEAILEHLN-PKF----E---STFENEFSSKIN
SAFYLTKCQLYK----INENYNLFYLNGLLYLSSIEN------KNLSI------EEQQKL
CYDLCISALLGDKIYNFGELLLHDILNCFKD-------SQYDWLYNLIHNLNSGNLKNFN
KWL--AIGFQKS--PFLKTYEVFLKQKVIIMSLLELISMKSTT---NKQLNFKEISEFTG
TPVNDVEHLIIKCFSLNLIKGYINQIDEVLVVTWLQPRILNLDQVNVLYNHLCKWNGQVE
ELAKEVHKNGGSIWAGL-------------------------------------------
------------------------------------------------------------
------------------------------------------------------------
---------------------------
>XP_456422_Debaryomyces_hansenii
------------------------------------------------------------
------------------------------------------------------------
------------------------------------------------------------
------------------------------------------------------------
------------------------------------------------------------
------------------------------------------------------------
------------MSAMDVD-RDVYTVLSTLRSETESNELINIFYQLEDYFERKLYHQLTL
TLNEFYENPESK--NNRLRIKIYDLFISQFSQKLNSIQVVDFLLAS-FED----------
DKEECLNKLLQLKETFVKQ----LRNNYTNK-------------------SE-IEETINN
D-E---SIIYIDLQIARYYLILNNLEKSETILEHLN-PKF----E---STFENEFSSKIN
SAFYLTKCQLYK----INENYNLFYLNGLLYLSSIKN------KSLSI------EEQQML
CYDLCIAALLGDKIYNFGELLLHDILNCFKD-------SQYDWLYNLIHNLNSGNLKNFN
KWL--AIGFQKS--PFLKTFEVFLKQKVIIMSLLELISMKSTT---NKQLNFKEISEFTG
TPVNDVEHLIIKCFSLNLIKGYINQIDEVLVVTWLQPRILNLDQVNVLYNHLCKWNGQVE
GLAKEVHKNGGSIWAGL-------------------------------------------
------------------------------------------------------------
------------------------------------------------------------
---------------------------
>XP_006684783_Yamadazyma_tenuis
------------------------------------------------------------
------------------------------------------------------------
------------------------------------------------------------
------------------------------------------------------------
------------------------------------------------------------
------------------------------------------------------------
------------MSAMDID-NDISTVLGNIRQETEVEELINLTYQLEDYSERKLWHQLTI
TLEDFF-----KICSNDLKVQLFNQFINRYTKKLNAIRLTDLLLQA-FSD----------
DNEVCLENLLELKSK------------------------------------------VNE
DYE---SLVYINLQISRFYILINKLEESTKILDELE-SKF----N----SINNEFNSKIN
SAYYLTKCQYYK----YLENYNSFYSNGLLYLSTLDD--------LDS------INKLDF
GFDLSISALLGDKIYNFGELILHDILNSLKD-------SDYEWLYDLIMYLNSGNLKEFN
TSL--ASSSKKY--PKLEAHEVFLKQKIIIMCLVELISVKSTL---NKQLSFKKISEFTG
VDSNDIEHLIMKCFSLKLIKGYINQIDEVLTITWLQPRILNLDQIKTLSDHLDNWDSQVE
SLSKQVFTSGGSVWAGV-------------------------------------------
------------------------------------------------------------
------------------------------------------------------------
---------------------------
>XP_001483005_Meyerozyma_guilliermondii
------------------------------------------------------------
------------------------------------------------------------
------------------------------------------------------------
------------------------------------------------------------
------------------------------------------------------------
------------------------------------------------------------
---------------M----EDISTVLATLRQETENADIINALYQLEDFYERKLWHQLTT
ALEELYSIPDSR--HHGLQKKIYTQFIGHFLLKLNAIRVTDFLLSS-FQD----------
NKTECLEKLEEFQNQIKLE----IKKSARGSDDTN--------------------KLVDN
N-E---AIVYTDLQKARFYIYLNKLDKADEVLERLE-PKF----E---SSYETDFNAKIT
AAFYLAKCQLDK----LNENYNKFYANALLYLSSLEG-------SIPH------DEQVSL
CHNLCVAALLGTKIYNFGELILHDILNVIKG-------SEYDWLYQLVHSLNAGELGQFS
QLL--PTAFQKS--PFLANSEAFLHQKIVIMALLELVSRKSSA---NKTLTFKEISDFTG
TPIEEIEQLIIKCFSLNLIQGYIEETNQILIVTWLQPRILNLDQVKVLFDQLTRWDNQVE
KLGEKVRADGGSIWAGI-------------------------------------------
------------------------------------------------------------
------------------------------------------------------------
---------------------------
>XP_018711308_Metschnikowia_bicuspidata
------------------------------------------------------------
------------------------------------------------------------
------------------------------------------------------------
------------------------------------------------------------
------------------------------------------------------------
------------------------------------------------------------
------------MSAMEVD-HDLASVLANLREQVDNSDIATVLYQLEDFYERKLWNQLAL
LLEELYSVPESK--QGDLRACLFTQFVAQFQNKLNPIKVVDFLLQS-FD-----------
EPKTCLEKLCELEAALVVE----LTKKFSLRRVEN------------------VDTIIGN
E-E---AIVYVRLQIARYSLLLSEFSRADEILDAMS-DKF----D---TTLQNDYSSKTN
AAFYLTKCQNYK----IRENFNLFYTNGLLYLSSIDT-------PLSA------DEKLDF
CHDLCIAALLGDKIYNFGELILHDILLLISA-----PESEYYWLYNLIQTLNSGQLQKFS
EWL--QTAFVKS--PQLAHRQQFLHEKIVIMSLLELISLKLTS---DKKILFAEICSVTG
TPENDVEFLIIKCFSLGLIKGFINQIDQVLVVTWLQPRILNRDQVKTLYNHLVNWDATVE
KLTLDVHANGGSVWAGV-------------------------------------------
------------------------------------------------------------
------------------------------------------------------------
---------------------------
>XP_002617447_Clavispora_lusitaniae
------------------------------------------------------------
------------------------------------------------------------
------------------------------------------------------------
------------------------------------------------------------
------------------------------------------------------------
------------------------------------------------------------
------------MSAMAID-TDVSTVLSTLRSETESSELIHIIYQLEDFYERKLWNQLTL
ALEELYSFPESK--ENAFRAKIFTQFLSTFQKNLNPIKIVDFLLQS-FE-----------
APQDCLDQLETLKSSMVAE----LTKKLSSRKLEN------------------MDELINN
E-E---CIVYVNLQIARYSLILDNLSHAEEILESLT-TKF----E---STLQNDYSSKVN
AAFYLTRCQYYK----IHKNYNKFYTNGLLYLSSIET-------PLSP------EEKEAF
CYDLCVSALLGDKIYNFGELILHDILNSISS-----SESQYFWLYELIQHLNAGDLAKFG
QRM--AECKEKT--PLLAHHQAFLHQKIVIMSLLELISVKSTT---NKSLSFKEISSVTG
TPEDEVEFLIIKCFSLNLIKGSINQIDQVLMVTWLQPRILNLDQVKTLYNHLVDWDSRVE
KLAEDVHKNGGSIWAGV-------------------------------------------
------------------------------------------------------------
------------------------------------------------------------
---------------------------
>XP_025343074_Candida_haemuloni
------------------------------------------------------------
------------------------------------------------------------
------------------------------------------------------------
------------------------------------------------------------
------------------------------------------------------------
------------------------------------------------------------
---------------MDVD-NDVSTVLAQLRSELESSDLIQVIYQLEDYYERKLWNQLTL
ALEELYQNPESQ--VGTLRQQIFSSFLSQFQNKLNQIKIVDFLLQS-FD-----------
DNQVCYDKLIELKGSLVSE----LTKKYGTRKPDN------------------LDELINN
D-E---SVIYINLQIARYALLLNDPNSADDILESVG-DKF----E---NTLQNEFSSKIN
AAFYLTKCQYYK----IHDNYNLFYTNGLLYLSSLDA-------PLPD------EQQVKF
CYDLCIAALLGNKIYNFGELILHDILKVISN-----PEGEYFWLFNLIQHLNSGNLAKFN
EWL--KPSLAKS--PLLAHHDTFLNQKIIIMSLLELISTESTT---NKKLSFKSISEVTG
TPIDEVEYLIIKCFSLNLIKGYINQIQQILVVTWLQPRILNLDQVKNLYNHLVEWDSRVE
HLAEDVHSRGGTLWASG-------------------------------------------
------------------------------------------------------------
------------------------------------------------------------
---------------------------
>XP_024712698_Candida_pseudohaemulonis
------------------------------------------------------------
------------------------------------------------------------
------------------------------------------------------------
------------------------------------------------------------
------------------------------------------------------------
------------------------------------------------------------
------------MSAMDVD-NDVSTVLAQLRLEIESSELIQVIYQLEDYYERKLWNQLTL
ALEELYQNPESQ--VGTFRQQIFSLFLSQFQTKLNQIKLIDFLLQS-FD-----------
DNQVCFDKLNELKESLVNE----LTKKYGSRKPDN------------------LDELINN
D-E---SVIYINLQIARYALLLNNANLADEILESVG-DKF----E---NTLQNEFSSKIN
AAFYLTKCQYYK----IHDNYNLFYTNGLLYLSSLDT-------PLPE------PQQVQF
CYDLCIAALLGNKIYNFGELILHDILKVISE-----PNGQYFWLFSLIQHLNSGNLAEFN
KWL--KPSLEKS--PLLAHHDKFLHQKIVIMSLLELISTELTT---NKKLLFQSISEVTG
TPIDEVELLIIKCFSLNLIKGYINQIQQILVVTWLQPRILNLDQVKNLYNHLVDWDSRVE
SLAKDVHSRGGTLWATG-------------------------------------------
------------------------------------------------------------
------------------------------------------------------------
---------------------------
>XP_025337843_Candida_duobushaemulonis
------------------------------------------------------------
------------------------------------------------------------
------------------------------------------------------------
------------------------------------------------------------
------------------------------------------------------------
------------------------------------------------------------
------------MSAMDVD-NDVSTVLAQLRSEIESSELIQVIYQLEDYYERKLWNQLTL
ALEELYQNPESQ--VGTFRQQIFSSFLSQFQTKLNQIKLIDFLLQS-FD-----------
DNQVCFDKLNELKESLVNE----LTKKYGTRKPDN------------------LDELINN
D-E---SVIYINLQIARYALLLNNANSADEILESVG-DKF----E---NTLQNEFSSKIN
AAFYLTKCQYYK----IHDNYNLFYTNGLLYLSSLDT-------PLPE------NQQVQF
CYDLCIAALLGSKIYNFGELILHDILKVISD-----PNGQYFWLFSLIQHLNSGNLAEFN
KWL--KPSLEKS--PLLAHHDKFLHQKIVIMSLLELISTESTT---NKKLSFQSISEVTG
TPIDEVELLIIKCFSLNLIKGYINQIQQILIVTWLQPRILNLDQVKNLYNHLVDWDSRVE
SLAKDVHSRGGTLWATG-------------------------------------------
------------------------------------------------------------
------------------------------------------------------------
---------------------------
>XP_028891137_Candida_auris
------------------------------------------------------------
------------------------------------------------------------
------------------------------------------------------------
------------------------------------------------------------
------------------------------------------------------------
------------------------------------------------------------
------------MSAMDVD-NDVSTILAQLRSELESSDLIQIIYQLEDFYERKLWNQLTL
ALEELYQNPESS--IGTLRQQIFSSFLSQFQNKLNQIKLVDFLLRS-FD-----------
DDQVCYDKLIELKSSMVAE----LTKKHGTRKPDN------------------LDELINN
E-E---AVIYVNLQIARYALILNDSVSADEILESVG-DKF----E---STLQNEFSAKIN
AAFYLTKCQYYK----IHENYNLFYTNGLLYLSSLDS-------PLPL------DQQIKF
CYDLCIAALLGNKIYNFGELILHDILKVISD-----QSSEYFWLYNLITNLNAGNLAKFN
EWL--QVSMSKS--PFLAHHKTFLHQKIVIMSLLEKISTEQAT---NKRLSFKSISDVTG
TPIDEVELLIIKCFSLNLIKGYINQIQQVLVVTWLQPRILNLDQVKTLYNHLVEWDSRVE
NLAKDVHARGGTLWAGK-------------------------------------------
------------------------------------------------------------
------------------------------------------------------------
---------------------------
>NP_010715_Saccharomyces_cerevisiae
------------------------------------------------------------
------------------------------------------------------------
------------------------------------------------------------
------------------------------------------------------------
------------------------------------------------------------
------------------------------------------------------------
---------------MFNN-HEIDTILSTLRMEAD-PSLHPLFEQFEKFYEEKLWFQLSE
SLTKFFDDAKST----PLRLRLYDNFVSKFYDKINQLSVVKYLLAS-LKDSK--------
DFDESLKYLDDLKAQFQELDS--KKQRNNGSKDHG-------------------------
--D---GILLIDSEIARTYLLKNDLVKARDLLDDLE-KTL----D--K---KDSIPLRIT
NSFYSTNSQYFK----FKNDFNSFYYTSLLYLSTL----EPS-TSITL------AERQQL
AYDLSISALLGDKIYNFGELLHHPIMETIVN-----DSN-YDWLFQLLNALTVGDFDKFD
SLI--KVQISKI--PILAQHESFLRQKICLMTLIETVFVK--N---IRMLSFEDISKATH
LPKDNVEHLVMRAISLGLLKGSIDQVNELVTISWVQPRIISGDQITKMKDRLVEWNDQVE
KLGKKMEARGQSIWV---------------------------------------------
------------------------------------------------------------
------------------------------------------------------------
---------------------------
>XP_018223955_Saccharomyces_eubayanus
------------------------------------------------------------
------------------------------------------------------------
------------------------------------------------------------
------------------------------------------------------------
------------------------------------------------------------
------------------------------------------------------------
---------------MFDN-HELDTVLSTLRMEAD-PSFHPLFEEFEKFYEQKLWFQLSE
SLNKFFDDAKST----PLRLRLYDNFVSRFYDKINQLSVVKFLLAS-LKDSK--------
NFDESLKYLSDLKTQFQELDT--KKQRNDGSKDHK-------------------------
--D---GILLIDIEIARTYLLKNNLVKARDLLDDLE-KTL----D--K---KDSLPLRIT
NSFYSTNSQYFK----FKNDFNSFYYTSLLYLSTL----EPS-TSITL------AERQQL
AYDLSISALLGDKIYNFGELLHHQVMDTIVD-----DSN-YDWLFQLLNALTVGDFDKFD
SLI--KVQISKI--PVLAEHESFLRQKICLMTLIETVFVK--N---IRMLSFDDISEATH
LPKDNVEHLVMRAISLRLLRGCIDQVNELVTISWVQPRIISGDQITKMKGRLVEWNDQVE
KLGEKMEARGQSIWV---------------------------------------------
------------------------------------------------------------
------------------------------------------------------------
---------------------------
>XP_033765644_Saccharomyces_paradoxus
------------------------------------------------------------
------------------------------------------------------------
------------------------------------------------------------
------------------------------------------------------------
------------------------------------------------------------
------------------------------------------------------------
---------------MVNN-HEIDTILSTLRMEAD-PSLHPLFEEFEKFYEERLWFQLSE
SLTKFFDDAKST----PLRLRLYDNFVSKFYDKINQLSVVKFLLAS-LKDSK--------
DFDESLKYLDDLKAQFQELDA--KKQRNDGSKDHN-------------------------
--D---GILLIDSEIARTYLLKNDLVKARDLLDDLE-KTL----D--K---KDSIPLRIT
NSFYSTNSQYFK----FKNDFNSFYYTSLLYLSTL----ELS-TSITL------AERQQL
AYDLSISALLGDKIYNFGELLHHPIMDTIVN-----DSN-YDWLFQLLNALTIGDFDKFD
SLI--KVQISKI--PILAQHESFLRQKICLMTLIETVFVK--N---IRMLSFEDISKATH
LPKDNVEHLVMRAISLGLLKGSIDQVNELVTISWVQPRIISGDQITKMKDRLVEWNDQVE
KLGKKMEARGQSIWV---------------------------------------------
------------------------------------------------------------
------------------------------------------------------------
---------------------------
>XP_003676951_Naumovozyma_castellii
------------------------------------------------------------
------------------------------------------------------------
------------------------------------------------------------
------------------------------------------------------------
------------------------------------------------------------
------------------------------------------------------------
-------------MSS----HEIDTVLSTLRLEAD-PSLEQYFTLFETYYEQKLWHQLTQ
TLRKFYHEPASQ----LLRLRLYDTFIAKFYDKINQLDLVEFLLLS-LKNYP--------
NIDESLKYLNDLKLNFIQIDN--EKQRNDGLKDHS-------------------------
--H---GCLLIDIEIARCYILQNDLIKSRDLLDKIE-SKF----D--W---MDSIPLTLK
NSFYSVNSQYYE----LKNDFNNFYYTSLLYLSTLDDK-----NDSSSSDYLTQEELKQC
AYNLSIAALLGDKIYNFGELLQHPIMANIVN-----DTN-YQWLFKLLNALTQGDFEVFD
DLIKNDQNLRNV--SVLLSHESFLRQKICLMTLVESVFAK--N---VRTLSFDDIAEATH
LPKDDIEHLVMRAISLHLLNGSIDQVNEIVVITWVQPRIINFDQIDKMKNRLVEWDQQVK
ALGEKMEAKGKSIWV---------------------------------------------
------------------------------------------------------------
------------------------------------------------------------
---------------------------
>XP_003671580_Naumovozyma_dairenensis
------------------------------------------------------------
------------------------------------------------------------
------------------------------------------------------------
------------------------------------------------------------
------------------------------------------------------------
------------------------------------------------------------
-------------MSTANI-HEIDTVLSTLRIEGD-SNLEPFFQEFETLYEKKLWHQLTK
SLIEFYHQPSSV----SLRLRLYDTFISKFYDKINQLDLIEFLLLS-LKDNS--------
NIEDSLNYLNDLKMNFIQLDN--ENKRNTGLKDHK-------------------------
--F---GCLLIDIEIARCYLLKDELIRSRELLDKIE-TKF----N--YNLNINPIPLKLK
NAFYAVNSQYFK----LKNDFNSFYYTSLLYLSTLNDNENENGNESSSSSFLNEIDWKNC
AYDLSIAALLGDKIYNFGELLNHPIMSNILN-----DPN-YQWLLNLLNSLTNGDFNKFD
NLIKHDENLKKSSNSILLKHEDFLRQKICLMTLIETVFAK--N---IRTLTFNDISVATH
LPEDNVEHLIMRAISLGLLKGSIDQVNQLVIITWVQPRIINFDQIDKMKNRLVEWNEQVK
ALAEKMEEKGKPIWV---------------------------------------------
------------------------------------------------------------
------------------------------------------------------------
---------------------------
>XP_003957614_Kazachstania_africana
------------------------------------------------------------
------------------------------------------------------------
------------------------------------------------------------
------------------------------------------------------------
------------------------------------------------------------
------------------------------------------------------------
-------------MST----HEIDTILSTLSIESD-DSLKPFFQDFEKFYEQKLWYQLTN
RLKEFYLDDNST----SLRLRIYDTFILKFFDRINQFDVVEFLLLS-IKNYT--------
DHQESINYLNQLKSSFMELDS--KKQRNDGLEDHS-------------------------
--N---GCLLIDLEIARLYLFQNEIIKSRDILDNVE-S------N--YLNKMDTLPLKVI
NAFYSVNSHFFK----LKNDFNNYYYTCLLYLSTLDDD---------TKRTVTPLDLQNL
AYDLSISALLGDKIYNFGELLHHPIMSNISN-----NSN-FEWLFKLLNILTNGDFQNFE
NLI-NSNVLSNI--PVLSSHENFLRQKICLMTLIESVFSK--N---IRTLTFDDISKSTH
LSKNDVEHLVMRSISLGLLKGSTDQVNEIVSITWVQPRIINFDQIAKMNNRLIDWNEQVT
KLGEQIESHGKSIWV---------------------------------------------
------------------------------------------------------------
------------------------------------------------------------
---------------------------
>XP_022463675_Kazachstania_naganishii
------------------------------------------------------------
------------------------------------------------------------
------------------------------------------------------------
------------------------------------------------------------
------------------------------------------------------------
------------------------------------------------------------
----------------MSN-HEIDTVLAELSGQCP-AEARPVFEQFESLYEAKLWHQLTL
VLKQFFAEDASA----GLRLKLYDVFVSRFIDKVNQLDVVDFLLAA-LA--E--------
DGRDSLNYLSQLRERFTVLDKEMEQSRNSGLSDHR-------------------------
--D---AQLLIDLETCRVHLLRGELAQGKDLLNELE-PTIMSLRD--H--SKRKLPLRIM
NSFYSVNSLYFK----RKEDFNSFYSNSLLYLSTLESD-------ATSASARQQEGSESL
AYDLAIAALLGDKVYNFAELLNNPVMDSLRG-----KDK-YAWLLQMLQSLTQGDFDKFN
ESI--SKQMQQV--PVLAANETFLRQKICLMTLVESIFSS--S---VRVLTFSAIAEATH
LDVNDVEHLVMKSISLGLLKGVIDQVSQVVTVTWVQPRIINADQIAKMRDRLVNWQEQVA
TLSTEIEKNGKPIWV---------------------------------------------
------------------------------------------------------------
------------------------------------------------------------
---------------------------
>XP_446106_Candida_glabrata
------------------------------------------------------------
------------------------------------------------------------
------------------------------------------------------------
------------------------------------------------------------
------------------------------------------------------------
------------------------------------------------------------
----------------MVG-HEVDTILSTLRIEAD-PELSYLFDKFEHDYENKLWHQLTQ
NLNVFFMDERSK----PLRLRIYDTFIVKFQENINELSLVQYLLVA-LQTIS--------
DSDEALKYLTHLKQTLEDIDS--KKTRNDGLNNHD-------------------------
--N---AFLFIDIEIARLYLHKKELLKARDMLDVLE-KTL----D--F---KDNVPLLLT
SSFYSANAEYYK----LKEDFSSFYYTSLLYLSTLEDD-----NELTI---INKEPSFEL
AYDLCVAALLGEKIYNFGELLQHPIMNLINE-----RKD-YHWIADLLNALTVGDLEKFD
KLI--SVQMPKT--LILAQNETFLRQKIRLMSLVECIFAK--N---IRLLSFQDVADATQ
IEKDQVEHLVIKAISLKLLKGSIDQVNELVTVTWVQPRIINEEQILKMKNRLVDWDEQVR
ALAVRLEERGKPIWV---------------------------------------------
------------------------------------------------------------
------------------------------------------------------------
---------------------------
>XP_004180187_Tetrapisispora_blattae
------------------------------------------------------------
------------------------------------------------------------
------------------------------------------------------------
------------------------------------------------------------
------------------------------------------------------------
------------------------------------------------------------
---------------MSSL-NEISTILSTLRMESD-PELAPLFYQFEEFYTQKLYHQLTQ
SLDIFFQDPKSA----PLRLRVYDTFVSKFVDKINQLSVVEFLLLA-LKNHH--------
NNDESLKYLTLLDENFKAIDE--KKQRNDGLKNHK-------------------------
--S---GSLLISIEKARIYLFKNEPMKARDLLDELE-QVL----D--K---QDTTPLRVT
NAFYSVNADYYK----RKNDFNTFYYTSLLYLSSLPPN-EQEITDVNI------NERKEL
AYDLSVAALLGDRIYNFGELLQHPIISVLKN-----DSH-YEWLFHLLNALSVGDFNKFD
NYI--KVQISNI--PILAENESFLRQKICLMALVESVFAK--N---IRTLSFDDISKATH
LEFDNVEHLIMKAISLGLLKGIIDQVNQLVSITWVQPRIISGDQITKMKDRLVEWDEQVT
ILAKKIDAKGKPLWV---------------------------------------------
------------------------------------------------------------
------------------------------------------------------------
---------------------------
>XP_003687619_Tetrapisispora_phaffii
------------------------------------------------------------
------------------------------------------------------------
------------------------------------------------------------
------------------------------------------------------------
------------------------------------------------------------
------------------------------------------------------------
------------------M-HELDTILSTLRLEAD-PELSTLFYQFEELYEKKLWHQLTQ
SLIQFFHDPKSV----SLRLRVYDTFINKFIDKINQLSVVDFLLLS-LKATE--------
DSEEALRYLNELILEFEQIDS--KKQRNDGLRSHD-------------------------
--F---GVFLIKIEIARIYLHQNELIKSKDVLIDIS-NKL----E--S---NESVPLRVT
SAFYDVNAEYYR----LKKDFNSYYYTSLLYLSTLDMF-NNG-GSTNITVSNTDEDMKNF
AYNLSIGALLGDKIYNFGELLNHPIMKYLVT-----DSK-YEWLLQLLNSLTNGDFNQFD
KIV--TVQIKKN--KILAEHESFLRQKICLMTLIEIVFEK--N---IRTISFDDIVEATH
LPKDNVEHLVMKAISLGLLKGSIDQIVELVTITWVQPRIINVEQINNMNQRLVEWDEQVK
LLGEKIELQGKSIWV---------------------------------------------
------------------------------------------------------------
------------------------------------------------------------
---------------------------
>XP_001646781_Vanderwaltozyma_polyspora
------------------------------------------------------------
------------------------------------------------------------
------------------------------------------------------------
------------------------------------------------------------
------------------------------------------------------------
------------------------------------------------------------
------------------M-HEIDTILSTLRLEAD-PSLSPLFLQFEELYERKLWHQLTQ
SLILFFQDPKSV----PLRLRVYDTFVTKFLDKINQLDVVEFLLLS-LKNHN--------
DYSESLHYLKDLEKSFDSIDS--KKKRNDGLKNHN-------------------------
--D---SLLLIKIEIARIYLYQNDLVQSRDILDDLE-NTL----D--S---KDTVPLRVT
SAFYNVNSEYYR----IKKDFNSFYYTSLLYLSTLDLT-NDD------VIMVYKDDFKEL
AYNLSIAALLGDKIYNFGELLNHQITTFISG-----NSE-YQWLIQLLNALTLGDFKTFD
SLI--SVQIPKI--QILSEHESFLRQKICLMTLIEIVFEK--N---IRNLSFDDIATSTH
LSKDNVEHLVMKAISLGLLKGSIDQVNELVSITWVQPRIINSDQISKMKDRLVEWDEQVS
KLGEKIENHGRSIWV---------------------------------------------
------------------------------------------------------------
------------------------------------------------------------
---------------------------
>XP_003678940_Torulaspora_delbrueckii
------------------------------------------------------------
------------------------------------------------------------
------------------------------------------------------------
------------------------------------------------------------
------------------------------------------------------------
------------------------------------------------------------
---------------MPTS-HEIDTVLTTLRMEAD-PELAPLFLEFEQLYEPKLWHQLTQ
RLKVLFEDPKSS----SIRLRLYSNFVTKFYDKINQLSVVEFLLQS-LKHHE--------
DLDESLKLLTDLQESFKQIDE--KKQRNDGLKDHE-------------------------
--N---GCLLIEIEVARIYLAKNELVKSRDLLDELE-KTL----D--I---RDAVPLKVT
NAFYSVNAEYYR----LKKDFNSFYYTSLLYLSTIPPH-EKQ-PEENA------DEYKEL
AYNLSLAALLGDKIYNFGELLHHPIMRSITD-----DVD-YNWLFELLSALTVGDFDKFE
RLV--DIQIPKV--PILHENECFLKQKICLMTLVESVFVK--N---IRTLSFDDIATATH
MPKDNIEHLVMRAISLNLIKGSIDQVNELVSVTWVQPRIINNEQIDRMKDKLVEWRQEVS
ALGEKIDAHGKSIWV---------------------------------------------
------------------------------------------------------------
------------------------------------------------------------
---------------------------
>XP_037144518_Zygotorulaspora_mrakii
------------------------------------------------------------
------------------------------------------------------------
------------------------------------------------------------
------------------------------------------------------------
------------------------------------------------------------
-------------------------------------------------------MKHYS
NIYRLRQSIAPFNTLMSGA-HQIDTVLSTLRVEAD-PELESLFYEFEDLYEQKLWHQLTQ
RLSVFFEDPRST----PLRLRVYDNFVTRFYDKINQLSVVEFLLLS-LKDND--------
DFDESLKFLMDLKESFKKIDE--KTQRNNGLKNHD-------------------------
--F---GCLLIDIEIARIYLFKGELVKSRDSLDDLE-KVL----D--M---EDSVPLKIT
NAFYSTNAEYYG----LKKDFNSFYYTSLLNLSTMTTP-EQQ-GRDE-------QEMKEL
AYKLSIAALLGDKIYNFGEILNHPIMNSIVA-----DPQ-YKWLFDLLNALTSGDFTKFD
KLI--GVQIPKV--PILAENESFLRQKICLVTLVESVFTK--D---IRALSFEDIASATH
LPKDNVEHLVMRAISLNLIKGSIDQVNELVTVTWVQPRIINSEQISRMRDKLVDWNEEVA
KLGEKIDAHGKSIWV---------------------------------------------
------------------------------------------------------------
------------------------------------------------------------
---------------------------
>XP_002496985_Zygosaccharomyces_rouxii
------------------------------------------------------------
------------------------------------------------------------
------------------------------------------------------------
------------------------------------------------------------
------------------------------------------------------------
------------------------------------------------------------
---------------MPSN-AEVTSTLNKLREEAN-PDLAPLFYEFELLYQQKLWHQLTE
RLKVFFEDPRSE----ELRLTTYLKFVTTFYDRINQLNVVEFLLQS-LRNYH--------
DHDQSLKYLTELEQSFKTIDE--KKQRNDGLKTHE-------------------------
--D---GNLLIEIETARLHLHKGNLVKSRDLLDDLG-KTL----D--R---RDSIPLKVT
NAYYSTNAEYYR----LKNDFNNFYYTSLLYLSTVDHQ-EFQ-QEANL------EENRQL
ANNLSIAALLGDKIYNFGELLNHPIMDTILK-----DPQ-YKWIFDLLNALTLGDFDKFD
NLI--GVQIPKV--PILAEHESFLRQKICLMTLVESVFAK--N---IRTLSFDDISQASH
LPKDNVEHLVMRAISLGLLKGSIDQVNELVNITWVQPRIINSAQISRMRDIIVDWDSEVT
KLGEKIATHGRSIWV---------------------------------------------
------------------------------------------------------------
------------------------------------------------------------
---------------------------
>XP_003645966_Eremothecium_cymbalariae
------------------------------------------------------------
------------------------------------------------------------
------------------------------------------------------------
------------------------------------------------------------
------------------------------------------------------------
------------------------------------------------------------
-----------------MS-QEIDTILSTLRMEVD-PELAPLFYEIEEYYERKLWHQLTE
KLELLFQDPRSV----PVRLRVYLNFLSKFQDKINQLKIVNFLLLS-IKDSD--------
NYEENLGFLSDLQKSFKEIDA--KKQRNDGLKTHY-------------------------
--E---GNLLIDIETARVYLKIGDLVKARDLLNDIN-ETL----D--L---ADSIPWIVT
GAFYSANAEYYQ----LKHDFNSFYHTTLLYLSTLDP---SV-PTLTS------LEQQQV
AYNLCIAALLGDKIYNFGEILQHPIMSSIAG-----DPK-YQCLFQFLHALSIGDFEQFG
KLT--QESIPKI--PILAKNESFLRQKICLITLVESLFAK--S---IRTLSFEDIAKATH
LSKDNVEHLVMKSISLGLLKGSIDQVEELVTITWVQPRIINEEQINKMKDRLVEWDEQVA
KLTRKIAASGQGIWV---------------------------------------------
------------------------------------------------------------
------------------------------------------------------------
---------------------------
>NP_984287_Eremothecium_gossypii
------------------------------------------------------------
------------------------------------------------------------
------------------------------------------------------------
------------------------------------------------------------
------------------------------------------------------------
------------------------------------------------------------
-----------------MT-QQIDTVLSTLRLEVE-PEMAGLFYEFEELYERKLWHQLTE
KLELLFQDDRSE----PVRLRVYLNFVSKFQDKINQLKVVHFLLLS-IKNSS--------
NYEENLNYLNSLQDAFRAIDA--QKQRNDGLKSHF-------------------------
--E---GILYIDIEKARTYLKMGDLVAARDLLNDIS-ETL----E--A---RDSIPLIVT
GAFYSANAEYYQ----LKHDFNSFYYTSLLYLSTLDS---NV-PAQTK------VEQQQL
AYNLCIAALLGDHIYNFGELLQHPIMASIAG-----DPQ-YQWLFQFLHALSVGDFEHFG
QLS--QERIPHV--PILAKNESFLRQKICLITLVESVFAK--S---IRTLYFDDIARATH
LPKDNVEHLVMKSISLGLLKGSIDQVEELVTITWVQPRIINEEQVNKMKGRLVEWDEQVT
KLTAEIEASGKGIWV---------------------------------------------
------------------------------------------------------------
------------------------------------------------------------
---------------------------
>XP_451567_Kluyveromyces_lactis
------------------------------------------------------------
------------------------------------------------------------
------------------------------------------------------------
------------------------------------------------------------
------------------------------------------------------------
------------------------------------------------------------
-----------------MT-HEIDTILSTLKQEVN-SELAPLFDDFEDLYERKLWHQLTE
KLAIFFHDSKSE----SFRLRLYTQFVSKFIDKINQLNVVEFLLQA-LQEND--------
DTEESLQYLKDLQKEFKEIDE--KKQRNDGLKPHV-------------------------
--N---GNLLLDIEIARVKLEKGDLVEVRDILDAIG-KTL----D--V---QDSVPLRVT
GAYYSCNASYYQ----VKKDFNNFYYTSLLYLSTITSE-EQQ-QRLTQ------LEQQQL
AYNLCIAALLGDNIYNFGELLQHPIISSISN-----DKE-YEWLFRFLNALTEGDFQKFD
QIS--KERIPKV--PILAQHESFLRQKICLMTLVESVFAK--S---IRTLSFRDIADATF
LPIDSVEHLVMRSISLGLLKGSIDQVQQLVTITWVQPRIINQEQIKKMKDNLIKWQDEVS
KLGNKIEGRGKSIWV---------------------------------------------
------------------------------------------------------------
------------------------------------------------------------
---------------------------
>XP_022676454_Kluyveromyces_marxianus
------------------------------------------------------------
------------------------------------------------------------
------------------------------------------------------------
------------------------------------------------------------
------------------------------------------------------------
------------------------------------------------------------
-----------------MA-HEIDTILSTLKLEVD-PELSQLFDDFEDLYERKLWHQLTE
KLTTFFYDDRSK----SFRLRLYNQFVNKFLDKINQLSAVDFLLQS-LPENE--------
NIEESLQYLQDLQQEFKKIDE--KKQRNDGLKPHV-------------------------
--D---GNLLLDIEIARVKLAEGDLVEVRDKLDAIG-KIL----D--V---QDSVPLRVT
GAFYSCNASYYQ----VKKDFNNFYYTSLLYLSTISSD-EQN-HRLTK------LEQQQL
AYNLCIAALLGDHIYNFGELLNHPIISSISG-----DKE-YEWLFRFLNALTEGDFHKFD
EIS--KERIPRV--PTLAQHESFLRQKICLMTLVESVFAK--S---IRTLSFQDIADATF
LPIDSVEHLVMRSISLGLLKGSIDQVQQLVTITWVQPRIINQEQIKKMKDNLVKWQDEVT
KLAGKIENRGKSIWV---------------------------------------------
------------------------------------------------------------
------------------------------------------------------------
---------------------------
>XP_022631254_Lachancea_lanzarotensis
------------------------------------------------------------
------------------------------------------------------------
------------------------------------------------------------
------------------------------------------------------------
------------------------------------------------------------
------------------------------------------------------------
-----------------MF-ADISTILSTLKQEVD-PQLSYLFDEFESLYDSKLWHQLTE
KLELFFQDERTG----PLRLRVYDAFVLKFQDKISQLSVVSFLLSS-LKAEN--------
DPEAALGYLEDLRKSFKEIDA--KKQRNDGLKSHF-------------------------
--D---GVLLIDIEIARFHLTKGDLVKSRDSLDAIE-ATI----E--L---QDVMPLEVT
SAFYSASSEYYQ----AKRDFNSFYYTSLLYLSTAEAS-RSV-PEFSF------LRRQQL
AYDLSIAALLGDKIYNFGELLHHPIMESISS-----DPQ-YEWLFQFLNTLSSGDFDQFD
KIS--RQRVSQV--PILSTHESFLRQKICLMTLVESVFVK--N---IRTLSFQDIASATH
LPKDNVEHLVMRSISLGLLKGSIDQVQELVTVTWVQPRIINADQINKMKQRLVEWNSEVS
NLGRKIEARGKSIWV---------------------------------------------
------------------------------------------------------------
------------------------------------------------------------
---------------------------
>XP_002555206_Lachancea_thermotolerans
------------------------------------------------------------
------------------------------------------------------------
------------------------------------------------------------
------------------------------------------------------------
------------------------------------------------------------
------------------------------------------------------------
-----------------MS-QDIDTILSTLRTEAD-PELAGLFYEFEDFYEQKLWHQLTE
RLDVFFHDERSL----PLRLRVYDTFVSKFQDKINQLKLTNFLLLS-LKDNS--------
ESQDALDYLTDLQKSFKEMDE--KKQRNDGLKSHY-------------------------
--S---GILLIDIEIARIYLVQGDLVKARDSLDEIE-TTL----E--F---QDSLPLQVI
SAFYSTSAEYYL----AKKDFNSFYYTSLLYLSTAETL-KSY-HELSP------VKRQQL
AYNLCVAALLGDKIYNLGELLNHPIMESISS-----DPQ-YEWLSQFLQTLSNGDFDQFD
KLS--KERVPHV--PILSAHESFLRQKICLMTLVESVFVK--N---IRTLSFDDIAAATH
LPKDNVEHLVMRSISLGLLKGSIDQVNELVTVAWVQPRIINGDQINKMKQRLVEWNEEVS
SLGKKIEARGKSIWV---------------------------------------------
------------------------------------------------------------
------------------------------------------------------------
---------------------------
>XP_020054364_Aspergillus_aculeatus
------------------------------------------------------------
------------------------------------------------------------
------------------------------------------------------------
------------------------------------------------------------
------------------------------------------------------------
------------------------------------------------------------
-------------MENQR----ITDFLADQLQQAP-EQSQALFLTFEDYWERKLWHQLTD
SLIEFFQLPESG----PQRLPIFKNFVLSFADRINQLKFVSLGLMA-STECA--------
DDKERLSFLTSLADKVNKPDS-------------Q-------------------------
--D---AYIYALADVANVKQRLQDLDGAQKDLEVCQ-KVL----D--T---FDSVETVVH
ASFYKVNADYYH----AKQEFASFYKNALLYLACINLE------DLSD------AERVSR
AYNLSVAALVSETIYNFGELLLHPILDSLSA-----TPH--GWLRDLLFAFNRGDLTAYD
VL---AGNVAKN--QLLEQHRLFLYQKISLSALTEMVFRRPPH---DRNLTFAAISAETK
VKPQEIEHLIMKALSLGLLKGAIDQVAQVAQIHWVQPKVLDMKQIEGMRNRLKDWDAGVN
QLGHWIEGVGKDVWAA--------------------------------------------
------------------------------------------------------------
------------------------------------------------------------
---------------------------
>XP_001268331_Aspergillus_clavatus
------------------------------------------------------------
------------------------------------------------------------
------------------------------------------------------------
------------------------------------------------------------
------------------------------------------------------------
------------------------------------------------------------
-------------MENQK----ISDFLADQLQQAP-EQSQAFFLSFEDFWERKLWHQLTN
ALVEFFQLPESA----PQRLPIFKTFVLSFADKINQLKFVSLGLMA-STECA--------
DDKERLSFLTSLADKVNKPDT-------------Q-------------------------
--D---AYVYALAEVANVKQRLQDLDGAQKDLEVCQ-KVL----D--S---FDSVETVVH
ASFYKVNADYYHTTAKAKQEFAAYYKNALLYLACINLE------DLSE------SERVSR
AYSLSVAALVSDTIYNFGELLLHPILDSLTE-----TPH--SWLRDLLFAFNRGDLTAYD
VL---AGNISKN--ELLEQHRIFLYQKISLSALTEMVFRRPPH---DRNLTFASISSETK
VKPEEIEHLVMKALSLGLLKGAIDQVAQVAQINWVQPKVLDMKQIEGMRNRLKDWDAGVN
QLGHWIEGVGKDVWAA--------------------------------------------
------------------------------------------------------------
------------------------------------------------------------
---------------------------
>XP_001258419_Aspergillus_fischeri
------------------------------------------------------------
------------------------------------------------------------
------------------------------------------------------------
------------------------------------------------------------
------------------------------------------------------------
------------------------------------------------------------
-------------MENQK----ISDFLADQLQQAP-EQSQAFFLSFEDFWERKLWHQLTN
ALVEFFQLPESA----PQRLPIFKTFVLSFADKINQLKFVSLGLMA-STECA--------
DDQERLSFLTSLADKVNKPDT-------------Q-------------------------
--E---AYVYALAEVANVKQRLQDLDGAQKDLEVCQ-KVL----D--S---FDSVETVVH
ASFYKVNADYYH----AKQEFAAYYKNALLYLACINLE------DLSE------SERASR
AYSLSVAALVSDTIYNFGELLLHPILDSLTE-----TPH--SWLRDLLFAFNRGDLTAYD
VL---AGNISKN--KLLEQHRIFLYQKISLSALTEMVFRRPPH---DRNLTFASISSETK
VKPEEIEHLVMKALSLGLLKGAIDQVAQVAQIHWVQPKVLDMKQIEGMRNRLKDWDAGVN
QLGHWIEGVGKDVWAA--------------------------------------------
------------------------------------------------------------
------------------------------------------------------------
---------------------------
>XP_041142850_Aspergillus_flavus
------------------------------------------------------------
------------------------------------------------------------
------------------------------------------------------------
------------------------------------------------------------
------------------------------------------------------------
------------------------------------------------------------
-------------MENQK----ISDFLADQLQQAP-EQCQAYFLTFEDYWERKLWHQLTD
SLIEFFRLPESA----PQRLPIFKAFVLSFADKINQLKFVSLGLMA-STECA--------
DDKERLSFLTSLADKVNKPDT-------------Q-------------------------
--E---AYIYALADVANVKQRLNDLDGAQKDLGTCQ-KVL----D--N---FDSVETVVH
ASFYKVNADYYH----KKQEFASFYKNALLYLACINLE------DISE------SERVSR
AYNLSVAALVSDSIYNFGELLLHPILDSLTE-----TPH--SWLRDLLFAFNRGDLTAYD
VL---AGNISKN--QLLEQHRFFLYQKISLSALTEMVFRRPPH---DRNLTFEAISSETK
VKPEEIEHLIMKALSLGLLKGAIDQVAGVAQINWVQPKVLDMTQIEGMRNRLKDWDAGVN
QLGHWIEGVGKDVWAA--------------------------------------------
------------------------------------------------------------
------------------------------------------------------------
---------------------------
>XP_751155_Aspergillus_fumigatus
------------------------------------------------------------
------------------------------------------------------------
------------------------------------------------------------
------------------------------------------------------------
------------------------------------------------------------
-------------------------------------------------MSSLHYGGAET
PPKLLPSLLHFSTMENQK----ISDFLADQLQQAP-EQSQAFFLSFEDFWERKLWHQLTN
ALVEFFQLPESA----PQRLPIFKTFVLSFADKINQLKFVSLGLMA-STECA--------
DDQERLSFLTSLADKVNKPDT-------------Q-------------------------
--E---AYVYALAEVANVKQRLQDLDGAQKDLEVCQ-KVL----D--S---FDSVETVVH
ASFYKVNADYYH----AKQEFAAYYKNALLYLACINLD------DLSE------SERVSR
AYSLSVAALVSDTIYNFGELLLHPILDSLTE-----TPH--SWLRDLLFAFNRGDLTAYD
VL---AGNISKN--KLLEQHRIFLYQKISLSALTEMVFRRPPH---DRNLTFASISSETK
VKPEEIEHLVMKALSLGLLKGAIDQVAQVAQIHWVQPKVLDMKQIEGMRNRLKDWDAGVN
QLGHWIEGVGKDVWAA--------------------------------------------
------------------------------------------------------------
------------------------------------------------------------
---------------------------
>XP_661320_Aspergillus_nidulans
------------------------------------------------------------
------------------------------------------------------------
------------------------------------------------------------
------------------------------------------------------------
------------------------------------------------------------
------------------------------------------------------------
-------------MENQK----ISDFLADQLQQAP-EQCQASFLSFEEYWERKLWHQLTN
ALIDFFRLPESA----PQRLPLFKTFVLSFADKINQLNFVSLGLMA-STECA--------
DDQERLSFLTSLADKVNKPDS-------------Q-------------------------
--D---AYIYALAEVANVKQRLHNLDGAQKDLETCQ-KVL----D--S---FDAVENVVH
ASFYKVNADYYH----AKQEFASFYKNALLYLACIDLE------DLSE------SERVSR
AYNLSVAALVSDSIYNFGELLLHPILDSLTE-----TPH--SWLRDLLFAFNRGDLTAYD
VL---AGNISKN--QLLQAHRFFLYQKISLSALTEMVFRRPPH---DRNLTFASISAETK
VKPEEIEHLVMKALSLGLLKGAIDQVGQIAQINWVQPKVLDMKQIEGMRNRLKDWDAGVN
QLGHWIEGVGKDVWAA--------------------------------------------
------------------------------------------------------------
------------------------------------------------------------
---------------------------
>XP_001393175_Aspergillus_niger
------------------------------------------------------------
------------------------------------------------------------
------------------------------------------------------------
------------------------------------------------------------
------------------------------------------------------------
------------------------------------------------------------
-------------MENQR----ISDFLADQLQQAP-EQCQAYFLSFEDYWERKLWHQLTD
SLIEFFRLPESA----AQRLPIFKSFVLSFADRINQLKFVSLGLMA-STECS--------
NDQERLTFLTSLADKVNKPES-------------Q-------------------------
--D---AYIYALADVANVKQRLQDLNGAQKDLETCQ-KVL----D--T---FDSVETVVH
ASFYKVNADYYH----TKQEFASFYKNALLYLACINLE------DLSE------AERVSR
AYNLSVAALVSDTIYNFGELLLHPILDSLTE-----TPH--SWLRELLFAFNRGDLTAYD
VL---AGNISKN--QLLEQHRIFLYQKISLSALTEMVFRRPPH---DRNLTFSAISAETK
VKPQEIEHLIMKALSLGLLKGAIDQVAQVAQINWVQPKVLDMKQIEGMRNRLRDWDAGVN
QLGHWIEGVGKDVWAA--------------------------------------------
------------------------------------------------------------
------------------------------------------------------------
---------------------------
>XP_015404899_Aspergillus_nomiae
------------------------------------------------------------
------------------------------------------------------------
------------------------------------------------------------
------------------------------------------------------------
------------------------------------------------------------
------------------------------------------------------------
-------------MENQK----ISDFLADQLQQAP-EQCQAYFLTFEDYWERKLWHQLTD
SLIEFFRLSESA----PQRLPIFKTFVLSFADKINQLKFVSLGLMA-STECA--------
DDKERLSFLTSLADKVNKPDT-------------Q-------------------------
--E---AYIYALGDVANVKQRLNDLDGAQKDLETCQ-KVL----D--N---FDSVETVVH
ASFYKVNADYYH----KKQEFASFYKNALLYLACINLE------DLSE------SERVSR
AYNLSVAA-------------LSPTL-STTL-----TPH--NWLRDLLFAFNRGDLTAYD
VL---AGNISKN--QLLEQHRFFLYQKISLSALTEMVFRRPPH---DRNLTFAAISSETK
VKPEEIEHLIMKALSLGLLKGAIDQVAGVAQINWVQPKVLDMTQIEGMRNRLKDWDAGVN
QLGHWIEGVGKDVWAA--------------------------------------------
------------------------------------------------------------
------------------------------------------------------------
---------------------------
>XP_023089950_Aspergillus_oryzae
------------------------------------------------------------
------------------------------------------------------------
------------------------------------------------------------
------------------------------------------------------------
------------------------------------------------------------
------------------------------------------------------------
-------------MENQK----ISDFLADQLQQAP-EQCQAYFLTFEDYWERKLWHQLTD
SLIEFFRLPESA----PQRLPIFKAFVLSFADKINQLKFVSLGLMA-STECAAVLNHYLP
DDKERLSFLTSLADKVNKPDT-------------Q-------------------------
--E---AYIYALADVANVKQRLNDLDGAQKDLGTCQ-KVL----D--N---FDSVETVVH
ASFYKVNADYYH----KKQEFASFYKNALLYLACINLE------DISE------SERVSR
AYNLSVAALVSDSIYNFGELLLHPILDSLTE-----TPH--SWLRDLLFAFNRGDLTAYD
VL---AGNISKN--QLLEQHRFFLYQKISLSALTEMVFRRPPH---DRNLTFEAISSETK
VKPEEIEHLIMKALSLGLLKGAIDQVAGVAQINWVQPKVLDMTQIEGMRNRLKDWDAGVN
QLGHWIEGVGKDVWAA--------------------------------------------
------------------------------------------------------------
------------------------------------------------------------
---------------------------
>XP_040634740_Aspergillus_ruber
------------------------------------------------------------
------------------------------------------------------------
------------------------------------------------------------
------------------------------------------------------------
------------------------------------------------------------
------------------------------------------------------------
-------------MENQK----ISDFLTEQLSQAP-EQSQPFFLSFEDYWERKLWHQLTD
TLIDFFRTPESA----PQRLAIFKTFVLSFADRINQLKFVSLGLMA-STGCA--------
DDQERLSFLTSLADKVNKPES-------------Q-------------------------
--D---AYAYALADVANVKQRLQDFDGAKKDLEMCQ-RIL----D--S---FDAVETVVH
ASFYKVNADYYH----AKQEFASFYKNALLYLACVNLE------DLSA------SERATR
AYNLSIAALVSDSIYNFGELLMHPILESLME-----AQH--TWLRDLLFTFNRGDLAAYD
VL---AGNIAKD--PLLAQHRIFLYQKISLAALTEMVFRRPPH---DRNLTFESISVETK
VKPEEIEHLIMKALSLGLLKGSIDQVAQVAQINWVQPKVLDLKQIEGMRNRLKDWDAGVN
QLGHWIEGVGKDVWAA--------------------------------------------
------------------------------------------------------------
------------------------------------------------------------
---------------------------
>XP_040701248_Aspergillus_sydowii
------------------------------------------------------------
------------------------------------------------------------
------------------------------------------------------------
------------------------------------------------------------
------------------------------------------------------------
------------------------------------------------------------
-------------MENQK----ISDFLADQLQQAP-EQCQASFLSFEDFWERKLWHQLTN
ALVDFFRLPESA----PQRLPIFKTFVLSFADRINQLNFVSLGLMA-STECA--------
DDQERLSFLTSLADKVNKVDS-------------Q-------------------------
--D---AYIYALAEVANVKQRLQNLDGAQKDLETCQ-RVL----D--S---FDSVETVVH
ASFYKVNADYYH----AKQEFASFYKNALLYLACINLE------DIPE------SERVSR
AYNLSVAALISDSIYNFGELLLHPILDSLAD-----TPH--TWLRDLLFAFNRGDLTAYD
VL---AGNVSKN--QLLHGHRFFLYQKISLSALTEMVFRRPPH---DRNLTFASISAETK
VKPEEIEHLVMKALSLGLLKGAIDQVGQVAQINWVQPKVLDMKQIDGMRNRLKDWDAGVN
QLGHWIEGVGKDVWAA--------------------------------------------
------------------------------------------------------------
------------------------------------------------------------
---------------------------
>XP_001212491_Aspergillus_terreus
------------------------------------------------------------
------------------------------------------------------------
------------------------------------------------------------
------------------------------------------------------------
------------------------------------------------------------
------------------------------------------------------------
-------------MENQK----ISDFLAEQLQQAP-EQCQAFFLSFEDYWERKLWHQLTN
ALIDFFRLPESA----PQRLPIFKTFVLSFAERINQLKFVSLGLMA-STQCA--------
DDQERLAFLTSLADKVNKPDT-------------Q-------------------------
--D---AYIYALADVANVKQRLNNLDGAQKDLETCQ-KVL----D--T---FDSVETVVH
ASFYKVNAEYYH----AKQEFASFYKNALLYLACINLE------DLSE------AERVSR
AYNLSVAALVSDSIYNFGELLLHPILDSLTE-----TQH--NWLRDLLFAFNRGDLTAYD
VL---AGNIAKN--DLLEQHRLFLYQKISLSALTEMVFRRPPH---DRNLTFAAISAETK
VKTDEIEHLIMKALSLGLLKGAIDQVAQVAQINWVQPKVLDMNQIEGMRNRLKDWDAGVN
QLG----SLDRGCWQGCVGCIVDTTVPCPAVSMLGFAKI---------------------
------------------------------------------------------------
------------------------------------------------------------
---------------------------
>XP_022490909_Penicillium_arizonense
------------------------------------------------------------
------------------------------------------------------------
------------------------------------------------------------
------------------------------------------------------------
------------------------------------------------------------
------------------------------------------------------------
-------------MES-K----IPDFLAEQQAQGS-PETQPYFLTFEDLWERKLWHQLTD
SLVEFFRMPESA----PQRLAIFKTFVLSFADRINQLKFVSLGLMA-ATECA--------
DDQERLGFLTSLASKVDTADT-------------Q-------------------------
--D---AYVYALADVANVKLSLKDLEGAQKDLATCQ-RVL----D--T---FDSVETVVH
ASFYKVNADYYN----AKQEFASFYKNALLYLACIDME------ELPE------PERASR
AYHLSVAALVSDTIYNFGELLLHPILDSLTE-----TPH--NWLRELLFAFNRGDLTAYD
VL---AGNISKN--KLLESHRVFLYQKISLSALTEMVFRRPPH---DRSLSFQAIASETK
VQPDEIEHLVMKALSLGLLRGSIDQVAGVAQIHWVQPKVLDMKQIDGMRNRLKDWDAGVN
QLGHWIEGVGKDVWAA--------------------------------------------
------------------------------------------------------------
------------------------------------------------------------
---------------------------
>XP_014534848_Penicillium_digitatum
------------------------------------------------------------
------------------------------------------------------------
------------------------------------------------------------
------------------------------------------------------------
------------------------------------------------------------
------------------------------------------------------------
-------------MES-K----IPDFLLEQQAQGS-PETQPYFLTFEDYWERKLWHQLTD
SLVEFFRMPESA----PHRLALFKTFVLSFADRVNQLKFVSLGLMA-ATECT--------
DDQERLAFLTSLATKTDTADT-------------Q-------------------------
--D---AYVYALADVANVKLSLKDLDGAQIDLATCQ-RVL----D--T---FDSVETVVH
ASFYKVNADYYH----SKQEFASFYKNALLYLACIDLE------ELTE------TERVSR
AYNLSVAALVSETIYNFGELLLHPILDSLTQ-----TPH--NWLRELLFAFNRGDLAAYD
VL---AGNISKN--KLLESHRLFLYQKISLSALTEMVFHRPPH---DRSLSFQAIASETK
VQPDEIEHLVMKALSLGLLRGSIDQVAQVAQIHWVQPKVLDMKQIDGMRNRLKEWDAGVN
QLGHWIEGAGKDVWAA--------------------------------------------
------------------------------------------------------------
------------------------------------------------------------
---------------------------
>XP_016600885_Penicillium_expansum
------------------------------------------------------------
------------------------------------------------------------
------------------------------------------------------------
------------------------------------------------------------
------------------------------------------------------------
------------------------------------------------------------
-------------MES-K----IPDFLLEQQAQGS-PETQPYFLTFEDYWERKLWHQLTD
SLVEFFRMPESA----PHRLALFKTFVFSFADRVNQLKFVSLGLMA-ATECT--------
DDQERLAFLTSLATKTDTADT-------------Q-------------------------
--D---AYVYALADVANVKLSLKDLDGAQTDLATCQ-RVL----D--T---FDSVETVVH
ASFYKVNADYYH----SKQEFASFYKNALLYLACIDLE------ELTE------TERASR
AYNLSVAALVSETIYNFGELLLHPILDSLTQ-----TPH--NWLRELLFAFNRGDLTAYD
VL---AGNISKN--KLLESHRVFLYQKISLSALTEMVFHRPPH---DRSLSFQAIASETK
VQPDEIEHLVMKALSLGLLRGSIDQVAQVAQIHWVQPKVLDMKQIDGMRNRLKEWDAGVN
QLGHWIEGAGKDVWAA--------------------------------------------
------------------------------------------------------------
------------------------------------------------------------
---------------------------
>XP_040651762_Penicillium_griseofulvum
------------------------------------------------------------
------------------------------------------------------------
------------------------------------------------------------
------------------------------------------------------------
------------------------------------------------------------
------------------------------------------------------------
-------------MES-K----IPDFLLEQQAQGS-PETQPYFLTFEDYWERKLWHQLTD
SLVEFFRMPESA----PHRLALFKTFVLSFADRVNQLKFVSLGLMA-ATECT--------
DDQERLAFLTSLASKTDTANT-------------Q-------------------------
--D---AYVYALADVANVKLSLKDLEGAQTDLATCQ-RVL----D--T---FDSVETVVH
ASFYKVNADYYH----AKQEFASFYKNALLYLACIDLE------ELTE------TERASR
AYNLSVAALVSETIYNFGELLLHPILDSLTQ-----TPH--NWLRELLFAFNRGDLTAYD
VL---AGNISKN--KLLESHRVFLYQKISLAALTEMVFHRPPH---DRSLSFQAIASETK
VQPDEIEHLVMKALSLGLLRGSIDQVAQVAQIHWVQPKVLDMKQIDGMRNRLKDWDAGVN
QLGHWIEGAGKDVWAA--------------------------------------------
------------------------------------------------------------
------------------------------------------------------------
---------------------------
>XP_038928743_Penicillium_roqueforti
MFAPACTPKSHLGRYRLLAPTASVKVSPLCLGAMNFGEGWKERLGECNKDTSFKILDTYY
GNGGNFIDTANDYQNEDSEKWLGEWMEARGVRDQIVLASKYTTGYRTHVPSEIQANFVGN
NAKSLKLSVDASLKKLRTDYIDLLYVHWWDFSTSIEEVMTSLNQLVLSGKVLYLGISDTP
AWVVVKANQYARYHGLRPFSVYQGRWNAAARDFERDIIPMAASEGMGLAPWGVLGRGNFK
SQAQWEEFSKSKSPGRGSTATDQEIAVSKVLESVAKRHGAAMTSVALAYVLHKAPYVTPI
IGGRKVEHLESNIQALGLDLSDEDIKEIEGAYEFDIGFPMNFLFRGETKEAHPRNSTLLN
SAAKFDYPDLISTMES-K----IPDFLLEQQAQGS-PETQPYFLTFEDYWERKLWHQLTD
SLVEFFRMPESA----PHRLALFKTFVLSFADRINQLKFVSLGLMA-ATECA--------
DDQERLAFLTSLANKTDTPDT-------------Q-------------------------
--D---AYVYALADVANVKLSLKHLEGAQTDLATCQ-RVL----D--T---FDSVETVVH
ASFYKVNADYYH----AKQEFASFYKNALLYLACIDLE------ELTE------TERASR
AYNLSVAALVSDTIYNFGELLLHPILDSLTQ-----TPH--NWLRDLLFAFNKGDLTAYD
VL---AGNISKN--KLLESHRVFLYQKISLSALTEMVFHRPPH---DRSLSFQAIASETK
VQPDGIEHLVMKALSLGLLRGSIDQVAQVAQIHWVQPKVLDMKQIDGMRNRLKEWDAGVN
QLGHWIEGAGKDVWAA--------------------------------------------
------------------------------------------------------------
------------------------------------------------------------
---------------------------
>XP_002564193_Penicillium_rubens
------------------------------------------------------------
------------------------------------------------------------
------------------------------------------------------------
------------------------------------------------------------
------------------------------------------------------------
------------------------------------------------------------
-------------MES-K----IPDFLLEQQAQGS-PETQPYFLTFEDYWERKLWHQLTD
SLVEFFRMPESA----PHRLALFKTFVLSFADRVNQLKFVSLGLMA-ATECT--------
DDQERLAFLTSLASKTDTPDT-------------Q-------------------------
--D---AYVYALADVANVKLSLKDLDGAQTDLATCQ-RVL----D--T---FDSVETVVH
ASFYKVNADYYH----AKQEFASFYKNALLYLACIDLQ------ELTE------TERASR
AYNLSVAALVSDTIYNFGELLLHPILDSLTQ-----TPH--NWLRELLFAFNRGDLTAYD
VL---AGNISKN--KLLETHRVFLYQKISLSALTEMVFHRPPH---DRSLSFQAIASETK
VQPDEIEHLVMKALSLGLLRGSIDQVAQVAQIHWVQPKVLDMKQIDGMRNRLKDWDAGVN
QLGHWIEGAGKDVWAA--------------------------------------------
------------------------------------------------------------
------------------------------------------------------------
---------------------------
>XP_040817028_Penicillium_solitum
------------------------------------------------------------
------------------------------------------------------------
------------------------------------------------------------
------------------------------------------------------------
------------------------------------------------------------
------------------------------------------------------------
-------------MES-K----IPDFLLEQQAQGS-PETQPYFLTFEDYWERKLWHQLTD
SLVEFFRMPESA----PHRLALFKTFVLSFADRVNQLKFVSLGLMA-ATECT--------
DDQERLAFLTSLATKTDTADT-------------Q-------------------------
--D---AYVYALADVANVKLSLKDLDGAQTDLATCQ-RVL----D--T---FDSVETVVH
ASFYKVNADYYH----SKQEFASFYKNALLYLACIDLE------ELTE------TERASR
AYNLSVAALVSETIYNFGELLLHPILDSLTE-----TPH--NWLRELLFAFNRGDLAAYD
VL---AGNISKN--KLLESHRVFLYQKISLSALTEMVFHRPPH---DRSLSFQAIASETK
VQPDEIEHLVMKALSLGLLRGSIDQVAQVAQIHWVQPKVLDMNQIDGMRNRLKDWDAGVN
QLGHWIEGAGKDVWAA--------------------------------------------
------------------------------------------------------------
------------------------------------------------------------
---------------------------
>XP_022583673_Penicilliopsis_zonata
------------------------------------------------------------
------------------------------------------------------------
------------------------------------------------------------
------------------------------------------------------------
------------------------------------------------------------
------------------------------------------------------------
-------------MEAQK----IPDFLAEQLQQAP-AESQAFFLSFEDFWERKLWHQLTN
ALVEFFRLPESA----PQRLAIFKSFILSFSDKINQLKFVALGLMT-STECA--------
DDQERLSFLTSLADKVNKTDT-------------Q-------------------------
--D---AYVYALADVANVKLRLKDLEGAQKDLETCQ-KAL----D--S---FDSVETVVH
AAFYKVNADFYH----AKEEFAAFYRNALLYLACIDLE------DLPE------TERVSR
AYNLSVAALVSDSIYNFGELLLHPVLDSLTE-----TPH--AWLRELLFAFNRGDLTAYN
VL---SSNINKN--NLLEQHRIFLYQKISLSALTEMVFRRPPH---DRNLTFASISSETN
VKTAEIEHLVMKALSLGLLKGTIDQVAQVAQISWVQPKVLDMKQIEGMRNRLREWDAGVN
QLGHWIEGVGKDVWAA--------------------------------------------
------------------------------------------------------------
------------------------------------------------------------
---------------------------
>XP_016615843_Cladophialophora_bantiana
------------------------------------------------------------
------------------------------------------------------------
------------------------------------------------------------
------------------------------------------------------------
------------------------------------------------------------
------------------------------------------------------------
---------MSKQNDPEA----ISNFLAEQRDEAP-TELQHIFLSFEDLWERKLWHQLTD
SLLEYFSNPEST----AQRLPIYNTFIISFADKINQLKLVKLGLSA-SAQIK--------
DDTERSQFLKTLADRVARPDS-------------E-------------------------
--E---AHVYTITELASVYLRLGEAAKTKEQLEKAQ-KTL----D--Q---FDFVENVVH
AAFYRVNADYYQ----AESDYTSYYRNSLLYLACIDES------ELNT------EQRQHR
AYNLAIAALVSDQIYNFGELLLHPILDVL-K-----PPHPQSWLRDLLFAFNRGDLAAFD
RM---SNNLSKD--PTLESHRLFLWQKINLAALTELVFKRPPH---DRAMTFKTISQETN
VKPDEIEHLIMKALSLGLLRGKIDQVAQIARINWVQPKVLERSQIEGMRQRLKEWDNNVN
DLGHWIEGVGKDVWAA--------------------------------------------
------------------------------------------------------------
------------------------------------------------------------
---------------------------
>XP_008727003_Cladophialophora_carrionii
------------------------------------------------------------
------------------------------------------------------------
------------------------------------------------------------
------------------------------------------------------------
------------------------------------------------------------
------------------------------------------------------------
---------MSK-HDPEA----ISNFLAEQRDEAP-DDLQHIFITFEDLWDRKLWHQLTD
NLLEYFQNPASE----KQRLPIYNTFIISFADKINQLKLVKLALGA-SAQIQ--------
DDTERSQFLQTLAERVDKPDS-------------E-------------------------
--E---AHVYAITELASVYLRLSERTKAREQLDKAQ-KTL----D--Q---FDFVENVVH
AAFYRVNADYFQ----AENDYTSYYRNSLLYLACIDES-----KDLTE------KERQQR
AYNLAIAALVSDQIYNFGELLLHPILNAL-S-----NGY--AWLRELLFAFNRGDLATFD
RM---SNHLGND--QTLESHREFLWQKINLAALTELVFKRPPH---DRAMTFKTISQETK
VKPDEIEHLIMKALSLGLVRGKIDQVAEVARINWVQPKVLERSQIEGMLDRLKEWGGNVN
DLGHWIEGVGKDVWAS--------------------------------------------
------------------------------------------------------------
------------------------------------------------------------
---------------------------
>XP_016248390_Cladophialophora_immunda
------------------------------------------------------------
------------------------------------------------------------
------------------------------------------------------------
------------------------------------------------------------
------------------------------------------------------------
------------------------------------------------------------
---------MSKQNDPEA----ISNFLAEQRDEAP-TELQHLFLTFEDLWERKLWHQLTD
TLLDYFSNPEST----SQRLPIYNTFIISFADKINQLKLVKLALSA-SAQIK--------
DDTERSEFLKTLADRVAKPDS-------------E-------------------------
--E---AHVYTITELASVYLRLGEAAKAKEQLEKAQ-KTL----D--Q---FDFVENVVH
AAFYRVNADYFQ----AANDYTSYYRNSLLYLACIDES------ELNT------EQRQHR
AYNLAIAALVSDQIYNFGELLLHPILDVL-K-----PPHPQSWLRDLLFAFNRGDLATFD
RM---SNNLGKD--PILESHRLFLWQKINLAALTELVFKRPPH---DRAMTFKTISQETN
VKPDEIEHLIMKALSLGLLRGKIDQVAQIARINWVQPKVLERNQIEGMRQRLKEWDSNVN
DLGHWIEGVGKDVWAA--------------------------------------------
------------------------------------------------------------
------------------------------------------------------------
---------------------------
>XP_007741980_Cladophialophora_psammophila
------------------------------------------------------------
------------------------------------------------------------
------------------------------------------------------------
------------------------------------------------------------
------------------------------------------------------------
------------------------------------------------------------
---------MSKKHDPEA----ISNFLAEQRDEAP-TELQHVFLSFEDLWERKLWHQLTD
NLLEYFSNPEST----AQRLPIYNTFIISFADKINQLKLVKLGLSA-SAQIK--------
DDTERSQFLKTLADRVARPDS-------------E-------------------------
--E---AHVYTITELASVYLRLGEAAKAKEQLEKAQ-QTL----D--Q---FDFVENVVH
AAFYRVNADYYQ----AESDYTSYYRNSLLYLACIDES------ELNA------EQRQHR
AYNLAIAALVSDQIYNFGELLLHPILDVL-K-----PPHPQSWLRDLLFAFNRGDLAAFD
RM---SNNLSKD--PILESHRLFLWQKINLAALTELVFKRPPH---DRAMTFKTISQETN
VKPDEIEHLIMKALSLGLLRGKIDQVAQIARINWVQPKVLERSQIEGMRQRLKEWDNNVN
DLGHWIEGVGKDVWAA--------------------------------------------
------------------------------------------------------------
------------------------------------------------------------
---------------------------
>XP_018691884_Fonsecaea_erecta
------------------------------------------------------------
------------------------------------------------------------
------------------------------------------------------------
------------------------------------------------------------
------------------------------------------------------------
------------------------------------------------------------
---------MSKRNDPEA----ISNFLAEQRDEAP-TELQHLFLTFEDLWERKLWHQLTD
SLLEYFSNPEST----SQRLPIYNTFIISFADKINQLKLVKLALSA-SAQIK--------
DDTERSQFLTTLADRVAKPDS-------------E-------------------------
--E---AHVYTITELASVYLRLGETAKAKEQLDKAQ-KTL----D--Q---FDFVENVVH
AAFYRINADYFQ----AANDHTSYYRNSLLYLACIDES------ELST------EQRQHR
AYNLAIAALVSDQIYNFGELLLHPILDVL-K-----PPHPQSWLRDLLFAFNRGDLATFD
RM---SNNLSKD--PILESHRLFLWQKINLAALTELVFKRPPH---DRAMTFKTISQETN
VKPDEIEHLIMKALSLGLLRGKIDQVAQIARINWVQPKVLERNQIEGMRQRLKEWDSNVN
DLGHWIEGVGKDVWAA--------------------------------------------
------------------------------------------------------------
------------------------------------------------------------
---------------------------
>XP_022512207_Fonsecaea_monophora
------------------------------------------------------------
------------------------------------------------------------
------------------------------------------------------------
------------------------------------------------------------
------------------------------------------------------------
------------------------------------------------------------
---------MSKHNDPEA----ISNFLAEQRDEAP-TELQHLFLTFEDLWERKLWHQLTD
TLLEYFSNPEST----SQRLPIYNTFIISFADKINQLKLVKLALSA-SAQIK--------
DDTERSQFLKTLADRVAKPDS-------------E-------------------------
--E---AHVYTITELASVYLRLGEAAKAKEQLEKAQ-KTL----D--Q---FDFVETVVH
AAFYRVNADYFQ----AANDYTSYYRNSLLYLACIDET------ELNT------EQRQHR
AYNLAIAALVSDQIYNFGELLLHPILDVL-K-----PPHAQSWLRDLLFAFNRGDLATFD
RM---SNNLSKD--PILDSHRLFLWQKINLAALTELVFKRPPH---DRAMTFKTISHETN
VKPDEIEHLIMKALSLGLLRGKIDQVAQIARINWVQPKVLERNQIEGMRQRLKEWDSNVN
ELGHWIEGVGKDVWAA--------------------------------------------
------------------------------------------------------------
------------------------------------------------------------
---------------------------
>XP_016637060_Fonsecaea_multimorphosa
------------------------------------------------------------
------------------------------------------------------------
------------------------------------------------------------
------------------------------------------------------------
------------------------------------------------------------
------------------------------------------------------------
---------MSKH-DPEA----ISNFLAEQRDEAP-TELQHLFLTFEDLWERKLWHQLTD
TLLEYFSNPEST----SQRLPIYNTFIISFADKINQLKLVKLALSA-SAQIK--------
DDTERSQFLRTLADRVAKPDS-------------E-------------------------
--E---AHVYTITELASVYLRLGEATKAKEQLEKAQ-KIL----D--Q---FDFVENVVH
AAFYRVNADYFQ----AANDYTSYYRNSLLYLACIDES------ELNT------EQRQHR
AYNLAIAALVSDQIYNFGELLLHPILDAL-K-----PPHPQSWLRDLLFAFNRGDLATFD
RM---SNNLTKD--PILESHRLFLWQKINLAALTELVFKRPPH---DRAMTFKTISQETN
VKPDEIEHLIMKALSLGLLRGKIDQVAQIARINWVQPKVLERNQIEGMRQRLKEWDSNVN
DLGHWIEGVGKDVWAA--------------------------------------------
------------------------------------------------------------
------------------------------------------------------------
---------------------------
>XP_022500834_Fonsecaea_nubica
------------------------------------------------------------
------------------------------------------------------------
------------------------------------------------------------
------------------------------------------------------------
------------------------------------------------------------
------------------------------------------------------------
---------MSKHNDPEA----ISNFLAEQRDEAP-TELQHLFLTFEDLWERKLWHQLTD
TLLEYFSNPEST----SQRLPIYNTFIISFADKINQLKLVKLALSA-SAQIK--------
DDTERSQFLKTLADRVAKPDS-------------E-------------------------
--E---AHVYTITELASVYLRLGEAAKAKEQLEKAQ-KTL----D--Q---FDFVETVVH
AAFYRVNADYFQ----AANDYTSYYRNSLLYLACIDET------ELNT------EQRQHR
AYNLAIAALVSDQIYNFGELLLHPILDVL-K-----PPHAQSWLRDLLFAFNRGDLATFD
RM---SNNLSKD--PILDSHRLFLWQKINLAALTELVFKRPPH---DRAMTFKTISQETN
VKPDEIEHLIMKALSLGLLRGKIDQVAQIARINWVQPKVLERNQIEGMRQRLKEWDSNVN
ELGHWIEGVGKDVWAA--------------------------------------------
------------------------------------------------------------
------------------------------------------------------------
---------------------------
>XP_013278904_Fonsecaea_pedrosoi
------------------------------------------------------------
------------------------------------------------------------
------------------------------------------------------------
------------------------------------------------------------
------------------------------------------------------------
------------------------------------------------------------
---------MSKHNDPEA----ISNFLAEQRDEAP-TELQHLFLTFEDLWERKLWHQLTD
TLLEYFSNPEST----SQRLPIYNTFIISFADKINQLKLVKLALSA-SAQIK--------
DDTERSQFLKTLADRVAKPDS-------------E-------------------------
--E---AHVYTITELASVYLRLGEAAKAKEQLEKAQ-KTL----D--Q---FDFVETVVH
AAFYRVNADYFQ----AANDYTSYYRNSLLYLACIDET------ELNT------EQRQHR
AYNLAIAALVSDQIYNFGELLLHPILDVL-K-----PPHAQSWLRDLLFAFNRGDLATFD
RM---SNNLSKD--PILDSHRLFLWQKINLAALTELVFKRPPH---DRAMTFKTISQETN
VKPDEIEHLIMKALSLGLLRGKIDQVAQIARINWVQPKVLERNQIEGMRQRLKEWDSNVN
ELGHWIEGVGKDVWAA--------------------------------------------
------------------------------------------------------------
------------------------------------------------------------
---------------------------
>XP_007756458_Cladophialophora_yegresii
------------------------------------------------------------
------------------------------------------------------------
------------------------------------------------------------
------------------------------------------------------------
------------------------------------------------------------
------------------------------------------------------------
---------MSK-HDPEA----ISNFLADQRDEAP-DALQHIFITFEDLWDRKLWHQLTD
NLLEYFKDPASE----KQRLPIYNTFIISFADKINQLKLVKLALGA-SAQIQ--------
DDTERSRFLKTLAARVDKPDS-------------E-------------------------
--E---AHVYAITELASVYLRLAERTKAREQLDNAQ-KTL----D--Q---FDFVENVVH
AAFYRVNADYFQ----AENDYTSYYRNSLLYLACIDES-----KDLTE------KERQKR
AYNLAIAALVSDQIYNFGELLLHPILSAL-S-----NNY--AWLRELLFAFNRGDLATFD
RM---SNNLNND--ETLESHREFLWQKINLAALTELVFKRPPH---DRAMTFKTISQETK
VKPDEIEHLIMKALSLGLVRGKIDQVAEVARINWVQPKVLERSQIEGMLDRLKEWGGNVN
DLGHWIEGVGKDVWAS--------------------------------------------
------------------------------------------------------------
------------------------------------------------------------
---------------------------
>XP_016231743_Exophiala_spinifera
------------------------------------------------------------
------------------------------------------------------------
------------------------------------------------------------
------------------------------------------------------------
------------------------------------------------------------
------------------------------------------------------------
---------MPRQHDPEA----ISNFLAEQRDEAP-VDLQHTFLTFEDLWDRKLWHQLTD
TLLEYFSNPQTT----SQRLPIYNIFIISFADKINQLKLVKLALGA-SAQIT--------
DDNERSHFLQTLATRVDKPDS-------------E-------------------------
--E---AHVYAITELASVYLRLGEKSKAREQLDNAQ-KTL----D--Q---FDFVENVVH
AAFYRVNADYFQ----AEGDYTSYYRNSLLYLACTEEG------ELTK------EEQQDR
AYNLAIAALVSDSIHNFGELLLHPILNVL-E-----APHPESWLRDLVFAFNRGDLAAFD
KM---SNNLSKD--PILESHRLFLWQKINLAALTELVFKRPPH---DRAMTFKTISQETK
VQPNEIEHLIMKALSLGLLRGKIDQVAGIAKINWVQPKVLGQDQIEGMRHRLKEWDSNVN
DLGHWIEGVGKDVWAS--------------------------------------------
------------------------------------------------------------
------------------------------------------------------------
---------------------------
>XP_016263681_Exophiala_oligosperma
------------------------------------------------------------
------------------------------------------------------------
------------------------------------------------------------
------------------------------------------------------------
------------------------------------------------------------
------------------------------MQHSHLQARLTISSPLPPSPKSYLPRRRFP
YPLQTHHLIMPKQHDPEA----ISNFLAEQRDEAP-VELQHTFLTFEDLWDRKLWHQLTD
TLLEYFSNPETA----SQRLSIYNTFIISFADKINQLKLVKLALGA-SAQIT--------
DDNERSQFLQTLATRVDKPDS-------------E-------------------------
--D---AHVYTITELASVYLRLGEKSKAREQLDKAQ-KTL----D--Q---FDFVENIVH
AAFYRVNADYFQ----TEGDYTSYYRNSLLYLACTEEE------ELTK------EEQQHR
AYDLAIAALVSDTIHNFGELLLHPILNVL-E-----SPHPQSWLRDLVFAFNRGDLAAFD
KM---SNNLSKD--PILESHRLFLWQKINLAALTELVFKRPPH---DRAMTFKTISQETK
VQPDEIEHLIMKALSLGLLRGKIDQVAGIAKINWVQPKVLGQDQIEGMRHRLKEWDSNVN
DLGHWIEGVGKDVWAA--------------------------------------------
------------------------------------------------------------
------------------------------------------------------------
---------------------------
>XP_013321955_Exophiala_xenobiotica
------------------------------------------------------------
------------------------------------------------------------
------------------------------------------------------------
------------------------------------------------------------
------------------------------------------------------------
------------------------------------------------------------
---------MSGQTDPEA----ISNFLAEQRDEAP-TELQHIFLTFEDLWERKLWHQLTD
TLLEYFSNPEST----AQRLPIYNTFIISFADKINQLKLVKLALGA-SAQIK--------
DDTERSQFLKTLASRVDKPDS-------------E-------------------------
--E---AHVYTITELGSVYLRLGEKSKAREQLDKAQ-KTL----D--Q---FDFVENVVH
AAFYRVNADYSK----AEGDYTSYYRNSLLYLACIEDS------DLTP------EQRQHR
AYDLAIAALVSDTIYNFGELLLHPILDVL-K-----PPHPQSWLRELLFAFNRGDLAAFD
RM---SNNLSKN--EILESHRLFLWQKINLAALTELVFKRPPH---DRAMTFKTISQETN
VKPDEIEHLIMKALSLGLLRGKIDQVAGIAKINWVQPKVLERTQIEGMRQRLKEWDSNVN
DLGHWIEGVGKDVWAS--------------------------------------------
------------------------------------------------------------
------------------------------------------------------------
---------------------------
>XP_007722150_Capronia_coronata
------------------------------------------------------------
------------------------------------------------------------
------------------------------------------------------------
------------------------------------------------------------
------------------------------------------------------------
------------------------------------------------------------
---------MSKQQDPEV----ISNFLAEQRDEAP-AELQHIFLTFEDLWERKLWHQLTN
TLLEYFSDPAST----SQRLPIYNTFIISFADKINQLKLVKLGLSA-SEQIK--------
DDTERSQFLKVLADRVDKPDS-------------E-------------------------
--E---AYVYTITELASVYLKLGEASKAREQLDKAQ-KTL----D--Q---FDFVENVVH
AAFYRVNADYFQ----AQGDYTSYYRNSLLYLACIEES------ELTP------EQQQQR
AYDLAIAALVSDTIYNFGELLLHPILDVL-K-----PPHPNAWLRDILFAFNRGDLTAFD
RM---SDNLSKD--QNLESHRLFLWQKINLAALTELVFKRPPH---DRAMTFKTISQETN
VKPDEIEHLIMKALSLGLLRGKIDQVAGIAKINWVQPKVLERSQIEGMRTRLKEWDSNVN
ELGHWIEGVGKDVWAA--------------------------------------------
------------------------------------------------------------
------------------------------------------------------------
---------------------------
>XP_007731396_Capronia_epimyces
------------------------------------------------------------
------------------------------------------------------------
------------------------------------------------------------
------------------------------------------------------------
------------------------------------------------------------
------------------------------------------------------------
---------MSKQFDPEA----ISNFLAEQRDEAP-AELQHIFLTFEDLWERKLWHQLTD
TLLEYFSNPETA----AQRLPIYNTFITSFADKINQLKLVKLALSA-SAQIK--------
DDTERSQFLKTLADRVDKPDS-------------E-------------------------
--E---GFVYTITELASVYLSLGEASKAREQLDKAQ-KTL----D--Q---FDFVENVVH
AAFYRINADYFQ----AQGDYTSYYRNSLLYLACIEES------ELSP------EQQQQR
AYDLAIAALVSDTIYNFGELLLHPILDVL-K-----PPHPNSWLRELLFAFNRGDLATFD
RM---SNNLSKD--QNLDSHRLFLWQKINLAALTELVFKRPPH---DRAMTFKTISQETK
VKPDEIEHLIMKALSLGLLRGKIDQVAGIAKINWVQPKVLERSQIEGMRTRLKEWDSNVN
ELGHWIEGVGKDVWAA--------------------------------------------
------------------------------------------------------------
------------------------------------------------------------
---------------------------
>XP_009159151_Exophiala_dermatitidis
------------------------------------------------------------
------------------------------------------------------------
------------------------------------------------------------
------------------------------------------------------------
------------------------------------------------------------
------------------------------------------------------------
---------MSRQQDPEA----ISNFLAEQRDEAP-AELQHVFLTFEDLWERKLWHQLTD
TLLDYFSKPEST----SQRLPIYNTFIISFADKINQLKLVKLGLSA-SEQIK--------
DDRERSQFLQTLAERVDKPDS-------------E-------------------------
--E---AYVYTITELASVYLRLGETSKAREQLDKAQ-KTL----D--Q---FDFVENVVH
AAFYRVNADYFQ----AQGDYTSYYRNSLLYLACIEES------ELTP------EQQQKR
AYDLAIAALVSDTIYNFGELLLHPILDVL-K-----PPHPNSWLRELLFAFNRGDLSAFD
RM---SDSLAKD--HNLDSHRLFLWQKINLAALTELVFKRPPH---DRAMTFKTISQETN
VKPDEIEHLIMKALSLGLLRGKIDQVAGVAKINWVQPKVLERSQIEGMRTRLKEWDHNVN
ELGHWIEGVGKDVWAS--------------------------------------------
------------------------------------------------------------
------------------------------------------------------------
---------------------------
>XP_013256296_Exophiala_aquamarina
------------------------------------------------------------
------------------------------------------------------------
------------------------------------------------------------
------------------------------------------------------------
------------------------------------------------------------
------------------------------------------------------------
---------MAKQHDPEA----ISNFLTDQRDEAP-ADLQHIFLTFEDLWERKLWHQLTD
QLLEYFQNPEST----AQRLPIYNTFIISFADKINQLKLVKLALSA-SAQIK--------
DDSERSQFLKTLATRVEQPDS-------------E-------------------------
--D---AHVYAITELASVYLRLDEAPKAKEQLDKAQ-KTL----E--Q---FDFVENVVH
AAFYRVNADYFQ----AKGDYTAYYRNSLLYLACIEES------ELSS------MEQQHR
AYDLAIAALVSDSIYNFGELLLHPILDVL-K-----PPHSQSWLRELLFAFNRGDLAAFD
RM---SNSLSKD--ETLSTHRTFLWQKINLAALTELVFKRPPH---DRAMTFKTISQETN
VKPDEIEHLIMKALSLGLLRGKIDQVAGIARINWVQPKVLERSQIEGMRLRLKEWDSNVN
DLGHWIEGVGKDVWAS--------------------------------------------
------------------------------------------------------------
------------------------------------------------------------
---------------------------
>XP_016227804_Exophiala_mesophila
------------------------------------------------------------
------------------------------------------------------------
------------------------------------------------------------
------------------------------------------------------------
------------------------------------------------------------
------------------------------------------------------------
---------MAQATNLEA----ISDFLTDQRDEAP-TDLQHKFLTFEDLWERKIWHQLTD
ELLEYFELPESA----SQRLPIYNTFIVSFAEKINQLKLVKLALSA-AAQIQ--------
DDNERSQFLKTLATRIDQPES-------------Q-------------------------
--D---AYVYAITELASVLLRLDEPTQAREQLDKAQ-TTL----D--N---FDFVENVVH
AAFYRVNADYFQ----AKGDYTAYYRNSLLYLACIEES------ELSS------KQQQHR
AYDLAIAALVSDNIYNFGELLLHPILDAL-K-----PPHSQSWLRDLLFAFNRGDLAALD
RQ---SNNLSKD--ATLDNNREFLWQKINLAALTELVFKRPPH---DRAMTFKTISHETN
VKPDEIEHLIMKALSLGLLKGKIDQVEGIAKINWVQPKVLERSQIDGMRLRLKEWDSNVN
DLGHWIEGVGKDVWAS--------------------------------------------
------------------------------------------------------------
------------------------------------------------------------
---------------------------
>XP_013268081_Rhinocladiella_mackenziei
------------------------------------------------------------
------------------------------------------------------------
------------------------------------------------------------
------------------------------------------------------------
------------------------------------------------------------
------------------------------------------------------------
---------MSKQADPEA----ISNFLANQRDEAP-IELQHIFLSFEDLWERKLWHQLTD
TLLEYFSNPEST----AQRLPIYNTFIISFADKINQLKLVKLALSA-SAQIK--------
DDTERSQFLKSLAERVDKPDS-------------E-------------------------
--E---AHVYTVTELASVYLRLGESSKAREQLDKAQ-KTL----D--Q---FDFVENVVH
AAFYCVNADYFQ----AESDYTSYYRNSLLYLACIDES------ELTP------EQQQHR
AYDLAIAALVSDTIYNFGELLLHPILDVL-K-----PPHPKSWLRDLLFAFNRGDLAALD
RM---SNNLSQD--EILESHRLFLWQKINLAALTELVFKRPPH---DRAMTFKTISQETN
VKPDEIEHLVMKALSLGLLRGKIDQVAGIARINWVQPKVLERSQIEGMRIRLKEWDSNVN
DLGHWIEGVGKDVWAA--------------------------------------------
------------------------------------------------------------
------------------------------------------------------------
---------------------------
>XP_018002759_Phialophora_attinorum
------------------------------------------------------------
------------------------------------------------------------
------------------------------------------------------------
------------------------------------------------------------
------------------------------------------------------------
------------------------------------------------------------
---------MSKAVDPEV----ISNFLAEQRDEAP-ADSQHLYLTFEDLWERKLWHQLTD
HLLDFFQTPESK----NQRLAIYKNFILTFADKINQLKLVRLALSA-SKEIS--------
EDDGRRDFLEALVKRVDKPES-------------E-------------------------
--E---AHVYATTELASVYLDTDETTKARAALDEAQ-KKL----D--K---FNFIDNTVN
ASFYRVNAEYFS----NKCDYTSYYRNSLLYLACVSLD-----TDLTP------KEQQYR
AYNLCIAALVSDDIYNFGELLLHPILDVL-K-----PPHVKS-CSEICY-----------
--------------RQLAENKQFLYQKISLAALTELVFKRPPH---DRAMSFDTISQETH
VKPNEIEHLIMKALSLGLLRGKIDQVAGIAKINWVQPKVLERSQIEGMRVRLKEWDSNVN
DLGHWIEGEGKDVWASTTTSSTLTTSTKLRILPRPTNPPLPKRLHQPPPLHPRPIDNHSS
PQIHTATITAIHARTAHATRTTSYLQKHLRKTFPTTHTDLVHDPFDLLRVGDVIRYTRFF
PHEQEARMEVKREMKGVKWEKLREDRRNRLIGRRRGGDGKTSKRVRVRFVVRQVVSAWGE
GLEERWRGLLRGGEQRRKGWQGRRSGV
>NP_593594_Schizosaccharomyces_pombe
------------------------------------------------------------
------------------------------------------------------------
------------------------------------------------------------
------------------------------------------------------------
------------------------------------------------------------
------------------------------------------------------------
-------------MDTEMS-VNMSDFLHDQATRAP-ESLQQSYILMEDLYERKLWKQLTD
ALIVFFDTPETV----PLRLPLYTNFVNSFRPNINQLKAVYMGLKA-FESCS--------
ND-EALRNLNQIVNELDEEKY-------------K-------------------------
--D---AYVYSIVAIARIKLISGKLDEARELLVKAS-KII----D--H---IDYVESLIH
SSYYSVSADYYK----AKADYAQYYRHCLLYLSCIDLD------KCSH------TELVER
AVDLSVAAILGD-IYNFGELLLHPVFELLVG-----TQH--EWLHDLVIAMNVGDLPLFE
RL---MGQINKM--PLLQSSVALLGQKIRLMALIELVFQLPPN---QRTLTFDTIARATR
IPSNEVELLIMRALSVGLITGVIDEVTQIVTISSVQSRILNHSQIASMESRLREWNQNIK
NLSNVVEISGKGVFV---------------------------------------------
------------------------------------------------------------
------------------------------------------------------------
---------------------------
```
