## Supplementary material for "Coding Sequence Insertions in Fungal Genomes are Intrinsically Disordered and can Impart Functionally-Important Properties on the Host Protein": MAFFT_MSAs: XP_719450.1_blasthits_MAFFT.txt

```
>XP_719450_Candida_albicans
-------------------MVSESCSRNYNHPYTPYDIQIQLMDAIYNTIEN--------
-GYKIGLFESPTGT------------GKTLSIICSSMT-WLRTFKRN---NTFLET----
-------------------NNEVED----VYESESEEDEPEWVKKAYQSSIVNRSKNKLI
EYEHYLDKI----------EKEHAQNKRKEEEL--EIKVHKRRKAMTAAGTDL-------
----S-----E-ESYLPMDYYS----DS-EVGK--------IED---QNLAITKEINRLL
KKV----EN--KEEVSY-I---------NECPIKIFFSSRTHSQLNQFSSQLRL--TNFQ
ASFED------------LEERTKYIPLGSRKQLCINEKVRSKG-NDQSVNDACLDLQR--
--ETN-----------G------------------CQYLPK--NYMM-SSVTKEFADLSL
AKIRDIEDLNELGIELNICPYYSVRKGI-EMTE--------IISLPYQMIFQDTTRKILN
LDI-KDSIIIIDEAHNIIDVITSMYSIKITSDQLNKVIKSLKIYLNKFLKRLNSGNRINL
MKLIKICQILLKFL------NTNSE--KVKSGDEV-QIQDIFKDSTGDLVN-----IHKL
DQFLTKSKIAYKIE-----------------SYIEK----TEMETDNGEKKGRITNSGGS
SSSSSSSNPLLF------------------------TIIKFLRTLTNLSKEGKFFWD-N-
ENG----TISLNYMLLDPSAVFKEIVDQAKCVLLCGGTMEPMSDYMDYL-FPSVPTNKIN
TFACGHVIPKENLQVFPISQ-WNDTNFEFSYQKRNDSKQLM-ALGEFLIEITKRVPY--G
VVIFFPSYKYLDQVLQFWR--D-------TKILTSIES-EK-TIFREPKD-PSNVEKVLN
EYGYLIQ--TERKG----AILFSVVGGKMSEGINFSDDLARAVIMVGLPYPNAYSGEMVT
KRKYIETSEL---------SNGGTTTDAKEKSRNYYENLCMRAVNQSIGRSIRHINDYSI
IYLVDRRFSTP------------------------------------RI--QNKLSQWVK
E----------------------------------------------RISITTTNNNNNN
SIYIMES----------------------------------TTDFF-NIIR---------
------------------------------------------------------------
------------------------------------------------------------
-------------------------------------------------
>XP_002418092_Candida_dubliniensis
-------------------MVSESCSRNYNHPYTPYDIQIQLMDAIYDTIEN--------
-GYKIGLFESPTGT------------GKTLSIICSSMT-WLRNFKRN---NTFLET----
-------------------GPKVENGNEGDSESDSEDDEPEWVKQAYRSSIVNRSKNKLI
EYEHYLDKM----------EKEHTQNKRKEEEL--KEAVHKRRK---AAALDS-------
----A-----E-ESFLPMDYYS----DS-EIGK--------TED---QNLAITKEINRLL
KKV----EN--KEEVSY-I---------NECPIKIFFSSRTHSQLNQFSSQLRL--TNFQ
ASFED------------LEERTKYIPLGSRKQLCINDKVRAKG-NDQSVNDACIDLQR--
--ETN-----------G------------------CQYLPK--NYMM-SNATKEFADLSL
AKIRDIEDLNQLGTELNICPYYSVRKGI-DMTE--------IISLPYQMIFQDTTRKILN
LDI-KDSIIIIDEAHNIIDVITSMYSIKVTSDQLNKVIKSLKVYLNKFLKRLNSGNRINL
MKLIKICQILLKFL------NNNQG--SVKSGDEI-QIQDIFKDSTGDLVN-----IHKL
DEFLTKSKIAYKIE-----------------SYIEK----IELET--GMKK---------
----SSSNPLLF------------------------TIIKFLKTLTNLSKEGKFFWD-N-
ENG----SISLNYMLLDPSAIFKEIVDQAKCVLLCGGTMEPMADYMDYL-FPTVPTNKIN
TFACGHVIPKENLEVFPVSQ-WNDTNFEFSFQKRNDPKQLT-SLGEFLIEITKRVPY--G
VVIFFPSYKYLDQVLQFWK--N-------TGILSSIES-NK-TIFREPTD-PSNVEKVLS
QYGYIIQ--TERKG----AMLFSVVGGKMSEGINFSDDLARAVIMVGLPYPNAYSGEMVT
KRKFIETSVL---------KNGGTANDAREKSKNYYENLCMRAVNQSIGRSIRHVNDYSI
IYLVDRRFSFP------------------------------------RI--QNKLSQWVK
E----------------------------------------------RIS-TTTNNN---
-AYIMES----------------------------------TTDFF-NIIR---------
------------------------------------------------------------
------------------------------------------------------------
-------------------------------------------------
>XP_002546913_Candida_tropicalis
-------------------MSLKPCGEKYNHPYEPYDIQVQLMDAIYHTIDD--------
-GYKIGLFESPTGT------------GKTLSIICSTMT-WLRNYKKN---NTFQES----
-------------------MSH-DKGDVEEEEEEESDDEPEWVKQAYQSTIVNRSKSKLV
EYEQYLDKI----------EKEYDQNVRKDQKL--ED-----RRRMKKQKQQE-------
----T-----D-ESFLPTDYHS----DSDEVGN--------TEN---QNKAITKEIDQLM
KKF----EN--KDEVNY-I---------NECPIKIFYSSRTHSQLNQFSSQLRL--THFE
ASFEE------------LNERTKYIPLGSRKQLCINEKVRSKG-NDQSMNDACIDLQR--
--NSN-----------G------------------CEFLPK--NYMT-SNVTKDFADLSL
AKIRDIEDLGELGTELRICPYYSVRRGV-ELTE--------IISLPYQMIFQDTTRRILN
LDV-KDAIIIIDEAHNIIDTITSMYSLKITADQLNKVIKSLKVYLNKFLKKLNSGNRINL
LKLIKICQLLLKFL------NNNQD---VRPGDEI-KAEDIFKDSTGDLVN-----IHKL
DQFLSKSKIAYKIE-----------------SYIEK----TENEY-----K---------
----SCSNPLLF------------------------TVINFLKSLTNLSQEGKFFWD-K-
SNN----SISINYMLLDPSAVFKEIVDQAKCVLLCGGTMEPMSDYVDYL-FPSVSKEKIN
RFTCGHVIPKENLEVFPVKQ-FKEFQFEFSFDKRNNPVQLN-ALGRFIIEICQRVPY--G
LVIFFPSYKYLNQVLESWK--N--------GILSTIEC-YK-SVFQEPSD-PSKVEFTLG
QYASVIN--TERKG----AILFSVVGGKMSEGINFSDDLARAVVMVGLPYPNAYSGEMVA
KMKFIETNVL---------QNGGTIQQAKEKSRNYYENLCMRAVNQSIGRSIRHIKDYST
IYLIDKRFEYP------------------------------------RI--QSKLSQWVK
Q----------------------------------------------RI-----NNN---
-TNIMEQ----------------------------------TTEFF-NKIR---------
------------------------------------------------------------
------------------------------------------------------------
-------------------------------------------------
>XP_003867130_Candida_orthopsilosis
------MYKHSSTIYPLLKMCPTTICRNYNHPFTPYDIQVQLMDAIYDTIEN--------
-GYKVGLFESPTGT------------GKTLSIICSTMT-WLREYKRN---HVFVMD----
-----------------------------EESEESSDDEPEWVKESYRSSIVDKSKEKLK
EFELHLDQV----------EKSHGDKIRAESKI--RQKVKRRQV--------A-------
----Q-----E-ETFLPDDYHS----DA-ESDL--------IEA---QNLKLNKEINRLM
HR-----EE--HETKEY------------NCKTKIFFSSRTHSQLNQFSSQLRL--TTFD
ASFDD------------MTERTKYLPVGSRKQLCVNEKV-SKL-GNQSINDACIDLQK--
--TKE-----------G------------------CTYLTK--D----QSLIKEFSDLSL
SRIRDIEDLATLGTELHACPYYSVRKGL-DSAE--------VVSLPYQLLFQKSAREAWG
LNI-KDAIVIIDEAHNIIDSITSLYSVKITVSQLHKVMQSLKIYLTKFAKKLNSGNRINI
VKLTKICKVLTKFM------ESQS----ASPGKEV-KVEDIFLDSTGDLVN-----IHKL
DEYLTKSKIAYKIE-----------------SYMEK----NEEPH---------------
----AASLPVLF------------------------EIAKFLRALTNPRKEGKFYWD-K-
SAN----EFELRYMLLDPSVIFYEIVTEARCVLLCGGTMEPMSDFTKFL-MPQIPDHQIK
RFSCQHIIPENNLKVFTVDK-W-GSEFDFSYNRRDDMLQMD-RLGQFILQVCQVVPR--G
VVVFFGSYSFLYKIVQHWQ--Q-------TNTYQKISA-LK-AVFQEPTN-SSNVDSVLF
EYSNVIN--SQKKG----AILFSVVGGKLSEGINFSDNLARAVVMVGLPYPNAFSGEIVA
KRTFIESQVI---------EKGGSAQRAKESSSEYYENLCMKAINQSIGRCIRHANDYAL
IYLVDKRYKQP------------------------------------RV--QNKLSKWVK
D----------------------------------------------RL--VISDDA---
----IDG----------------------------------SAKFFHFKSQKDLV-----
------------------------------------------------------------
------------------------------------------------------------
-------------------------------------------------
>XP_001528634_Lodderomyces_elongisporus
--------------MTSLPSPSARTCRDYHHPYDPYDIQLQFMDALYETLQN--------
-GYKIGMFESPTGT------------GKTLSIICSSMT-WLRDYKRNYNLNTKLLEGNVS
NNDDKQAGEDHEGTKGKDDDDDDDDDDDDDDDDDDDDDEPEWVKMAYQKSIVDKSKNKLK
DFERHLNEV----------DQAYKRRVQKNKEA--NLGTKIRNVARKQQTQED-------
----P-----E-ESFLPNDYNE----TN-QESF--------INDVESRNLQLSTEIERLM
KSSIINNNGSGSNAVDDAAAAAAAAATDDECPTKIFFTSRTHSQLNQFSSQLRL--TKFD
ASFKD------------LEERTKYLPLGSRKQLCINDKVKNRK-GEQSINDACIDLQK--
--TKK-----------G------------------CTYLPNPSNSSTISSATKEFADLSL
AQIRDIEDLGDLGSSLHTCPYYSVREGI-KLAE--------VISLPYQLLLQSGSRDALK
LDI-KNSIIIIDEAHNIFDTLTSLYSVKITAAQLSRTIKALKIYMTKFLKKLNSGNRINL
MKLTKLCKLLMDFL------QSDLA-KSAKLGDQV-VGEEIFQGSTGDLVN-----IHKM
EAYLNKSKIAFKLQ-----------------SYMEK----IGVED------------VGT
DFKLNSSSPILF------------------------DIVKFLKCLSYPKKEGKFFWD-RI
YGDNGGCEVSLNYMLLDPCAVFKEIVDQAKCVILCGGTMEPTSDFTDYL-FPSIKHNKIK
KFACGHIIPKNNLKVIPVGQ-YYG-NFDFLYNRRNDLDQFK-RLGEFLIKICEIVPA--G
IVVFISSYQLLSDIVKIWR--E-------TTIYSRLNL-LK-QVFEESVE-NTKLTSLLS
EYSYVIN--TQCKG----AILLAVVGGKMSEGINFSDNLARAVIMVGMPYPNAFSGEIVA
KRNFIEEQVI---------TKGGTIQQARAKSYEYYDNLCMKAVNQSIGRSIRHAKDYAI
IILLDYRYQTP------------------------------------KV--QGKLSKWVR
D----------------------------------------------RI----ANNTTAN
TFDPFLE----------------------------------TKKFFSFPIRSTK------
------------------------------------------------------------
------------------------------------------------------------
-------------------------------------------------
>XP_007375054_Spathaspora_passalidarum
-------------------MTGRLSPRKYNHPYDPYTIQIQLMNAVYDTISN--------
-DYKIGIFESPTGT------------GKTLSLICSSMT-WLRHYKRN---HIFSEV----
-------------------V---------DNNSEDSDDEPEWVKTAYRESIVSRSKGKIR
EFEEHLDKL----------EKDYDQNKRREAEL--KS-----RPKKKFKPADS-------
----D-----E-SMFLPVDYHS----DS-ET----------TTD---ESTELARQIEELK
KKL----AP--KKDVDY-A---------NDCPTKIFYCSRTHSQLNQFAGQLRL--TKFE
SSFDD------------LQERTKYLPLGSRKQLCINDKVRSQV-TVQSMNDACIDLQK--
--SKE-----------G------------------CKFLPK--NYVD-SDLVKEFSELSV
AKIRDIEDLGILGTDLNVCPYYSVRGGI-ELTE--------IISLPYQMIFQDSTRDIMK
LDV-KDSIVIIDEAHNIMDVITSLYSVSITADNLDRVIKSLKFYLGKFIKKLNSGNRINL
QKLIKICQSLRNFI------NDKSG--KVKPGDEI-NVDDIFQDSTADLVN-----IHKL
EKFLSKTKIAYKIE-----------------NYLEK----IEIEN-----------ETNT
TIRSSSSTPLLF------------------------SVVSFLKSLTHPSTEGKFFWD-V-
TNN----TTTINYMLLDPSGVFKDILNQAKCILLCGGTMEPMSDYADYL-FPSVLPEKVN
KFTCGHVIPKENLDVFTVTE-MNGIDFEFSFNKRNNAVQLN-ALGSFIIEVCKRVPY--G
IVIFFPSYKYLNQVLMEWK--K-------SNLLNSISQ-LK-SVFQEPSD-ATKVEQTLS
EYSTAAQ--A--KG----AILFSVVGGKMSEGINFSDNLARAVLMVGLPYPNAFSGEMVA
KRNFIEKNVI---------SKGGTNNEAKEKSMNYYENLCMRAVNQSIGRSIRHIKDYSI
IYLIDSRFKYP------------------------------------RI--QIKLSKWVR
D----------------------------------------------RL--QATNNT---
-SQIFNQ----------------------------------TEEFFLNKSVTTDV-----
------------------------------------------------------------
------------------------------------------------------------
-------------------------------------------------
>XP_043051087_Scheffersomyces_spartinae
------------------------------------------MDAIYDTLHN--------
-NYKVGIFESPTGT------------GKTLSIICSTMT-WLRENKKL-------------
--------AGTSPDQNGEDNQDGVAEHSMTDSDSDSDDEPEWVKQAYQK-IKSRANNEVL
EYERYLDKL----------EKSDYGKTSVHELL--SHKRKKIKVSPSSSTGRN-------
----ATASISS-DDFLPEDYSS----DS--------------ETVTSSNEALSKEISDLL
HKV----EGHNSTNLEISV---------PRTTPKILFTSRTHSQLNQFTHQLSL--TSFE
PSFDG------------PKERTKYIPLGSRKQLCVNKTVLRLS-NDTMINESCRELQL--
KDEPS-----------R------------------CQYL----SSKDIPETMAKFKHLSL
VKIHDIEEVNEMGSTMKVCPYYSLRSAV-EPAE--------IISLPYQLLFQ-ANRNDIN
-NI-DDAIIVVDEAHNLLDVINSMNSTHVTLNELKLVLGSLKAYITKFSKRLNSGNRVNL
MKLLKMIQLLSKFM------ELNSN--NVKEGDEI-NVHTIFKDSTGDLLN-----IFKL
ETFLQKSKIAFKIE-----------------SYIQF----TSSSD--------------S
SYKKSLSNPLLF------------------------KLTKFLKCLTNPSKEGKLFWT-MT
RSN-GSSMIGINYMLLDPSQVFKDIVDRCKCILLCGGTMEPMNDYKEYL-FPYVPAKEIK
TFTCDHVIPDDNLQVYPVAQ-YKDTRFEFLFEKRNNRLMLN-KLGEFLVEICDNIPH--G
VVVFVTSYKYLVTLLEVWK--H-------SGLLSRFNK----KVFQESSS-STIPTSILE
EYTQSINDPTNKYG----AILFSVVGGKLSEGINFSDQLARAVVMIGLPYPNAFLGELIA
RRKFIETKTM---------DQGGTLKEAHQKLQDFYDNICMRAI----------------
---IDTNSAES------------------------------------N------------
------------------------------------------------------------
------------------------------------------------------------
------------------------------------------------------------
------------------------------------------------------------
-------------------------------------------------
>XP_001382279_Scheffersomyces_stipitis
-----------------METSICSPENRYSHPYKPYDIQIQLMDAIYDTIDN--------
-GYKIGLFESPTGT------------GKTLSIICSTMT-WLRDYKRE---NVFQPM----
-----------------------AGLDGSDTDDSDSDDEPEWVKKAYRDTIVSRSENKMV
DYEMYLEKI----------QNEYENNIQTAGSI--KSSRPPKKKRSTAKKQEL-------
----H-----D-EDFLPEDYYS----DS-EVKP--------NAD---KLTVLESEISQLL
DKV----NGR-TDEIEM-T---------NDCPVNIYFSSRTHSQLNQFAHQLAL--TKFQ
SSFKG------------VEERTKYLPIGSRKQLCINEKVKSFSKNDSNINDVCVDLQK--
--SKE-----------G------------------CQFLPK--DYLN-SSLTKKLSDLSL
SKIHDIEEIADLGSNMKVCPYYSVRKGV-EMTE--------IISLPYQILLSESTRAILN
LQI-EDSIVVIDEAHNLMDTITSMHSVCITIGEMNSIIKALKFYLGRFLKKLNSGNRIHL
MKLIKLCQLVISFI------QKSEKCNNIKVGNEI-NTSDIYQNSTGDMLN-----IHIL
EAFLAKSKIAYKIE-----------------SYMEK----VAENE-----------NEQA
--KTSSSNPLLY------------------------KIVQFLKCLVNPSKEGKFFWD-S-
TNG----ITSIKYMLLDPSSVFKDIVSKARCVILCGGTMEPMSEFKNFL-FPYVEDKKIK
SFSCNHIIPPDNLKVYPVSS-QNNVTLEFSFDNRNNPLMIE-ALGASIVRICQSVPD--G
VVVFFPSYKYMNHILSIWK--S-------TDVLTQIES-QK-KLFEEPTS-ASQVQTILA
DYANTIK--EEKKG----AILFSVVGGKMSEGINFADELGRAVVMVGLPYPNAYSGEIIA
KRKFIESEAI---------ARGCSMSEAQRNSQSYYENLCMRAVNQSIGRSIRHINDYSI
IYLVDCRYQSS------------------------------------RI--QNKLSSWVR
K----------------------------------------------RI---ETRN--YN
MDQIMEE----------------------------------TRDFFMCKTIARLA-----
------------------------------------------------------------
------------------------------------------------------------
-------------------------------------------------
>XP_020064834_Suhomyces_tanzawaensis
-----------------MTID-------YSHPFTPYKIQEDLMDAIYDTIEN--------
-NYKIGIFESPTGT------------GKTLSIICSSMT-WLRNYKRK---HKY-------
--------------------------DEVKQDDSD-EDEPQWVKNDYTSNILERSKSRIK
DYEKYLDTL----------ENELEQNVQTTHKLNAKSKRP-------KIKSEY-------
----N-----D-EDFLPKNYQE----SE-DIQ-----------D---ENSRIQNEINSLL
GKI----N---SDDVAVET---------EECPIRIFFTSRTHSQLNQFSHQLRL--TKFH
SSFDD------------VTERTKYLPFGSRKQLCINPKVRNVSKNDSNINDACIDLQG--
--SKE-----------G------------------CEYLPK--DYSN-SSLMTRLSDLSL
TKIHDIEELGDLGQQTKVCPYYSIRKGI-EKTE--------IISLPYQMILQESTRLILN
LDI-TDSIVIIDEAHNVLDVINALHSVSISRAEIELIIKSLKTYLGKFIKRLNSGNRINL
MKLIKLCQLLTSFI------NEKEE--NVKSGEQI-ELDALFQGTNADLVN-----IHKL
EAFLNETKIAYKIE-----------------SYFEK----TTEVE---------------
---TSSSNPLLF------------------------KIVKFLKCLTNPSKEGRLFWD-KG
PNG----VVSMNYMLLDPSEVFRGIVTKARCVLLCGGTMEPMSDYVNYL-FPYVAQSEIK
KFSCGHIISKENLKVFPITS-YRGLQFDFLFERRLNVNMLE-NLGEVVLKLCKSIPY--G
VVAFFPSYKYLDFVIKAWKDST-------TKIYERLSN-IK-TVFQEPKE-TTSVEGVIS
EYSGLI---HNREG----ALLLSVVGGKMSEGINFSDDLARGVIMIGLPYPNAYSGEIIA
KRNFIESHTL---------AQGGSRSEATEASRNFYENICMRAVNQSIGRSIRHINDYSS
IYLIDYRFEKV------------------------------------QI--QNKLSGWVK
E----------------------------------------------RI---ETQH--KD
VDTLVQQ----------------------------------IEEYFNSKLVGKQV-----
------------------------------------------------------------
------------------------------------------------------------
-------------------------------------------------
>XP_020075586_Hyphopichia_burtonii
----------MIRHNDMSKLYSSQKPNPYSHPYTPYPIQIELMQAIYDTINN--------
-DFKIGLFESPTGT------------GKTLSIICSTMT-WLRDYKKN---HVFSSTSSSS
NPAMDASSKASAPSSRSSSNLKELNFSDSSSEEDSSDEEPEWVKKSYEKTVIARTKGRAE
EYEIYLDTV----------SKRYKKS--TVHDL--SRDRTMKKMKKLKTDTEN-------
----AV----E-DDYLPEDYYS----DS-ENGL--------VGQATKENNQLSSEIEKLL
SKV----NGSGQDQVEP-I---------NECPVSIYFSSRTHSQLTQFSHQLNL--TNFP
SSLDN------------ISERIKFLPLGSRKQLCIHPRISKIS-NLNNLNDACVDLQNLT
SSNSK-----------G------------------CEYLPKLNNPDS-SSIIKDFTDMSL
TKIHDIEDLAQLGSELKVCPYYSVRKGI-ELTE--------IVALPYQMLLQDSTRKILN
LKI-DNSIVIIDEAHNLLDTITAMNSLSITSNELSDIIKSLKFYLAKFLKRLNSGNRINI
MKLIKLCQILINFV------NKSSPVA----GREI-STQEIFDGNTGDLIN-----VHKI
EKFLNKSKIAYKIE-----------------TYMEK----LKKQE-----------SNNT
TKTSSSSNPLLF------------------------KITQFLMKLNNPSKEGKFFWD-T-
ASN----TILINYMLLDPSEIFKPLVTRSKCVLLCGGTMEPMNDYTDYL-FPYIPNNKLK
KFSCDHIIPDENLKVFPITH-YQRTNFEFSFDKRNNPSMIE-ALGKCLVELIQSIAS--G
VVIFFPSYKYLNQVLDSWK--R-------VGVYDKMNN-MK-TIYEEPTD-SSNVDSTLA
SYSSTIK--S-NHG----AILFSVVGGKMSEGINFSDDLARSVIMIGLPYPNAYLGEMIA
RKNFIKETTI---------SRGGTPTEANSNAQNFYENICMRAINQSVGRSIRHSKDYST
IYLIDSRFQQA------------------------------------RI--QNKLSAWVK
K----------------------------------------------RI---INN---KN
LNEILDE----------------------------------TNEFFNSKLVNRSI-----
------------------------------------------------------------
------------------------------------------------------------
-------------------------------------------------
>XP_015464695_Debaryomyces_fabryi
------------------------------------------MDAIYDAIDN--------
--YKIGLFESPTGT------------GKTLSLICSSMT-WLRQHKKN---STFHEA----
-------------------------------EESDSEDEPEWVKEAYQKTIANRSKIPAQ
EYETYLDGL----------LKNYDGS--KVTEL--PE----KRIKRHKSEQEQ-------
----------D-ESFVPADYYS----DS-EL------------DSKYENDKLASEINELL
SRV----EGP-KETIEP-V---------NNCPVKIFFSSRTHSQLSQFSHQLNM--TEFE
TSLDN------------IPERIKFSPLASRKQLCIHPKISRLS-NVSSINDACIDLQQ-S
TTNS-------------------------------CEYIPKLHNTQS-EELVKKFSDLSF
TKIHDIEDLGKLGNNLKICPYYSVRKGI-DITE--------IIALPYQMLLQDSTRLALN
LNL-DDSIIIIDEAHNLLDVISSMYSVSITGNELSDITKSLKFYLNKFIKKLNSGNRINI
MKLIKLCQVLDKFI------SSNSKDGKIKHGEEI-IISDIFEGTTGDLVN-----IHKI
EQFLNKSKIAYKIE-----------------SYMEK----VNESQ-----------S---
--TRSKSNPLLF------------------------KITKFLKSLTNPSKEGKVFWD-K-
NNG----TVSINYMLLDPSEIFRDIVKRARCVLLCGGTMEPMNDYTDYL-FPYVPSEQIK
MFSCGHIIPLENLKVFPIGN-YNNVSFEFLFDKRNNSKMLI-ELGNAILKITEVTPD--G
IVIFFPSYKYLNAVMNVWK--Q-------TKIIESISK-LK-VIFQEPED-SSKVETVLN
DYSKVNK--SENQG----ALLFSVVGGKMSEGINFSDELARAVIMIGLPFPNIFSAELIA
KRKFIEESTI---------AKGGTKSQAMENAKNFYENICMRAVNQSIGRSIRHKNDYSV
IYLFDQRYGLN------------------------------------KN--QDKLSGWVK
Q----------------------------------------------KL---FTRSRCTE
FNQVVDE----------------------------------TREFFRKKSLG--------
------------------------------------------------------------
------------------------------------------------------------
-------------------------------------------------
>XP_456430_Debaryomyces_hansenii
-------------MGNLEANDVGNNSRKYNHPFEPYDIQIQLMDAIYDAIDN--------
--YKIGLFESPTGT------------GKTLSLICSSMT-WLREYKKN---STFRET----
-------------------------------EDSESEDEPEWVKQAYQKTIANRTKVRAQ
EYERLLDDL----------SENYDVS--KVSVL--PE----KKVKRQKPEQEQ-------
----------D-ENFIPADYYS----DS-EL------------DSKYENDKLTSEINELL
SRV----DGP-KETVEP-V---------NDCPVKIFFSSRTHSQLSQFSHQLNM--TEFE
SSLDN------------IPERIKFSPLASRKQLCIHPKISKLS-NVSSINDACIDLQQ-S
SKNS-------------------------------CEYIPKLHNTQS-EEIVKKFSDLSF
TKIHDIEDLGKLGNKLKICPYYSVRKGI-DVTE--------IIALPYQMLLQDSTRSALN
LNI-DDSIIIIDEAHNLLDVISSIYSVSITSNELSDITKSLKFYLNKFIKRLNSGNRINI
MKLIKLCQVLEKFI------SSNSKDGKIKHGDEI-ITSDIFEGTTGDLVN-----IHKI
EQFLNKSKIAYKIE-----------------SYMQK----LNDSE-----------S---
--IKNRSNPLLF------------------------KITKFLKCLTNPSKEGKFFWD-K-
TND----SVSINYMLLDPSEIFRDIVKRARCVLLCGGTMEPMNDYTNYL-FPYIPPEQIK
KFSCGHIIPQENLEVFPIGN-YNDISFEFSFDKRNNSKMII-ELGHAILNIIESTPD--G
IVIFFPSYKYLNVVMNVWR--Q-------NKIIESLTK-VK-AIFQEPED-SSKVEKVLN
DYSSTNK--SEKHS----ALLLSVVGGKMSEGINFSDELARGVIMIGLPFPNIFSAELIA
KRKFIEESTI---------AKGGTKSQAMVNAKNFYENICMRAVNQSIGRSIRHKNDYSI
IYLFDQRYGSD------------------------------------KI--QDKLSGWVK
Q----------------------------------------------KL---FTRGRCTD
FNQVIKE----------------------------------TQDFFRQKLLG--------
------------------------------------------------------------
------------------------------------------------------------
-------------------------------------------------
>XP_006684435_Yamadazyma_tenuis
---------------------MTRGDDKFHHPYEPYDIQLQLMGEIYEAIDK--------
-GFKVGLFESPTGT------------GKTLSLICATMS-WLRKHKNT-------------
------------------------NLTTSHSGDSESESEPEWVKTAYKKKVLSRHQGERK
EFEMHLEEA----------SQEYEKKIAKVHEL------PEKRLKTSY------------
----------E-DDYIPADYHS----DI---------------EGTDHNEQLKDEISRLL
KRV----DDGPSNRIDMGTL--------EDDSTKIFFSSRTHTQLGQFSGQLAL--TTFE
SSLYD------------MSERVKYLPMGSRKQLCIHPKISKLS-NTESINEACGELAK--
--KES-----------K------------------CEFVC---NTKV-EGIKQQFNDYSL
TKIHDIQELKQLGEYLKICPYYSVRNNL-KMTE--------VISLPYQMLLEENARDSLN
INI-KNSIIIVDEAHNLLDTINALNSAAISAEELTSLNQSLKLYFNKFIKRLNPGNRINI
MKLIKICSILHKFI------VYNRDNKLAKTGGKI-KINDIFIDNTGDLFN-----IHKL
NEYLKTSKIAFKIE-----------------TYLEK----NVENY---------------
---QTTSNPLLF------------------------KLVTFLRALSNPTNEGSFFWD-ST
SPD----DLSIKYLLLDPSEIFKPIVEDCKCLILAGGTMEPMSDYTEYL-FPYLPTTQIK
QFSCDHIIPIENLKVLPIGS-YKNQILDFSFKNRNNSTLIL-RLGECLIEIMKNTPD--G
TVVFLPSYKYLNHIVAEWK--Q-------MGIWKQMEA-LKSSLFVEPSS-SSQVDEVLK
KYSRAIK--T-GKG----AVLFSVVGGKLSEGINFSDELARAVIMVGLPYPNLMSGELIA
RKKFIEETTF---------LKTGSKSMALDNSRQFIENICMRSINQSIGRSIRHINDYSM
IYLFDHRYHQK------------------------------------SV--QNKLSGWIK
R----------------------------------------------RI------LDQLP
FPEVIQH----------------------------------TNDFFMTKSLKKLT-----
------------------------------------------------------------
------------------------------------------------------------
-------------------------------------------------
>XP_001483012_Meyerozyma_guilliermondii
-------------------MNRDDPRLTYNHPYKPYDIQVQLMDAIYDTIQN--------
-KYKVGLFESPTGT------------GKTLSIICSSMT-WLRNYKKTQDHSTMGSN----
-----------------------SSNDNDPNQTSDSDEEPDWVKEAHIKNIRLRTSGLAI
DYERHLEEL----------LQTPHAG--HTVEL--GQRTHKRKKRATN------------
----------D-DDFLPDDYNS----DT-DLNS--------VET---KNAKLQQEINQIM
KRV----DGSDGKTPGF-V---------NTCPVTIFFSSRTHSQLSQFAHQLSI--TLFE
SSLGE------------IAERIKFMPLSSRKQLCIHPKVSSLS-SVSAVNDACVELQQ--
-KSDK-----------R------------------CEFMPRVNNPES-DQLVQRFADYSF
AVIKDIEELHELGADLKVCPYYASRRNI-ENSE--------IIALPYQMLLQQATRKSLG
LSI-KDSIVIIDEAHNLLDVISSINSVSITRKELSSVIASLKLYYNKFTKRLNSGNRIHL
MKLIKLCLLVETYI------KNCEIQNKCVPGSDV-LIDELFQGSTGDLLN-----IHRI
EKYLDKSKIAYKIQ-----------------TYIEQ----SREES---------------
-DEKQASSPLLF------------------------KVTAFLKSLVNPSKEGRFFWD-K-
IND----DTEIKYLLLDPSEMFRDVVESARCVLLCGGTMEPVEDYYRYL-FPYVPGEKIK
KFTCGHIVPQENIEVLTVSL-RKTTVFDFLYHKRNDPSMLR-ELALSLQDICERVPN--G
IIVFAPSYKYLNQLILTWR--K-------DGNLAKIST-LK-QVFLELSD-STSIESILR
DYGAAAR--G--SG----AILFSVVGGKMSEGVNFSDELARAVIMLGLPYPNAFSGELIA
KRKFIEETTL---------LKGGTQAMAKKNSREYYENICMRAVNQSVGRSIRHANDYSV
IVLFDTRYNSS------------------------------------HI--QLKLSGWMR
L----------------------------------------------SI-----RPERES
FDMTLER----------------------------------IADFFAAKTLTKR------
------------------------------------------------------------
------------------------------------------------------------
-------------------------------------------------
>XP_018715028_Metschnikowia_bicuspidata
-----------------MKFYIDDLPVIFPYP-RIYPEQYAYMSDIKKSLDV--------
--GGNCILEMPSGT------------GKTISLLSLTVA----------------------
------------------------------------------------------------
-YQMHYPEH---------------------------------------------------
------------------------------------------------------------
--------------------------------RKIVYCSRTMSEIEKALIELQN------
-------LMDYRSNELGYVEDFRGLGLTSRKNLCLHPTI-SKERKGAVVDEKCRRVTNGQ
LKQKL-----------EEQSITPEEMTQKADELGLCSFHEKLYDFDQ--------HDLIP
AGVYSFESLIKYCKQQGTCPYFTVRRML-SFCN--------VVIYSYHYLLDPKIAERVS
KELSKDSIVIFDEAHNIDNVCIESLSLYLTDDTLKRAGRG----ANKLADAVDVMKAQDN
EKLKNEYEKLVEGLRQNEIAR-DEE---LFMANPV-LPQDLLDEAIPGNIRKAEHFISFL
KRFVEYLKTRMKVLHVISETPVSFLQHLKELTFIDR------------------------
-------KPLRFCSERLSLLVRTLELADVEDLNALKDVATFATLVSTYETGFQLILEPFE
TEGSTVPNPILHFTCLDASIAIKPVFDRFSSVIITSGTISPLDMYPKMLNFQTVVQE---
--SYTMTLDRRSFLPMIVTKGSDQTSISSRFEIRNDPSVVR-NYGSLLIEFSKCTPD--G
MVVFFPSYLYMESIISMWQ--T-------MGILDEVWK-YK-LILVETPD-AQETSLALE
TYRKACSNGR---G----AVLLSVARGKVSEGIDFDHHYGRTVLMIGIPFQYTESRILKA
RLEFMRDHFQ-------------------IKENDFLSFDAMRHAAQCLGRVLRGKDDYGI
MVLADRRFKNK----------------------------------------KGQLPKWIA
Q----------------------------------------------AL---YDSDTNMS
TDMALAA----------------------------------AKKFLRNLSQPSNPQDQEG
VSVWNLEQLEAHQKQQQSTLDRPGVEPKPRQDDF---EQ-----QDDDFMDIDDADLDFL
------------------------------------------------------------
-------------------------------------------------
>XP_002617415_Clavispora_lusitaniae
-------------MRKNERVTLWLMTRDYSHPYEPYKIQNELMDAIYETVNN--------
-GFKVGLFESPTGT------------GKTLSIICSTMT-WLRDFKQENDTNIAYKG----
--------------------------NASDSSNESSDDEPDWVKAAHRKSILSRTKGRAI
DYEKHLQGL-------------------KDQVLDFTELEGRNNLKKKKESIE--------
----------Y-DTFVPNDYHS----DS-EGNS--------IAV---KNSRLSAENTAIM
KRL----SGNDVESLYP-----------PECPHTILFSSRTHSQLYQFAHQLQL--PSFH
SSLEE------------ITEYTKFVALGSRKQLCINDKVRSLG-NLNSINDACVDLQK--
--KDQ-----------P------------------CDFFPKITKSGV-SEKTKSFIDNCF
VKVNDIEDVASLGKKLEICPYYTVRNAT-DYAE--------IIALPYQLLLSKSARESLD
LKI-ENSIVVIDEAHNLIDTISSMNSVRLSLSELTMCINGLKLYLSKFARRLNSGNRIYL
VKLIKLCQVVQKFM------TKTLS---YKSGDKV-DPLEIFQGNTGDLIN-----VNKL
NKYLSKSKIAYKIE-----------------SYLEH----VDDQI---------------
-SKQSSSNPILF------------------------KVVQFLECLTNTSNEGEIIWD-MQ
EEN-----VTLQYILLDPSIIFEDVLSQAKCVLLCGGTMEPMDDFKSYL-FPNIPSNLVK
TFTCDHLIPKENLKVFAVKA-TNNLDFEFSFQKRSQPSMMR-ELGLLIARLCQSIPS--G
VVIFFPSYKYLSHVFSLWS--S-------SGILERISS-SK-TVFQEPKD-SQEVESTLQ
EYSNAVK--SSFKG----AALFAVVGGKMAEGINFADDLARGVIVVGLPYPNAAATDLVA
KQNHIVRTLI---------AKGKSRSEAANASRDFYENICMRAVNQSIGRSIRHANDYST
IFLIDQRYSRK------------------------------------NI--RQKLSKWVR
N----------------------------------------------QL-----SDSDQN
IDEIIHS----------------------------------TEKFFEYHRYTVNK-----
------------------------------------------------------------
------------------------------------------------------------
-------------------------------------------------
>XP_025344200_Candida_haemuloni
-----------------MKFYIDDLPVLFPYP-RIYPEQYAYMSDIKKTLDV--------
--GGNCILEMPSGT------------GKTVSLLSLTVA----------------------
------------------------------------------------------------
-YQMHYPEH---------------------------------------------------
------------------------------------------------------------
--------------------------------RKIVYCSRTMSEIEKALIELQK------
-------LMDFRSAQLGYVEDFRGLGLTSRKNLCLHPEV-SQERKGAVVDEKCRRLTNGQ
LKSKL-----------ESDGVSQEQMIQNPDQLGLCSYHEKLNDFDQ--------HDLLP
QGVFSFESLLEYCKKEGTCPYFTVRRMI-SFCN--------VIIYSYHYLLDPKIAERVS
KELSRDSIIIFDEAHNIDNVCIESLSLYLTDDTMKRASRG----ANKLADAVDDMKAQDS
EKLQNEYEKLVEGLRQNEIAR-EED---LFMANPV-LPKDLLDEAIPGNIRKAEHFISFL
KRFIEYLKTRMKVLHVISETPVSFLQHLKELTFIDR------------------------
-------KPLRFCSERLSLLVRTLELSDVEDLNALKDIATFATLVSTYETGFQLILEPFE
TEGATVPNPILHFTCLDASIAIKPVFDRFSSVIITSGTISPLDMYPKMMNFQTVIQE---
--SYTMTLARRSFLPMIVTKGSDQVSISSRFEIRNDPSVVR-NYGSLLIEFSKITPD--G
MVVFFPSYLYMESIISMWQ--S-------MGVLDEVWK-YK-LILVETPD-AQETSLALE
TYRKACSNGR---G----AVLLSVARGKVSEGIDFDHHYGRTVLMIGIPFQYTESRILKA
RLEFMRDHFQ-------------------IKENDFLSFDAMRHAAQCLGRVLRGKDDYGI
MVLADRRFARK----------------------------------------KSQLPKWIA
Q----------------------------------------------GL---YDSDTNLS
TDMALAN----------------------------------AKKFLRSLAQPTNPEDAEG
VSVWDLKQLEDHQKQQQKKIDK-----RIE-DDEAADDK-----GEDDFMDLDDADLELL
------------------------------------------------------------
-------------------------------------------------
>XP_024713930_Candida_pseudohaemulonis
-----------------MKFYIDDLPVLFPYP-RIYPEQYAYMSDIKKTLDV--------
--GGNCILEMPSGT------------GKTVSLLSLTVA----------------------
------------------------------------------------------------
-YQMHYPEH---------------------------------------------------
------------------------------------------------------------
--------------------------------RKIVYCSRTMSEIEKALIELQK------
-------LMDYRSSELGYVEDFRGLGLTSRKNLCLHPEV-RQERKGAVVDEKCRRLTNGQ
LKLKL-----------ESEGVSQEQMIQTPNQLGLCSYHEKLNDFDQ--------HDLLP
QGVYSFESLLEYCKKEGTCPYFTVRRMI-SFCN--------VIIYSYHYLLDPKIAERVS
KELSRDSIIIFDEAHNIDNVCIESLSLYLTDDTMKRASRG----ANKLADAVDEMKAQDS
EKLQNEYEKLVEGLRQNEIAR-EED---LFMANPV-LPKDLLDEAIPGNIRKAEHFISFL
KRFIEYLKTRMKVLHVISETPVSFLQHLKELTFIDR------------------------
-------KPLRFCSERLSLLVRTLELADVEDLNALKDIATFATLVSTYETGFQLILEPFE
TEGSQVPNPILHFTCLDASIAIKPVFDRFSSVIITSGTISPLDMYPKMMNFQTVIQE---
--SYTMTLARRSFLPMIVTKGSDQVSISSRFEIRNDPSVVR-NYGSLLIEFSKITPD--G
MVVFFPSYLYMESIISMWQ--S-------MGVLDEVWK-YK-LILVETPD-AQETSLALE
TYRKACSNGR---G----AVLLSVARGKVSEGIDFDHHYGRTVLMIGIPFQYTESRILKA
RLEFMRDHFQ-------------------IKENDFLSFDAMRHAAQCLGRVLRGKDDYGI
MVLADRRFARK----------------------------------------KNQLPKWIA
Q----------------------------------------------AL---YDSDTNLS
TDMALAN----------------------------------AKKFLRSLAQPTNPKDSEG
VSVWDLQQLEEHQRQQQKKMDK-----RIE-DDVDVEDK-----GEDDFMDLDDADLELL
------------------------------------------------------------
-------------------------------------------------
>XP_025336528_Candida_duobushaemulonis
-----------------MKFYIDDLPVLFPYP-KIYPEQYAYMSDIKKTLDV--------
--GGNCILEMPSGT------------GKTVSLLSLTVA----------------------
------------------------------------------------------------
-YQMHYPEH---------------------------------------------------
------------------------------------------------------------
--------------------------------RKIVYCSRTMSEIEKALIELQK------
-------LMDYRSSQLGYVEDFRGLGLTSRKNLCLHPEV-RQERKGAVVDEKCRRLTNGQ
LKSKL-----------ESEGVSQEQMIQNPDQLGLCSYHEKLNDFDQ--------HDLLP
QGVYSFESLLEYCKKEGTCPYFTVRRMI-SFCN--------VIIYSYHYLLDPKIAERVS
KELSRDSIIIFDEAHNIDNVCIESLSLYLTDDTMKRASRG----ANKLADAVDEMKAQDS
EKLQNEYEKLVEGLRQNEIAR-EED---LFMANPV-LPKDLLDEAIPGNIRKAEHFISFL
KRFIEYLKTRMKVLHVISETPVSFLQHLKELTFIDR------------------------
-------KPLRFCSERLSLLVRTLELADVEDLNALKDIATFATLVSTYETGFQLILEPFE
TEGSQVPNPILHFTCLDASIAIKPVFDRFSSVIITSGTISPLDMYPKMMNFQTVIQE---
--SYTMTLARRAFLPMIVTKGSDQVSISSRFEIRNDPSVVR-NYGSLLIEFSKITPD--G
MVVFFPSYLYMESIISMWQ--S-------MGVLDEVWK-YK-LILVETPD-AQETSLALE
TYRKACSNGR---G----AVLLSVARGKVSEGIDFDHHYGRTVLMIGIPFQYTESRILKA
RLEFMRDHFQ-------------------IKENDFLSFDAMRHAAQCLGRVLRGKDDYGI
MVLADRRFARK----------------------------------------KNQLPKWIA
Q----------------------------------------------AL---YDSDTNLS
TDMALAS----------------------------------AKKFLRSLAQPTNSKDAEG
VSVWDLQQLEEHQRQQQKKMDK-----RIE-DNVDVEDK-----GEDDFMDLDDADLELL
------------------------------------------------------------
-------------------------------------------------
>XP_028891904_Candida_auris
-----------------MKFYIDDLPVLFPYP-KIYPEQYAYMSDIKKTLDV--------
--GGNCILEMPSGT------------GKTVSLLSLTVA----------------------
------------------------------------------------------------
-YQMHYPEH---------------------------------------------------
------------------------------------------------------------
--------------------------------RKIVYCSRTMSEIEKALIELQK------
-------LMDYRTSQLGYKEDFRGLGLTSRKNLCLHPQV-SQERKGAVVDEKCRRLTNGQ
LKSRL-----------EGDGVSHEQMLQNPDQYGLCSYHERLYDFDQ--------HDLLP
QGVFSFESLLEYCKKEGTCPYFTVRRMI-SFCN--------VIIYSYHYLLDPKIAERVS
KELSKDSIIIFDEAHNIDNVCIESLSLYLTDDTMKRASRG----ANKLADAVEEMKAQDS
EKLQNEYEKLVEGLRQNEIAR-EED---LFMANPV-LPKDLLDEAIPGNIRKAEHFISFL
KRFIEYLKTRMKVLHVISETPVSFLQHLKELTFIDR------------------------
-------KPLRFCSERLSLLVRTLELADVEDLNALKDIATFATLVSTYETGFQLILEPFE
TEGATVPNPILHFTCLDASIAIKPVFDRFSSVIITSGTISPLDMYPKMMNFQTVIQE---
--SYTMTLARRSFLPMIVTKGSDQVSISSRFEIRNDPSVVR-NYGSLLIEFSKITPD--G
MVVFFPSYLYMESIISMWQ--G-------MGVLDEVWK-YK-LILVETPD-AQETSLALE
TYRKACSNGR---G----AVLLSVARGKVSEGIDFDHHYGRTVLMIGIPFQYTESRILKA
RLEFMRDHFQ-------------------IKENDFLSFDAMRHAAQCLGRVLRGKDDYGI
MVLADRRFARK----------------------------------------KNQLPKWIA
Q----------------------------------------------AL---LDSDTNLS
TDMALAN----------------------------------AKKFLRSLAQPTNAKDAEG
VSVWDIHQLEEHQRQQKKKMDK-----KIDVEDEVAENG-----QEDDFMDLDEADLELL
------------------------------------------------------------
-------------------------------------------------
>NP_015317_Saccharomyces_cerevisiae
-------------------MDKKEYSETFYHPYKPYDIQVQLMETVYRVLSE--------
-GKKIAILESPTGT------------GKTLSLICATMT-WLRMNKAD-------------
--IF---TRME--------TNI---KTNEDDSENLSDDEPDWVIDTYRKSVLQEKVDLLN
DYEKHLNEINTTSCKQLKTMCDLDKEHGRYKSVDPLRKKRKG-----ARHLDV-------
----SLE---E-QDFIPRPYES----DSENNDTSKSTRGGRISDKDYKLSELNSQIITLL
DKI----DGKVSRDPNN--GDRFDVTN--QNPVKIYYASRTYSQLGQFTSQLRL--PSFP
SSF-RDK---------VPDEKVKYLPLASKKQLCINPKV-MKWKTLEAINDACADLRH--
--SKE-----------G------------------CIFYQNTNEWRH-CPDTLALRDMIF
SEIQDIEDLVPLGKSLGICPYYASREAL-PIAE--------VVTLPYQYLLSESTRSSLQ
INL-ENSIVIIDEAHNLIETINSIYSSQISLEDLKNCHKGIVTYFNKFKSRLNPGNRVNL
LKLNSLLMTLIQFI------VKNFK----KIGQEI-DPNDMFTGSNIDTLN-----IHKL
LRYIKVSKIAYKID-----------------TYNQA----L-KEE---ESSKNENPIKET
HKKSVSSQPLLF------------------------KVSQFLYCLTNLTSEGQFFFE-K-
-------NYSIKYMLLEPSKPFESILNQAKCVVLAGGTMEPMSEFLSNL-LPEVPSEDIT
TLSCNHVIPKENLQTYITN----QPELEFTFEKRMSPSLVNNHLFQFFVDLSKAVPKKGG
IVAFFPSYQYLAHVIQCWK--Q-------NDRFATLNN-VR-KIFYEAKD-GDDI---LS
GYSDSVAEGR---G----SLLLAIVGGKLSEGINFQDDLCRAVVMVGLPFPNIFSGELIV
KRKHLAAKIM---------KSGGTEEEASRATKEFMENICMKAVNQSVGRAIRHANDYAN
IYLLDVRYNRP------------------------------------NF--RKKLSRWVQ
D----------------------------------------------SI------NSEHT
THQVISS----------------------------------TRKFFSMRSLNSR------
------------------------------------------------------------
------------------------------------------------------------
-------------------------------------------------
>XP_018219017_Saccharomyces_eubayanus
-------------------MDQKEHSKTFYHPYKPYDIQIQLMETVYRVLTE--------
-GKKIAILESPTGT------------GKTLSLICATMT-WLRMNKAD-------------
--II---THME--------ANS---KNKGNGSESESDDEPDWVNDTYRESLLQEKLTSLN
EYEKHLNEVSATSRKQPKTAHDLNKENRRYGITNSFKKRRRG-----TQHVNV-------
----SLE---E-QDFIPQPYES----DSETDEV--SSKKGDLSDKHHRLSDLNSEIKTLL
NKI----DSKTIKDLNN--YDHLGVVN--QNPVKIYFASRTYSQLNQFTSQLRL--PSFP
SSF-IDK---------VPDEKVKYLPLASKKQLCINPKV-KKWKTLEAINDACADLRH--
--SKE-----------G------------------CTFYQNTNEWRH-GPDTLALRDRIF
SKIQDIEDLVPLGESLEICPYYASREAL-PIAE--------VVTLPYQYLLSESTRSSLQ
INL-QDAIVVIDEAHNLIETINSIYSSEVSLVDLKNCHKGIVIYFNKFKTRLNPGNRVNL
LKLNSLLMTLIQFI------TKNFK----KVGQEI-DPNHMFAGSNIDTLN-----IHKL
LRYIRVSKIAYKID-----------------TYIQA----L-KDA---EVLKSERLTKEA
-DKPVSSQPLLF------------------------KVSQFLSCLTNLTSEGQFFFE-K-
-------SYTIKYMLLEPSKSFESIVDQAKCVLLAGGTMEPVTDFLTNL-FPEIPTEKIT
TFSCNHVIPKENLQTYITN----QPELEFTFEKRMSIPLINDHLFQFLIDLSRAVPQKGG
IVAFFSSYQYLAHVIECWK--Q-------NDRFAKLNR-VR-QVFYESKD-SDDI---LA
GYSDSVAEGR---G----SILFAIVGGKLSEGINFQDNLCRAVVMVGLPFPNIFSGELIV
KRKHLTEKIM---------KSGGTKEEASHAAREFMENICMKAVNQSVGRAIRHANDYAN
IYLLDVRYGRS------------------------------------NF--RDKLSHWVR
D----------------------------------------------SI------KSEHL
TRQVIPS----------------------------------TKAFFAAHGTNL-------
------------------------------------------------------------
------------------------------------------------------------
-------------------------------------------------
>XP_033769752_Saccharomyces_paradoxus
-------------------MGPKKYSETFYHPYKPYDIQLQLMETVYRVLSE--------
-GKKIAILESPTGT------------GKTLSLICATMT-WLRTNKAD-------------
--IF---THME--------TSP---KKNEDGSESLSDDEPDWVIETYRRSVLQEKVDLLN
DYENHLKEINTTSRKQLKTICDLNKEHGRYRVIDPLKKRRKG-----VQHLDI-------
----SLE---E-QDFIPHPYES----DSERDDASKSARGGRISDKDHKLSELNLEITTLL
DKI----DGKIPKDPSN--GDRFGVIN--QNPVKIYFASRTYSQLGQFTSQLRL--PSFP
SSF-RDK---------VLHEKVKYLPLASKKQLCINPKV-MKWKTLEAINDACADLRH--
--SKE-----------G------------------CMFYQNTNEWRH-CSDTLTLRDMIF
SEIQDIEDLVPMGKSLGVCPYYVSREAL-PIAE--------VVTLPYQYLLSESTRSSLQ
INL-EDSIVIIDEAHNLIETINSIYSSQVSLEDLKDCHKGIVAYFNKFKSKLNPGNRVNL
LKLNSLLMTLIQFI------INNFK----KIGQEI-DPNDIFTGSNIDTLN-----IHKL
LRYIKVSKIAYKID-----------------TYNQA----L-KEE---ESLRNEKPIKEA
HKKSVSSQPLLF------------------------KVSQFLSCLTNLTSEGQFFFE-K-
-------SYSIKYMLLEPSKPFESILNQAKCVILAGGTMEPIADFLSNL-LPEVPCEDIT
TFSCNHVIPKENLQTYITN----QPELEFTYEKRMSSSLVNNHLFQFFFDLSKAVPKKGG
MVAFFPSYQYLAHVIQCWK--Q-------NNRFATLNS-VR-EIFYESKD-GDDI---LS
GYSDSVAEGK---G----SLLLAIVGGKLSEGINFQDDLCRAVVMVGLPFPNIFSGELIV
KRKHLAAKIM---------KSGGTQEEASRATKDFMENICMKAVNQSVGRAIRHANDYAN
IYLLDVRYNRL------------------------------------NF--RKKLSRWVQ
D----------------------------------------------SI------NAEHT
THQVISS----------------------------------TQAFFAMHSLNSH------
------------------------------------------------------------
------------------------------------------------------------
-------------------------------------------------
>XP_003678388_Naumovozyma_castellii
-------------MTPPTVSPTD-----FHHPYKPYDIQLQLMQCIYDVLSE--------
N-KKIAILESPTGT------------GKTLSLICSTIT-WLRENKTN-------------
--YL---AGIS----------N---EKENNNQSENDDDEPDWVNETYKSSILKDKLHLLN
EYEKHLDEI------DLKPLL-----KLSSASSLPLSQKRKR---TKV-KLDV-------
----TIK---E-DEFLPKPYTE----DAS--TP---------IDKKKDPTEVSRQINELL
AKL----EAKQPSTSSTPLQDKYQNAS--PNPVKIYFASRTHSQLNQFASQLRL--PSFP
SSFSKEN---------DINEKIKYIPLGSKKILCINPNV-KKWKTTEAINDACYEVRH--
--SKE-----------G------------------CPYYQNTPEWHT-ANDTLAFRDNTF
AQIHDIEDTVTAGETLGVCPFYAIRDSI-PGAE--------VITLPYQYLLSETMRESLN
LEL-KNSIIIIDEAHNLIDTINSIYSSEVALNDLIYCINGLQVYLSKFKSRLNPGNRVNL
LKLIKLLNVIAKFI------KENFK----KPGQEI-DPNDMLNDSNVDMLN-----IHKL
IKYVKVSKVAYKID-----------------TYMQS----L-Q-P---VEEHQSEKKNS-
----SSSQPLLF------------------------RIMSFLTSLSNPKSEGQFFFE-K-
-------GSKVKYMLMEPSKQFQSILSDSKCVILAGGTMEPIQDFYDNL-FPSVPKDQIT
SFSCDHVIPDSNLNTFILN----EPIWEFTFEKRNDTQLINKYLFQFFIKLSTSVPSKGG
IVVFFPSYQYLDHVITQWK--S-------NGLFEKLNA-IR-SIFYESKD-GVDP---LS
DYSETIAKNQ---G----AILFAIVGGKLSEGINFQDDLCRAIVMTGLPYPNVFSGELLV
KKKHLEEKIL---------KNGGTKQDVNIATRNFFETICMKAVNQSVGRAIRHANDYAN
IYLLDKRYATQ------------------------------------NI--KGKLSHWVA
N----------------------------------------------RI------QPQTT
VDSVMLE----------------------------------TRTFFKLHK----------
------------------------------------------------------------
------------------------------------------------------------
-------------------------------------------------
>XP_003669522_Naumovozyma_dairenensis
-------------MNFPT-TQTDPQTNKFHHPYKPYDIQLQLMKCVYDVLNE--------
D-KKIAILESPTGT------------GKTLSLICATIT-WLRENKAD-------------
--YL---AGISKKTTIDSNENT---EEHATNDSDEEEDEPDWVNERYKNSILKDRLHLLK
DYEDHLDHL------KGKKTITKTASKINTNIIRPYKRLRKN---TDVPQLQV-------
----TIS---E-QDLLPQPYNS----DSEDISC---------RQNEKDSIKLNKDVQALL
SKL----ETKERKLDQ---DDKWGNAS--PNPIKIYFTSRTHSQLSQFASQLRL--PTFP
SSF-KDD---------VPHERIKYIPLGSKKILCINPNV-KKFKTVDAINDACSETRH--
--SKE-----------G------------------CPFYQNTPTWHN-DRDTLAFRDNVY
EDVHDIEDTVTVGESLGVCPYYAIRDSI-PGAE--------VITLPYQYLFSESMRESLK
IDL-ENSIVIIDEAHNLIDTINSIHSAEISITDLQKCSKGLQLYLQKFKLKLNAGNRVNL
LKLIKLLNVITKFI------TDRFE----KPGQEF-NPSEIFNNSNADVLN-----IHKL
NKYIKRSKIAYKIE-----------------TYMDS----L-KIP---SESKTQAKKSP-
----SAAHPLLF------------------------KIVTFLTTLTNPTSEGQFFFE-K-
-------GKAIKYMLLEPSKQFEPIIEKSKCVILAGGTMEPISDFYDNL-FPSISKDLIT
SFSCDHVIPDKNLETFIIN----ESQFEFTFEKRQNISLVNGALFQFYLQLSQNVPKSGG
IVGFFPSYQYLQFIIDKWK--H-------AGLFDKLYK-IR-KIFFESKD-GPDP---LS
EYSEAVTNGD---G----AILFAIVGGKLSEGINFQDNLCRAIVMVGLPYPNVFSGELLV
KKNHLEKKIL---------KEGGSKQDVSTATRNFYEIICMKAVNQSVGRAIRHANDHAT
VYLLDKRFISP------------------------------------NI--RTKLSHWIS
G----------------------------------------------RI------QKEDT
IMEVMKK----------------------------------TKNFFSKHK----------
------------------------------------------------------------
------------------------------------------------------------
-------------------------------------------------
>XP_003955607_Kazachstania_africana
----------------MSGGESESRGN-FNHPFKPYDIQLELMQCIYDTLSD--------
KTKKIAILESPTGT------------GKTLSLICSTIT-WLRENKSN-------------
--FL---V------------------QDSSNDSDFSDDE-DWVNETYKTSVLKDKLVLLN
DYERHLSDL------KLNT-------KINEVISIQEKKKRRK-------KVQV-------
----EIE---D-KELLPDPYES----DSS---------------SSSSKAKLNDEIKELL
SKI----DRKTAKSND---SNIFVNAS--LNPVKIYFASRTHSQLNQFASQLRL--PTFP
SSFDKNL---------VPSERIKYLPLGSKKQLCIEPSV-KKWKTLEAINDACSELRH--
--SKD-----------G------------------CPYYTNTTEWHQ-SLANNTFRDNIF
AKVHDIEDLVSLGETLHICPYYASRDHL-DGVE--------IVTLPYQYLLSEQTRRIMN
LDL-QNSIVIIDEAHNLIDTINSIHSNEVSLAELKICNKGLQLYLNNFKKRLNPGNRVNI
LKLIKLINVFIEFI------TKKFT----KPGIKI-DINDIMTGTNTDVLN-----IHKL
SKYIQTSRIAYKID-----------------TYLVR----I-K-----------DKLDPT
LIINSKSQPLLF------------------------KVSSFLSSLNNPSSEGQFFFE-K-
-------GPAMKYMLLEPNKQFESIVNGSLKVILAGGTMEPVSDFYDNL-FPQIPKNEAV
KFSCDHIIPDSNLNTFIVDR---ESNFEFTFGKRTDAQLINADLYNFITKLSQNVPKNGG
IIVFLPSYQYLKTVIDNWK--Q-------NGTFDKLNQ-IR-KIFYESKD-NEDP---LS
KYIECVQ--D---G----SVLFAVVGGKLSEGINFQDNLCRALVMVGLPFPNVFSGELTI
KRAHIEEKTI---------RNGGTQKEAKEATKEFLENICMKAVNQCVGRAIRHANDYSN
IYLLDKRYNND------------------------------------NI--RDKLSNWVK
R----------------------------------------------RI------QKDNS
VDAIMNA----------------------------------TRSFL--------------
------------------------------------------------------------
------------------------------------------------------------
-------------------------------------------------
>XP_022464253_Kazachstania_naganishii
------------------------MAGMFHHPFEPYDIQVELMQCIYDVLSSTASTNANV
QRKKIGILESPTGT------------GKTLSLICASLS-WLRDNKLK-------------
--LL---S----------CGDN---VGGENSDSD-SEDEPEWVKETFQKKQLQDKLGLLD
EFERHLDII------GKQG---------DTPSAKHLERPTKT---RKLKHVAV-------
----KIE---E-EDYLPKPYEE----DGPESS------------QDDKNLQLNKEVAHLL
AKI----DASHGNKNPQD-NNPFATAS--VNPVKIFFASRTHSQLNQFASQLQL--PKFP
SSF-PDS---------VPNERVKFLPLASKKQLCINPEV-TKWGTLEAINDACYEVRH--
--SPK-----------G------------------CPYYQNTTEWHY-SKDTTFFKDKLF
ESVHDIENLVETGQHLRVCPYYASRDTL-PGME--------VITLPYQYLLSESTRDIMG
IDL-KDSIVIIDEAHNLVDTVNSIHSAKVTLDDLITCENGIRHYLQKFKLRLNPGNRVNL
LKLLKLISTISQYI------KSNFK----KPGQKV-DANDILGDSNADILN-----IHRL
IKYIRVSKVAYKID-----------------TYIKA----LDKKT---ADDSPTDKPGPT
----TSSQPLLF------------------------KVVSFLTCLTNPASEGQFFFE-T-
-------GPSMEYMLLEPSKQFESIIEDARCVFLAGGTMEPISDLTENL-FPLVPKEEIS
IFQCNHIVPDANVETFVIN----EPGLEFTFANRGNNTLINIQLFSFYKKLSKTVPLSGG
IVGFFPSYQFLQNIIDQWK--E-------NGIFDEMNR-TR-KIFYESKN-GKDP---LN
DYTTVVTNQDPKVG----AILFAVVGGRLSEGINFQDNLCRAVVMTGLPFPNLASGELQI
KKLHLQEKVK---------KRGG---DTKQATKDFIENICMKAVNQSVGRAIRHMNDYAN
IYLLDNRYSNE------------------------------------SI--RGKLSLWVR
R----------------------------------------------RI------QPQTS
LDGVITE----------------------------------TTRFFTEKEK---------
------------------------------------------------------------
------------------------------------------------------------
-------------------------------------------------
>XP_449160_Candida_glabrata
----------------------MDNATKFHHPYSPYDIQLDLMQCVYDTLAN--------
PVKKVAIVESPTGT------------GKTLSLICSTLT-WLRDNKAD-------------
--IL---SSVD---------------TLHSNEDDSHDSEPEWVKDTYKESILKDKLELLD
EYEKYLEEL------HLKE---NKIIKFGTSIEDKSKVKRRKVTSSSKAKIEV-------
----SIED--E-DEFVAKPYES----DGEETT------------DLEKKEALSKEVQELL
AKF----DSSKKNTDNVE-LGRFASAS--QNQVRIFFSSRTHSQLNQFAEQLKL--TNFP
SSF-PDK---------VAHERVKYMPLGSKKQLCINPDV-KKWKTLEGINDACSEVRR--
--SKE-----------G------------------CPFYQNTPKWHN-SKETNHFRDQVF
SDIHDIEDIAKVGESLAVCPYYAARDFI-PSSE--------IVTLPYQYLLSESTRSQLR
LDL-KGSIVVIDEAHNLVDTINSIHSAEISLSELKQSYNSIILYMKKFKSRLNPGNRVNL
LKLSKLITVLINFI------TTHYK----KPGLEV-DAFSILESNNTDMLN-----VHRV
LKYIKTSHIAYKLD-----------------TYIQK----L------------QEKESPS
NQK-PSSQPLLY------------------------KISKFLECLNNTSSEGSFFFE-R-
-------GPSLRYMLLEPSRIFQDIIDSARCVILAGGTMEPVSQLLQYL-VPKLDDSSIT
KFSCNHVIPDSHLRTYIVN----EPQFEFTFEKRNSVNLVQNHLFNFYLELSTTIPKTGG
IIGFFPSYKYLDEIIVSWR--K-------AGLFEKLDK-ER-KVFYEMKD-GPDP---LP
DYTSAVANSE---G----AILFAIVGGKLSEGINFGGNLCRAIVMTGLPYPNVFSGELII
SRKHLEEKVL---------NGGGSKTDANMAAKEFFENICMKAVNQSVGRSIRSINDYSL
IYLLDKRYANA------------------------------------NI--QSKLSQWVR
S----------------------------------------------RI------QSVST
VRDVMAS----------------------------------SKEFFDQIADT--------
------------------------------------------------------------
------------------------------------------------------------
-------------------------------------------------
>XP_004177350_Tetrapisispora_blattae
---MSVSQQPHTNANTNSTPHAQPQQNAYGHPFHPYDIQLQLMTFLYDSLFL--------
-EKKVLIVESPTGT------------GKTLSLICSTLT-YLRDIKPD-------------
--LIINHSTSTTKKNIPSANNTKEEQSSDEFSDFDSDDEPDWVKESYRNSIIDDKIRLIK
DYETLLQDL---SLSSSKEQILYNLDSTSNKTTKRRKLDSNKNKNKNRPQISV-------
----AID---E-KDLLLEDYHS----NNELNQG--DDDIGDATNSNTQGTSLSKEISSLL
NKL----N-STNDEMEIEKNNQLSQSTNFINPIKIYFTSRTHSQLNQFASQLDLINSKFK
SSFEKFD---------ITKEKIKYLPLASRKQLCINSKITSKYNTVESINEACIDLIN--
--SKE-----------G------------------CPYYENYKLVQN-QSN---FTNHLF
TSIHDIEDMFQLGKSLKTCPYYTSKTSI-ENSE--------IITLPYQYLLSQSTRLSLN
IDL-KDSIVIIDEAHNLIDTINSIYSSKILLSDLIKIKTGLNSYLKKFKLKLNPGNRINL
LKILKLANILIEFILYYPKDSKNIK---------I-DPMDFFEGSNADILN-----IHKL
QKYIKISKISYKIE-----------------AFIQN----S------------NANNSNI
ANSPSTTSPVLF------------------------KLSKFLSSLSNPSNEGQFFIDLK-
-------ENSINYMLLEPFHPFQSIINDAKCIILAGGTMEPINDFVDNL-LINIPKGQIS
TFACNHIIPDDYLTTFIIN----NPIFDFTFAKRSNLNLINNELFNFFIKLSNQTPKNGG
IVAFFPNYDYLKLIIDNWQ--K-------INIFDKIDKNIR-PIFFETKD-GPDI---LQ
DYITSVENSSKIASKLGAGILFSIVGGKLSEGINFQDNLCRAVVMVGLPYPNIFSNEMLI
KKNHLKDKIL---------KNGGTINQVNEKTKLFYENICMKAVNQSVGRAIRHKDDFAN
IYLLDRRYATD------------------------------------AI--KLKLSNWVR
K----------------------------------------------RV------IISSK
IDEVMHQ----------------------------------TNLFFKKKR----------
------------------------------------------------------------
------------------------------------------------------------
-------------------------------------------------
>XP_003688631_Tetrapisispora_phaffii
----------------------MSSGANFGHPYQPYDIQIQLMQCIYDTLTQ--------
-NKKLAILESPTGT------------GKTLSLICSIVS-WLRDNKTT-------------
--LI---ADN---------ESSNRIKADSDFSDSDSEDELDWVKENYQKSIVKDRLLDLN
DYELYLDSV-----ENRSSAVE---IKSKHDKRVKATEPKKK---RKIEHVDV-------
----EMA---E-ADFLPADYNS----DSEDSNS---------TVSKA--SALSSEIHLLL
QKL----DNNNENKKETNSSDLLK--E--CNPVKIYFASRTHSQLNQFASQLKL--PDFK
PSFDPEI---------VPKERIKYTPMGSRLQLCVNPDIRKKWKTLESINNACKELVG--
--SEK-----------G------------------CPYHK---RKIS-KID---FRDQMF
TKVHDIEDIVDIGETLNMCPYYGTREYL-MDSE--------IITLPYQYLLSESTRISMG
IDL-KNSIVVIDEAHNLIDTVNSIHSAQISLQELIMSQKGLTLYLKKFQKRLNGGNRVNI
LKLIKLFSILNEFI------KKTYK----KAGQKI-NVNDIFSGSNADTIN-----IHKL
NKFIQVSKIAYKID-----------------TYIDS----I----------SPEKDEK--
--VEPSSTPLLY------------------------KVATFLNCLTNQSNEGQFFFE-K-
-------DNTIRYMLLEPSESFKSIINDARCVILAGGTMEPVSDFFDVL-FPSVDKIDTV
TFSCNHVIPDENLSTYIID----EPQFEFTFEKRQDKNLVNGALFNFLNDLSNSVPPSGG
IVTFFPSYQYLQYIIDTWK--E-------SGMFDKLNN-SR-KILFESKA-GKDP---FP
EYMNNISEGI---S----SNLFAVVGGKLSEGINFQDNLCRAIVMVGLPYPNIFSGELQI
KRSHLEDKII---------KNGGSKSDAMKKTRTYYDVLCMKSVNQSIGRAIRHINDYAN
IYLLDKRYKLP------------------------------------NI--EDKLSLWVR
N----------------------------------------------RI------QQESK
VSGILTK----------------------------------TKNYFENRA----------
------------------------------------------------------------
------------------------------------------------------------
-------------------------------------------------
>XP_001642254_Vanderwaltozyma_polyspora
---------------------MLM---SFNHPYQPYEIQLQLMQCIYGALSS--------
-GKKIAILESPTGT------------GKTLSLLCSSIT-WLRDNKLH-------------
--LL---SQNLNN-GGIAINSSIELSDDDDFSD----DEPNWVNESYNSSILDNKLLALN
DYEKHLDTI-----ANKHYKIDKNLIGN-----DNNNNKVKR---RKIEHIPV-------
----GFE---E-DEFLPQDYIS----DSEELEQ---------TKSEA----LSNEVKALL
AKL----D-SKSNDEQTTSTELLQ--E--LNPVKIFFASRTHSQLKQFASQLKL--PKFK
SSFDEKF---------VSNERLKYLPLGSRKQLCINKSITSKWKSTEAINDACKELLQ--
--SEK-----------G------------------CPYHN---KNTS-NTL---FRDHVF
TGVHDIEDILALGESLNVCPYYATRDSI-TSAE--------IITLPYQYLLSESTRDSLN
IDL-SNSIVIVDEAHNLIDTINTIHSSHISLQELKTCQIGLQMYFAKFKSRLNAGNRVNL
LKLIKLLDILIEYI------NKNFK----KSGQEI-SANEIFNNTNADTLN-----IHKL
NQFIKVSKIAYKID-----------------TYLNS----L----------SKESDNENN
EESKNKSTPLLF------------------------KVASFLSSLTNPNEEGKFFFE-K-
-------NKSIKYMLLEPSQSFKSILDEARCVILAGGTMEPISDFFDNL-FPDIIKDKSV
TFACDHVIPDDNLNTYIIE----EPKFEFTFDKRQNPELVNKHLFQFFIKLSVNVPPTGG
IVAFFPSYSYLQFVIDNWR--S-------NGLFDKLNK-IR-EIFYESKN-GSDP---LD
EYIKVIEARN---P----AILFAVVGGKLSEGINFQDDLCRAVVMTGLPYPNVMSGELLI
KKNHIETKIL---------KNGGSKADVSCATKDFFDTICMKAVNQSVGRAIRHIDDYSN
IYLLDQRYSNS------------------------------------KI--KDKLSQWVR
K----------------------------------------------RI------QPETN
LELIMEK----------------------------------SNRTFQTKKTSN-------
------------------------------------------------------------
------------------------------------------------------------
-------------------------------------------------
>XP_003680210_Torulaspora_delbrueckii
-----------------------MGKESFNHPYEPYGIQLELMQCIYDTLSL--------
-GKKLAILESPTGT------------GKTLSLICSVVT-WLRQNKAD-------------
--LV---ASGGHNVGGLSGSES---------DD----DEPDWVNDAFKTSVLDAKMQKLR
EYEVYLGQL-----G----------VGSKPTSLEAANEPRKR---RK--RVEV-------
----SLD---E-SDFLPQAYVS----DSEEKDE---------LVGERNRSLLAQEVSGLL
AKL----D-HSKGSER----DPIE--S--QNPVKIYYASRTHSQLNQFASQLRL--PSFP
SSFADQQ---------VPAERLKYVPLASRKQLCINENV-KKWKTVDAINDACADLLK--
--SKK-----------G------------------CPYHQ--PSSTS-SNL---FRDHTF
TQVQDIEELAELGRSLHICPYYATRGSL-ENAE--------IITLPYQYLLSESTRTSLG
INL-KDSIVVIDEAHNLIETINSIHSAQIALTDLLSCNEGLRKYFERFRNRLNPGNRVNL
MKLMELCNTLARYI------KINYK----KPGQEI-SSSDIFGSSNMDTLN-----IHKL
NKYIKKSKIASKID-----------------TYIHS----F-------------EDEKNA
SEVKSSSTPLLF------------------------KVASFLSCLSNPAQEGRFFFE-K-
-------GQVIKYMLLEPGKSFQSVLEDARCVILAGGTMQPISDLMENL-FAGVPEEKIS
ILSCDHVIPDANLRTYITQ----EPAFEFTFEKRQAPSLVNGALYNFFDKLSRSVPRSGG
IVGFFPSYQYLDYVVDSWQ--R-------EGLFDKLDH-VR-KIYFESKN-GAEP---LS
AYSEAVAGGK---G----ALLFAVVGGKLSEGINFQDDLCRAVVIAGLPFPNVFSGELLI
KTRHLETKIL---------RNGGSNHDAKNAAREFYETICMKAVNQSIGRAIRHANDYSL
IFLLDKRYAKL------------------------------------EI--NSKLSKWVS
K----------------------------------------------RL------QPQSS
VTDIMAD----------------------------------TQRFFSLHSARQSGR----
------------------------------------------------------------
------------------------------------------------------------
-------------------------------------------------
>XP_037146592_Zygotorulaspora_mrakii
----------------------MAMVSDFHHPYEPYDIQLELMRCVYTLLDS--------
-GKKLAVLESPTGT------------GKTLSLICSAVT-WLRDNKAE-------------
--FV---AGAAGTRGAVTGRAS-------DSGCDSDSDDPAWVTDAHAASVLESKLHGIG
DYESVLAKL-----KKNSSAHALTFATA-----QRHSHARRQ---RKIAHLDV-------
----STDD--D-SVFLPQDYVS----DSEDTSV---------SAPDR-IDQIRNEVSALL
AGL----D----QESRASQVDQLQ--L--FNPVKIFFASRTHSQLNQFASQLSL--PHFA
SSFEKYN---------IPMERVKYLPLASRKQLCINPSV-TKLNSVDAINDACLDLLK--
--NSKSKDANRDANKCG------------------CPFYKSASSNVN-SGLLRSFQDQTF
VDIHDIEDIADIGSSLNVCPYYASRSAI-LAAE--------IITLPYQYLLSQTTRESLS
IDL-TDSIVIIDEAHNLLDTINSIHSSEISLNDLKKCYGGLQIYFGKFRTKLSANNRVSL
IKLMKLVDSLIRFI------VKNFK----KPGERI-DSNFLSSDSNADTLN-----VHKI
NSFIKKSKIAFKVD-----------------SYNQS----I----------LQEQS----
--VSSSSQPIIF------------------------KVSSFISCLSNPANEGQFFFE-K-
-------GHTIKYMLLEPSKPFESILEKARCVILAGGTMQPISEILDNL-SSNIPREKIE
VFSCNHVIPDKNLETFIVK----DSRFEFTFEKRDNPKLIE-DLFDFYYTLSQSVPRNGG
IVGFFPSYQYLEFVMKSWK--K-------SAHFCKLNS-NR-AIFYESKS-DSDP---FH
DYSTHVAQGK---S----AILFAVVGGKLSEGINFQDNLCRAVVMTGLPFPNVFSGELLI
KKNHIENKIL---------NNGGSKQVANKAVKDFYENICMKAVNQSIGRAIRHANDYAL
IYLLDKRYGNA------------------------------------NI--NSKLSHWVK
S----------------------------------------------RI------KPQSS
INDIMNS----------------------------------TKKFFFQH-----------
------------------------------------------------------------
------------------------------------------------------------
-------------------------------------------------
>XP_002497378_Zygosaccharomyces_rouxii
------------------------MSVTFNHPYDPYDIQLELMRCVYDALSH--------
-GKKLCIVESPTGT------------GKTLSLICSVLT-WLRDNKAD-------------
--LL--------------------MGKDGEGQEDEDEDEPDWVNQSYVGSVLSDQIQLTQ
DYEAYLEQL-----RNKKIIVR-----------DQELRDTKR---RKLNRVDV-------
----KIDNNRD-DEFLPQEYYS----DDEEQGT--------------DGVTLGREVKDML
AKL----NGVAKNEQDKFDIDHL-------NPIKVYFASRTHSQLRQFASQLRL--PIFP
PSLPN-----------VKNESIKHLPLGSRKQLCINPQV-SRLKSTDAINDACKELQQ--
--NGKN----------G------------------CKFKQ----NIN-NQLEQEFRDRSF
TSIHDIEDLAALGQSLDICPYYASRDSL-TSAE--------IITLPYQFLLFQSTRESLG
LDL-KNSVVVIDEAHNLIDTVNAIHSSEISLQDLQSVKTGLTNYLSKFKSRLGPGNRVNL
MKLIKLIDVLIIFT------RQNYK----KPGQVI-DPIEILSG-NADTLN-----IHKI
NKYIKISKISYKIQ-----------------SYMQS----V------------EKDQG--
--INNPGQPLLF------------------------KIASFITCLTYPTQEGKFFFE-K-
-------GPSIKYMLLQPDKCFQSVLEDSRCVILAGGTMQPVSDVLENL-FPTVSNNQLV
NFSCDHVIPDDNLGTYVLQ----EPQIELTFEKREQPQVLR-QMGEFYLQLSKAVPLTGG
IVGFFPSYQYLQFVIDHWK--K-------TGLWSQLTK-LR-KVNYETKS-GEDP---LP
EYTEAVDKGE---G----AMLFAVVGGRLSEGINFQDNLCRAIVMTGLPFPNVFSGEMMV
KRSHLENKIL---------QKGGTRQDAMSATKLFFETICLKAVNQSVGRAIRHANDYAN
IYLLDKRYGNP------------------------------------HT--QEKLSHWVS
K----------------------------------------------RL------QPQSD
LDSIMDS----------------------------------TRRFFANKEEVK-------
------------------------------------------------------------
------------------------------------------------------------
-------------------------------------------------
>XP_003645812_Eremothecium_cymbalariae
-----------------MKFYIDDLPVIFPYP-KIYPEQYQYMCDLKKTLDI--------
--GGNSILEMPSGT------------GKTVSLLSLTVA----------------------
------------------------------------------------------------
-YQMHYPEH---------------------------------------------------
------------------------------------------------------------
--------------------------------RKIVYCSRTMSEIEKALVELES------
-------LMDYRAKELEYQEEFRGLGLTSRKNLCLHPRV-SKERKGSVVDEKCRRMTNGQ
AKTKK-----------EQDIEANVE---------LCEYHENMYNYQP--------EEYLP
LGVYSFEKLIKYCEDKTICPYFTVRRMI-SMCN--------IIIYSYHYLLDPRIEERVS
REISQNAIVIFDEAHNIDNVCIESLSLDLTKDLLKRASRG----ANALGKKVDEVRKVDT
MKLQQEYQDLVKGLRANDILDPDEE---PLIPTPV-LSRDVLKEAVPGNIRRAEHFVSFL
KRFIEYLKTRMKVLHVISETPNSFLHHLKQLTFIER------------------------
-------KPLRFCSERLSLLVRTLEVDEIEDFNALKDIATFATLISTYESGFLLIIEPYE
IENAAVPNPIMRFTCLDASIAIKPVFERFSSVIITSGTISPLDMYPKMLNFGTVVQK---
--SYSMTLAEKSFLPMIVTKGSDQVAISSRFEIRNDPSIVR-NYGSMLVEFAKITPD--G
MVVFFPSYLYMESIISTWQ--T-------MGILDEVWK-YK-LILVETPD-AQETSLALE
TYRKACSNGR---G----AILMSVARGKISEGIDFDQHYGRTVLMIGIPFQYTESRILKA
RLEFLRENYQ-------------------IRENDFLSFDAMRHAAQCLGRVLRGKDDYGV
MVLADRRFSRK----------------------------------------KSQLPKWIL
Q----------------------------------------------GL---SDADLNLS
TDMAIAN----------------------------------TKQFLRTMAQASDPKDHEG
VSVWNINQLLNYQEEQKKKPI---------------------------------------
------------------------------------------------------------
-------------------------------------------------
>NP_986656_Eremothecium_gossypii
-----------------------MGRCEFYHPFTPYRIQLELMQQIYGLLES--------
-GKKMGIFESPTGT------------GKTLSLICSTFT-WLREHKAG-------------
--YL------QGSTGA-------------QDSEEDSEDEPAWVKENYEQSVLADVTASMR
AYEQRL----------------AAVDTDLLVKG----AAKRQ---RVEVAVER-------
----PDD---G-AEFLPDAYHS----DVEERPS-------HAGGRGQLRKQLDADIKRLL
RKL-----D-EPDAAD-KSRLAAN-------PLKVYFASRTHTQLGQFAAQLRL--PQFP
PSL--AG---------LEQERVKFLPLGSRKQLCIHKKV-SKVKS-DGINEACMDAVS--
--KSE------------------------------CSFFSAAREPDI-IRQ---FQDQAF
STIQDIEDLVGIGNTLHACPYYSSRELI-EGAE--------VITLPYQHLLLENARKTMG
IDL-RDSIIVIDEAHNLIDTINSIHSASISLTELRQCKLALQAYLAKFKTRLNSGNRVNL
LKLIKMVDVLSQFI------ETQYK----N-GKRINDPNDIFMGTSMDVVN-----IHKL
EKYMKTSKVAYKID-----------------KYIQA----T------------TSNDLQD
RGSRDIKQPILF------------------------KVASFLKTLANPSEEGQFFFE-N-
-------GHVLKYMLLEPSEVLKSIVTEAKCVILAGGTMEPVNDFFTQL-VPYLAPTDVT
TYSCGHVIPDDNLNAFIVS-----ENFEFTFANREDIALIE-RLFHFIYQLASRVPF--G
MVVFFSSYKYIDFVVKTWT--D-------RGLLSRLDA-IK-RIYHETSD-GADV---LK
GYSETIQSEKK--G----AILLAVVGGRLSEGINFENELARAVVLVGLPFPNMFSGEMIV
KQQHIKEKVI---------RNGGTQEDVNKAVREFYENICMKAVNQSVGRAIRHASDFAN
VYLIDKRYSGP------------------------------------RI--QQKLSDWVR
K----------------------------------------------RI------QSASN
IPKILSD----------------------------------TEAFFSGKGL---------
------------------------------------------------------------
------------------------------------------------------------
-------------------------------------------------
>XP_456289_Kluyveromyces_lactis
------------------------MGKNFHHPYQPYDIQTQLMEHIYELLNS--------
-GKKVGIFESPTGT------------GKTLSLICSTVT-WLREHKLE-------------
--KL------NSKVD---NDNLSDSTFSSSDD------EPEWVNQFYNDKIMKEKSKSLQ
EYENYLEGL----------SMSNIKPVLRQLDI---GDRKRK---KTVPR-HIEIEI---
----EDD---E-TNFLPEPY---------EQDS-------VSNQNDYEKGQINDEIQKLL
AKI--------DKGYDVKTENNMELKS----PLKIYFSSRTHSQLTQFASQLTL--PSFP
PSS--PT---------LEKERIKFLPLASRKQLCIHAKV-SKLKS-DLINDACVETVK--
--RQE------------------------------CQFYTNSRDLIS-SKQ---FRDYTF
SEISDIEDLVQLGHSLHVCPYYSSRTAL-EGAE--------IVTLPYQHILSFEIRESLG
INL-KDSIVIIDEAHNLMDTITSIYSCEISLSDIKICKKLMKIYLNKFKRKLNGKNRVNI
MKLMKLLDILQAFI------ESHFE----K-GKEI-SPQSMFRDSNADLLN-----IHEL
VTYMRGSKIAYKID-----------------SYAD------------------SKLKSDE
SNTNSVKQPILF------------------------KISKFVLSLSNPSFEGSFFFE-E-
-------GMIIKYMLLEPNQIFKTIVNDSKCVILAGGTMQPTSEFIENL-LPFVPSKDIV
QFSCNHIIPESNLDTFIVS-----EGFNFNYESRNNESVMC-KLYDFLLELGCRVPH--G
IVVFFPSYGYLEHVIKFWQ--L-------EEIFEKLSM-NK-RIFYETPG-GSDI---LP
QYSSTILDKKK--G----AFLFSVVGGKLSEGINFQDNLARAVVMVGLPYPNLYSSELLV
KKRHIEQKVI---------SAGGSLKDAKSATIEFYENICMKAVNQSIGRAIRHANDYAC
IYLVDNRYLNN------------------------------------KV--QHKLSEWVR
K----------------------------------------------RV------KSELK
TSEIFAQ----------------------------------TSVFFASNR----------
------------------------------------------------------------
------------------------------------------------------------
-------------------------------------------------
>XP_022676169_Kluyveromyces_marxianus
------------------------MSRDFHHPYRPYDIQVQLMDRIYDLLNS--------
-SKKIGIFESPTGT------------GKTLSLICSTVT-WLREHKLE-------------
--KL------GSVRDR--HSDESSSDFSSDDDD---DNEPEWVNQFYNDKILKDKVQVLQ
QYEDYLDTL----------SNGKVQVSLRELGTFGGKNKKRK---RAAGSVHVDMKIGNG
SSSENDD---G-SQFLPEPY---------EIGG-------AGEQVTDKKSQLNDEIQELL
AKI----GDRDDPNAD-KYDQNLDLHS----PLKIFFASRTHSQLTQFASQLTL--PSFP
PSS--TL---------LDKERIKFLPLASRKQLCIHEKV-SRSRP-DLINDSCAETVK--
--KKE------------------------------CQFYTNSKDKIT-SRE---FRDHTF
SQIHDIEDLVQLGKTFHTCPYYSSRDTL-DGAE--------IVTLPYQHLLSLEVRQSLG
IDL-KDSIVIIDEAHNLIDTIRSIYSCEVSLSEIDSCLKAIKIYFAKFKKRLNSGNRVSL
LKLMKLLEVLKSFI------EKYFS----E-GKEV-LPQEIFHNNNIDLLN-----IHEL
TNYMKKSKIAYKID-----------------SYTD------------------WVSKPEN
SDQTTPSQPILF------------------------KISQFIMSLSNLSVEGKFYFR-E-
-------GKMIRYMLLEPQEIFKSIVQDSKCVILAGGTMQPVSDITESL-FPYIPSDEIV
QFSCDHIIPDSNLDTFLVT-----DGFNFNHENRNKESNMV-GLYEFFLEIGKRVPD--G
VVAFFPSYGYLEQVVNFWK--S-------KGMYQRLNS-LK-KIFYETKG-GNDI---LP
GYTDAISERNS--G----ALLLSVVGGKLSEGINFQDELARAVVMVGLPYPNTFSSEMIV
QRRHHENKVL---------SNGGSEQDAHRVTKEFYENICMKAVNQSVGRAIRHAKDYAC
IFLIDNRYLNN------------------------------------SI--QQKLSHWVR
K----------------------------------------------RI------MHQKK
TEDILEE----------------------------------TSSFFVQKR----------
------------------------------------------------------------
------------------------------------------------------------
-------------------------------------------------
>XP_022629771_Lachancea_lanzarotensis
----------------------MASNEKFNHPFQPYEIQIQLMSQVYRLLES--------
-HKKIGIFESPTGT------------GKTLSLICPTVT-WLRNHKAE-------------
--FL------NKSSNEVLSTNEEGLAVKQGDDEEDSDDEPAWVKEAFSESVLKEKLRALK
EYEEHLNSK----------RFPTNVASALSAEGGNCPASKKA---RVVPHIPV-------
----VFE---E-NKFLPDDDPSLASLDCEE----------SA----DNKTKLDAEVKALL
GKV-------EGSQLE-EKPSGSNLAS----PVKIFFASRTHSQLSQFASQLRL--PSFP
SSI--ES---------LEKERIKLVPLGSRKQLCINAKV-SKSPS-HTINDSCMDAIS--
--KKE------------------------------CEPYTRAKELEN-ARM---FRDYAF
QAVHDIEDIAAIGRATNICPYYVSREFMNDGVE--------IVTLPYQHLLMDSTRNALG
IDL-KDSIVIIDEAHNIIDTINTINSAEVTQEDLLNCKMGINSYMRKFQKRLNPENRVNL
RRLLTLVALLIAFI------EKNHK----N-GRTF-EGFDIFAGTNADTLN-----IHNL
ERYMKRTKIAYKID-----------------SFIE------------------YDQQGEE
TDLKKSREPVLF------------------------KVAAFLKTLTNPSAEGQFFFD-R-
-------DHSVKYMLLEPSFSFKSIVQQSKCVLLAGGTMEPVSDFKTNL-LPFVDESQIT
TFSCGHVIPDDNMNTFVVG-----NEFEFTFAKREDPKLLT-DLHSFLMRLITIIPD--G
LVVFMPSYKFLQTVLGFWK--T-------RLNITDSLG-AK-KIFFEEAS-NPDV---FS
QYSDQIRSKSE--G----AILFAVVGGRLSEGINFQDELARAVIMVGLPFPNMFSGELII
RRKHLEQKVI---------RNGGNSRDANLAAREFYENICMKAVNQSIGRAIRHANDYAN
IYLLDKRYESP------------------------------------RI--LKKLSTWVR
E----------------------------------------------RI------SSTSN
PDEIFRL----------------------------------SASWY--KSKEDQG-----
------------------------------------------------------------
------------------------------------------------------------
-------------------------------------------------
>XP_002551562_Lachancea_thermotolerans
----------------------MNGEENYGHPFQPYDIQLQLMHQVYNTLES--------
-GKKIGIFESPTGT------------GKTLSLICPTVT-WLRRNKAH-------------
--YM------GKSKET--SSSVDG-NLTKSDDE--SDEEPSWVKEAFAESVIKEKVRALD
EYEKYLGSK----------AFKAKYSSIYLSE--DSPKVKRK---RNLPHTTV-------
----GFE---E-NEFLPDENSS-PSTGCKK----------YSDVHDDKKKKLINEVNALL
GKL-----DQEAESID-EA-TQTALPC----PIKIFYASRTHSQLGQLASQLRL--PNFP
PSF--ES---------MEHERVKFVPLASRKQLCINPKV-SKTSS-QVINDYCRDAVS--
--KKE------------------------------CVPYTRSKDPEI-LHA---FRDHAF
YAIHDIEDMVSLGRATSTCPYYALRELLHDGVE--------VVTLPYQHLLVESTREALG
VDL-KDSIVIIDEAHNLIDTINAVNSAEVSLADLQSSKLGITMYENKFAKRLSPHNRVNL
KRLLTLVEVLIVFL------QQNYK----N-GKEF-ESHEVFEGTNADVLN-----IHKL
EQYMKTTKIAYKID-----------------SYIK------------------SQNESAE
T-AAVERQPVLF------------------------KVASFLKTLSNPSLEGQFFFE-K-
-------GKVMKYMLLEPSNSFKSIVHAARCVLLAGGTMEPISDFTRDL-IPFVDENQIN
KFACNHVIPDNNLNTFIVT-----EGFEFTYDKREDSRTLS-DLYDFFSRLVKIVPD--G
VVVFLPSYKFLESLMRFWN--S-------TCKVGACIG-NK-KIFYESAD-KADV---FA
KYAEEVRKLTG--G----AILFAVVGGRLSEGINFQNELARAVVMVGLPYPNLFSGELII
KRKHLEQKVL---------KANGSSQDAKRATREFYENICMKAVNQSIGRAIRHAQDYAN
IYLVDKRYSSI------------------------------------QV--QTKLSNWVA
K----------------------------------------------RI------RHTTS
LDDLFEK----------------------------------SAKWYANKAQDDR------
------------------------------------------------------------
------------------------------------------------------------
-------------------------------------------------
>XP_020056964_Aspergillus_aculeatus
---------------------MELQTKDFHHPYSPYNIQIQFMRALYTCLED--------
--GKVAIFESPTGT------------GKSLSLICGSLS-WLRDHKRS-------------
--------------------AFQDTIDHTLNN---DESEPDWMLEFAKSELSRSMLEKRR
ELEERLERT----------KLEEEKQR--IVVENPE--LPRKKQKLS---KAS-------
----TGPPLHE-DQFLVNEYNS----DDDQPGL-----SAKSLQP---DSGLSSSTLELL
KRFRGQ-STAKYDADSD-----------QDDEIKIFFCSRTHSQLSQFAGELRR--IAMP
SSIPEDM-VPSDG-SKALEERIRHLSLGSRKNLCINTRV-SSLENPTAINERCLELQQPG
VATEH-----------K------------------CPYLPAKED----ETRAIRFRDHAL
ATVKDIEDLGNVGKEIGICPYYASRSVI-KHSE--------IVTLPYPLLLQRSAREALG
LSI-KGHIIIIDEAHNLMDAISSIHSATVTLSQFESSISQLTAYARKFKTRLKGRNRSYI
AQIIRLLGSITHHLRSVLASNGPPE-------GRV-LPSELMSGKGVDQIN-----PYKL
SRYLQESKLARKVD-----------------GYVEF----------------T-KEATEA
RASGRSTTPILF------------------------HIQGFLLSLMNPSTEGRLFYL-KD
KDE-----VELKYMLLDPTNQFRDLVEDARAVILAGGTMSPMADYMNHL-FSYVPSERID
TFSYGHVIPSGNLTVHTLGRGVQGMNLEFTYDSRNVEAMIL-DLGRTIASICNAIPD--G
VVAFFPSYDYLGQVLNVWK--KPIEGERGQSVYELIYR-AK-PVLSESREMAESTEELLQ
KYAELIDSSS---G----ALLLSVVGGKLSEGINFSDRLGRGVVIIGLPFPNIQSAVWQA
KIEYVEQKAFDQ-AVG---SEASRRSTAKAAGREYYENACMRAVNQCIGRAIRHSKDYAA
IVLMDKRYDRT------------------------------------NI--RGKLPAWIK
Q----------------------------------------------SM---ATASINQP
AGRTIQS----------------------------------LSDFFGDDKQRVNSRAQ--
------------------------------------------------------------
------------------------------------------------------------
-------------------------------------------------
>XP_001270584_Aspergillus_clavatus
------------------------------------------------------------
------------------------------------------------------------
------------------------------------------------------------
-----------------------------------------MCQKYDTLSGDR-------
----DV--EHD-EHFVLEDYDS----ESEDQNI-----SSKSLGH---SSELSMSTLALL
ERFKKQYSAPTEEEETV-----------GDDEPKIFYCSRTHSQLAQFASELRR--VEMP
PSLPKEL-SEKLTDSEALEERVKHLSLGSRKNLCINPRV-MKLENATAINERCMDLQQPG
MAVEH-----------R------------------CPYLPSKDD----EPQVLQFRDHTL
ATVKDIEDMGKLGKHIGVCPYYASRSVI-KHSE--------IVTLPYPLLLQRSAREALG
LSI-KNHIVIIDEAHNLMDAISNIHSVTITLSQLQTAIFQLTTYARKFKTRLKGKNRTYI
AQVIRLVSSVADHLRSIQGSNQPPD-------GAV-KTSDLMAGKGVDQIN-----PYKL
SHYLQESKLARKVD-----------------GYVEY----------------S-KDTANR
QSHGKPSTPVLF------------------------HVQSFLLPLMNPSAEGRLFYM-KD
QND-----IQLKYLLLDPTNHFREIVEDARAVILAGGTMSPMSDYMNHL-FPYVPASRLD
TFSYGHVIPPENLVAHTLAQGVMGCAFDFTYESRDSEKMII-DLGRTVATLCQAIPD--G
VVAFFPSYDYLSRILHIWK--KPLGADKNQTILGLIER-KK-PILYESRDMTTKSDDILQ
EYTRTIDSGS---G----ALLLSVIGGKLSEGINFSDRLGRGVLIIGLPFPNIRSAVWQA
KLQYVEQKAYSG-SSG---SETDRQMIAKAAGRDFYENACMRAVNQCIGRAIRHRNDYAA
IVMIDRRYDKP------------------------------------NI--QGKLPAWIK
Q----------------------------------------------SM---VRSPTQRP
AGATVQN----------------------------------LIKFFAARGSLD-------
------------------------------------------------------------
------------------------------------------------------------
-------------------------------------------------
>XP_001263885_Aspergillus_fischeri
---------------------MGSQPQNFNHPYSPYDIQLQFMRALYTCLEE--------
--GKVAVFESPTGT------------GKSLSLICGSMT-WLREHKRK-------------
--------------------ALQDTVNKASCSAGDDDGEPEWMLEFAKRESARAVTEKRR
ALEARLEKI----------KVEEEKQRHAHATDHPG--EARKRQRLDTSSGDP-------
----GQ--EQD-DQFILDDYDS----DAEERIT-----YSKKLGD---ISGLSTSTLELL
ERFKEQFSASAEDETGH-----------EDDDVKIFYCSRTHSQLSQFSSELRR--VKMP
SSMPAEL-STSDANTDDAEERVKHLTLGSRKNLCINPKV-MSLGNATAINERCLELQQPG
VAAEK-----------R------------------CPYLPSKED----EGQVLQFRDHTL
ATIKDIEDMGKLGKRMGICPYYASRSVL-KHSE--------IVTLPYPLLLQRSARDALD
LSI-KNHVVIIDEAHNLMDAICNIHSVTITLSQLQTALSQLTTYARKHKARLKGKNRSYI
AQIIRLISSIADHLRSTIGENLPAE-------GAV-DPSDLMAGKGVDQIN-----PYKL
SRYLQESKLARKVD-----------------GYVEF----------------S-KDK-NQ
QSDDKPSSPVLF------------------------LVQSFLLPLMNPSAEGRFFYL-KF
HDD-----IQLKYMLLDPTNHFREIVEDARAVILAGGTMSPMSDYRNHL-FSYIAPSRLD
TFSYGHVIPPENLIAHTLVNGVLGSEFDFTYDSRDSEKMIL-DLGRTVAMLCQAIPD--G
VVAFFPSYDYLSRILAIWR--KPLVGEKGQTILSLIER-KK-SILYEGRDMGAKTEDLLQ
EYTRTIDSGQ---G----ALLLSVVGGKLSEGINFSDKLGRGVLIIGLPFPNIRSAVWQA
KIQYVEQKTYNS-SSG---SEKDRLSIAKAAGKDFYENACMRAVNQCIGRAIRHRNDYAA
IVMIDRRYEKA------------------------------------NI--QGKLPAWIK
Q----------------------------------------------SM---LRRSVRRP
ASALAAD----------------------------------LSNFFSGRSSG--------
------------------------------------------------------------
------------------------------------------------------------
-------------------------------------------------
>XP_041149082_Aspergillus_flavus
---------------------MEPQAEEFHHPYSPYDIQLQFMRALYSCIEK--------
--GKVAVFESPTD-----------------------------------------------
-----------------------------------DDGEPEWMLEYAKRESSRAVSEKRK
ELQERLAKA----------RHKEEKQK--IALENSS--GPRKRQKFDVPSRAS-------
----DA--QTD-NDFALDDYDS----EGEEKSS-----SRKRTDY---SSGLSTGTLELL
KRFQHKSSAHPRQDEDY-----------GDEDIKILYCSRTHSQLTQFASELRR--VNMP
SSIPKDF-SEGVADTDGLQEGVRHLSLGSRKNLCINPRV-SSLDNVTAISERCLDMQQPG
VAAEQ-----------R------------------CPFLPSNEN----EAQVLQFRDHVL
ATVKDIEDIGKLGKDIGICPYYASRSVT-KHSE--------IVTLPYPLLLQRSARDALD
LSI-KGHVVVIDEAHNLMDAISNIHSVTITLSELQTSLFQLTTYARKFKTRLKGKNRNYI
AQVIRLVTSITDHLKTILETSQAPE-------GPV-QPSDLMSGKGVDQIN-----PYKL
CRYLRESKLARKVD-----------------GYSEF----------------S-RERADR
QADRKPSTPVLF------------------------HIQSFLLPLMNLSAEGKLFYI-KA
QGD-----IQLKYMLLDPMNQFREIVDDARAVILAGGTMSPMTDYIHHL-FPYVPSSRLG
TFSYGHVIPPENLIAQVLGKGVTGTEFDFTFETRDSERMIV-DLGRTMAALCQVIPD--G
VVAFFPSYDYLSQVLSIWK--RTLAGEKNRTVYDLIEG-KK-TILHESRDVTISTEELLQ
EYASIVGSGR---G----ALLLSVVGGKLSEGINFSDRLGRGVLIVGLPFPNIRSAVWQA
KIHYVEQKAYKE-SSG---SDANRQLVAKAAGKDFYENSCMRAVNQCIGRAIRHRNDYAA
IVLMDRRYDKP------------------------------------AI--QGKLPAWIK
Q----------------------------------------------SM---ASSSALRP
AGATIGS----------------------------------LSKFFVAQRTSKTY-----
-------------------------------RGHVSAGYGRIGKHRKHPGGRGMAGGQHH
HRTNLDKYHPGYFGKVGMRYFHKTNQQFWKPVINLDKLWSLVPAEQRDAYVNGQKTDTAP
VIDLLPLGYSKVLGKGRIPEIPIVVRARYFSRDAERKIKEAGGVVELVA
>XP_755042_Aspergillus_fumigatus
------------------------------------------------------------
------------------------------------------------------------
------------------------------------------MLEFAKRESARAVTEKRR
ALEARLEKI----------KVEEEKQR--HATDHPK--EARKRRRVDTSSGDP-------
----GP--EQD-DQFILDDYDS----DADERMA-----SSKKLSD---ISGLSTSTLELL
ERFKEQFSAPVEDEIGH-----------EDDDVKIFYCSRTHSQLSQFSSELRR--VKMP
SSMPAEL-STSDANTDEVQERVKHLTLGSRKNLCINPKV-MSLGNAAAINERCLELQQPG
IAAEK-----------R------------------CPYLPSKED----EGQILQFRDHTL
ATIKDIEDMGKLGKRMGICPYYASRSVL-KHSENVLLKAQKIVTLPYPLLLQRSARDALD
LSI-KNHVVIIDEAHNLMDAICNIHSVTIRLSQLQTALLQLTTYAHKHKARLKGKNRSYI
AQIIRLVSSIRDHLRSILGQNLPAE-------GTV-DPSDLMAGKGVDQIN-----PYKL
SRYLQESKLARKVD-----------------GYVEF----------------L-KNK-NQ
QSDDKPSSPVLF------------------------LVQSFLLSLMNPSAEGRFFYL-KC
HDD-----IQLRYMLLDPTNQFREIVEDARAVILAGGTMSPMSDYRNHL-FSYIAPSRLD
TFSYGHVIPPENLIAHTLVNGVLGSEFDFTYDSRDSEKMIL-DLGRTVATLCQAIPD--G
VVAFFPSYDYLSRIVAIWR--KPLEGEKGETILSLIER-EK-SILYEGRDMGPKTDDLLQ
EYTRTIDSGQ---G----ALLLSVVGGKLSEGINFSDKLGRGVLIIGLPFPNIRSAVWQA
KIQYVEQKTYNS-SSG---SEKDRQSIAKAAGKDFYENACMRAVNQCIGRAIRHRNDYAA
IVMIDRRYEKA------------------------------------NI--QGKLPAWIK
E----------------------------------------------SM---LRRSVRRP
ASALAAD----------------------------------LSNFFSGRSPR--------
------------------------------------------------------------
------------------------------------------------------------
-------------------------------------------------
>XP_661048_Aspergillus_nidulans
------------MNKDTLSSMEPSKPQTFNHPYTPYDIQVRFMQSLYECLEE--------
--GKVAIFESPTGS------------GPRLQIIELSCTDWTRNR----------------
-----------------------------------DDDEPEWMVEFAKREASRAVTEKRI
EFESRLARI----------KREEEQQR--AALESSE--GSRKRQRVSVVSRDQ-------
----D-T-EDD-DQFALDDYDS----ENDEPSS-----IPRGSAT---ATGLSSSTLELL
ERLRKYGSKIKPEEDDE------------ND-IKIFYCSRTHSQLMQFASELRR--VTMP
STLPESL-RQGLTDEEEQGERIKHISLGSRKNLCINSRV-AALGNPTAINERCLELQQPN
TPAPL-----------R------------------CSYLPTEED----EAKTLSFRDHAL
ATVKDIEDLGKLGKKLGLCPYYASRGVV-SHSE-------------------RSARDALN
LSI-KGHVVIIDEAHNLMDAISNIHSVTVTLSQLRTSIFQLTTYARKFKTRLKGKNRNYI
AQVIRLISSIADHLQSLIDNKQASE-------GSV-LSSDLMAGKGADQIN-----PYKL
CRYLNESKLARKVD-----------------GYIDF----------------S-QSKANA
QAEPKSTIPVLF------------------------HIQSFLLPLMNLSSEGRLFFT-KT
PGD-----IQLHYMLLDPTNHFREIVEDARAVILAGGTMSPMSDYLNHL-FSYVPKDRLN
TFSYGHVIPSENLTAHTLARGVTGCEFDFTYAGRDAEKMIL-DLGRTFTQLCRAIPD--G
IVAFFPSYEYLSRVLNIWK--NAVVRENKQTLYETVEK-EK-QILYESRETELTTDDLLN
NYANTINKGR---G----ALLLSVVGGKLSEGINFSDKLGRGVLIVGLPFPNIRSPVWQA
KIKYIEQKAYRNVGSG---SEESRRLSAKAAGRDFYENACMRAVNQCIGRAIRHRNDYAA
IVLIDKRYGKT------------------------------------SI--EAKLPGWIK
Q----------------------------------------------SL---VKDSALLP
AATTLDG----------------------------------LACFFRSKNHC--------
---------------GTVDKMPTRLSKTRKHRGHVSAGYGRIGKHRKHPGGRGMAGGQHH
HRTNLDKYHPGYFGKVGMRYFHKTQQQFWKPTINVDKLWSLVPAEQRDAYISGQKTDTAP
VIDLLSLGYSKVLGKGRLPEVPIVVRARYVSRDAEQKIKEAGGVVELVA
>XP_001395061_Aspergillus_niger
---------------------MELQRNDFHHPYSPYDIQLQLMRALYSCLEQ--------
--GKVAVFESPTGT------------GKSLSLICGSLT-WLRDHKRS-------------
--------------------AFQTAVDNATCD---DD-EPEWMLDFARRESSRMMTEKRK
ELEERLEKT----------RKEEEQQR--IALENPE--GPRKKQKYSIPLTES-------
----GG--LSE-DQFALDDYDS----ENEEHSK-----PRDELAH---TSELSPSTLELL
ERFKGQISTAKPGSDDA-----------DNDEVKIFYCSRTHSQLTQFAGE---------
---------------EELEERVKHVTLGSRKNLCINPRV-SSLENATAINERCLDLQQPN
VNPQH-----------R------------------CPFLPSKED----ERQVLQFRDHAL
STVKDIEDLGKLGKKIGICPYYASRSVV-KDSE--------IVTLPYPLLLQRSAREALN
SSV-KGHVIIIDEAHNLMDAISNIHSVTVTLSQLQTSLSQLTIYGRKFKTRLKGKNRSYV
AQVIRLLSSIAAHLRSLLESGKAPE-------GPV-LISELMSGKGVDQIN-----PYKL
SRYLQESKLARKVD-----------------GYVEF----------------T-RDPSDK
QASRSPTVPVLF------------------------HIQGFLLSLMNPSAEGRLFYS-KE
QGD-----IQLKYMLLDPTNQFRELVEDARAIILAGGTMSPMTDYMNHL-FSYVPASRLD
TFSYGHVIPPENLIAHTLVRGVQGSEFDFTYDARDSEKMIM-DLGRTIATLCHVIPD--G
VVAFFPSYDYLGRVLNIWK--KPMLGEQGQTVYNLIGQ-KK-PILSESRDMTVTTEELLH
TYANTVDSGR---G----ALLLSVVGGKLSEGINFSDKLGRGVLIVGLPFPNIRSAVWQA
KIQYIEQKTHQQ-ATG---SEASRQLAAKAAGRDFYENSCMRAVNQCIGRAIRHRNDYAA
IVLVDRRYEKP------------------------------------GI--QAKLPAWIK
Q----------------------------------------------SM---VGSSVQRP
AGATVQS----------------------------------LAKFFASKST---------
------------------------------------------------------------
------------------------------------------------------------
-------------------------------------------------
>XP_015408933_Aspergillus_nomiae
---------------------MELQAEEFHHPYSPYDIQLQFMRALYSCIEK--------
--GKVAVFESPTG-----------------------------------------------
-----------------------------------DDGEPEWMLEYARRESSRAISEKRK
ELQIRLAKA----------RHREEKQK--ATLENSS--GPRKRQKFDISSRAS-------
----DV--QTE-DGFALDEYDS----ESEEKRS-----SQKRTDY---SSGLSTGTLELL
ERFQHKSSAHPRQDEDY-----------GDEDIKIFYCSRTHSQLTQFASELRR--VNVP
SSIPKDL-SEGLADIDELQEGVRYLSLGSRKNLCINPRV-SSLNNVTAISERCLDMQQPG
VAAEH-----------K------------------CPFLPSNEN----EAQVLQFRDHVL
ATVKDIEDIGKLGKNIGICPYYASRSVT-KHSE--------IVTLPYPLLLQRSARDALD
LSI-KGHVVVIDEAHNLMDAISNIHSVTITLSELQTSLFQLTTYARKFKTRLKGKNRNYI
AQVIRLVTSITDHLKTILERNQASE-------GPV-QPSDLMSGKGVDQIN-----PYKL
CRYLRESKLARKVD-----------------GYAEF----------------S-REQADR
EADRKPSTPVLF------------------------HIQSFLLPLMNLSAEGKLFYT-KA
QGD-----IQLKYMLLDPMNQFREIVDDARAVILAGGTMSPMTDYINHL-FPYVPSSRLD
TFSYGHVIPPENLIAQVLGRGITGTDFDFTFDTRDSERMIV-DLGRTIAALCQVIPD--G
VVAFFPSYDYLGRVLSIWK--RPLAGEINRTVCDLIER-KK-TILHESRDMTMSIEELLQ
EYASVVGSGR---G----ALLLSVVGGKLSEGINFSDRLGRGVLIVGLPFPNIRSAVWQA
KIQYVEQKAYKE-SSG---SEASRQLIAKTAGKDFYENSCMRAVNQCIGRAIRHRNDYAA
IVLMDRRYDKP------------------------------------AI--QGKLPAWIK
Q----------------------------------------------SM---ASSPALRP
VGAAVGS----------------------------------LSKFFMAQRTSQIYDQHTR
SHPQSPNTQTGLVEYTTVDKMPTRFSKTRKSRGHVSAGYGRIGKHRKHPGGRGMAGGQHH
HRTNLDKYHPGYFGKVGMRYFHKTNQQFWKPVINLDKLWSLVPAEQRDAYVSGQKTDTAP
VIDLLPLGYSKVLGKGRIPEIPIVVRARYFSRDAERKIKEAGGVVELVA
>XP_023092675_Aspergillus_oryzae
---------------------MEPQAEEFHHPYSPYDIQLQFMRALYSCIEK--------
--GKVAVFESPTG-----------------------------------------------
------------------------------------------------------------
--------------------------K--LA-----------------------------
--------------------------------------------------GLSTGTLELL
KRFQHKSSAHPRQDEDY-----------GDEDIKILYCSRTHSQLTQFASELRR--VNMP
SSIPKDF-SEGVADTDGLQEGVRHLSLGSRKNLCINPRV-SSLDNVTAISERCLDMQQPG
VAAEQ-----------R------------------CPFLPSNEN----EAQVLQFRDHVL
ATVKDIEDIGKLGKDIGICPYYASRSVT-KHSE--------IVTLPYPLLLQRSARDALD
LSI-KGHVVVIDEAHNLMDAISNIHSVTITLSELQTSLFQLTTYARKFKTRLKGKNRNYI
AQVIRLVTSITDHLKTILETSQAPE-------GPV-QPSDLMSGKGVDQIN-----PYKL
CRYLRESKLARKVD-----------------GYSEF----------------S-RERADR
QADRKPSTPVLF------------------------HIQSFLLPLMNLSAEGKLFYI-KA
QGD-----IQLKYMLLDPMNQFREIVDDARAVILAGGTMSPMTDYIHHL-FPYVPSSRLG
TFSYGHVIPPENLIAQVLGKGVTGTEFDFTFETRDSERM--------------VIPD--G
VVAFFPSYDYLSQVLSIWK--RTLAGEKNRTVYDLIEG-KK-TILHESRDVTISTEELLQ
EYASIVGSGR---G----ALLLSVVGGKLSEGINFSDRLGRGVLIVGLPFPNIRSAVWQA
KIHYVEQKAYKE-SSG---SDANRQLVAKAAGKDFYENSCMRAVNQCIGRAIRHRNDYAA
IVLMDRRYDKP------------------------------------AI--QGKLPAWIK
Q----------------------------------------------SM---ASSSALRP
AGATIGS----------------------------------LSKFFVAQRTSKT------
------------------------------------------------------------
------------------------------------------------------------
-------------------------------------------------
>XP_040639984_Aspergillus_ruber
---------------------MALQPEDFHHPYTPYEIQLQFMRSLYSSLEE--------
--GKVAIFESPTGT------------GKSLSLICGALT-WLRDHKRK-------------
--------------------EFQETVDNTTC----DDGEPEWMLEFAKRESSRAISEKRK
YFEARLAKT----------KLEEEKQR--STAEHTE--RPRKKQRIDI-SIES-------
----KP--QDD-NQFALDEYDS----ENEEQRA-----PGKGTGG---FDGLSTSTMALL
ERFKGRYSSQDKDDQDD-----------GDEEIKIFFCSRTHSQLSQFASELKR--VTIP
SSLPKEL-RTGNTDEDELEERIKHISLGSRKNLCINPRV-AALGNATAINERCLELQQPG
VAAEH-----------K------------------CPYLPTKED----EALTLNFRDHAL
ATIKDIEDIGKVGKQVGICAYYASRSVI-KHSE--------IVTLPYPLLLQRSAREALN
LSI-KDHVIIIDEAHNLMDAIAGIHSVTVTLSQLQTSIFQLTTYARKFKNRLKGKNRSYV
AQVIRLVNSIADHLKPIKENKQSVE-------GSV-QASDLMAGKGVDQIN-----PYKL
SRYLQESKLARKVD-----------------GYVEF----------------S-QEKDNP
QSKDRPTTPVLF------------------------YVQSFLLPLMNPSAEGRLFYV-KN
QDD-----IQLKYMLLDPTNHFREIVEDARAVILAGGTMSPMTDYMHHL-FSYLPSSRLS
TFSYGHVIPAENLTTQSLLRGIQGSEFDFTYEARGSEKMII-DLGQTIASLCHAIPD--G
VVAFFPSYDYLTRVLNTWK--KPTLENKTQTILGLIEQ-KK-PILYETREATAKTEELLQ
QYTETIQSGS---G----ALLLSVVGGKLSEGINFSDRLGRGVLMVGLPFPNIRSAVWQA
KIQYVEQKAHSQ-GSG---SEENKKSLAKAAGRDFYENACMRAVNQCIGRAIRHLNDYAA
IILIDRRYELP------------------------------------RI--QGKLPAWIR
Q----------------------------------------------SM---VAGASRKT
ADVTTKE----------------------------------LSEFFAAR-----------
------------------------------------------------------------
------------------------------------------------------------
-------------------------------------------------
>XP_040705455_Aspergillus_sydowii
--------------------MELSAAEKFHHPYSPYDIQLQFMQSLYTCLEE--------
--GKVAIFESPTGT------------GKSLSLICGSLT-WLRDHKRK-------------
--------------------SFLQTVQGVTC----DDDEPEWMVEFAKRETSRAIAEKRK
EFERRLAKV----------RQEEEQQR--TALGNPD--GPRKRQKTGNVLPNG-------
----DCI-DDD-NQFALDDYDS----DTDFPSS-----SLKESTA---FNGLSSSTLELL
ERLKGHGSKVQSEEGNE-----------TDD-IKIFYCSRTHSQLMQFANELRR--VALP
SSVPEDL-QQAFT-EEELEERIKHLSLGSRKNLCINPKV-ASLGDPTAINERCLELQQPN
TTEQQ-----------R------------------CSFLPPKED----EMKTLSFRDHAL
STVKDIEDLGKLGKKMNICPYYASRPVV-SQT-----------------------REALN
ISV-KGHIIVIDEAHNLMDAISNIHSVTITLSQLQTSIFQLTTYARKFKTRLKGKNRSYV
AQVIRLISSIADHLQSILNNKQLSE-------GSV-LPSDLMSGKGVDQIN-----PYKL
SRYLQESKLARKVD-----------------GYVDF----------------A-QNKADQ
RTKNKTTVPVLF------------------------HIQSFLLPLMNVSAEGRLFYT-KV
QGD-----IQLDYMLLDPTNHFREIVENARAVILAGGTMSPMSDYLSHL-FSYVPNDRLD
TFSYGHVIPSGNLTAHNLALGVQGSEFDFTYDSRDSEKMIF-DLGLTIARICHAIPD--G
VVAFFPSYDYLSQVLNIWK--KPIPDQRGQSFYQLINK-EK-PIIYESREMETTTDDLLL
HYANTIENGK---G----ALLLSVVGGKLSEGINFSDKLGRGVLIVGLPFPNIRSPVWQA
KIKYIEQKAHQNLSSD---SEESRRSSAKAAGRDFYENACMRAVNQCVGRAIRHRNDYAA
IVLIDKRYGRS------------------------------------NI--QSKLPGWIQ
Q----------------------------------------------SL---KKDSANLP
ARATLGA----------------------------------LAQFF--------------
-----------------------------------------------------------H
NKT---------------------------------------------------------
-------------------------------------------------
>XP_001210680_Aspergillus_terreus
-----------------MKFFIDDLPVLFPYP-RIYPEQYAYMCDLKKTLDA--------
--GGHCVLEMPSGT------------GKTVSLLSLIVA----------------------
------------------------------------------------------------
-YQLHYPEH---------------------------------------------------
------------------------------------------------------------
--------------------------------RKLIYCSRTMSEIEKALAELKA------
-------LMKFRAKELGYTEDFRALGLTSRKNLCLHPSV-KREKSGTVVDARCRSLTAGF
VKEKK-----------E-----------RGEDVELCTYHENLDLLEP--------HNLVP
PGVFTLDGLIKYGEQHKQCPYFSARRMM-PFCN--------VIIYSYHYLLDPKIAERVS
REFSKDCIVVFDEAHNIDNVCIESLSIDITEDSLRKATRG----ANNLERKITEMKSSDA
EKLQNEYTKLVEGLREAEQAR-EED---QFISNPV-LPDDLLKEAVPGNIRRAEHFVAFL
KRFIEYLKTRMKVTHTISETPPSFLTHVKDLTYIER------------------------
-------KPLRFCAERLTSLVRTLELINIEDYQPLQEVATFATLVATYDKGFLLILEPFE
SEAATVPNPILHFTCLDAAIAIKPVFDRFSSVIITSGTLSPLEMYPKMLGFTTVMQE---
--SYSMTLARRSFLPMIVTRGSDQAQISSSFQIRNDPGVVR-NYGNIVLEFSRITPD--G
VVVFFPSYLYMESIISMWQ--G-------MGILDSIWN-YK-LILVETPD-AQESSLALE
TYRTACCNGR---G----AILFCVARGKVSEGIDFDHHYGRAVLCIGVPFQYTESRILKA
RLEFLRENYR-------------------IRENDFLSFDAMRHAAQCLGRVLRGKDDYGV
MVLADRRFQKK----------------------------------------RSQLPKWIS
Q----------------------------------------------AM---LESETNLS
TDMAVAT----------------------------------AKNFLRTMAQPFKAKDQEG
ISTWSLADLERHREKQKVEEERARREALANGHGTNGHAA-----VADEFDDDIDEDLMML
DAQ---------------------------------------------------------
-------------------------------------------------
>XP_022489714_Penicillium_arizonense
---------------------MSSTMRDFHHPYTPYEIQQQFMQALYGCLEE--------
--SKIAIFESPTGTVSASATDRDVNHGKSLSLICGSLT-WLRHHKRE-------------
--------------------AFQETVDDATC----DDGEPEWMIEFAKRESRRAITEKRQ
EFEARLAKI----------RREEERLK--QAQDSAE--RPRKKQRLDEPASET-------
----A----DE-EQFVLDDYDS----DTEQKK------P--DSGN----DGLSASTLALL
ERFKGQFSSQKKEEGDD-----------ADDEVKIFYCSRTHSQLSQFAGELRR--VTFP
SSIPSDLDPESKDDLSTLEERVKHLSLGSRKNLCINPKV-RALENNTAINEKCLDLQQSG
VAADK-----------K------------------CTFLPSKDD----EALALQFRDHTL
ATIKDIEDIGLVGKKLGICPYYASRPVI-KHSE--------IITLPYPLLLQRSAREALN
LSV-KGHVVIIDEAHNLMDAIAGIHSVSVTLNQLQTAITQLTTYARKFKNRLIGKNRNYV
AQVIRLVSSITNHLRSISQQKGQSE-------GSV-QASDLMAGKGVDQIN-----PYKL
TRYLQESKLARKVD-----------------GYVES----------------T-QEAQPG
RSKDKTTMPVLF------------------------HIQSFLLTLMNPSEEGRLFYQ-KS
QDD-----TMLKYMLLDPTNHFREIAEDARAVILAGGTMSPMSDYVTHL-FSYLPPERLG
TFSYGHVIPHTNLVAQSLTQGLLGSEFDFTYEKRNSEKMIV-DLGRTLAALCQIIPD--G
VVAFFPSYDYLSQVVNVWK--KPIPNGSGQSTLDLLER-KK-KVLYESREAVISTDALLQ
EYTNAVESGS---G----ALLLSIVGGKLSEGINFSDKLGRGVFIIGLPFPNIRSAVWQA
KIQYLEEKAYKQ-ASG---SESERKAAGKAAGRDFYENSCMRAVNQCIGRAIRHVNDYAA
IVMIDRRYDSP------------------------------------RI--QGKLPGWIR
G----------------------------------------------SL---VPAPPRRA
AQMTVQR----------------------------------LFKFFAEKRRSTEQK----
------------------------------------------------------------
------------------------------------------------------------
-------------------------------------------------
>XP_014538878_Penicillium_digitatum
--------------------------MDFHHPYTPYEIQLQFMQALYACLED--------
--GKIAVFESPTGT------------GKSLSLICGSLT-WLRDHKRK-------------
--------------------AFQETVD-ATG----DDNEPDWMIEHAKRESRRAITEKRQ
EFEARLVKI----------RQEEERLK--QAQDSAD--RPRKKQRHDDSAPET-------
----V---NDD-DQFALDDYES----DTDNQK------GQNDSGN---AGGLSASTLALL
ERFQGKFSTQKKDQEDN-----------DDDEVKIFFCSRTHSQLSQFAGELRR--VTLP
SSLPSDLDPESKDDLSKLEERVKHLSLGSRKNLCINPKV-RALANNTEINEKCLDLQQAG
LAADK-----------K------------------CSFIPSKDN----EALALEFRDHAL
ATVKDIEDIAQVGKKLGICPYYASRPVI-KHSE--------IVTLPYQLLLQRSAREALN
ISV-KGHIVIIDEAHNLMDAITGIHSVTVSLNQLRTAIGQLTTYARKFKNKLKGKNRNYV
AQVIRLVSSIAEHMESISQQNGPLE-------GSV-QTSDLMTGKGVDQIN-----PYKL
SRYLQESKLARKVD-----------------GYLES----------------S-QQPQPD
RPKDKTTVPVLF------------------------HIQSFLLPLMNPSEEGRLFFQ-KS
QED-----VLLKYMLLDPTNHFREIAEDARAVILAGGTMSPMSDYVNYL-FSYLPPERLG
TFSYGHVIPKSNLVAQSLTQGLMGNEFDFTYEARNSERMIT-DLGRTMATLCQVIPD--G
VVAFFPSYDYLSHVLGVWK--KPIPNGNGQSTLNLLER-KK-KIIYESREAMTTTDDLLR
EYTEAVQSGS---G----ALLLSIVGGKLSEGINFSDNLGRGVFIIGLPFPNIRSPVWQA
KIQYLEEKTYKQ-ASG---SEPERKAVGKAAGRDFYENSCMRAVNQCIGRAIRHINDYAA
IIMIDRRRNDPFNAKHQRSCRNTPADKMPTRFSNTRKHRGHVSAGYGRVGKHRKSPGG-R
GMAGGQHHHRTNLDKFHPGYFGKVGMRYFHKTNQQFWKPTINVDKLWSL---VPA-EQRD
AYLSGQKTDVAPVIDLLPLGYSKVLGKGRLPQIPVVVRARYVSRDAEEKIKAAGGVVELV
A-----------------------------------------------------------
------------------------------------------------------------
-------------------------------------------------
>XP_016593815_Penicillium_expansum
--------------------------MDFHHPYTPYDIQLQFMQALYACLED--------
--SKIAVFESPTGT------------GKSLSLICGSLT-WLRDHKRK-------------
--------------------AFQETVD-ATC----DDDEPEWMIEHAKRESRRAITEKRQ
EFETRLAKI----------RQEEERLK--QAPDSAD--RPRKKQRLNDSAPEL-------
----V---NDD-DQFVLDDYDS----DTDNQK------RQDDSGN---SDGLSASTLALL
ERFQGKFSAQKNDKDDD-----------EDDEIKIFFCSRTHSQLSQFAGELRR--VTFP
SSLPSDLDLENKDDLSKLEERVKHLSLGSRKNLCINPKV-RALENNTAINEKCLDLQQAG
VAADK-----------K------------------CSFIPSKDD----EGLALEFRDHAL
ATVKDIEDIAQVGRKLGTCPYYASRPVI-KHSE--------IITLPYPLLLQRSAREALN
LSV-KGHIVIIDEAHNLMDAIAGIHSVTVSLGQLQTAIGQLTTYARKFKNRLKGKNRNYV
AQVIRLVSSIAEHMKSISQQKGPPE-------GSV-QTSDLMAGKGVDQIN-----PYKL
SRYLQESKLARKVD-----------------GYLES----------------S-QQPQPG
RPKDKTTMPVLF------------------------HIQSFLLPLMNPSEEGRLFFQ-KS
QDD-----VLLKYMLLDPTNHFREIAEDARAVILAGGTMSPMSDYVNHL-FSYLPPERLG
TFSYGHVIPKSNLVAQSLAQGLMGNEFDFTFEARNSEKMIT-DLGRTIATLCQVIPD--G
IVAFFPSYDYLSHVLSVWK--KPIPNGNGQSTLNLLER-KK-KILYESREAVTTTDDLLR
EYTEAVESGS---G----ALLLSIVGGKLSEGINFSDKLGRGVLIIGLPFPNIRSPVWQA
KIQYLEEKTYKQ-ASG---SESERKAAGKAAGRDFYENSCMRAVNQCIGRAIRHVNDYAA
IIMIDRRRNDPFNAKHQRSCRNTPADKMPTRFSNTRKHRGHVSAGYGRVGKHRKSPGG-R
GMAGGQHHHRTNIDKFHPGYFGKVGMRYFHKTNQQFWKPTINVDKLWSL---VPA-EQRD
AYLSGQKTDVAPVIDLLPLGYSKVLGKGRLPQIPVVVRARYVSRDAEEKIKAAGGVVELV
A-----------------------------------------------------------
------------------------------------------------------------
-------------------------------------------------
>XP_040644245_Penicillium_griseofulvum
------------------------------------------MQALYSCLED--------
--SKIAVFESPTGT------------GKSLSLICGSLT-WLRDHKRK-------------
--------------------AFQATVD-ATC----DDDEPEWMIEHAKRESRRAITEKRK
EFEDRLAKI----------HQEEERLK--QAQDSSD--RPHKKQRIDDSAPEL-------
----V----DD-DQFVLDDYDS----DTDNQK------KQN-SAN---SDGLSASTLALL
ERFQGKFSA-KKDKEDD-----------GDDEIKIFFCSRTHSQLSQFAGELRR--VTFP
SSLPSDLDPESKDDLSKLEERVKHLSLGSRKNLCINPKV-RALENNTAINEKCLDLQQAG
VAADK-----------K------------------CTFIPSKDD----EALALEFRDHTL
STVKDIEDIAQVGKRLGICPYYASRPVI-KHSE--------IVTLPYPLLLQRSARDALN
LSV-KGHIVIIDEAHNLMDAIAGIHSVAVSLSQLQTAIGELTTYARKFKNRLKGKNRNYV
AQVIRL---------------GPME-------GSV-QTSDLMAGKGVDQIN-----PYKL
SRYLQESKLARKVD-----------------GYLEA----------------S-QQSQPG
RPRDKVTMPVLF------------------------HIQSFLLPLMNPSEEGRLFYQ-KS
QDD-----VSLNYMLLDPTNHFREIAEDARAVILAGGTMSPMSDYVNHL-FSYLPPERLE
TFSYGHVIPKSNLVAQSLTQGLMGNEFDFTYEARNSEKMIT-DLGRTIATLCQIIPD--G
VVAFFPSYDYLSHVLSVWK--KPIPNGNGQSTLNLLER-KK-KILYESREAVATTDDLLR
EYTEAVESGS---G----ALLLSIVGGKLSEGINFSDKLGRGVFIIGLPFPNIRSAVWQA
KIQYLEQKAYKL-APG---SEPERRAAGKAAGRDFYENSCMRAVNQCIGRAIRHVNDYAA
IIMIDRRRNDPFNAKHQRSCRNTPADKMPTRFSNTRKHRGHVSAGYGRVGKHRKSPGG-R
GMAGGQHHHRTNIDKFHPGYFGKVGMRYFHKTNQQFWKPTINVDKLWSL---VPA-EQRD
AYLSGQKTDVAPVIDLLPLGYSKVLGKGRLPQIPVVVRARYVSRDAEEKIKAAGGVVELV
A-----------------------------------------------------------
------------------------------------------------------------
-------------------------------------------------
>XP_038927193_Penicillium_roqueforti
--------------------------MDFHHPYKPYDIQLQFMQALYACLED--------
--SKVAVFESPTGT------------GKSLSLICGSLT-WLRDHKRK-------------
--------------------AFQESVD-ATC----DDDEPEWMIEHAKRESRRAITEKRQ
ELEARLAKI----------RQEEGRLK--QAQDSAD--RPRKKQRLDDSAPEL-------
----V---DDD-DQFVLDDYDS----DTDNQK------RQNDSGN---SDGLSASTLALL
ERFQGKFSTQKKEKEDD-----------GDDEIKIFFCSRTHSQLSQFAGELRR--VTFP
SSLPSDLDPESKDDLSKLEERVKHLSLGSRKNLCINPKV-RALENNTAINEKCLDLQQAG
VAADK-----------K------------------CPFIPSKDD----EALALEFRDHAL
ATVKDIEDIAQVGKKLGICPYYASRPVI-KHSE--------IVTLPYPLLLQRSAREALN
LSV-KGHIVIIDEAHNLMDAIAGIHSVAVSLSQLQTAIGQLTTYARKFKNRLKGKNRNYV
AQVIRLVSSIAEHMKSITQQKGPLE-------GSV-QASDLMAGKGVDQIN-----PYKL
SRYLQESKLARKVD-----------------GYLEF----------------S-QQPKPG
RSKDKTTMPVLF------------------------HIQSFLLPLMNPSEEGRLFFQ-KS
QDD-----VLLKYMLLDPTNHFREITEDARAVILAGGTMSPMSDYVTHL-FSYLPPERLG
TFSYGHVIPKSNLVAQSLAQGLMGNEFDFTYEARNSERMIT-DLGRTIATLCQVIPD--G
VVAFFPSYDYLSYVLSVWK--KPIPNGNGQSTLNLLER-KK-KVMYDSREAVTSTDDLLR
EYTEAVESGS---G----ALLLSIVGGKLSEGINFSDKLGRGVFIIGLPFPNIRSAVWQA
KIQYLEEKTYKQ-ASG---SESERKATGKAAGREFYENSCMRAVNQCIGRAIRHVNDYAA
IIMIDRRYESP------------------------------------RI--QQKLPGWIR
G----------------------------------------------SL---VPAPPTRA
AQMTVQR----------------------------------LSKFFTEKRR---------
------------------------------------------------------------
------------------------------------------------------------
-------------------------------------------------
>XP_002561536_Penicillium_rubens
-----------------MKFFIDDLPVLFPYP-RIYPEQYAYMCDLKKTLDV--------
--GGHCVLEMPSGT------------GKTVSLLSLIVA----------------------
------------------------------------------------------------
-YQQHYPEH---------------------------------------------------
------------------------------------------------------------
--------------------------------RKLIYCSRTMSEIEKALAELKA------
-------LMEHRAKELGHEEEFRALGLTSRKNLCLHPSV-KREKSGTVVDARCRSLTAGF
VKEKK-----------E-----------RGEDVELCVYHENLDLLEP--------HNLVP
PGVFTLDGLSRYGEEHKQCPYFSARRMM-PWCN--------IIIYSYHYLLDPKIAERVS
RELSKDCIVVFDEAHNIDNVCIESLSIDLSEDSLRKATRG----ANNLERRIEDMKSTDE
EKLKNEYSKLVEGLQEAEKAR-DED---QFISNPV-LPDDLLKEAVPGNIRRAEHFISFL
KRFIEYLKTRMKVTHTISETPPSFLTHLKDLTYIER------------------------
-------KPLRFCAERLTSLVRTLELVNIEDYQPLQEVATFATLVATYDKGFVLILEPFE
SEAATVPNPILHFTCLDAAIAIKPVFDRFSSVIITSGTLSPLEMYPKMLGFTAVLQE---
--SYSMTLARRSFLPMIVTRGSDQAQVSSSFGIRNDPGVVR-NYGSLVTEFARITPD--G
VVVFFPSYLYMESIISMWQ--G-------MGILDQIWN-YK-LILVETPD-AQESSLALE
TYRTACCNGR---G----AILFCVARGKVSEGIDFDHHYGRAVLCIGVPFQYTESRILKA
RLEFLRENYR-------------------IRENDFLSFDAIRHAAQCLGRVLRGKDDYGV
MVLADRRFERK----------------------------------------RPQLPKWIN
Q----------------------------------------------AM---LDSETNLS
TDMAVSN----------------------------------AKNFLRTMAQPFKSKDQEG
ISTWGLADIERHEAKRRTEEERMMREELNNGHAMDGMVPSASRIVTDEYDDNIDQDLMML
DAP---------------------------------------------------------
-------------------------------------------------
>XP_040809088_Penicillium_solitum
--------------------------MDFHHPYTPYDIQLQFMQALYACLED--------
--SKIAVFESPTGT------------GKSLSLICGSLT-WLRDHKRK-------------
--------------------AFQETVD-ATC----DDDEPEWMIEHAKRESRRAITEKRQ
EFEARLAKI----------RQEEERLK--QAQDSAD--RPRKKQRLDDSALEF-------
----V---DDD-DQFVLDDYDS----DTDNQK------KQNDSGN---SDGLSASTLALL
ERFQGKFSTQKKDEEDE-----------GDDEIKIFFCSRTHSQLSQFAGELRR--VTFP
SSIPSDLDPESKDDLSKLEERVKHLSLGSRKNLCINPKV-RALENNTAINERCLELQQAG
VAADK-----------K------------------CSFIPSKDT----EALALEFRDHAL
ATVKDIEDIAQVGKKLGICPYYASRPVI-KHSE--------IVTLPYPLLLQRSAREALN
LSV-KGHIVIIDEAHNLMDAISGIHSVTVSLSQLQTAIGQLTAYARKFKNRLKGKNRNYV
AQVIRLVSSNAEHMKSISQQKGPLE-------GSV-QTSDLMAGKGVDQIN-----PYKL
SRYLQESKLARKVD-----------------GYLES----------------S-QQPQPG
RPKDKTTMPVLF------------------------HIQSFLLPLMNPSEEGRLFFQ-KS
QDD-----VLLKYMLLDPTNHFREIAEDARAVILAGGTMSPMSDYVNHL-FSYLPPERLG
TFSYGHVIPKSNLVAQSLTQGLMGNEFDFTYEARNSEKMIT-DLGRTIATLCQVIPD--G
VVAFFPSYDYLNQVLSVWK--KPIPNGNGQSTLNLLER-KK-KILYESREAVTTTDDLLR
EYTEAVESGS---G----ALLLSIVGGKLSEGINFSDKLGRGVFIIGLPFPNIRSPVWQA
KIQYLEEKTYKQ-ASG---SEPERKAAGKAAGRDFYENSCMRAVNQCIGRAIRHVNDYAA
IIMIDRRYESP------------------------------------RI--QQKLPGWIR
G----------------------------------------------SL---VPAPPTRA
AQMTVQR----------------------------------LSKFFAEKGR---------
------------------------------------------------------------
------------------------------------------------------------
-------------------------------------------------
>XP_022577864_Penicilliopsis_zonata
---------------------MDLEGETFHHPYSPYETQLQFMRALYTCLEE--------
--GKVAVFESPTGT------------GKSLSLICGSLT-WLRDHKRR-------------
--------------------ALQEAVDKTGG----DDDDPDWMVEFAKRESSRAATEKIR
EFEKRLAKT----------RQAEERLR--RGQESSQ--RPQKRQKVESESVDD-------
----TL--QNE-SQFALDDYES----DREERSG-----PLAEPEQ---FEGLSADTLALL
ERFKGKASAVT-EAEDS-----------DDQDVKIFYCSRTHSQLTQFAHELQR--VTMS
SSLPKDLIADALGEDTELAERIKHLSLGSRKNLCINPKV-LALENPTAINERCLDLQKPG
QSADK-----------K------------------CPYLPSKDT----DAKILEFRDHTL
ASIKDIEDIGKVGKQLGICPYYASRSVI-KNTE--------IVTLPYPLLLQRSAREALH
LSL-KNHIVIIDEAHNLMDAISNIYSAKVTLVQLQTAISQLTTYARKYQSRLKGKNRTYV
AQVIRMVSSIAVYLKSIQEKKNPQE-------GTL-QASDLMSGKGVDQIN-----PYKL
SQYLQESKLARKVD-----------------GYIEF----------------S-KQEPGH
GSKERSHTPVLF------------------------HIQSFLLTLMNPSVEGRLFYH-QL
QGD-----VQLEYMLLDPTNHFREIVESARAVILAGGTMSPMSDYLNHL-FSYVPKSRID
TFSYGHVIPSENLTAQSLVRGIQGSEFDFTFEARSSEKMII-DLGRTISALCEAIPD--G
VVAFFPSYDYLDHVMSVWK--KPSTSEPGQSILSMLQK-KK-PVLYEPRGGTMKTEELLQ
EYSNAIETGS---G----ALLLSVVGGKLSEGINFSDRLGRGVLMVGLPFPNIRSAVWQA
KIQYVETRAYEQ-ASG---PEDARKQASKTAGREFYENACMRAVNQCIGRAIRHLNDYAV
IVMIDKRYNST------------------------------------RI--QAKLPAWIR
Q----------------------------------------------SL---VPGTPDRR
TQAVVQD----------------------------------LSRFFAKRGAS--------
------------------------------------------------------------
------------------------------------------------------------
-------------------------------------------------
>XP_016615545_Cladophialophora_bantiana
---------------------MEPTQANFCHPYQPYSIQLDFMKELYRCIEE--------
--KKVGIFESPTGT------------GKSLSLICGALT-WLRDHERL-------------
--------------------ALQGQT---D-----GSEPLDWLLEAEKSAQRRELLLERE
EFELKLAKI----------REEETSRR---QRRYNL--KASKKPRTKAAKVED-------
----KA--TDE-EEFILEDYES----DREESKA-----FN-SSA-----TSFSSSTQALL
DKLQGPAK-TDVEEQ-E-----------KDR-LKIIFCSRTHSQLTQFVNELRR--VKPP
SSIPLEA--GGIFQKSSLEEGVKHLALGSRKNLCINPKV-AGLSSTNAINEQCLELQKAA
IPKDK-----------K------------------CPYIPARED----KSKIEAFRDRVV
AEIRDIEDTGHLGREMELCPYYASRAAI-SMSE--------VLTLPYPLLLQKSAREALG
VSV-KENVVIIDEAHNLMDAIADTFSISLRLSQLEQCVRQVTAYASRFKNRLRGKNRVYV
MQVIRLLNSMTDCLRETTQKLTSSQ-------ATI-TAAQLMSGKGVDQIK-----PHKL
LQYLHESKLCHKVE-----------------GYCEV----------------R-QDHTD-
SNQGKG---VLM------------------------QFQNFLVVLMNQDDEGRFFTS-RQ
DDD-----VVVHYTLLDPREHFRQIVQDARAVILAGGTMSPMSDYSDYL-FSYLARDRLR
TFSFGHIIPASHLFAQAVEKGPSGVEFDFRYEMRASETMIL-ELGNLVVRACSIVPD--G
VVVFFPSYDYLARVTSVWQ--H-LPAS--QPIMTVLGK-FK-TIFQESK--SIAVDELLE
EYATAVDSGQ---G----GLMLSVVGGKLSEGINFSDRLGRAVLAVGLPFPNANGAEWKA
KMEHIEGLRFEYCKSQGK-GDAECRAEARSASREYYENACMRAVNQSIGRAIRHRNDYAA
ILMIDRRFSTE------------------------------------RI--SRKLPGWIQ
G----------------------------------------------SM-----NDSLRD
WTKIEKG----------------------------------VGAFFQRKQ----------
------------------------------------------------------------
------------------------------------------------------------
-------------------------------------------------
>XP_008723462_Cladophialophora_carrionii
---------------------MEPSQANFCHPYQPYSIQLEFMQSLYRCIEE--------
--KQVGIFESPTGT------------GKSLSLICGALT-WLRDHERR-------------
--------------------ALQGSA---D-----SSDEADWLAQAERSAQRRELLLARE
ELEYKLARV----------REEEARRR---HRREDS--KGSKKARI-VKESVG-------
----NS--LAE-DEFMLNDYDS----DGGNTSS-----LP-KSN-----NGISSATQALL
DKLQGPAK-KEVEEV-K-----------EDR-LKIIFCSRTHSQLTQFVNELRR--VKPP
SSIPSDM--AEVPPGSHIEEGVKHLTLGSRKNLCIHPKI-SRLSSTTAINEQCLELQKPG
IAKDK-----------K------------------CPFLGSKDD----LDIVNAFRDRVV
ADIKDIEDMGKLGRDMELCPYYASRSAI-SMAE--------VLTLPYPLLLQKSAREALG
VSV-KDNVVIIDEAHNLMDAIVDTLSTSLRLSQIDQAVQQVTAYAMRFKARLKGKNRVYV
MQVIRVLNSLTDCLKATTFKPSSTE-------TTI-TAAQLMSGKGVDQIK-----PHKL
LQYLHESKLCHKVE-----------------GYAES----------------Q-SSDQD-
T-YSKG---VLM------------------------QFQNFLAVLMNPDEEGRFFAS-RH
DKD-----ISVRYTLLDPREHFREVVQNARAVILAGGTMSPVSDYSDYL-FSYLESNRLS
TFSFGHVIPASNLLAQALVKGPSGVEFDFTFEKRASEKIMV-ELGSLILKVCRVVPD--G
VVAFFPSYDYLAQVLSVWQ--R-LPAE--QPIMTALSR-VK-PIFQESK--SFGVEEVLR
HYATAIDTGQ---G----GLMLSVVGGKLSEGINFSDKLGRAVISVGLPFPNANGAEWQA
KLQHIRDVRYQQCKKEGK-GEADCQSAAKSASRDYYENACMRAVNQSIGRAIRHRNDYAA
ILMVDRRFATE------------------------------------RI--RRKLPGWIQ
E----------------------------------------------SM-----ASGVPS
WLEMETG----------------------------------LQQFFRGKQ----------
------------------------------------------------------------
------------------------------------------------------------
-------------------------------------------------
>XP_016248927_Cladophialophora_immunda
MPPTTHASTNGTRLTLKKSTSMEPTQANFSHPYQPYSIQLDFMKELYRCIEE--------
--KKVGIFESPTGT------------GKSLSLICGALT-WLREHEHL-------------
--------------------ALQGLT---D-----GGEPLDWLLKAEKSAQRRELLLERE
ELELRLAKV----------REEEASRR---QRRFDV--KTSKKPRTKIANSED-------
----KT--IDD-DQFMLEEYDS----PREETYS-----TN-NST-----VSLSSSTQALL
DKLKGPTK-TDAEEE-E-----------KDR-LKVIFCSRTHSQLTQFVNELRR--VKPP
SSLSLEA--AATTHKSSLEEGVKHLALGSRKNLCINPKV-ADLSSTIAINEQCLELQKPA
TPKDR-----------R------------------CPYMPTRDD----KAKVGDFRDRVV
AEIRDIEDTSHLGRQMQLCPYYASRAAI-SMSE--------VLTLPYPLLLQKSAREALG
VSV-KDNIVIIDEAHNLMDAIADTFSISLRLSQLEQSARQVTAYASRFKNRLKGKNRVYV
MQVIRLLNSMTDCLRETMQKATSPE-------ATI-TAAQLMSGKGVDQIK-----PHKL
LQYLHESKLCHKVE-----------------GYSDV----------------R-RDRTD-
ANHGKG---ALL------------------------QFQNFLVVLMNPDDEGRFFTS-RQ
DDE-----VAIHYTLLDPREHFRQIVQDARAVILAGGTMSPMSDYSDYL-FSYLDKDRLR
TFSFGHIIPPSHLFAQAVVRGPSGIEFDFRYEMRGSERMIL-ELGDLVLQTCRLVPD--G
VVVFFPSYDYLARVISVWQ--H-QPAS--QPVMNALGN-IK-TIFQESK--SIAVDELLQ
GYAAAVDGGR---G----GLMLSVVGGKLSEGINFSDKLGRAVLAVGLPFPNANGAEWKA
KMEHIEGLRYEHCKNQGK-GEAECRAEAKIASREYYENACMRAVNQSIGRAIRHRNDYAA
ILMVDRRFSTE------------------------------------RI--SRKLPGWIQ
D----------------------------------------------SM-----DNNLRD
WTAIEKS----------------------------------IEVFFRGKQ----------
------------------------------------------------------------
------------------------------------------------------------
-------------------------------------------------
>XP_007748625_Cladophialophora_psammophila
---------------------MEPTRANFCHPYQPYSIQLDFMKELYRCIEE--------
--KKVGIFESPTGT------------GKSSSLICGALT-WLREHERL-------------
--------------------ALQGQT---D-----GSEPLDWLLEAEKSAQRRELLLERE
EFELKLAKI----------REEETSRR---QRRYDL--KASKKPRTKTAKIED-------
----KA--TDE-EEFMLEDYES----DREESKA-----FN-SST-----TSFSSSTQALL
DKLQGPAK-TEVEEQ-E-----------KDR-LKIIFCSRTHSQLTQFVNELRR--VKPP
SSILLEA--GGIVQKSSLEEGVKHLALGSRKNLCINPKI-AGLSSTNAINEQCLELQKAA
IPKDK-----------R------------------CPYIPARDD----KSKIEAFRDRVV
AEIRDIEDTAHLGREMEICPYYASRAAI-SMSE--------VLTLPYPLLLQKSAREALG
VSV-KENVVIIDEAHNLMDAIADTFSISLRLSQLDQAVRQVTAYASRFKNRLKGKNRVYV
MQVIRLLNSMTDCLRGTMQKLTSSQ-------ATI-TAAQLMSGKGVDQIK-----PHKL
LQYLHESKLCHKVE-----------------GYCEA----------------R-QDHTD-
SNQGKG---VLM------------------------QFQNFLVVLMNPDDEGRFFTS-RQ
DDD-----VVVHYTLLDPREHFRQIVQDARAVILAGGTMSPMSDYSDYL-FSYLARDRLR
TFSFGHIIPPSHLFAQVVEKGPSGVEFDFRYEMRASETMIL-ELGNLVVRACSIVPD--G
VVVFFPSYDYLARVTSVWQ--H-LPAS--QPIMTALGR-VK-TIFQESK--SVAVDELLG
EYATAVDSGK---G----GLMLSVVGGKLSEGINFSDRLGRAVLAVGLPFPNANGAEWKA
KMEHIEGLRFEHCKSQGK-GEAECRAEAKSASREYYENACMRAVNQSIGRAIRHRSDYAA
ILMVDRRFSTE------------------------------------RI--SRKLPGWIQ
G----------------------------------------------SM-----NDSLRD
WTKIEKG----------------------------------VGAFFQGKQ----------
------------------------------------------------------------
------------------------------------------------------------
-------------------------------------------------
>XP_018692167_Fonsecaea_erecta
---------------------MEPTQTNFCHPYQPYPIQLGFMKELYRCIEE--------
--KKVGIFESPTGT------------GKSLSLICGALT-WLREHEHL-------------
--------------------ELQGLT---D-----GHESLDWLLEAEKSAQRRELLLERE
ELELRLAKI----------RAVEALRR---QKRHEL--KTSKKSRTQIANNED-------
----NV--AAE-EEFMLEDYDS----DRDEKNP-----AN-HST-----VSLSSSTQALL
DMLQGPTK-TDA-EQ-E-----------KDR-LKIIFCSRTHSQLTQFVNELRR--VKPP
SSIPLEA--ADVTHKTSLEEGVKHLALGSRKNLCINPKV-AGLWSNSAINEQCLELQKPT
TPKDK-----------R------------------CPYIPTKDD----KSKVEDFRDRVV
AEIRDIEDTSHLGRDMKLCPYYASRAAI-GMSE--------VLTLPYPLLLQKSAREALG
VSV-KDNVVIIDEAHNLMDAIADTFSVSLRLSQLEQGSGQVISYASRFKNRLKGKNRVYI
MQVIRLLNSMTDCLRETLRKPTSAP-------ATI-TAAQLMSGKGVDQIK-----PHKL
LQYLHESKLCHKVE-----------------GYSEA----------------Q-PDRLN-
SNHSKG---ALL------------------------QFQNFLVVLMNPDDEGRFFTS-RQ
DDE-----VVVHYTLLDPREHFRQIVQDARAVILAGGTMSPMSDYSEYL-FSYLDKSRLR
TFSFGHIIPPSHLFAQAVVKGPSGTEFDFRYEMRGSEKMIL-ELGDLVVRICRIVPD--G
VVVFFPSYDYLARVVSVWQ--R-LPAS--QPVMHSLQR-VK-TIFQESK--SVAIDELLQ
EYATAVDSGR---G----GLMLSVVGGKLSEGINFSDKLGRAVLAVGLPFPNANGAEWKA
KMEHIEGIRYEHCKSQGK-SEAECRAEAKTASREYYENACMRAVNQSIGRVIRHRNDYAA
ILMVDKRFSTE------------------------------------RI--SRKLPGWIQ
G----------------------------------------------SM-----NDGLRD
WATVEQG----------------------------------IEVFFRGKQ----------
------------------------------------------------------------
------------------------------------------------------------
-------------------------------------------------
>XP_022508023_Fonsecaea_monophora
---------------------MEPTQANFCHPYQPYSIQLDFMRELYRCIEG--------
--RKVGIFESPTGT------------GKSLSLICGALT-WLRDHEQR-------------
--------------------ALQGLT---D-----GGEPLDWLLEAEKTTQRRELLLERE
ELELRLSRI----------RREEASRR---RRQHDA--KASKKPRTKIPNDEG-------
----NA--PDE-DEFTLEDYDS----EREETSI-----AN-YST-----AGLSSSTQALL
DKLQGPMR-TNVEEQEE-----------KDR-LKIIFCSRTHSQLTQFVNELRR--VKPP
PSLSLEA--ADFAHKPSLEERVKHLALGSRKNLCINSKV-AGLSSAFAINEQCLELQKPA
TPKDK-----------K------------------CPYIPARDD----KSKVEDFRDRVV
AEVRDIEDTSRLGREMQLCPYYASRAAI-TMSE--------VLTLPYPLLLQRSAREALG
VSV-KDNVVIIDEAHNLMDAIADTFSISLRLSQLEEGARQVTAYAGRFKNRLKGKNRVYV
MQVIRLLNSMTDSLRGTLQKTTSTE-------VTI-TAAQLMAGKGVDQIK-----PHKL
LQYLHESKLCHKVE-----------------GYSEM----------------R-RDHSD-
SNQGKG---ALL------------------------QFQNFLIVLMNPDDEGRFFIS-RH
DDE-----VVVRYTLLDPREHFRQIVQDARAIILAGGTMSPMSDYSDYL-FSYLDKDRLR
TFSFGHIVPPSHLFAQAVGRGPSGIEFDF-----------------------SIVPD--G
VVVFFPSYDYLARVVSIWQ--R-LPAP--RSVMQALGN-VK-ATFQESK--SIAVDQLLQ
EYAAAVDSGR---G----GLMLSVVGGKLSEGINFSDKLGRAVIAVGLPFPNANGAEWRA
KMEHIEGIRYEHCKSQGK-TEAESRAEAKSASRGYYENTCMRAVNQSIGRVIRHRNDYAA
ILMLDRRFSTE------------------------------------RI--SRKLPAWIH
G----------------------------------------------SM-----NNSLRD
WSDIEKD----------------------------------AEVFFRDKR----------
------------------------------------------------------------
------------------------------------------------------------
-------------------------------------------------
>XP_016626395_Fonsecaea_multimorphosa
---------------------MEPTQANFCHPYQPYSIQLDFMKELYRCIEE--------
--NKVGIFESPTGT------------GKSLSLICGALT-WLRDHEHL-------------
--------------------ALQGPT---D-----GHEPYDWLLEAEKSAQRRELLLERE
ELELRLATI----------REEEASRR---QKRYDV--KASKKPRTKVANNDD-------
----KA--TDE-DEFILEDYNS----EGEETNA-----AN-HSS-----VSLSSSTQALL
DKLQGPTR-TDV-EE-E-----------KDR-LKIIFCSRTHSQLTQFVNELRR--VKPP
SSIRSEA--ADITRKSSLEEGVKHLALGSRKNLCINPKV-ARLSSTTAINEQCLELQKPA
TPKDK-----------R------------------CPYIPTKDD----KVKVDDFRDRVV
AEIRDIEDTSHLGKEMQLCPYYASRAAI-SMSE--------VLTLPYPLLLQKSARAALG
VSV-KDNVVIIDEAHNLMDAIADTFSISLRLGQLEQGARQVTAYASRFKNRLKGKNRVYV
MQVIRLLTSMIDCLRETLRKGTSAQ-------ATI-TATQLMSGKGVDQIK-----PHKL
LQYLHESKLCHKVE-----------------GYSEA----------------Q-RDHND-
SNHSKG---ALL------------------------HFQNFLIVLMNPDDEGRFFTS-RQ
DND-----VVVHYTLLDPREHFREIVQESRAVILAGGTMSPMSDYSDYL-FSYLDRDRLR
TFSFGHIIPPSHLFAQAVTRGSSGVEFDFRYEMRGSEKMIL-ELGELVVRTCRIVPD--G
VVVFFPSYDYLARVLSVWQ--H-LPAS--QPVMHALGK-VK-TIFQESK--SVAVDELLQ
EYATAVDSGK---G----GLMLSVVGGKLSEGINFSDKLGRAVLAVGLPFPNANGAEWKA
KMEHIEGIRYEHCKGQGK-GEAECRAEAKIASREYYENACMRAVNQSIGRVIRHRNDYAA
ILMVDRRFSSE------------------------------------RI--SRKLPGWIH
G----------------------------------------------SM-----KDGLRD
WTAIEKG----------------------------------IHVFFRGKQ----------
------------------------------------------------------------
------------------------------------------------------------
-------------------------------------------------
>XP_022503681_Fonsecaea_nubica
---------------------MEPTQANFSHPYQPYSIQLDFMRELYRCIEE--------
--KKVGIFESPTGT------------GKSLSLICGALT-WLRDHEQR-------------
--------------------ALQGLT---G-----GGEPLDWLLEAEKTAQRRELLLERE
ELELRLSRI----------RKEEASRR---QRQHDA--KASKKPRTKIPTDEG-------
----NA--PDE-DEFMLEDYDS----EREETSI-----AN-YST-----AGLSSSTQALL
DKLPGPTR-TNVEEQEE-----------KDR-LKIIFCSRTHSQLTQFVNELRR--VNLP
PSLSLEA--ADFTHKPSLEERVKHLALGSRKNLCINSKV-AGLSSAFAINEQCLELQKPA
TPKDK-----------K------------------CPYIPARDD----KSKVEDFRDRVV
AEVRDIEDTSRLGREMQLCPYYASRAAI-TMSE--------VLTLPYPLLLQRSAREALG
VSV-KDNVVIIDEAHNLMDAIADTFSISLRLSQLEEGARQVTAYAGRFKNRLKGKNRVYI
MQVIRLLNSMTDSLRGTLQKTTSTE-------ATI-TAAQLMSGKGVDQIK-----PHKL
LQYLHESKLFHKVE-----------------GYSEV----------------R-RDHSV-
SNQGKG---ALL------------------------HFQNFLIVLMNPDDEGRFFIS-RH
DDE-----VVVRYTLLDPREHFRQIVQDARAVILAGGTMSPMSDYSDYL-FSYLDKDRLR
SFSFGHIVPPSHLFAQAVGRGPSGIEFDFRYEMRGSERMIL-ELGDLVVRVCSIVPD--G
VVVFFPSYDYLARVVSIWQ--R-LPAP--RPVMQALGN-VK-APFQESK--SIAVDQLLQ
EYAAAVDGGR---G----GLMLSVVGGKLSEGINFSDKLGRAVIAVGLPFPNANGAEWRA
KMEHIEGIRYEHCKSQGK-TEAESRAEAKSASRGYYENTCMRAVNQSIGRVIRHRNDYAA
ILMLDRRFSTE------------------------------------RI--SRKLPAWIH
G----------------------------------------------SM-----NNSLRD
WSDIEKG----------------------------------VEVFFRDKQ----------
------------------------------------------------------------
------------------------------------------------------------
-------------------------------------------------
>XP_013278384_Fonsecaea_pedrosoi
---------------------MEPTQANFCHPYQPYSIQLDFMRELYRCIEE--------
--RKVGIFESPTGT------------GKSLSLICGALT-WLRDHEQR-------------
--------------------ALQGLT---D-----GGEPLDWLLEAEKTAQRRELLLERE
ELELRLSRI----------RKEEASRR---QRQHDA--KTSKKPRTKIPNDEG-------
----NA--PDE-DEFTLEDYDS----EREETSI-----AN-YST-----AGLSSSTQALL
DKLQGPMR-TNVEEQEE-----------KDR-LKIIFCSRTHSQLTQFVNELRR--VKPP
PSLSLEA--ADFTHKPSLEERVKHLALASRKNLCINSKV-AGLSSAFAINEQCLELQKPA
TPKDK-----------K------------------CPYIPARDD----KSKVEDFRDRVV
AEVRDIEDTSRLGREMQLCPYYASRAAI-TMSE--------VLTLPYPLLLQRSAREALG
VSV-KNNVVIIDEAHNLMDAIADTFSISLRLSQLEEGARQVTAYAGRFKNRLKGKNRVYV
MQVIRLLNSMTDSLRGTLQKTTSTE-------ATI-TAAQLMAGKGVDQIK-----PHKL
LQYLHESKLCHKVE-----------------GYSEM----------------R-RDHSD-
SNQGKG---ALL------------------------QFQNFLIVLMNPDDEGRFFIS-RH
DDE-----VVVRYTLLDPREHFRQIVQDARSVILAGGTMSPMSDYSDYL-FSYLDKDRLR
TFSFGHIVPPSHLFAQAVGRGPSGIEFDFRYEMRGSERMII-ELGDLVVRVCSIVPD--G
VVVFFPSYDYLARVVSIWQ--R-LPAP--RSVMQALGN-VK-ATFQESK--SIAVDQLLQ
EYAAAVDSGR---G----GLMLSVVGGKLSEGINFSDKLGRAVIAVGLPFPNANGAEWRA
KMEHIEGIRYEYCKSQGK-TEAESRAEAKSASRGYYENTCMRAVNQSIGRVIRHRNDYAA
ILMLDRRFSTE------------------------------------RI--SRKLPAWIH
G----------------------------------------------SM-----NNSLRD
WSDIEKG----------------------------------AEVFFRDKR----------
------------------------------------------------------------
------------------------------------------------------------
-------------------------------------------------
>XP_007756119_Cladophialophora_yegresii
---------------------MEPSQANFCHPYQPYSIQLEFMQSLYRCIEE--------
--KQVGIFESPTGT------------GKSLSLICGALT-WLRDHERQ-------------
--------------------SLQGSV---E-----PSEKSDWLAQAEHAAQRRELLVACE
ELEHKLARV----------REEEARRR---RRREAS--KGSKKVRI-GKENAG-------
----NA--LAE-DEFMLNDYDS----DRETTSH-----LS-IPN-----DGFSSATQALL
DKLQAPAK-KEVEEG-K-----------EDR-LKIIFCSRTHSQLTQFVNELRR--VKPP
SSIPADP--EEAAPESHIEEGVKHLTLGSRKNLCINPKV-ERLSSTTAINEQCLELQKPG
IPKDK-----------K------------------CPFLGSKDD----MERVEAFRDRVV
ADIKDIEDMGKLGREMELCPYYASRSAI-TMAE--------VLTLPYPLLLQKSAREALG
VSV-KDNVVIIDEAHNLIDAIAATLSTSLRLSQIEQAVQQVTAYAMRFKARLKGKNRVYV
MQVIRVLNSMTDCLRATTFKPSSPE-------TTL-TAAQLMSGKGVDQIK-----PHKL
LHYLHESKLCHKVD-----------------GYAES----------------Q-SNDQD-
T-YSKG---VLI------------------------QFQNFLAVLMNPDEEGRFFAS-RH
DKD-----VSVRYTLLDPREHFRDVVENARAVILAGGTMSPMSDYSDYL-FSYLQKTRLS
TFSFGHVIPASNLLAQAIVKGPSDVEFDFTFDKRGSEKIMV-DLGRLILKACKVVRD--G
VVVFFPSYDYLAQVVSVWQ--R-LPAE--QPIMTALNR-VK-PIFQESK--SLGVDEVLR
SYATAIDTGQ---G----GLMLSVMGGKLSEGINFSDKLGRAVISVGLPFPNANGAEWKA
KLQHIADVRYQQCKKDGK-GEADCQSAAKSASRDYYENACMRSVNQSIGRAIRHRNDYAA
ILMVDRRFATE------------------------------------RI--RRKLPGWIQ
E----------------------------------------------SM-----AGGVPS
WLEMETR----------------------------------LQQFFRGKQ----------
------------------------------------------------------------
------------------------------------------------------------
-------------------------------------------------
>XP_016231126_Exophiala_spinifera
---------------------MEPSQEDFYHPYQPYAIQLEFMTNLYKCIEE--------
--RKVGIFESPTGT------------GKSLSLICGALT-WLRDHERR-------------
--------------------RFNDTN---A-----QADASDWLLQAEFAAQRRELMLERE
ELERKLSKL----------RDEENRQK---QTRIDA--KGFKKART--AVVQS-------
----QI--TED-IDFLVDDYES----DSERTAA-----SQ-TSE-----GGFSSSTQALL
DKLRPSYKATEIEEP-------------SDR-LKVIFCSRTHSQLTQFVNELRR--VKPP
SSMELTA--DDASQTSKMQERVKHLALGSRKNLCINPKV-LQLSSTAAINERCLDLQKPG
IAKEK-----------K------------------CPHLPSKED----KERVAAFRDRVI
AQIRDIEDVGNLGRDMNICPYYASRTAI-APVE--------VLTLPYPLLLQKSARDAMG
ISV-KDNVVIIDEAHNLMDAIADTFSVALRLSQIEQALRQMTAYAIRFKQRLKGKNRVYV
TQVIRLLNSLIDCLQVVTEKAHSHE-------LTV-TAGKLMSGKGADQVK-----PHKL
LQYLHESKLCHKVE-----------------GYSES----------------Q-T-DGK-
CNTVKG---SMM------------------------QFQNFLTVLMNPDDEGRFFVS-RQ
GED-----IVVRYTLLDPREHFRDIVEEARAVILAGGTMSPMSDYADYL-FSYLDRERLE
LFSFGHVIPTSHLFAQAVVKGPSNIDFDFTYERRGSELMIV-ELGNMVLRTCTVVPD--G
VVVFFPSYDYLAQVVSVWQ--R-RPAS--YPLMQSLAA-KK-TVFQESK--GAAVDDLLR
DYAIAIDSGK---G----GLLLSVVGGKLSEGINFSDKLGRAVIVVGLPFPNAHGAEWKA
KMQHIEELQYQQCRKAGR-TEAESRAAAKSASRDFYENACMRAVNQSIGRVIRHRNDYAA
ILMVDRRFSTT------------------------------------RI--RQKLPGWIK
D----------------------------------------------SM-----HNSPLE
WKVAEEG----------------------------------VQAFFEAKQ----------
------------------------------------------------------------
------------------------------------------------------------
-------------------------------------------------
>XP_016263611_Exophiala_oligosperma
----------MANYSAATQLNMEPSQTDFYHPYQPYVIQLEFMMNLYKCIEE--------
--KKVGIFESPTGT------------GKSLSLICGALT-WLRDHERR-------------
--------------------MLNATF---G-----QTDASDWLLQAEFAAQRRALMLERE
ELELKLTKL----------REEENRQK---QRGSDA--RGFKKART--GVIQN-------
----QV--SVD-DDFLVEDYES----DSERTAA-----ST-TSK-----EGFSSSTQALL
DKLRPSVKATDVEEP-G-----------SDR-LKVIFCSRTHSQLTQFVNELRR--VKPP
PSMDLMI--DDAKQNSKLEEIVKHLALGSRKNLCINPKV-LQLSSTAAINERCLDLQKPG
IAKDK-----------K------------------CPHLPSKED----KARVDAFRDRVI
SQIRDIEDVGNLGKDLQICPYYASRTAI-APVE--------ILTLPYPLLLQKSAREAMG
ISV-RDNVVIIDEAHNLMDAIADTFSVSLRLSQIEQALRQMTAYAIRFKQRLKGKNRVYV
TQVIRLLNSLIDCLQVVTEKAHSHE-------VTV-TAAKLMSGKGADQVK-----PHKL
LQYLYESKLCHKVE-----------------GYSDS----------------Q-S-DEK-
PNTGKG---AMM------------------------QFQNFLTVLMNPDDEGRFFAG-RQ
DKD-----IVVRYTLLDPREHFREIVEESRAVILAGGTMSPMSDYADYL-FSYLNRESLE
MFSFGHVIPPSHLFAQAVVKGPSNIDFDFTFERRGSESMIV-ELGNMVLRTCTVVPD--G
VVVFFPSYDYLTQVISVWQ--R-CPAS--CSLMQSLAA-KK-TVFQESK--GAAADDLLR
DYAIAIDSGK---G----GLLLSVVGGKLSEGINFSDKLGRAVIAVGLPFPNANGAEWKA
KMQHIEELQYHQCKKAGK-TEGESRAAAKSASRDFYENACMRAVNQSIGRVIRHRNDYAV
ILMVDRRFSTA------------------------------------RI--TQKLPGWIK
D----------------------------------------------SM-----HNSPVA
WKVTEAD----------------------------------IEAFFKAKE----------
------------------------------------------------------------
------------------------------------------------------------
-------------------------------------------------
>XP_013321703_Exophiala_xenobiotica
--------------------MMVPSRATFCHPYQPYPIQLDFMTNLYRCIEE--------
--KKVGIFESPTGT------------GKSLSLICGALT-WLRDHERR-------------
--------------------SLDDST---E-----DPDDSDWLLQAEMVAQRRALMLERE
ELELKLAKL----------REEEVRQR---QKKADT--RGLKKVRTAKGLDQE-------
----QT--PDD-AEFLVDEYES----DQDGATT-----SP-TSN-----HGFSSSTQALL
DKLRKPMQ-REAEQA-E-----------KDR-LKVIFCSRTHSQLTQFVNELRR--VNPP
SSLPAAL--KHSTSNTKLEERVKHLALGSRKNLCINPKV-LRLPSTTAINERCLELQKPS
TAKDK-----------K------------------CPYLPSKET----KERVDLFRDKVI
ARIRDIEDISNLGRTMELCPYYASRTAI-APTE--------VLSLPYPLLLQKSAREALG
VSV-KDNVIVIDEAHNLMDAIADTFSVSLRLSQLEHAVHQMTAYALRFKQRLKGKNRVYV
TQVIRLLNSLTDCLRDTMEKSHSQE-------NTV-TAADLMSGKGVDQIK-----PHKL
LQYLHESKLCHKVE-----------------GYSDA----------------Q-AGEGD-
TNPSKG---SMM------------------------QFQNFLVVLMNPDDEGRFFVG-RQ
GQD-----IVVRYTLLDPREHFRDIVQESRAVILAGGTMSPMSDYVDYL-FSYLERSRIE
TFSFGHVIPVSHLFARAVGRGLSGIDFDFTYDKRGSEGMIS-ELGQLIVKICAVVPD--G
VVVFFPSYDYLTQVVSIWQ--K-SSTN--RSTMERLAE-KK-PVFQELK--GISVDELLR
DYALAVDSGK---G----GLMLSVVGGKLSEGINFSDKLGRAVIAVGLPFPNANGAEWTA
KMQHIEDVRYQQCKKECM-KEGDCRSAAKSASKDFYENACMRAVNQSIGRVIRHRNDYAA
ILMVDRRFSSE------------------------------------RI--RQKLPGWIK
N----------------------------------------------NM-----EYGVMD
WKAIEDG----------------------------------LRDFFKGKC----------
------------------------------------------------------------
------------------------------------------------------------
-------------------------------------------------
>XP_007719823_Capronia_coronata
---------------------MEPSQANFCHPYQPYDIQLEFMSHLYRCIQE--------
--KKVGIFESPTGT------------GKSLSLICGALT-WLRDHERH-------------
--------------------ALDSTLNAES-----GGDQDDWLVRAETAVRRREMLLARE
ELEHKLATL----------REEEARQK---QKTFDS--RFSKKPRIVESSASE-------
----HL--LND-DEFLVDDYNS----EAEEKAT-----VQ-STS-----TGFSSSTQSLL
DKLQKPTK-ENMEQP-E-----------EDR-LKVIFCSRTHSQLTQFVNELRR--VKPP
PSVPTAV--EDFTPGSEFEEGIKHLALGSRKNLCINPKV-ARLSSPTAINERCLELQKPG
TAKDK-----------K------------------CPYLPSKDD----REKVDSFRDKAI
AQIRDIEDLAHLGKRMDLCPYYASRSAI-ASAE--------ILTLPYPLLLQRSARDALG
VSV-KDNVVVIDEAHNLTDAIADTFSIALRLSQLEQALQQVTAYAMRFKNRLKGKNRVYV
TQVLRLLRSLADCLRGVAQKSSSGQ-------VTT-TATQLMSGKGVDQIR-----PHKL
LRYLHESKLCHKVE-----------------SYTEV----------------Q-KDADD-
DGQGKG---VLM------------------------QFQNFMSVLMNPDEEGRFFVE-RH
DGD-----IIVRYTLLDPREHFREIVAEARAVILAGGTMSPMSDYSNYL-FSYLEKDRLE
TFSFGHVIPSTHLFAQAVVKGPSNVEFDFTFEKRGSEGTIL-ELADLIYRTCKVVPD--G
VVVFFPSYEYLAQVVAVWQ--K-LPLG--RPLMKALGE-TK-VTFQESK--GVSVDELLR
DYASAVDSGK---G----ALLLSVVGGKLSEGINFSDKLGRAVIAVGLPFPNANGAEWKA
KMQHIEGLRYQQCKREAMLPQGQWQVEAKKASRDYYENACMRAVNQSIGRVIRHRNDYAA
ILMVDRRFATD------------------------------------RI--RQKLPGWIQ
G----------------------------------------------SM-----ERGVDS
WGDVERG----------------------------------LIDFFRTKL----------
------------------------------------------------------------
------------------------------------------------------------
-------------------------------------------------
>XP_007731128_Capronia_epimyces
---------------------MEPSQASFCHPYQPYDIQLEFMAHLYRCIED--------
--KKVGIFESPTGT------------GKSLSLICGALT-WLRDNERR-------------
--------------------ALDSTLPAEG-----DDDQDDWLARAESAVRRRELLLARE
ELEQKLAAL----------REEEARLK---QKRFDS--RSMKKARTTEGNAQE-------
----QP--WND-DEFMVEDYNS----DEEEMAT-----AQ-RAS-----TGFSNSTQALL
DRLQKPTK-EDVEQP-E-----------IQR-LKIIYCSRTHSQLTQFVNELRR--VKPP
SSIPSGV--E-LAPGQDLEEGIKHLALGSRKNLCINPNV-ARLSSTAAINERCLELQKPG
TAKEK-----------K------------------CPYLPSKDD----RDRVESFRNKAI
AQIRDIEDLSHVGKRMDLCPYYASRAAI-ASAE--------VLTLPYPLLLQKSAREALG
VSV-KDDVVIIDEAHNLTDAIADTFSIALRLSQLDQAVQQVTAYASRFKNRLKGKNRVYV
TQVIRLLISLTDCLRGVAEKSRTGE-------VIV-TATQLMSGKGVDQIR-----PHKL
LRYLHESKLCHKVE-----------------SYTDV----------------Q-KGAED-
SNQGRG---VLM------------------------PFQNFLSVLMNPDDEGRFFVD-RQ
NSD-----ILVRYTLLDPREHFRAIVEEARAVILAGGTMSPMSDYSNYL-FPYLEKNRLE
TFSFGHVIPASHLFAQPVVNGPSNTEFDFTFENRGSERTVL-ELGNLLCRTCKVVPD--G
VVVFFPSYEYLAQVVAVWQ--R-LPPA--RPLMKSLNE-NK-VTFQESK--GVSVDELLR
DYASAIDSGK---G----ALLLSVVGGKLSEGINFSDKLGRAVIAVGLPFPNANGAEWKA
KMKHVEGLRYQQCKREAILPQGQWLAEAKKASRDYYENACMRSVNQSIGRVIRHRNDYAA
ILMVDRRFATE------------------------------------RI--RQKLPGWIQ
G----------------------------------------------NI-----GRGVQC
WDDIERG----------------------------------LVNFFHTKS----------
------------------------------------------------------------
------------------------------------------------------------
-------------------------------------------------
>XP_009158783_Exophiala_dermatitidis
---------------------MESSEANFCHPYQPYDIQLEFMTQLYRCIEG--------
--KKVGIFESPTGT------------GKSLSLICGALT-WLRDHERR-------------
--------------------ALDSTLKAEN-----KDAQDDWLLQAEADARRRELLLARE
ELERRLATL----------REEEARQK---QQKLEN--RSAKKARLVGGTGPE-------
----NH--ADD-EEFLVADYHS----DEEDSTK-----VE-TAS-----IGFSSSTQALL
DRLQKPTK-EEVDQP-E-----------ENR-LKIIYCSRTHSQLTQFVNELRR--VKPP
SSIPSAF--DNLRPSTDLEERVKHLPLGSRKNLCINPKV-ARLSSTTAINEQCLELQKPG
TAKDK-----------K------------------CPYLPSKED----RQRMESFRDKAI
AQIRDIEDLAHLGKRMDLCPYYASRSAI-TSAE--------VLTLPYPLLLQKSAREALG
ISV-KDDVIIIDEAHNLADAIAETFSAALRLSQLDQAVHQVTAYAVRFKNRLKGKNRVYV
TQVLRLLNSFTDCLRSVGEKSHMKD-------VTV-TASQLMSGKGVDQIR-----PHKL
MRYLHESKLCHKVE-----------------SYTEV----------------Q-KSVEG-
QNQGKG---ALM------------------------QFQNFLSLLMNPDDEGRFFVV-RQ
DGD-----ITVHYTLLDPREHFRDVVEDARAVILAGGTMSPMADYANYL-FSYLDKDRLE
TFSFGHVVPSSHLFAQPVVQGPSGSEFDFTFEKRRSEQMIL-ELGHLVSRTCKIVPD--G
VVVFFPSYDYLAQVVAVWQ--K-QPPA--LPLLQSLGK-TK-VTFQESK--GVSVDELLR
DYANAVDSGK---G----ALLLSVVGGKLSEGINFSDKLGRVVIAVGLPFPNANGAEWKA
KMQHVESLRYQQCRTESILPESQWQIEAKRASRDFYENACMRAINQSIGRVIRHRNDYAA
IIMVDRRYATD------------------------------------RI--RTKLPKWIQ
G----------------------------------------------SI-----GSDAKS
WDEIERG----------------------------------LVEFFRTKPR---------
------------------------------------------------------------
------------------------------------------------------------
-------------------------------------------------
>XP_013265480_Exophiala_aquamarina
---------------------MNPSREDFCHPYQPYEIQLDFMNKLYRCIEH--------
--EKVGIFESPTGT------------GKSLSLICGALT-WLRDHERR-------------
--------------------SLHPTD---D-----GDGTVDWLAQAEASARRREILLERE
ELEHRLAAL----------RRQEAKRS---QANASL--NLVKKARLFREQKLQ-------
----HQ--SAE-DDFILDDYNS----DEENDHL-----APTTSN-----SGLSTSTQALL
DKLQAPSK-PQVEEQ-E-----------HDR-LKLIICSRTHSQLTQFVNELRR--VKPP
SILSPAV--AEQAPENVVEESVKHLPLGSRKTLCINSKV-NRLTSATAINDQCLELQKPG
TSKDK-----------R------------------CPYLPAKDD----KERLGDFRNAAI
ARIRDIEDIGSLGQRMELCPYYASRNAI-PSTE--------VLTLPYPLLLQKSARNALG
VSV-KDNIVIIDEAHNLMDAIADTYSISLQLCQLQEAARRTTAYVARFKNRLKGKNRVYV
TQVIRLLNSITDCLRATMKLTPPQE-------TTV-TATQLMSGKGVDQIK-----PHKL
LQYLYESKLAHKVE-----------------GYTEA----------------QGQQEAK-
SSPAKG---VLM------------------------HFQNFLVVLMNPDDEGRFFIG-SQ
EGE-----PVVRYTLLDPREHFREIVREARSVVLAGGTMSPMSDYSDYL-FSYLEKDQLQ
THSFGHVIPESNLFAKFITKGPSNIEFDFTYNSRSSESMIL-ELGRLVLRACQTVPD--G
VVAFFPSYDYLAKVTSIWQ--R-SPTS--QPMMAMLQR-AK-RTFQESR--GVSVDDLLR
DYAAAVDSGY---G----GLMLSVVGGKLSEGINFSDKLGRAVIAVGLPFPNSNGAEWKA
KMQYVEAIQYKQCKDLKGMDDSSCRAEARRASRNFYDNACMRAVNQSIGRVIRHRNDYAA
ILLVDRRFATD------------------------------------RI--RQKLPGWIQ
E----------------------------------------------SM-----NRDVEA
WAKIEDG----------------------------------LGGFFGHRWDTTRAIEL--
------------------------------------------------------------
------------------------------------------------------------
-------------------------------------------------
>XP_016228097_Exophiala_mesophila
--MRLAVNSRAAPVRLSLGPDMNPSHDNFFHPYQPYPIQHDFMTKLYSCIEH--------
--GNVGIFESPTGT------------GKSLSLICGSLT-WLRDHDRR-------------
--------------------LLHTD----D-----TPDNADWLLQAEANVHRRQVILERQ
ELEQRLASI----------RLQEAKRI---QRRLDV--PLAKRPRVSQQNGQS-------
----EK--PDN-DEYMLEDYNS----DTDTPSS-----TN--EQ-----SRFSAKTQDLL
DKLSKPSK-TVAEDE-E-----------TDR-HKLIICSRTHSQLTQFVSELRR--VKVP
GSLPNHT--SDQNPSAFAEESVKHLPLSSRKHLCINPNV-SRLQSTIAINEQCLELQKPG
TPKDK-----------K------------------CPYLPGKEE----RDKMDEFRDRTM
AQIRDIEDIGALGREMKTCPYYASRNAI-RQSE--------VLTLPYPLLLQKSAREALG
VSV-KNNIVIIDEAHNLMDAIAETHSANLSLSQLDQAIDQATAYAVRFKNRLKGKNRVYV
TQVLRVLNSLVACLRSTVTQMKSEE-------VTV-TTAQLMSGKGMDQIK-----PHKL
LQFLHESKLAHKIE-----------------GYSES----------------GTSGDTQR
PAKHKN---VLL------------------------SFQNFLAILMNPDDEGRFFVS-RT
DQD-----VTVRYTLLNPREHFRDIVREARSVILAGGTMSPMTDYSDYL-FPYLTQSQLQ
TFSFGHVIPDSNLFAQAVTRGPGGIAFDFTYGTRGSTAMML-ELGKLVLRVCQCVPD--G
VVAFFPSYNYLTEVIACWR--K-SATS--ESVMTSLER-VT-TVFQEMK--GNSVDDLLC
EYAAAVDSGR---G----GLMLSVVGGKLSEGINFADRLGRAVIAVGLPFPNANGAEWKA
KLAHVESLQYQQFKATKQMSEHQMREKAKQASREFYENACMRAVNQSIGRVIRHRNDYAA
ILMIDGRFATE------------------------------------RI--QRKLPGWIQ
S----------------------------------------------SL-----RVKEQH
WAQIEKE----------------------------------LASFFRQKC----------
------------------------------------------------------------
------------------------------------------------------------
-------------------------------------------------
>XP_013268188_Rhinocladiella_mackenziei
---------------------MEPSQADFCHPYQPYSIQLDFMTNLYRCLEE--------
--KKVGIFESPTGT------------GKSLSLICGALT-WLRDHERR-------------
--------------------SLSGTA---G-----ENDPTDWLVQAESAAQCRGLLLERE
ELERKLARI----------REEEACRR---ERRVDS--RVLKKARTADANGAD-------
----RA--LDDVEEFMLDDYDD----DGEEIPY-----QR-NST------GYSSSTQALL
DKLQQPTK-TDVEEA-E-----------KDR-LKIIFCSRTHSQLTQFVNELRR--VKPP
SSIPPGF--EDILPDTCLEERIKHLALSSRKNLCVNPLV-TRLSSTAAINEQCLELQKPR
TVKDK-----------R------------------CRYLPSKND----RERVESFRDRAI
AQIRDIEDIGNLGRAMEICPYYASRAAI-ASTE--------VLTLPYPLLLQKSAREALG
ISL-KDNVVVIDEAHNLMDAIADTFSMALRLSQLDQAVDQVTAYAMRFKNRLKGKNRVYL
TQVIRLLNSLTDCLRDTMRNTHSTE-------VSV-PAAQLMSGKGVDQIK-----PHKL
LRYLHESKLCHKVE-----------------GYTES----------------Q-KAENE-
SNHGKG---VLM------------------------HFQDFLLNLMNPQSEGRFFVS-RQ
DKD-----IIVRYTLLDPREHFRDIVQDSRAVILAGGTMSPMTDYSDYL-FSYLEKDRLR
TFSFGHVVPASHLFAQAVVNGPSNVEFDFTYEKRASEKMIL-ELGHLIVRACRVVPD--G
VVVFFPSYDYLSQVVSVWQ--R-LPTS--QPLMTVLGK-TK-VTFQESK--FVQVEELLR
DYANAVDAGK---G----GLMLSVVGGKLSEGINFSDRLGRAVIAAGLPFPNANGAEWKA
KMQHIEALRYQQCKGEGKFKEAECRTEAKRASRDFYENACMRAVNQSIGRVIRHRNDYAA
ILMVDRRFATE------------------------------------RI--RRKLPGWIQ
G----------------------------------------------SM-----PKGIRA
WDEIERS----------------------------------LEDFFQGR-----------
------------------------------------------------------------
------------------------------------------------------------
-------------------------------------------------
>XP_017995151_Phialophora_attinorum
---------------------MEPSDPRFSHPYEPYDIQLEFMSSLYDTIQQ--------
--GNVGIFESPTGT------------GKSLSLICGALT-WLRDHKRH-------------
--------------------SLEGDING-T-----APATSDWLAAAEKVNRRKALLRDRE
EFEQKLAKL----------RRDEARSQ---RRQESD--RPTKRVRLGQSADRR-------
----NE------DDFLLDEYES----GEESSKP-----SN--GQ-----THFSASTRSLL
EKLQGTTPATEEDSV-M-----------PEE-MKVIFCSRTHSQLSQFVNELRR--VKLP
NSMP-----AEDTSDSGDGEPVKQLALGSRKNLCINEKV-KRLQSTAAINEGCLELQKPG
TAKDK-----------R------------------CPYVLSKEN----VAQTNAFRDRAI
ANIRDIEDISKLGQELKICPYYASRHAI-NPSE--------VLTLPYPLLLQKSAREALG
VSV-KDNVVVIDEAHNLMDAIADTFSVAIRLEQLKTVTRQVTAYVQRFKNKLKGKNRVYI
TQLIRLMNSVTDCLERLQRTAQQQD-------VQL-TAAQLMAGKGVDQIT-----PHKL
MQYIHQSKLAYKIE-----------------GYNEL----------------Q-GAQVA-
SATDRG---LLM------------------------LFQSFLVALMNPDAEGRFFAS-RE
DSD-----MSLRYTLLDPREHFRDIVQEARAVILAGGTMSPMSDYAEHL-FSYLPSNKLQ
TFSFGHVIPKDNIFVRPITSGPSGTALDFTFDKRGLPATVT-DLGRLLVQVVAIVPD--G
VVVFFPSYDYLAKVTKAWQ--QPNAAA--LSVMQQLRQ-HK-PVFEESK--GIATDTLLG
NYTEAINSKR---G----GLLFAVINGSLSEGINFSDALGRAVLCVGLPFPNAQSGLWKA
KIQYIEARKHAQCVKQGS-SDAEAKTAAKASGRDFYENVCMRAVNQSIGRAIRHREDYAA
VLLVDRRFGTE------------------------------------RI--KKKLPGWIQ
E----------------------------------------------SL---PVNKVEAN
WQSTAGE----------------------------------LKSFFAR------------
------------------------------------------------------------
------------------------------------------------------------
-------------------------------------------------
>NP_594977_Schizosaccharomyces_pombe
----------------MCHSKEVKFKTNFHHPYTPYDIQLEFMRSLYSSISD--------
--GKIGIFESPTGT------------GKSLSLICASLT-WLDEHGGV-------------
--------------------LLEDNEKSNDNKSNTSSKIPDWVLEQDLKIQKDLVKETHA
RLEQRLEEI----------RKRNQSRKNQMSNNSTTYHRETKRRNINAEASTS-------
----DNCNNSNTSVDPMDEYLV----TAEYTMP-----STSEQSEDLFNNGYSSKVSELL
RKLSPDNEKPPIVQ-------------------KIYFTSRTHSQLQQLVQEIKK--LN--
--------------NQTFSTPIRVVSLASRKNLCINNEV-RKLRPTSALNEKCIELQGSA
----H-----------K------------------CPFL---QD----NTQLWDFRDEAL
AEIMDIEELVELGQRLKVCPYYGTREAV-DSAQ--------IVTLPYPLLLQESARNALN
LTL-KDNICIIDEAHNLIDAICSMHSSSISFRQVCIAETQLQQYFLRFEKRLNGNNRMHI
KQLIKVVYNLKSFFLNCLETNTNSK-------V-I-NVDSLLVSNGADQIN-----LHHL
SEYLNVSKLARKVD-----------------GYTKYMHSLGTQELESLNDLRSERFSNGN
GYEEDPYTPVLM------------------------QLESFLLNIANPAPEGKLFYE-KQ
TGD----NPYLKYLLLDPSKHVEILTEQCRSVNLAGGTMSPIDDFITLL-FSD-EQSRIL
PFSCDHIVPPENITTILVSQGPAGVPFEFTHKRKDDENLLK-DLGRTFQNFISIIPD--G
VVVFFPSFAFLQQAVKVWE--M-------NGITNRLNA-KK-PLFIESKDFGDNPLDTFE
HYKQSVDAGL---S----GMLFSVIGGRLSEGINFSDKLGRAVMVVGMPFPNSQDVEWQA
KVSYVEE------------KAKEKGINAKQASQEFYENTCMRAVNQSIGRAIRHRDDYAS
IILLDSRYNRS------------------------------------SI--QRKLPNWLS
K----------------------------------------------NI------HSSPN
FGPAIRQ----------------------------------LATFFRAKKMCD-------
------------------------------------------------------------
------------------------------------------------------------
-------------------------------------------------
```
