## Supplementary material for "Coding Sequence Insertions in Fungal Genomes are Intrinsically Disordered and can Impart Functionally-Important Properties on the Host Protein": MAFFT_MSAs: XP_719453.2_blasthits_MAFFT.txt

```
>XP_719453_Candida_albicans
------------------------------------------------------------
------------------------------------------------------------
------------------------------------------------------------
------------------------------------------------------------
------------------------------------------------------------
------------------------------------------------------------
------------------------------------------------------------
------------------------------------------------------------
------------------------------------------------------------
------------------------------------------------------------
------------------------------------------------------------
------------------------------------------------------------
------------------------------------------------------------
------------------------------------------------------------
------------------------------------------------------------
------------------------------------------------------------
------------------------------------------------------------
------------------------------------------------------------
------------------------------------------------------------
------------------------------------------------------------
------------------------------------------------------------
---------------------------MTQSDLNQSDSVSPQLSSFA---TDPTDQEKKL
TEFNDDNKSVT-------------------------------------------------
--------------------------S---------------------------------
--KD---E----------------------------------------------------
------------------------------------------------------------
--------------------------------------------------------D-T-
------------------------------------------------------------
---------------------------------------KMS-RNFSTLQIVTIGFGLTN
SW-LGISSTLILSISSLGPLLVVYGILIVASVSVCIAVTLGEMASAMPSAGGQYVWARVL
APKKY-SSFLAYITGSISWGG-AIFTTASMNLAVAYQVLGFWNMTHPDHV-NQKWEVFII
YNILNWILFF--FNIWH-RFLPMIGDSVFGISLTSYCIILITVLVCARGHYQDAKFVFVH
AVNNTGWPSKGIAFIVGLVNPAWAFSCLDSVTHLSEETAHPERDVPRAVLSTVGIGFVTS
FTFSIAMFFCI-RNLEEIMNSATGFPMLDIFYQALGSTKVGAICLGSLITLVATGCTLSC
IIYQSRLLFSFSRDNGMPLSKYLSIIDPK-TGGPFYAHLFSTVIVSVVSVLVF-SDAALQ
ATALACVSFLLIAYSIPTICLLA-----RRRQ---IR-HGPFWLG-KIGVFCNFVLLAWC
IFAVVFFSFPANYPVTAE-------------------------------GMNY--FCVVL
VVYIICMLGYWWFP-IKKYACKYN------------------------------------
-------------------FRGGNLN-------QEE-------------VEFPDVCLTKW
------------------------------------------------------------
------------------------------------------------------------
-----------------------------------
>XP_002418089_Candida_dubliniensis
------------------------------------------------------------
------------------------------------------------------------
------------------------------------------------------------
------------------------------------------------------------
------------------------------------------------------------
------------------------------------------------------------
------------------------------------------------------------
------------------------------------------------------------
------------------------------------------------------------
------------------------------------------------------------
------------------------------------------------------------
------------------------------------------------------------
------------------------------------------------------------
------------------------------------------------------------
------------------------------------------------------------
------------------------------------------------------------
------------------------------------------------------------
------------------------------------------------------------
------------------------------------------------------------
------------------------------------------------------------
------------------------------------------------------------
---------------------------MSQSDLKHSNSVSPQLSSFAGGTTGDSDQEKKL
TEFNDDNKSVT-------------------------------------------------
--------------------------S---------------------------------
--KD---E----------------------------------------------------
------------------------------------------------------------
--------------------------------------------------------EGT-
------------------------------------------------------------
---------------------------------------KMS-RNFSTLQIVTIGFGLTN
SWVLGISSTLILSISSLGPLLVVYGILIVASVSVCIAVTLGEMASAMPSAGGQYVWARVL
APKKY-SSFLAYVTGSISWGG-AIFTTASMNLAVAYQILGFWNMTHPNHV-NQKWEAFII
YNILNWILFF--FNIWH-RFLPMIGDSVFGISLTSYCIILITVLVCARGHYQDAKFVFVT
AVNNTGWPSKGIAFIVGLVNPAWAFSCLDSVTHLSEETAHPERDVPRAVLSTVGIGFVTS
FTFSIAMFFCI-RNLEEIMNSATGFPMLDIFYQALGSTKVGAICLGSLITLVATGCTLSC
IIYQSRLLFSFSRDNGMPFSKYLSIIDPK-TGGPFYAHLFSTVIVSIVSVLVF-SDAALQ
ATALACVSFLLLAYSIPTICLLA-----RKRQ---IR-HGPFWLG-KIGVFCNFVLLAWC
IFALVFFSFPANYPVTAE-------------------------------GMNY--FCVVL
VIYIICMLGYWWFP-IKKYACKYN------------------------------------
-------------------FRGGNLN-------QEE-------------VEFPEVCLTKW
------------------------------------------------------------
------------------------------------------------------------
-----------------------------------
>XP_002546916_Candida_tropicalis
------------------------------------------------------------
------------------------------------------------------------
------------------------------------------------------------
------------------------------------------------------------
------------------------------------------------------------
------------------------------------------------------------
------------------------------------------------------------
------------------------------------------------------------
------------------------------------------------------------
------------------------------------------------------------
------------------------------------------------------------
------------------------------------------------------------
------------------------------------------------------------
------------------------------------------------------------
------------------------------------------------------------
------------------------------------------------------------
------------------------------------------------------------
------------------------------------------------------------
------------------------------------------------------------
------------------------------------------------------------
------------------------------------------------------------
---------------------------MADIDEKQPATVSPQL-SFS---TDD----KRL
ADYSTDSKSV--------------------------------------------------
--------------------------S---------------------------------
--KD---E----------------------------------------------------
------------------------------------------------------------
--------------------------------------------------------P-A-
------------------------------------------------------------
---------------------------------------HMS-RNFSTLQIITIGFGLTN
SW-LGISSTLILSISSLGPMLVVYGILIVASVSVCIAVTLGELASAMPSAGGQYVWARVL
APRKY-ASFWAYITGSISWSG-AVFTTVSMNLALAYQLLGFWNLTHPDHV-NQKWEVFVI
FNIINWFLFL--FNIWH-RFLPVIGDSIFGISITSYCIIIVTVLACSKGRYQDAKFVFVD
AVNNTGWPSKGIAFIIGLVNPAWAFSCLDSVTHLSEETPQPERDVPKAVLSTVAIGFVTS
FTFVIAMFFCI-NDLEQVMNSTTGLPILDIFYQAL-RNKAGALCLGALIFCTASGCTIAC
QTFQARIAFSFSRDNGMPWSKYLAIIDPK-TGGPLYAHIFCTVIVTCLSPLVF-SDAALQ
ATALCCIGFLLIAYSVPTICLLV-----RKRQ---IR-HGPFWLG-KIGTFCNIMLLVWT
VFALVFFSFPATYPATAQ-------------------------------NTNY--FCAVL
AGYIVLMLGYWWFP-VKKYGCKYN------------------------------------
-------------------FRGGNRN-------QEE-------------VEFPEICINEW
------------------------------------------------------------
------------------------------------------------------------
-----------------------------------
>XP_003867145_Candida_orthopsilosis
------------------------------------------------------------
------------------------------------------------------------
------------------------------------------------------------
------------------------------------------------------------
------------------------------------------------------------
------------------------------------------------------------
------------------------------------------------------------
------------------------------------------------------------
------------------------------------------------------------
------------------------------------------------------------
------------------------------------------------------------
------------------------------------------------------------
------------------------------------------------------------
------------------------------------------------------------
------------------------------------------------------------
------------------------------------------------------------
------------------------------------------------------------
------------------------------------------------------------
------------------------------------------------------------
------------------------------------------------------------
------------------------------------------------------------
---------------------------MSSIKTHDKEFIS----SFP-------ETEKNL
E--AEDSKSTL-------------------------------------------------
--------------------------SF--------------------------------
--KDGLAV----------------------------------------------------
------------------------------------------------------------
--------------------------------------------------------PKG-
------------------------------------------------------------
---------------------------------------EMR-RNFSNLSLAMIGFSLTN
SW-LGISSSLVTGIQSGGPILIVYGILIVASVSVCIAVTLGEMASAMPSAGGQYVWARVL
APKRY-ASFWAYITGSISWGG-SIFTSASMCLALALELLGFWNLNHPDHV-TKKWEIFII
YNIVNWFLFL--FNVWH-RFLPLIGNSIFTISLASYSIILITVLVCSRGHYNSPHFVFVE
FTNGTGWPSKGIAFIVGLINPAWSFACLDSVTHLSEETSQPERDIPKAVLSTVAIGFTTA
FTYSIAMFFCI-RNLETIINSTTGMPILDIYYQAL-NNKVGATCLGSLVFLTASGCTIAC
QTWQARLCWSFARDNGMPGSKYLSIIDPK-TGGPLYAHLFSTVIVSIVSVLVF-SDAALQ
ATALACVSFLIIAYAIPTICLLV-----RRRQ---IR-HGPFWLG-KIGAFCNWVLLAWM
VFVLVFFSFPAYYPVTAE-------------------------------GMNY--FCVVL
VVYVACMLIYWWFP-IKKYACKYN------------------------------------
-------------------FRGGQHN-------KEE-------------VEFPHVCLTEW
------------------------------------------------------------
------------------------------------------------------------
-----------------------------------
>XP_001528630_Lodderomyces_elongisporus
------------------------------------------------------------
------------------------------------------------------------
------------------------------------------------------------
------------------------------------------------------------
------------------------------------------------------------
------------------------------------------------------------
------------------------------------------------------------
------------------------------------------------------------
------------------------------------------------------------
------------------------------------------------------------
------------------------------------------------------------
------------------------------------------------------------
------------------------------------------------------------
------------------------------------------------------------
------------------------------------------------------------
------------------------------------------------------------
------------------------------------------------------------
------------------------------------------------------------
------------------------------------------------------------
------------------------------------------------------------
------------------------------------------------------------
---------------------------MSKFEEKGFDLMNSP--SFR-------DSEKRI
D--VEDSNSFT-------------------------------------------------
--------------------------SFSKHHGVNGGVNGGIGIGIGGYIASSDGEDDKG
GINNGNVT----------------------------------------------------
------------------------------------------------------------
--------------------------------------------------------ATG-
------------------------------------------------------------
---------------------------------------EMK-RNFSNLSLAMIGFSLTN
SW-LGISSSLVTGIQSGGPILIVYGILIVASASICVAVTLGEMASAMPSAGGQYVWARVL
APKKY-SSFWAYITGSISWGG-SIFTTTSMNIALALQLLGFWNLNHPEHV-TKKWEIFVI
YNIVNWFLFF--FNIWH-KYLPIIGNSIFGISLSSYTIILITVLVCSRGNYNDANFVFAE
FTNGTGWPSQGIAFIVGLINPAWSFACLDSVTHLSEETSQPERDIPKAVLSTVAIGFVTA
FTYSIAMFFCI-TNLEDIIVSTTGMPILDIYYQAL-GNKIGATCLGALIFLTASGCTVAC
QTWQARLCWSFARDNGLPMSKYLSIIDPK-TGGPLYAHLFSTVIVSIVSVLVF-SDAALQ
ATALACVSFLLIAYSIPTICLLV-----RKRQ---IR-HGPFWLG-KVGTVCNIVLLCWC
VFALVFFSFPAYYPVTAE-------------------------------GMNY--FCVVL
VVYVICMLAYWWFP-MKKYSCKQN------------------------------------
-------------------FRGGQHN-------MEE-------------VEFPHVCLTEW
------------------------------------------------------------
------------------------------------------------------------
-----------------------------------
>XP_007375058_Spathaspora_passalidarum
------------------------------------------------------------
------------------------------------------------------------
------------------------------------------------------------
------------------------------------------------------------
------------------------------------------------------------
------------------------------------------------------------
------------------------------------------------------------
------------------------------------------------------------
------------------------------------------------------------
------------------------------------------------------------
------------------------------------------------------------
------------------------------------------------------------
------------------------------------------------------------
------------------------------------------------------------
------------------------------------------------------------
------------------------------------------------------------
------------------------------------------------------------
------------------------------------------------------------
------------------------------------------------------------
------------------------------------------------------------
------------------------------------------------------------
----------------------------MDSDKVLADNASFEAKDFQ------ETNEKYS
DHEDSSSLD---------------------------------------------------
------------------------------------------------------------
----RVHH----------------------------------------------------
------------------------------------------------------------
--------------------------------------------------------EGG-
------------------------------------------------------------
---------------------------------------KLK-RRFSTYSIICIGFGLTN
SW-LGISSSLVTGISSGGPMLTIYGILIVAMISYCVAVTLGEMSSAIPSAGGQYVWTRVL
APKKY-SSFLAYICGSMSWAG-AIFTSASMSAALAYQVLGFWNLLNPDRARFDQWTYFVI
YEIVTIILFF--FNSWG-KILPILGNGALYVSLFSYTVILITVLVCSRGNYQSPHFVFVQ
FNNGTGWKSSGIAFIVGLINPAWSFSCLDSVTHLSEETSKPRTDIPKAVLSTVTIGFVTA
FTYSIAMFFCV-TNLEELTNSQTGMPILDIFYQAL-KNRQGAVCLGFLVFLTAFGCTVAC
HTWQTRICWSFARDNGLPFSKYLARVDPK-LGVPINAHIFSTFWVMICGIIFLVTTAGFN
AMIVGTITLILGSYMVFCFCLLY-----RGRN--NIK-HGPFWLG-KFGYFCNIVVILYG
IFAFVFFSFPATMPVTAG-------------------------------DMNY--FAVVF
VIYVILALGYWWFP-VKQWSARVN------------------------------------
-------------------FAGGRHG--------EE-------------IEFPEVCLTDL
------------------------------------------------------------
------------------------------------------------------------
-----------------------------------
>XP_043051090_Scheffersomyces_spartinae
------------------------------------------------------------
------------------------------------------------------------
------------------------------------------------------------
------------------------------------------------------------
------------------------------------------------------------
------------------------------------------------------------
------------------------------------------------------------
------------------------------------------------------------
------------------------------------------------------------
------------------------------------------------------------
------------------------------------------------------------
------------------------------------------------------------
------------------------------------------------------------
------------------------------------------------------------
------------------------------------------------------------
------------------------------------------------------------
------------------------------------------------------------
------------------------------------------------------------
------------------------------------------------------------
------------------------------------------------------------
------------------------------------------------------------
----------------------------MEKETTFNNSYNDSESLKK------HMDVNIV
DEDCGKQTE---------------------------------------------------
------------------------------------------------------------
------------------------------------------------------------
------------------------------------------------------------
--------------------------------------------------------QVG-
------------------------------------------------------------
---------------------------------------VLK-RSFSTWSVLGIGFGLTN
SW-LGISASLITGIQSGGPMLIVYGILIIAFISFNIGITLSELSSAIPSAGGQYVWSRVL
APKKY-SSFMAYICGSLAWAG-AIFTSASMALALAQEIMGFWIMNHPGYE-LKRWQLFVI
YQLVNAFLAL--FNCYG-KWLPFVADGALYTSLFSYCVIMITVLVCSRGNYNSPKFVFVN
FDNNTGWDSVFIAFVVGLVNPNWSFSCLDSATHLAEETMKPETDIPKAILGTVGIGFVTS
FTYSIAMFFCV-RNLEGIFNSTTGMPIFDIYYQAL-GSRVGATCLGSLLFLTACGCTISC
HTWQTRLCWSFARDNGLPLSKHLKIVDPK-LGIPLNAHLFSSFWVAVLGCLYLASSAAFN
SMVVGCITFLLLSYLVPTFCLLY-----RGRN--NIR-HGPFWLG-NWGLVANIITIFWA
FFALIFFSFPSFMPVTGN-------------------------------SMNY--FSVVL
VIYCVWALAYWYFP-VKGWNCREN------------------------------------
-------------------FAGGLNN-------NKE-------------TEFPDVCLHEL
------------------------------------------------------------
------------------------------------------------------------
-----------------------------------
>XP_001382810_Scheffersomyces_stipitis
------------------------------------------------------------
------------------------------------------------------------
------------------------------------------------------------
------------------------------------------------------------
------------------------------------------------------------
------------------------------------------------------------
------------------------------------------------------------
------------------------------------------------------------
------------------------------------------------------------
------------------------------------------------------------
------------------------------------------------------------
------------------------------------------------------------
------------------------------------------------------------
------------------------------------------------------------
------------------------------------------------------------
------------------------------------------------------------
------------------------------------------------------------
------------------------------------------------------------
------------------------------------------------------------
------------------------------------------------------------
------------------------------------------------------------
----------------------------MSDYSLNEKAAEVSTDFFN------NSK---T
DDANLKEFSAN-------------------------------------------------
--------------------------DVQETISIT-------------------------
-------H----------------------------------------------------
------------------------------------------------------------
--------------------------------------------------------QGG-
------------------------------------------------------------
---------------------------------------SLK-RTFSTYSVICIGFGLTN
SW-LGISASLITGIQSGGPLMIIYGILIVVVISYCIGITLSELSSAIPSAGGQYVWSRVL
APKKY-SSFLAYLCGSLAWAG-SLFTSASMALSIAQELMAFWVLAHPDHV-VHKWQLFVI
YQLINAFLVI--FNCYG-KWLPYLGNGVLYVSIVSYITITITVLVCSRGNYQDASFVFTK
FDNNTGWSSAGIAFIVGLINPNWSFSCLDSACHLAEETTKPRTDIPKAILSTVTIGFVTA
FTYSIAMFFCI-RNLQDIFDNSTGLPILDIYYQAL-GNKAGALTLGALVFATACGCTISC
HTWQTRLCWSFARDNGLPFSKYLAIVDPK-LGVPLNAHLFSSFLVGLLGLLYLASDAAFN
SMVVGCITFLLLSYLVPTISLLY-----RGRD--NIK-HGPFWLG-KFGMFCNYVTIAWS
IFACIFFSFPSFMPVTAN-------------------------------TMNY--VSAVI
AVYLIWALAYWFFP-IKSWSCREY------------------------------------
-------------------FAGGLHN-------NEE-------------VEFPDVCLTDL
------------------------------------------------------------
------------------------------------------------------------
-----------------------------------
>XP_020064831_Suhomyces_tanzawaensis
------------------------------------------------------------
------------------------------------------------------------
------------------------------------------------------------
------------------------------------------------------------
------------------------------------------------------------
------------------------------------------------------------
------------------------------------------------------------
------------------------------------------------------------
------------------------------------------------------------
------------------------------------------------------------
------------------------------------------------------------
------------------------------------------------------------
------------------------------------------------------------
------------------------------------------------------------
------------------------------------------------------------
------------------------------------------------------------
------------------------------------------------------------
------------------------------------------------------------
------------------------------------------------------------
------------------------------------------------------------
------------------------------------------------------------
-----------------------------MEFKKHDLAFSSAADAEP------GSKREST
ESFDLTSSPSS-------------------------------------------------
--------------------------GAKPS-----------------------------
------------------------------------------------------------
------------------------------------------------------------
---------------------------------------------------------GG-
------------------------------------------------------------
---------------------------------------ELK-RTFSTYSIISIGFGLTN
SW-FGISASLITGIQSGGPLLIVYGIIIIAFVSYCIGVTLSELSSAIPSAGGQYVWSRVL
APKKH-SSFFAYLCGTLAWAG-SIFTSASMALAIANELMGFWVLSHPSHE-VKKWQLFVI
YQLINLFLVL--FNCYG-KWLPYLGTAALYTSLTSYVIILITVLVCSRGNYNTADFVFTT
FENNTGWGSAGIAFIVGLINPNWSFSCLDSACHLAEETEKPRTDIPKAIMGTVTIGFLTS
FTYAIAMFFCI-RNLEDIYNSGTGMPILDIYYQAL-GNKTGAICLGSLIFLTACGCTISC
HTWQTRLCWSFARDNGLPFSKYLAIVDPK-LGVPLNAHLFSSFWVAILGLLYLASDAAFN
SMVVACITFLLLSYLVPTAALLY-----RGRN--NIK-HGPFWLG-KIGLFCNIVTVFWA
FFALVFFSFPSFMPVNAG-------------------------------NMNY--ASAVT
AVYIIWALAYWYFP-YKPWSCRET------------------------------------
-------------------FAGGLGS-------NEE-------------VEFPDVCHDKI
L-----------------------------------------------------------
------------------------------------------------------------
-----------------------------------
>XP_020075647_Hyphopichia_burtonii
------------------------------------------------------------
------------------------------------------------------------
------------------------------------------------------------
------------------------------------------------------------
------------------------------------------------------------
------------------------------------------------------------
------------------------------------------------------------
------------------------------------------------------------
------------------------------------------------------------
------------------------------------------------------------
------------------------------------------------------------
------------------------------------------------------------
------------------------------------------------------------
------------------------------------------------------------
------------------------------------------------------------
------------------------------------------------------------
------------------------------------------------------------
------------------------------------------------------------
------------------------------------------------------------
------------------------------------------------------------
------------------------------------------------------------
----------------------------MDFEKDSNK----SNLVLT------PSPKEDL
ENFSISSQK---------------------------------------------------
------------------------------------------------------------
------------------------------------------------------------
------------------------------------------------------------
----------------------------------------------------------G-
------------------------------------------------------------
---------------------------------------ELK-RSFSVWSVLGIGFGLTN
SW-FGILASLITSISSGGAVIVVYGILIIAAVSYCIGITLSEMSSAIPSAGGQYVWTRVL
SPKKY-SSFLAYLCGSLAWAG-AIFTSASMALSVAQAVMGFYNLTHPDHV-TEKWQLFVI
FQIVNILLIL--FNCYG-KALPMIANGVLYFSLFSYVVITITVLVCSRGNYRDAKFVFAE
FDNNTGWSNSGIAFIIGLVNPNWSFSCLDSASHLAEEVHSPETVIPIAILGTVTIGMVTA
FSYSIAMFFSL-HNLQDIINSNTGMPILDIYYQAL-GNKAGAICLGVLIFITACGVTISS
HTWQARLCWSFSRDNGLPFSKYLSIIDPN-LGVPLNAHLFSSFWVAVLGCLYLVSDTAFN
SMVVGCITFLLLSYCVPTICLLY-----RGRE--NIH-HGPFWLG-FWGTLCNYITIAWS
LFALVFYSFPTTMPVTRG-------------------------------NMNY--VSVVI
AIYFVWALAYWFFP-IRKYSCREY------------------------------------
-------------------FAGGLGN-------NDE-------------DEFPHVCKTDL
------------------------------------------------------------
------------------------------------------------------------
-----------------------------------
>XP_015468508_Debaryomyces_fabryi
------------------------------------------------------------
------------------------------------------------------------
------------------------------------------------------------
------------------------------------------------------------
------------------------------------------------------------
------------------------------------------------------------
------------------------------------------------------------
------------------------------------------------------------
------------------------------------------------------------
------------------------------------------------------------
------------------------------------------------------------
------------------------------------------------------------
------------------------------------------------------------
------------------------------------------------------------
------------------------------------------------------------
------------------------------------------------------------
------------------------------------------------------------
------------------------------------------------------------
------------------------------------------------------------
------------------------------------------------------------
------------------------------------------------------------
---------------------MDSTEKATSIDSVGQKEIGLGANAVS------GHKWENV
DSSSIGSLK---------------------------------------------------
------------------------------------------------------------
------------------------------------------------------------
------------------------------------------------------------
---------------------------------------------------------QG-
------------------------------------------------------------
---------------------------------------ELK-RTFSVWSILGIGFGLTN
SW-FGISASLITGIQSGGPMLIVYGIIIIAFISYCIGITLSEMSSAIPSAGGQYVWTRVL
SPKKY-SSILAYLCGSFAWAG-SLFTSASMALSIANEIMAFWVMMHPDHI-IKKWQLFVI
YQLVNIFLII--FNCHG-RYLPYIANAALYTSLFSFVVITITVLVCSRGNYQPASFVFTE
FENGTGWSSSGIAFIVGLVNPNWSFSCLDSATHLAEEVFNPARDIPIAIMGTVTIGFCTS
FCYSIAMFFSI-HNLEDILNSSTGVPIYDIYYQAL-GNRAGAICLGTLILLTACGCTISS
HTWQARLCWSFSRDNGLPFSKYLSIVDPK-AGIPLNAHLFSSFWVAVLGCLYLVSDAAFN
SMVVGCITFLLLSYIVPTLCLLY-----RGRN--NIK-HGPFWLG-PLGLFANIVTCCWT
LFALVFFSFPSFMPVTAG-------------------------------TMNY--VSVVI
VIYLLWTLIYWWFP-VKGWACRDN------------------------------------
-------------------FAGGRGN-------DEE-------------EEFPDVCL-EI
K-----------------------------------------------------------
------------------------------------------------------------
-----------------------------------
>XP_458651_Debaryomyces_hansenii
------------------------------------------------------------
------------------------------------------------------------
------------------------------------------------------------
------------------------------------------------------------
------------------------------------------------------------
------------------------------------------------------------
------------------------------------------------------------
------------------------------------------------------------
------------------------------------------------------------
------------------------------------------------------------
------------------------------------------------------------
------------------------------------------------------------
------------------------------------------------------------
------------------------------------------------------------
------------------------------------------------------------
------------------------------------------------------------
------------------------------------------------------------
------------------------------------------------------------
------------------------------------------------------------
------------------------------------------------------------
------------------------------------------------------------
---------------------MDTTEKVTSIESVDQKDLGLAGSTLT------NQKWENV
DSSSTRSLN---------------------------------------------------
------------------------------------------------------------
------------------------------------------------------------
------------------------------------------------------------
---------------------------------------------------------QG-
------------------------------------------------------------
---------------------------------------ELK-RTFSVWSILGIGFGLTN
SW-FGISASLVTGIQSGGPMLIVYGIIIIAFISYCIGITLSEMSSAIPSAGGQYVWTRVL
SPKKY-SSILAYLCGSFAWAG-SLFTSASMALSIANEIMAFWVMMHPDHV-IKKWQLFVI
YQLVNLFLIL--FNCHG-RYLPYIANGALYTSLFSFVVITVTVLVCSRGNYQPASFVFTE
FENNTGWSSSGIAFIVGLINPNWSFSCLDSATHLAEEVFNPARDIPIAIMGTVTIGFCTA
FCYSIAMFFSI-HNLDEILNSSTGVPIYDIYYQAL-GNRAGAICLGTLILLTACGCTISS
HTWQARLCWSFSRDNGLPFSKYLSIVDPK-AGIPLNAHLFSSFWVAILGCLYLVSDAAFN
SMVVGCIIFLLLSYIVPTLCLLF-----RGRN--NIK-HGPFWLG-PLGLFANIVTCFWT
LFALVFFSFPSFMPVTAG-------------------------------TMNY--VSVVI
VIYLLWTLIYWWFP-VKGWACRDN------------------------------------
-------------------FAGGRGN-------DDE-------------EEFPDVCL-DI
K-----------------------------------------------------------
------------------------------------------------------------
-----------------------------------
>XP_006684787_Yamadazyma_tenuis
------------------------------------------------------------
------------------------------------------------------------
------------------------------------------------------------
------------------------------------------------------------
------------------------------------------------------------
------------------------------------------------------------
------------------------------------------------------------
------------------------------------------------------------
------------------------------------------------------------
------------------------------------------------------------
------------------------------------------------------------
------------------------------------------------------------
------------------------------------------------------------
------------------------------------------------------------
------------------------------------------------------------
------------------------------------------------------------
------------------------------------------------------------
------------------------------------------------------------
------------------------------------------------------------
------------------------------------------------------------
------------------------------------------------------------
-----------------------MSQDHQSSTSGSNFHISDQMGSSM------KDKEAGV
EVQNLEENSNK-------------------------------------------------
--------------------------SMEFSESIAS------------------------
--VKLHHH----------------------------------------------------
------------------------------------------------------------
--------------------------------------------------------HGG-
------------------------------------------------------------
---------------------------------------ELK-RTFSVWSVLGVGFGLTN
SW-FGISASLVTGIQSGGPMLIVYGILIIAFISYNVGITLSELSSAIPSAGGQYVWTRVL
APRRF-SSFLAYLDGAFGWAG-AIFTSASMALSVASNIMGLWNLMHPDHV-TQKWQLFVV
YQIVNVLLVV--FNCYG-RILPFIANGALYISLFSYVAITITVLACARGNYQPAHFVFSD
FENGTGWSSSGIAFIVGLINPNWSFSCLDCATHLAEEVLQPERVIPIAVLGTVTIGMVTS
FTYSIAMFFSV-RNLDDIVSSTTGMPILDIYYQAL-SSRAGACCLGVLVLLTACGCTIAS
HTWQARLCWSFARDNGLPFSDKLSIVDPK-LGIPLNAHLFSSVVVAILGCLYMASDTAFN
SMVVGCITFLLLSYSIPVLCLLY-----RGRD--NVK-HGPFWLG-KIGLCANIVTLAWT
VFALVFFSFPSYMPVTAD-------------------------------TMNY--ISAVY
GVYIILVLAYWFFP-VKKYSCREV------------------------------------
-------------------FAGGLGN-------DEE-------------EEFPDVCKYSI
------------------------------------------------------------
------------------------------------------------------------
-----------------------------------
>XP_001483015_Meyerozyma_guilliermondii
------------------------------------------------------------
------------------------------------------------------------
------------------------------------------------------------
------------------------------------------------------------
------------------------------------------------------------
------------------------------------------------------------
------------------------------------------------------------
------------------------------------------------------------
------------------------------------------------------------
------------------------------------------------------------
------------------------------------------------------------
------------------------------------------------------------
------------------------------------------------------------
------------------------------------------------------------
------------------------------------------------------------
------------------------------------------------------------
------------------------------------------------------------
------------------------------------------------------------
------------------------------------------------------------
------------------------------------------------------------
------------------------------------------------------------
----------------------------MSFEAKLNKGLEEGVSVIP-------------
------SSR---------------------------------------------------
------------------------------------------------------------
------------------------------------------------------------
------------------------------------------------------------
---------------------------------------------------------QG-
------------------------------------------------------------
---------------------------------------ELK-RTFSVWSILGIGFGLTN
SW-FGISASLITGIQSGGPMLIIYGIIIIAFISYCIGITLSEMSSAIPLAGGQYVWTRVL
SPRKH-SSFLAYLCGSLAWAG-SLFTSASLALSIANEIMAFWVLKHPDHV-TQKWQLFVI
YQLINLFLVM--FNCYG-KALPTIANCALYTSLFSYVVITITVLVCSRGHYQNADFVFVK
FENATGWSTAGIAFIVGLINPNWSFSCLDSATHLAEETNTPATDIPIAILGTVTIGFVTS
FTYSIAMFFSI-HNLSDIINNGTGMPILDIYYQAL-GNKAGALCLGFLILLTACGCTISS
HTWQARLCWSFARDHGLPFSKYLSRVDPK-LGVPLNAHLFSSFWVAVLGCLYLVSDAAFN
SMVTGCITFLLLSYLVPTACLLY-----RGRN--NIR-RGPFWMG-HIGLFANIMTCAWA
IFALVFFSFPSFMPVTPG-------------------------------TMNY--VSVVV
AIYLIWALAYWWFP-VKSWGCKHK------------------------------------
-------------------FAGGISG--------EE-------------EEFPDVCLHDL
------------------------------------------------------------
------------------------------------------------------------
-----------------------------------
>XP_018710914_Metschnikowia_bicuspidata
------------------------------------------------------------
------------------------------------------------------------
------------------------------------------------------------
------------------------------------------------------------
------------------------------------------------------------
------------------------------------------------------------
------------------------------------------------------------
------------------------------------------------------------
------------------------------------------------------------
------------------------------------------------------------
------------------------------------------------------------
------------------------------------------------------------
------------------------------------------------------------
------------------------------------------------------------
------------------------------------------------------------
------------------------------------------------------------
------------------------------------------------------------
------------------------------------------------------------
------------------------------------------------------------
------------------------------------------------------------
------------------------------------------------------------
------------------------MDYPKSEEE--KA-Y--GTTVYT------ADKGKEV
ETDSSLEPK---------------------------------------------------
------------------------------------------------------------
------------------------------------------------------------
------------------------------------------------------------
---------------------------------------------------------SG-
------------------------------------------------------------
---------------------------------------ELK-RTFSVWSVLGIGFGLTN
SW-FGISASLVTGIQSGGPLMIVYGIIIIAFISYNIGITLSELSSAIPSAGGQYVWTRVL
SPRKY-SGFLAYLCGSLAYAG-SLFTSASMALSLALTIMGFWNLMHPAHV-TRTWELFVV
YQLVNASLVV--FNCYG-KYLPYIANGALYTSLFSYTVITLTVLVCARGNYQLADFVFVK
FENNTGWQSAGIAFIVGLINPNWSFSCLDSASHLAEEVHNADRVIPIAILGTVTIGMVTS
LTYAISMFFCV-TNLDDIINNGTGLPILDIYYQAL-NNKAGAICLGTLMLLTGIGCTVSS
HTWQARLCWSFSRDNGLPFSKYLSIVDPN-LGVPLNAHLVSSVLVAILGCLYLASLTAFN
SMVVGCITFLLLSYMVPTLCLLY-----RGRN--NIR-HGCFWLG-NWGLFANIMTVAWT
VFALVFFSLPSEMPVSAS-------------------------------SMNY--VSAVY
AVYAVLAMGYWFFP-IKEYSCRAH------------------------------------
-------------------FAGGLGN-------NDE-------------EEFPDVCLTDL
------------------------------------------------------------
------------------------------------------------------------
-----------------------------------
>XP_002618289_Clavispora_lusitaniae
------------------------------------------------------------
------------------------------------------------------------
------------------------------------------------------------
------------------------------------------------------------
------------------------------------------------------------
------------------------------------------------------------
------------------------------------------------------------
------------------------------------------------------------
------------------------------------------------------------
------------------------------------------------------------
------------------------------------------------------------
------------------------------------------------------------
------------------------------------------------------------
------------------------------------------------------------
------------------------------------------------------------
------------------------------------------------------------
------------------------------------------------------------
------------------------------------------------------------
------------------------------------------------------------
------------------------------------------------------------
------------------------------------------------------------
--------------------------MSDSLEK--KNDV--SLSVFN------SDQEKCA
SSDSSSQHK---------------------------------------------------
------------------------------------------------------------
------------------------------------------------------------
------------------------------------------------------------
----------------------------------------------------------G-
------------------------------------------------------------
---------------------------------------ELK-RTFSVWSVLGIGFGLTN
SW-FGISASLITGIQSGGPLLIVYGIIIIAFISYCVGITLSELSSAIPSAGGQYVWTRVL
SPRKY-SSFLAYICGSLAWAG-SLFTSASMALSMAQTVLGFWNLTHPNHV-TKPWQLFVT
YQLINVFLFI--FNCYG-KFLPFIANGALYVSLFSFTVITITVLTCARNHFNTADFVFVT
FENNTGWKSAGIAFIVGLVNPNWSFSCLDSASHLAEEVHGADRVIPIAIIGTVTIGLLTS
LPYAISMFFSI-RNLDDIINKGTGLPILDIYYQAL-NNKAGALCLGSLIFITGCGCTISS
HTWQARLCWSFSRDNGLPFSKYLSIIDPN-LGVPFNAHLFSSVIVAILGALYLVSSTAFN
SMVVGCITFLLLSYTVPTLCLLY-----RGRS--NIK-HGCFWLG-KVGLFANIITICWT
IFAVVFFSFPTFMPVTAG-------------------------------SMNY--VSVVY
AVYFVLAMGYWFFP-IKKYSCREH------------------------------------
-------------------FAGGLGN-------NEE-------------EEFPDVCLQKL
------------------------------------------------------------
------------------------------------------------------------
-----------------------------------
>XP_025341538_Candida_haemuloni
------------------------------------------------------------
------------------------------------------------------------
------------------------------------------------------------
------------------------------------------------------------
------------------------------------------------------------
------------------------------------------------------------
------------------------------------------------------------
------------------------------------------------------------
------------------------------------------------------------
------------------------------------------------------------
------------------------------------------------------------
------------------------------------------------------------
------------------------------------------------------------
------------------------------------------------------------
------------------------------------------------------------
------------------------------------------------------------
------------------------------------------------------------
------------------------------------------------------------
------------------------------------------------------------
------------------------------------------------------------
------------------------------------------------------------
----------------------------MSLEKAHSTDL--AANVMA------GDKERDT
DSTSSMAQK---------------------------------------------------
------------------------------------------------------------
------------------------------------------------------------
------------------------------------------------------------
----------------------------------------------------------G-
------------------------------------------------------------
---------------------------------------ELK-RTFSVWSVLGIGFGLTN
SW-FGISASLITGIQSGGPLLIVYGIIIIACISYCIGITLSELSSAIPSAGGQYVWTRVL
SPKKY-SSFLAYLCGSLAWAG-SLFTSASMALSVAQTVMAFWKHMHPDHN-TKSWEVFVV
YQLVNLILIL--FNCYG-KYLPYIANGALYTSLFSYCAITITVLVCARGNYAKPSFVFTD
FENNTGWTTSGIAFIVGLVNPNWSFSCLDSASHLAEEVHGADRVIPIAILGTVTIGFLTS
FTYSIAMFFSI-TDLNAIINSGSGLPILDIYYQAL-NHRAGSLCLGILIFFTACGCTISC
HTWQARLCWSFSRDNGLPFSKYLSIIDPN-LGVPLNAHLFSSFWVAILGCLYLASSTAFN
SMVVGCITFLLLSYLVPTICLLY-----RGRN--NIK-HGPFWLG-KVGLFANVMTIAWA
IFALVFYSFPTFMPVTAG-------------------------------TMNY--VSVVY
GVYLIFTLGYWFFP-IKKYSCRES------------------------------------
-------------------FAGGLGN-------NEE-------------EEFPDVCLTEL
------------------------------------------------------------
------------------------------------------------------------
-----------------------------------
>XP_024715555_Candida_pseudohaemulonis
------------------------------------------------------------
------------------------------------------------------------
------------------------------------------------------------
------------------------------------------------------------
------------------------------------------------------------
------------------------------------------------------------
------------------------------------------------------------
------------------------------------------------------------
------------------------------------------------------------
------------------------------------------------------------
------------------------------------------------------------
------------------------------------------------------------
------------------------------------------------------------
------------------------------------------------------------
------------------------------------------------------------
------------------------------------------------------------
------------------------------------------------------------
------------------------------------------------------------
------------------------------------------------------------
------------------------------------------------------------
------------------------------------------------------------
----------------------------MSLEKALSSDS--PMGKLS-------DKERDS
DSTSSMAQK---------------------------------------------------
------------------------------------------------------------
------------------------------------------------------------
------------------------------------------------------------
----------------------------------------------------------G-
------------------------------------------------------------
---------------------------------------ELK-RTFSVWSVLGIGFGLTN
SW-FGISASLITGIQSGGPLLIVYGIIIIACISYCIGITLSELSSAIPSAGGQYVWTRVL
SPKKY-SSFLAYLCGSLAWAG-SLFTSASMALSVAQTVMAFWVHMHPEHE-TKSWQTFVV
YQLINVILVL--FNCYG-KYLPYIANAALYTSLFSYCAITITVLVCARGNYASPSFVFTD
FENNTGWTTSGIAFIVGLVNPNWSFSCLDSASHLAEEVHGADRVIPIAILGTVTIGFITS
FTYSIAMFFSI-TDLNAIINGGSGLPILDIYYQAL-NHRAGSLCLGILIFFTACGCTISC
HTWQARLCWSFSRDNGLPFSKYLSIIDPN-LGVPLNAHLFSSFWVAILGCLYLASSTAFN
SMVVGCITFLLLSYLVPTGCLLY-----RGRN--NIK-HGPFWLG-KVGLFANVMTIAWA
IFALVFYSFPTFMPVTAG-------------------------------TMNY--VSVVY
GVYLIFTLGYWFFP-IKKYSCREL------------------------------------
-------------------FAGGLGN-------NEE-------------EEFPDVCLTDL
------------------------------------------------------------
------------------------------------------------------------
-----------------------------------
>XP_025338873_Candida_duobushaemulonis
------------------------------------------------------------
------------------------------------------------------------
------------------------------------------------------------
------------------------------------------------------------
------------------------------------------------------------
------------------------------------------------------------
------------------------------------------------------------
------------------------------------------------------------
------------------------------------------------------------
------------------------------------------------------------
------------------------------------------------------------
------------------------------------------------------------
------------------------------------------------------------
------------------------------------------------------------
------------------------------------------------------------
------------------------------------------------------------
------------------------------------------------------------
------------------------------------------------------------
------------------------------------------------------------
------------------------------------------------------------
------------------------------------------------------------
----------------------------MSLEKALSSDL--PMGKLS-------DKERDS
DSTSSMAQK---------------------------------------------------
------------------------------------------------------------
------------------------------------------------------------
------------------------------------------------------------
----------------------------------------------------------G-
------------------------------------------------------------
---------------------------------------ELK-RTFSVWSVLGIGFGLTN
SW-FGISASLITGIQSGGPLLIVYGIIIIACVSYCIGITLSELSSAIPSAGGQYVWTRVL
SPKKY-SSFLAYLCGSLAWAG-SLFTSASMALSVAQTVMAFWVHMHPEHE-TKSWQTFVV
YQLVNVILVL--FNCYG-KYLPYIANAALYTSLFSYCAITITVLVCARGNYASPSFVFTD
FENNTGWTTSGIAFIVGLVNPNWSFSCLDSASHLAEEVHGADRVIPIAILGTVTIGFITS
FTYSIAMFFSI-TDLSAIINGGSGLPILDIYYQAL-NHRAGSLCLGILIFFTACGCTISC
HTWQARLCWSFSRDNGLPFSKYLSIIDPN-LGVPLNAHLFSSFWVAILGCLYLASSTAFN
SMVVGCITFLLLSYLVPTGCLLY-----RGRN--NIK-HGPFWLG-KVGLFANVMTIAWA
IFALVFYSFPTFMPVTAG-------------------------------TMNY--VSVVY
AVYLIFTLGYWFFP-IKKYSCRES------------------------------------
-------------------FAGGLGN-------NEE-------------EEFPDVCLTDL
------------------------------------------------------------
------------------------------------------------------------
-----------------------------------
>XP_028890368_Candida_auris
------------------------------------------------------------
------------------------------------------------------------
------------------------------------------------------------
------------------------------------------------------------
------------------------------------------------------------
------------------------------------------------------------
------------------------------------------------------------
------------------------------------------------------------
------------------------------------------------------------
------------------------------------------------------------
------------------------------------------------------------
------------------------------------------------------------
------------------------------------------------------------
------------------------------------------------------------
------------------------------------------------------------
------------------------------------------------------------
------------------------------------------------------------
------------------------------------------------------------
------------------------------------------------------------
------------------------------------------------------------
------------------------------------------------------------
----------------------------MSLEKVQSPDL--ATHVTG-------DKERDS
DASSSLTPK---------------------------------------------------
------------------------------------------------------------
------------------------------------------------------------
------------------------------------------------------------
----------------------------------------------------------G-
------------------------------------------------------------
---------------------------------------ELK-RTFSVWSVLGIGFGLTN
SW-FGISASLITGIQSGGPLLIVYGIIIIASISYCIGITLSELSSAIPSAGGQYVWTRVL
SPKKY-SSFLAYLCGSLAWAG-SLFTSASMALSVAQAVMAFWKHMHPGFE-SKSWQTFVV
YQLVNLVLVI--FNCYG-KYLPYIANAALYTSLFSYCVITITVLVCARGNYAKPSFVFTD
FENNTGWTTSGIAFIVGLVNPNWSFSCLDSASHLAEEVHGADRVIPIAILGTVTIGFLTS
FTYSIAMFFSI-TDLNSIINNGSGLPILDIYYQAL-NNRSGSLCLGILIFFTACGCTISC
HTWQARLCWSFSRDNGLPFSKYLSIIDPN-LGVPLNAHLFSSFWVAILGCLYLASSTAFN
SMVVGCITFLLLSYLVPTGCLLY-----RGRN--NIK-HGPFWLG-KAGLVANLMTIAWA
IFALVFYSFPTFMPVTAG-------------------------------TMNY--VSVVY
AVYLIFMLGYWFFP-IKKYSCREV------------------------------------
-------------------FAGGLGN-------NEE-------------EEFPDVCLTDL
------------------------------------------------------------
------------------------------------------------------------
-----------------------------------
>NP_011438_Saccharomyces_cerevisiae
------------------------------------------------------------
------------------------------------------------------------
------------------------------------------------------------
------------------------------------------------------------
------------------------------------------------------------
------------------------------------------------------------
------------------------------------------------------------
------------------------------------------------------------
------------------------------------------------------------
------------------------------------------------------------
------------------------------------------------------------
------------------------------------------------------------
------------------------------------------------------------
------------------------------------------------------------
------------------------------------------------------------
------------------------------------------------------------
------------------------------------------------------------
------------------------------------------------------------
------------------------------------------------------------
------------------------------------------------------------
------------------------------------------------------------
----------------------------------MSIRN--DNASGGYMQPDQSSNASMH
KRDL----RVE-------------------------------------------------
--------------------------E--------------------EIKPLD-DMDSKG
AVAA--DG----------------------------------------------------
------------------------------------------------------------
---------------------------------------------------------EV-
------------------------------------------------------------
---------------------------------------HLR-KSFSLWSILGVGFGLTN
SW-FGISTSMVAGISSGGPMMIVYGIIIVALISICIGTSLGELSSAYPHAGGQFWWSLKL
APPKY-KRFAAYMCGSFAYAG-SVFTSASTTLSVATEVVGMYALTHPEFI-PKRWHIFVC
FELLHLFLMF--FNCYG-KSLPIISSSSLYISLLSFFTITITVLACSHGKFNDAKFVFAT
FNNETGWKNGGIAFIVGLINPAWSFSCLDCATHMAFEVEKPERVIPIAIMGTVAIGFVTS
FCYVIAMFFSI-QDLDAVLSSTTGAPILDIYNQAL-GNKSGAIFLGCLILFTSFGCVIAC
HTWQARLCWSFARDNGLPLSRLWSQVNPH-TGVPLNAHLMSCAWITLIGLLYLASSTAFQ
SLITGCIAFLLLSYIIPVICLLA-----KKRN---IA-HGPFWLG-KFGFFSNIVLLGWT
VFSVVFFSFPPVLPVTKD-------------------------------NMNY--VCVVI
VGYTAYSILYWKYKGKKEFH----------------------------------------
----------------------ALEE-------SEN----EQAE-----YSNNFDTIED-
----SREFSVAASDV---ELENE--------HVPWGKK----------------------
------------------------------------------------------------
-----------------------------------
>XP_018222159_Saccharomyces_eubayanus
------------------------------------------------------------
------------------------------------------------------------
------------------------------------------------------------
------------------------------------------------------------
------------------------------------------------------------
------------------------------------------------------------
------------------------------------------------------------
------------------------------------------------------------
------------------------------------------------------------
------------------------------------------------------------
------------------------------------------------------------
------------------------------------------------------------
------------------------------------------------------------
------------------------------------------------------------
------------------------------------------------------------
------------------------------------------------------------
------------------------------------------------------------
------------------------------------------------------------
------------------------------------------------------------
------------------------------------------------------------
------------------------------------------------------------
----------------------------------MGTRN--DNVSGDYMDPDQSSNTYVH
KRDV----RVA-------------------------------------------------
--------------------------E--------------------EFEPSD-DADGKG
VVAA--DG----------------------------------------------------
------------------------------------------------------------
---------------------------------------------------------EV-
------------------------------------------------------------
---------------------------------------HLR-KSFSLWSILGVGFGLTN
SW-FGISASMVAGISSGGPMMIVYGIVIVALISVCIGTSLGELSSAYPHAGGQFWWSLKL
APPKY-KRFAAYMCGSFAYAG-SVFTSASTTLSVATEVVGMYALMNPNFT-PKRWHVFVC
FELLHLFLML--FNCYG-KSLPLISSSSLYISLLSFFTITITVLACSHGKFNDAKFVFAT
FYNETGWKNGGIAFIVGLINPAWSFSCLDCATHMAFEVEKPERVIPIAIMGTVAIGFVTS
LCYVIAMFFSI-KDLDAVLSSTTGAPILDIYNQAL-NNKSGAIFLGCLVLFTSFGCVIAC
HTWQARLCWSFSRDNGLPLSRLWSQVNPH-TGVPLNAHLMSCAWISLIGLLYLASSTAFQ
SLITGCIAFLLLSYVIPVICLLA-----KKRD---IA-HGPFWLG-KFGFFSNIVLLGWT
VFSVVFFSFPPVLPVTKD-------------------------------NMNY--VCVVI
VGYSAYSVLYWRYKGKNEFH----------------------------------------
----------------------AVEE-------TEN----EQDD-----FADNFETVED-
----SREFSLAASDV---ELETE--------NIRWGEK----------------------
------------------------------------------------------------
-----------------------------------
>XP_033766289_Saccharomyces_paradoxus
------------------------------------------------------------
------------------------------------------------------------
------------------------------------------------------------
------------------------------------------------------------
------------------------------------------------------------
------------------------------------------------------------
------------------------------------------------------------
------------------------------------------------------------
------------------------------------------------------------
------------------------------------------------------------
------------------------------------------------------------
------------------------------------------------------------
------------------------------------------------------------
------------------------------------------------------------
------------------------------------------------------------
------------------------------------------------------------
------------------------------------------------------------
------------------------------------------------------------
------------------------------------------------------------
------------------------------------------------------------
------------------------------------------------------------
----------------------------------MSIRN--DNASGGYMQPDQSSNTSMH
KRDL----RVE-------------------------------------------------
--------------------------E--------------------EIKPLD-DMDGKA
AVAA--DG----------------------------------------------------
------------------------------------------------------------
---------------------------------------------------------EV-
------------------------------------------------------------
---------------------------------------HLR-KSFSLWSILGVGFGLTN
SW-FGISTSMVAGISSGGPMMIVYGIIIVALISICIGTSLGELSSAYPHAGGQFWWSLKL
APPKY-KRFAAYMCGSFAYAG-SVFTSASTTLSVATEVVGMYALAHPEFI-PKRWHIFVC
FELLHLFLMF--FNCYG-KSLPIISSSSLYISLLSFFTITITVLACSHGKFNDAKFVFAT
FYNETGWKNGGIAFIVGLINPAWSFSCLDCATHMAFEVEKPERVIPIAIMGTVAIGFVTS
FCYVISMFFSI-KDLDAVVSSTTGAPILDIYNQAL-GNKSGAIFLGCLILFTSFGCVIAC
HTWQARLCWSFARDDGLPLSRLWSQVNPY-TGVPLNAHLMSCAWISLIGLLYLASSTAFQ
SLITGCIAFLLLSYIIPVICLLG-----KKRN---IA-HGPFWLG-KFGFFSNIVLLCWT
VFSVVFFSFPPVLPVTKD-------------------------------NMNY--VCVVI
VGYTAYSILYWKFKGKNEFH----------------------------------------
----------------------ALEE-------SEN----DQAE-----YANNFDSIED-
----SREFSLAASDV---ELENE--------HVPWGKK----------------------
------------------------------------------------------------
-----------------------------------
>XP_003676317_Naumovozyma_castellii
------------------------------------------------------------
------------------------------------------------------------
------------------------------------------------------------
------------------------------------------------------------
------------------------------------------------------------
------------------------------------------------------------
------------------------------------------------------------
------------------------------------------------------------
------------------------------------------------------------
------------------------------------------------------------
------------------------------------------------------------
------------------------------------------------------------
------------------------------------------------------------
------------------------------------------------------------
------------------------------------------------------------
------------------------------------------------------------
------------------------------------------------------------
------------------------------------------------------------
------------------------------------------------------------
------------------------------------------------------------
------------------------------------------------------------
----------------------------------MSSQDALDVIASTYNQ-DIDSNTSLH
QRDTFDKNKLS-------------------------------------------------
--------------------------T--------------------KTQELDGDANNN-
------NG----------------------------------------------------
------------------------------------------------------------
---------------------------------------------------------EV-
------------------------------------------------------------
---------------------------------------HLR-KSFSVWSILGVGFGLTN
SW-FGISASMVTGISSGGPMMVVYGIIIIALVSICIGTSLSELSSAYPHAGGQFFWSLKL
APPKH-KRFAAYLCGSFAYAG-SVFTSASTTLSVATEVVGMYALTHPDFK-VQRWHIFVC
FELLHLLLML--FNCYG-KSLPFISASSLYISLVSFFTITVTVLACSHGNFNDPKFVFAT
FYNETGWKNGGIAFIVGLINPAWSFSCLDCATHMAFEVEKPERVIPIAIMGTIAIGFATS
FCYVIAMFFSL-RDLDKILTSTTGAPILDIYNQVL-GNKSGAIFLGCLVLFTSFGCVIAC
HTWQARLCWSFARDNGLPWSHLWAQVNPQ-MGVPLNAHLMSCAWISLIGILYLASSTAFN
SLITGCIAFLLLSYIIPVICLLM-----KKRQ---IR-HGPFWLG-KFGLFSNIILLAWT
AFAIIFFSFPPVLPVTKD-------------------------------NMNY--VAVVI
VGYTSYALLYWRFKGRKEFH----------------------------------------
----------------------AMED--------DD----DMDD-----GRGN--TIET-
----SA--SLISRDI---EEQDDSERVSEIIHIQSDKDNK--------------------
------------------------------------------------------------
-----------------------------------
>XP_003671926_Naumovozyma_dairenensis
------------------------------------------------------------
------------------------------------------------------------
------------------------------------------------------------
------------------------------------------------------------
------------------------------------------------------------
------------------------------------------------------------
------------------------------------------------------------
------------------------------------------------------------
------------------------------------------------------------
------------------------------------------------------------
------------------------------------------------------------
------------------------------------------------------------
------------------------------------------------------------
------------------------------------------------------------
------------------------------------------------------------
------------------------------------------------------------
------------------------------------------------------------
------------------------------------------------------------
------------------------------------------------------------
------------------------------------------------------------
------------------------------------------------------------
-----------------------------------------------MYEPDHLSNTSIH
RRDEFDE-KLK-------------------------------------------------
--------------------------ELPTTEQQHTIKSITPEGDENDTESQIINKNGNN
NTTT--NG----------------------------------------------------
------------------------------------------------------------
--------------------------------------------------------SEV-
------------------------------------------------------------
---------------------------------------HLR-KSFSLWSVLGVGFGLTN
SW-FGISTSMVTGISSGGPMMVIYGIIIIALISICIGTSLGELSSAYPHAGGQFWWSLKL
APPKY-KRLAAYMCGSFAYAG-SVFTSASTTLSAATEVVGMYALTHEDFV-PKRWHVFVC
FEILHLFLMI--FNCYG-KSLPIISASSLYISLSSFLIITITVLACSRGQFNDAKFVFAT
FYNETGWKNSGIAFIVGLINPAWSFSCLDCATHMAFEVEKPERVIPIAILSTIAIGFITS
FCYVISMFFSL-RDLDSILKSTTGAPILDIYNQAL-GNKAGAIILGCMILFTSFGCVIAC
HTWQARLGWSFARDNGLPYSKLWAQVNPQ-VGVPLNAHLMSCAWISLIGILYLASSTAFN
SLITGCIAFLLLSYIIPVSCLLL-----KKRQ---IR-HGPFWLG-KFGLFSNIVLLLWT
VFAIVFFSFPAMMPVTKD-------------------------------NMNY--VAVVI
AGYTLYSVLYWNFKGYKEFH----------------------------------------
----------------------ASEE--------EE----EQQE-----YANDISTNGDG
MGGASDSIGLSAMGIVSNEEEEDVSDRETEIYIMNGDKNIIHQNNI--------------
------------------------------------------------------------
-----------------------------------
>XP_003959526_Kazachstania_africana
------------------------------------------------------------
------------------------------------------------------------
------------------------------------------------------------
------------------------------------------------------------
------------------------------------------------------------
------------------------------------------------------------
------------------------------------------------------------
------------------------------------------------------------
------------------------------------------------------------
------------------------------------------------------------
------------------------------------------------------------
------------------------------------------------------------
------------------------------------------------------------
------------------------------------------------------------
------------------------------------------------------------
------------------------------------------------------------
------------------------------------------------------------
------------------------------------------------------------
------------------------------------------------------------
------------------------------------------------------------
------------------------------------------------------------
------------------------------------------MGIKIYAKCQDTITMSLH
KRRS--------------------------------------------------------
-----------------------------------------------NTPSKDPEILSDK
LIEQ--DE----------------------------------------------------
------------------------------------------------------------
---------------------------------------------------------DI-
------------------------------------------------------------
---------------------------------------HLR-KSFSLWSILGVGFGLTN
SW-FGISASMITGITSGGPMMIVYGIIIIALISICIGVSLGELSSAYPHAGGQFHWTLQL
ASPKH-KRFAAYMCGSFAYAG-SVFTSASTTLSVATLLVGMYSLTHENFI-PKRWHVFVC
FELVHLFLML--FNCYG-KSLPLISSSSLYISLFSFFTITITVLACSSGKFNDSKFVFAT
FYNETGWKSSAIAFIVGLINPAWSFSCLDCATHMAFEVEKPERVIPMAIMGTIAIGFLTS
FAYVISMFFSI-RNIQDVLNSNSGAPILEIYNQAL-GNKAGAVILGCLVLFTSFGCVIAC
HTWQARLCWSFARDKGLPYSRFWSQVNPT-FGVPLHAHLMSCTLISIIGLLYLASSTAFN
SLITACIAFLLLSYSIPVICLLL-----RKRD---MN-RGPFWLG-KFGLFSNIVLLAWT
VFSLVFFSFPSQIPVNRN-------------------------------NMNY--VSVVI
AGYTFFSVSYWFVKGKNEFYLDDN------------------------------------
-------------------IISSSSE-------EEA----DIV------TREDVILIEDK
------------------------------------------------------------
------------------------------------------------------------
-----------------------------------
>XP_022464499_Kazachstania_naganishii
------------------------------------------------------------
------------------------------------------------------------
------------------------------------------------------------
------------------------------------------------------------
------------------------------------------------------------
------------------------------------------------------------
------------------------------------------------------------
------------------------------------------------------------
------------------------------------------------------------
------------------------------------------------------------
------------------------------------------------------------
------------------------------------------------------------
------------------------------------------------------------
------------------------------------------------------------
------------------------------------------------------------
------------------------------------------------------------
------------------------------------------------------------
------------------------------------------------------------
------------------------------------------------------------
------------------------------------------------------------
------------------------------------------------------------
----------------------------------------MSDASYAGAADYAAGAHSVH
KRQSRVSLT---------------------------------------------------
-----------------------------------------------QLSLNDDESLSKG
AADTLLDG----------------------------------------------------
------------------------------------------------------------
---------------------------------------------------------EP-
------------------------------------------------------------
---------------------------------------HLR-KSFSLWSILGVGFGLTN
SW-FGISVSMVTGIMSGGPMMIVYGIIIIALISVCVGGSLGELSSAYPHAGGQFWWALKL
APARH-RRFAAFLCGSFAYAG-SVFTSASTTLSAGTEVVGMYALKHPGFV-VKRWHVFVC
FELIHLFLML--FNCYG-KSLPLISSSSLYISLISFLTITITVLACSSGSFNDSKFVFAT
FYNETGWKNSGMAFIMGLINPAWSFSCLDSATHMAFEVERPERVIPTAIMGTVAIGFVTS
FCYVIAMFFSI-RDISAVLKSTTGAPILEIYRQAL-GNEGGAIFLGCLVLFTSFGCIISC
HTWQARLCWSFSRDNGLPYSKWWSQVNPD-VGVPLNAHLMSCAWISLIGVLYLASSTAFN
SLITACIAFLLLSYSVPIVCLLW-----RRRD---IP-QGPFWLG-KFGLFANVVLLAWT
VFAVVFFSFPPVLPVDRN-------------------------------NMNY--VCVVI
VGFVTYSLLYWRFKGSRDFH----------------------------------------
----------------------KVED-------EPG----EKLVDA---ESTGESILGGT
------------------------------------------------------------
------------------------------------------------------------
-----------------------------------
>XP_446941_Candida_glabrata
------------------------------------------------------------
------------------------------------------------------------
------------------------------------------------------------
------------------------------------------------------------
------------------------------------------------------------
------------------------------------------------------------
------------------------------------------------------------
------------------------------------------------------------
------------------------------------------------------------
------------------------------------------------------------
------------------------------------------------------------
------------------------------------------------------------
------------------------------------------------------------
------------------------------------------------------------
------------------------------------------------------------
------------------------------------------------------------
------------------------------------------------------------
------------------------------------------------------------
------------------------------------------------------------
------------------------------------------------------------
------------------------------------------------------------
--------------------------------------MSPRD-----------------
---------IE-------------------------------------------------
--------------------------RTSITSQQDSILDG-------QFEAKNGKKIIEQ
EQSI--DG----------------------------------------------------
------------------------------------------------------------
---------------------------------------------------------EV-
------------------------------------------------------------
---------------------------------------HLR-KSFSLWSILGVGFGLTN
SW-FGISASMVTGINSGGPMMIVYGIIIIALISVCIGVSLGELSSAYPHAGGQFWWSLKL
APTKH-KRFAAYLCGSFAYAG-SLFTSASTTLSAATELVGMYVLTHPEFT-PKRWHIFVC
FELLHLFLML--FNCYG-KSLPLISASSLYISLTSFFVITVTVLACSSGKFNDAKFVFAT
FYNETGWKNSVIAFIVGLINPAWSFSCLDCATHMAFEVEKPERVIPIAIMGTIAIGFLTS
FCYVIAMFFSI-RDLDALLASNTGAPILNIYEQAT-NSKAGAIVLGCLVLITSFGCIIAC
HTWQARLGWSFARDNGLPYSKYWSQVNPN-AGVPLNAHLMSSALIALIGVLYLASTTAFN
SLITGCIAFLLLSYIIPVICLLM-----RKRQ---IR-QGPFWLG-KFGLFSNIVLLGWT
LFAIVFFSFPPVLPVSKD-------------------------------NMNY--VSVVI
VGYTVYAIAYWEFKGKKEFH----------------------------------------
----------------------AVEE-------EES----EDDIDV---NESNIEIINDY
HDSNSVNN-IIHHHYDKVG-LDTKH-----------------------------------
------------------------------------------------------------
-----------------------------------
>XP_004177516_Tetrapisispora_blattae
------------------------------------------------------------
------------------------------------------------------------
------------------------------------------------------------
------------------------------------------------------------
------------------------------------------------------------
------------------------------------------------------------
------------------------------------------------------------
------------------------------------------------------------
------------------------------------------------------------
------------------------------------------------------------
------------------------------------------------------------
------------------------------------------------------------
------------------------------------------------------------
------------------------------------------------------------
------------------------------------------------------------
------------------------------------------------------------
------------------------------------------------------------
------------------------------------------------------------
------------------------------------------------------------
------------------------------------------------------------
------------------------------------------------------------
----------------------------------------------------------MN
ITDQKLQKNSE-------------------------------------------------
--------------------------VYTIVEANDDTASFNQLGSVSSSKISDLDKNSIN
NEFN--QT----------------------------------------------------
------------------------------------------------------------
--------------------------------------------------------EEV-
------------------------------------------------------------
---------------------------------------HLR-KSFSLWSILGVGFGLTN
SW-FGISASMVTGIESGGPMMIVYGIIIISLISICVGVSLGELSSAYPHAGGQFFWSLKL
APPKH-RRFAAYMCGSYAYAG-SVFTSASTTLSVATELVGMYALCHESFV-PRRWHVFVC
FELLHLFLLL--FNCYG-KSLPFISSSSLYISLLSFFTITITVLACAHGKYNDAKFVFAT
FYNETGWKNGGIAFIVGLINPAWSFSCLDCATHMAFEVEKPERVIPMAIMGTIAIGFITS
FCYVIAMFFSL-NDLNALFNSHTGAPILDIYNQAL-HNKAGAIVLGCLVLFTSFGCVIAC
HTWQARLCWSFATDQGLPYSKWWAEVNPT-LGVPLNAHLMSCGWIAIIGLLYLASSTAFN
SLITGCIAFLLLSYIIPVICLLQ-----KKRQ---IK-HGPFWLG-KFGLFSNIVLLCWT
LFSIVFFSFPPNLPVNRN-------------------------------NMNY--VCVVI
VGFTCYQLIYWKWKGAKEFH----------------------------------------
----------------------SAQD-------DDD----NIE------YENNSNINMDT
YMARTSNISDSHSQYYMMDQDGVSLHSDTSENGTQLINHKSIAKVDVRET----------
------------------------------------------------------------
-----------------------------------
>XP_003685816_Tetrapisispora_phaffii
------------------------------------------------------------
------------------------------------------------------------
------------------------------------------------------------
------------------------------------------------------------
------------------------------------------------------------
------------------------------------------------------------
------------------------------------------------------------
------------------------------------------------------------
------------------------------------------------------------
------------------------------------------------------------
------------------------------------------------------------
------------------------------------------------------------
------------------------------------------------------------
------------------------------------------------------------
------------------------------------------------------------
------------------------------------------------------------
------------------------------------------------------------
------------------------------------------------------------
------------------------------------------------------------
------------------------------------------------------------
------------------------------------------------------------
--------------------------------------MSEFNRTFFENGSDTTSNKVIH
VNSHAISRNTS-------------------------------------------------
--------------------------NIELSTNGAKLDDQ-------QLNHHVG------
------DG----------------------------------------------------
------------------------------------------------------------
---------------------------------------------------------EV-
------------------------------------------------------------
---------------------------------------HLR-KSFSAWSILGVGFGLTN
SW-FGISTSLVTGISSGGPLMVVYGIIIIALISVCVGVSLGELSSAYPHAGGQFWWSLKL
APPKH-RKFAAYLCGSFAYAG-SVFTSASTTLSVATEVVGMYALKHPEFK-PQRWHVFIC
FELLHLFLML--FNCYG-KSLPLISSSSLYISLTSFFTITVTVLACSSGKFNDSKFVFAS
FYNETGWKNNGIAFITGLINPAWSFSCLDCATHMAFEVEKPEKIIPLAIMGTIAIGFVTS
FCYVIAMFFSI-RDLDKLLNSTTGAPILDIFNQAL-GNSSGAIFLGCLILFTSFGCVIAC
HTWQARLCWSFSRNKGLPYSHLWSQVNPN-VGVPLNAHLMSCALISIIGVLYIASSTAFN
SLITACIAFLLLSYIIPVICLLL-----KRRQ---IK-HGPFWLG-KFGLFSNIVLLCWT
IFAIVFFSFPPQLPVTKD-------------------------------NMNY--VSVVI
VGYSIYAILYWHFKGSKEFH----------------------------------------
----------------------FTEE-------EET----QKSMDTDYDNDSNESIVSDL
--NDEVSNGSLNVDIEEYNVSSTLKKSKTPTTIELH------------------------
------------------------------------------------------------
-----------------------------------
>XP_001645594_Vanderwaltozyma_polyspora
------------------------------------------------------------
------------------------------------------------------------
------------------------------------------------------------
------------------------------------------------------------
------------------------------------------------------------
------------------------------------------------------------
------------------------------------------------------------
------------------------------------------------------------
------------------------------------------------------------
------------------------------------------------------------
------------------------------------------------------------
------------------------------------------------------------
------------------------------------------------------------
------------------------------------------------------------
------------------------------------------------------------
------------------------------------------------------------
------------------------------------------------------------
------------------------------------------------------------
------------------------------------------------------------
------------------------------------------------------------
------------------------------------------------------------
---------------------------------------MKKDQSEIISLNIHGSNIDQH
SKLNSFNERVQ-------------------------------------------------
--------------------------ELTVNENDHSISD---------------KKEIQQ
GGGN--GD----------------------------------------------------
------------------------------------------------------------
---------------------------------------------------------EV-
------------------------------------------------------------
---------------------------------------HLR-KSFSLWSILGVGFGLTN
SW-FGISASLVTGISSGGPMMVVYGIIIIALISVCVGVSLGELSSAYPHAGGQFWWSLKL
APQKH-KRFAAYLCGSFAYAG-SVFTSASTTLSVATELVGMYSLTHPEFI-PQRWHVFVC
FELLHLFLML--FNCYG-KSLPLISTTSLYISLASFLTITVTVLGCSHGNFNDPKFVFAT
FYNQTGWKNSVIAFITGLINPAWSFSCLDCATHMAFEVEKPERVIPIAIMGTIAIGFVTS
FCYVIAMFFSI-RDLDALFASHTGAPILDIYNQAL-GNKGGAIVLGCLILFTSFGCVIAC
HTWQARLCWSFSRDKGLPYSHLWAQVNPQ-LGVPLNAHLMSCAWISLIGILYIASTTAFN
SLITGCIAFLLLSYIIPVICLLK-----KKRQ---IK-HGPFWLG-KFGLFSNIVLLGWT
LFAIVFFSFPPQLPVTKD-------------------------------NMNY--VSVVI
VGYTLYVLIYWKFKGSKEFH----------------------------------------
----------------------ATEE-------ESE----EEEGDL---VEDGDMMIASY
--NGDLEE-SLNEDFDNAGTLNPKNYSRRSKVISLNDSE---------------------
------------------------------------------------------------
-----------------------------------
>XP_003682719_Torulaspora_delbrueckii
------------------------------------------------------------
------------------------------------------------------------
------------------------------------------------------------
------------------------------------------------------------
------------------------------------------------------------
------------------------------------------------------------
------------------------------------------------------------
------------------------------------------------------------
------------------------------------------------------------
------------------------------------------------------------
------------------------------------------------------------
------------------------------------------------------------
------------------------------------------------------------
------------------------------------------------------------
------------------------------------------------------------
------------------------------------------------------------
------------------------------------------------------------
------------------------------------------------------------
------------------------------------------------------------
------------------------------------------------------------
------------------------------------------------------------
------------------------------------MVS--KSLSSAY-EADRTSLSEVH
TRESHKG-----------------------------------------------------
-----------------------------------------------ALEYGKDTMMTE-
---R--GG----------------------------------------------------
------------------------------------------------------------
---------------------------------------------------------EV-
------------------------------------------------------------
---------------------------------------HLR-KSFSLWSILGVGFGLTN
SW-FGISVSMVTGIFSGGPMMIVYGIIIVALISICVGASLGELSSAYPHAGGQFWWSLKL
APPKH-KRFAAYLCGSFAYAG-SVFTSASTTLSAATEVVGMYALAHPDFT-PKRWHVFVC
FEIMHLFLTL--FNCYG-KSLPLISASALYISLLSFFTITVTVLACSSGKFNDAKFVFAT
FYNETGWKNSGIAFIVGLINPAWSFSCLDCATHMAFEVEKPERVIPIAIMGTVAIGFATS
FCYVISMFFSI-RDLDSLMQSATGAPILDIYNQAL-GNTSGAIFLGCMVLFTSFGCIIAC
HTWQARLGWSFARDKGLPFSGLLSQVNPQ-VGVPLNAHLMSCALISLIGLLYLASSTAFN
SLCTGCIAFLLLSYSIPVICLLR-----KKRQ---IK-HGPFWFG-KLGYFFNIVLLGWA
VFCIVFFSFPPALPVTKD-------------------------------NMNY--VSVVI
VGFTAYALLYWKFKGCKEFS----------------------------------------
----------------------AIAE-------EEE----ELLN-----NDVDPNSVRD-
-----SEQSIEPEIIELGNKDSKRI-----------------------------------
------------------------------------------------------------
-----------------------------------
>XP_037144777_Zygotorulaspora_mrakii
------------------------------------------------------------
------------------------------------------------------------
------------------------------------------------------------
------------------------------------------------------------
------------------------------------------------------------
------------------------------------------------------------
------------------------------------------------------------
------------------------------------------------------------
------------------------------------------------------------
------------------------------------------------------------
------------------------------------------------------------
------------------------------------------------------------
------------------------------------------------------------
------------------------------------------------------------
------------------------------------------------------------
------------------------------------------------------------
------------------------------------------------------------
------------------------------------------------------------
------------------------------------------------------------
------------------------------------------------------------
------------------------------------------------------------
------------------------------------MSSTFEGHTSSY-DLDTYSQSDVH
KRDARIN-----------------------------------------------------
-----------------------------------------------NAEIESQEKSTDI
VDSR--DG----------------------------------------------------
------------------------------------------------------------
---------------------------------------------------------EV-
------------------------------------------------------------
---------------------------------------HLR-KNFSLWSILGVGFGLTN
SW-FGISVSMVTGISSGGPMMIVYGIIIVALISVCVGVSLGELSSAYPHAGGQFWWSLKL
APPKH-KRFAAYLCGSFAYAG-SVFTSASTTLSVATELVGMYALTHPDFT-PRRWHVFVC
FELLHLFLMF--FNCYG-KSLPLISSSSLYISLFSFFTITVTVLACSSGKFNDAKFVFAT
FYNETGWKSSGIAFIVGLINPAWSFSCLDCATHMAFEVEKPERVIPTAIMGTVAIGFITS
FCYVIAMFFSI-RDLDAVMSSNTGAPILAIYDQAL-NSKAGAIVLGCLVLFTSFGCVIAC
HTWQARLCWSFSRDKGLPLSRLWSQISPQ-AGVPLNAHLMSCAWISLIGLLYLASTTAFN
SLITGCIAFLLLSYSIPVICLLM-----KKRQ---IN-HGPFWLG-WFGYLSNFVLLGWS
VFCIVFFSFPAVLPAEKD-------------------------------NMNY--VAVVI
VGYTAYALLYWRFKGRKEFT----------------------------------------
----------------------AVIE-------EEE----ETLH-----NTIDPYEVSS-
-----INQGLEKS----GETQTQ-------------------------------------
------------------------------------------------------------
-----------------------------------
>XP_002498370_Zygosaccharomyces_rouxii
------------------------------------------------------------
------------------------------------------------------------
------------------------------------------------------------
------------------------------------------------------------
------------------------------------------------------------
------------------------------------------------------------
------------------------------------------------------------
------------------------------------------------------------
------------------------------------------------------------
------------------------------------------------------------
------------------------------------------------------------
------------------------------------------------------------
------------------------------------------------------------
------------------------------------------------------------
------------------------------------------------------------
------------------------------------------------------------
------------------------------------------------------------
------------------------------------------------------------
------------------------------------------------------------
------------------------------------------------------------
------------------------------------------------------------
-------------------------------------------MSTSGEFQQRSSQSEIH
KREFYEAPNEE-------------------------------------------------
--------------------------L--------------------SMDKNDMDKYDDE
SGSG--GS----------------------------------------------------
------------------------------------------------------------
--------------------------------------------------------EEV-
------------------------------------------------------------
---------------------------------------VLR-KSFSLWSILGVGFGLTN
SW-FGISASLVTGLSSGGPLLVIYGIILISLISITIGVSLGELTSAYPHAGGQFWWSLKL
APPKH-KRFAAYMCGSFAYAG-AIFTSASTTLSVASELVAMYQLTHEDFT-PKRWQVFVT
YLILHFFLMQ--FNCYG-KSLPLIASSSLYISLLSFIVITITVLACSSGHFNSAKFVFSH
FYNETGWSSGGIAFIVGLINPAWSFSCLDCATHMAFEVEKPETIIPTAILGTIAIGFITS
FCYVISLFFSI-RDLPSVLNNTGGFPVLVIYEQAL-NSKAGAIVLGCLILFTSFGCVIAS
HTWQSRLCWSFSRDGGLPFAGLWSKVNSR-MGVPLNAHLMSCVWVAIIGFLYLASSTAFN
SLITACIAFLLLSYSIPVICLLM-----KKRQ---IA-HGPFWFG-KFGLFCNIALLLWT
VFCLVFFSFPPDYPVNKD-------------------------------NMNY--VSVVI
VGYFLYSLIYWKFWASKDFH----------------------------------------
----------------------THDD-------DDDEQTVAQEISN---EGFDEYDGTDD
SRTHSSVIATTPQHMDFIEKSTK-------------------------------------
------------------------------------------------------------
-----------------------------------
>XP_003644778_Eremothecium_cymbalariae
------------------------------------------------------------
------------------------------------------------------------
------------------------------------------------------------
------------------------------------------------------------
------------------------------------------------------------
------------------------------------------------------------
------------------------------------------------------------
------------------------------------------------------------
------------------------------------------------------------
------------------------------------------------------------
------------------------------------------------------------
------------------------------------------------------------
------------------------------------------------------------
------------------------------------------------------------
------------------------------------------------------------
------------------------------------------------------------
------------------------------------------------------------
------------------------------------------------------------
------------------------------------------------------------
------------------------------------------------------------
------------------------------------------------------------
---------------------------------MLYSEIQVQEGSDCMQKGDAVSNQIS-
------------------------------------------------------------
-----------------------------------------------KVECDNVEVYSIP
GVNK--------------------------------------------------------
------------------------------------------------------------
---------------------------------------------------------PA-
------------------------------------------------------------
---------------------------------------ELR-KSFSLWSVLGVGFGLTN
SW-FGLSVSMVTGISSGGPMMIIYGIVIIALISVCVGVSLGELSSAYPHAGGQFWWSLQL
APNKY-KRLAAYLCGSFAWAG-SVFASASSTLSTTRLLLGMYALVHPSLE-IKDWHVFVC
YQALHMFLLL--FNCHG-RPLPLISSTALYVSLFSFITITITVLASSHGNFNDAKFVFAN
FRNETGWESNTIAFIVGLINPAWSFSCLDCATHMAFEVEKPETVIPTAILGTVAIGFLTS
IVYCIAMFFSI-RDLDGILSSTTGAPILDIYYQAS-GSKACAIVLGSLVLLTSFTCVTSC
HTWQARLCWSFARDNGFPYSRIWAKVNTE-LGVPLNAHLLSCAVISLLGVLYLASSTAFN
ALVTGCISFLLLSYTVPVICLLL-----KQRN---IK-RGPFWLG-KFGTFSNYVLLAWT
LFSLVFFSLPPMKPITKG-------------------------------NMNY--VSIVI
LSYLLYSILYWKFSGHKKFYIYQE------------------------------------
-------------------KI-PVEE-------SDERAEIDDPNSKLQKIPTHSNI----
------------------------------------------------------------
------------------------------------------------------------
-----------------------------------
>NP_985467_Eremothecium_gossypii
------------------------------------------------------------
------------------------------------------------------------
------------------------------------------------------------
------------------------------------------------------------
------------------------------------------------------------
------------------------------------------------------------
------------------------------------------------------------
------------------------------------------------------------
------------------------------------------------------------
------------------------------------------------------------
------------------------------------------------------------
------------------------------------------------------------
------------------------------------------------------------
------------------------------------------------------------
------------------------------------------------------------
------------------------------------------------------------
------------------------------------------------------------
------------------------------------------------------------
------------------------------------------------------------
------------------------------------------------------------
------------------------------------------------------------
--------------------------------------------------------MSLA
ERDSMDLVKRH-------------------------------------------------
--------------------------P--------------------SGQCCEDGEKSNV
GMTTCQVD----------------------------------------------------
------------------------------------------------------------
--------------------------------------------------------EGQ-
------------------------------------------------------------
---------------------------------------LLR-KSFSLWSVLGVGFGLTN
SW-FGISVSMITGIGSGGPMMIVYGIVIIALVSVCVGVSLAELSSAYPHAGGQFWWSLKL
APPKH-RRLAAYLCGSLAWAG-SVFTSASTTLSAATELVGMYALVRPEFV-VRKWHVFVC
YQILHCFLML--FNCYG-RSLPLVSSSALYVSLFSFVTITITVVACSRGHFNDPKFVFAT
FRNETGWQNSAIAFIVGLINPAWSFSCLDCATHMAFEVEQPERVIPIAILGTVAIGFLTS
FCYVIAMFFSL-RDLSEIMTSNTGVPILDIYYQAL-GSRAGALVLGSLVLLTSVGCIISS
HTWQARLCWSFARDGGLPYSHLWARVNRS-VGVPLNAHLMSCVCISLLGILYMASSTAFN
SLITGCIAFLLLSYIVPVICLLL-----KKRQ---IK-HGPFWLG-PFGAFCNYVLLAWT
VFVLIFFSLPPLKPVTKD-------------------------------NMNY--VSVVV
VGYILYVLIFWRLQGRWSFH----------------------------------------
----------------------LVEE-------EEECTELEGEPQMTPEGSEEREMIPTT
KISP--------------------------------------------------------
------------------------------------------------------------
-----------------------------------
>XP_452894_Kluyveromyces_lactis
------------------------------------------------------------
------------------------------------------------------------
------------------------------------------------------------
------------------------------------------------------------
------------------------------------------------------------
------------------------------------------------------------
------------------------------------------------------------
------------------------------------------------------------
------------------------------------------------------------
------------------------------------------------------------
------------------------------------------------------------
------------------------------------------------------------
------------------------------------------------------------
------------------------------------------------------------
------------------------------------------------------------
------------------------------------------------------------
------------------------------------------------------------
------------------------------------------------------------
------------------------------------------------------------
------------------------------------------------------------
------------------------------------------------------------
------------------------------MREISNSEM---AGSSTGFNDNSSDN---G
IKNVVHEESKL-------------------------------------------------
--------------------------E--------------------EQSISSKDAYDAY
GGT----G----------------------------------------------------
------------------------------------------------------------
---------------------------------------------------------EG-
------------------------------------------------------------
---------------------------------------HLR-KSFSLWSILGVGFGLTN
SW-FGISVSMVTGIYSGGPMMVVYGIIIIALISICIAVTLGELSSAFPHAGGQFWWSLQL
APPKY-RRLAAYLCGSFAWAG-AIFSSASTTLSVASELVGMYALTHPDFE-VKRWHVFVC
FQILHLFLMM--FNCSG-KALPVISQSSLYISLISFFTITVTVLACSHGKYNDAKFVFAT
FYNETGWKNGVIAFIVGLINPAWSFSCLDCATHMAFEVENPERVIPISILCTVGIGFLTS
FSYVIAMFFSL-QDLEAVASSNTGMPILEIFRQAT-KSTPGAVVLGCLILFTSFGCVIAC
HTWQARLCWSFARDNGIPYSKYWAKIDPE-LGVPLNAHLLSCALISLLGCLYMASTTAFN
SLITGCIAFLLFSYSVPVVCLLA-----RKRN---IK-HGPFWLG-KFGAFSNIVLLGWN
LFALVFFCFPAVMPVTKD-------------------------------NMNY--ASVVI
VGFLLFYLGFWQFKAKKVFY----------------------------------------
----------------------IRED-------ENT-------------DSNQ----ESV
TTEAFHAYDAK-------------------------------------------------
------------------------------------------------------------
-----------------------------------
>XP_022675639_Kluyveromyces_marxianus
------------------------------------------------------------
------------------------------------------------------------
------------------------------------------------------------
------------------------------------------------------------
------------------------------------------------------------
------------------------------------------------------------
------------------------------------------------------------
------------------------------------------------------------
------------------------------------------------------------
------------------------------------------------------------
------------------------------------------------------------
------------------------------------------------------------
------------------------------------------------------------
------------------------------------------------------------
------------------------------------------------------------
------------------------------------------------------------
------------------------------------------------------------
------------------------------------------------------------
------------------------------------------------------------
------------------------------------------------------------
------------------------------------------------------------
------------------------------MGEIRSAGAVLEASSSSGFNDNTSDS---G
LKNVVH-ESRL-------------------------------------------------
--------------------------E--------------------EQSTAGSKENDAY
GGAGGDLG----------------------------------------------------
------------------------------------------------------------
---------------------------------------------------------EG-
------------------------------------------------------------
---------------------------------------QLR-KSFSLWSILGVGFGLTN
SW-FGISVSMVTGIYSGGPMMVVYGIIIIALISTCIAVTLGELTSAYPHAGGQFWWSLQL
APPKY-RRVAAYLCGAFAWAG-AVFSSASTTLSVASELVGMYALTHPDFT-VKRWHVFVC
FEILHMFLML--FNCSG-KALPLISSSSLYISLVSFFTITVTVVACSRGKYNDAKFVFAT
FYNETGWKNSVIAFIVGLINPAWSFSCLDCATHMAFEVENPEKVIPIAILSTVGIGFVTS
FCYVIAMFFSL-QNLDKVTASNTAMPILEIYRQST-NSTAAAVVLGCLVLFTSFGCVIAC
HTWQARLCWSFARDKGIPYSKYWAKIDPA-LGVPLNAHLLSGVLISLLGCLYMASTTAFN
SLITGCIAFLLFSYSVPVVCLLA-----RKRN---IK-HGPFWFG-KFGAFCNIVLLGWT
LFAVVFFCFPSVMPATKN-------------------------------NMNY--ASVVI
VGFLLFFLIFWQVKGKNEFY----------------------------------------
----------------------LKGD-------ENA-------------ESNN----DSI
TTEEYVTLETK-------------------------------------------------
------------------------------------------------------------
-----------------------------------
>XP_022628668_Lachancea_lanzarotensis
------------------------------------------------------------
------------------------------------------------------------
------------------------------------------------------------
------------------------------------------------------------
------------------------------------------------------------
------------------------------------------------------------
------------------------------------------------------------
------------------------------------------------------------
------------------------------------------------------------
------------------------------------------------------------
------------------------------------------------------------
------------------------------------------------------------
------------------------------------------------------------
------------------------------------------------------------
------------------------------------------------------------
------------------------------------------------------------
------------------------------------------------------------
------------------------------------------------------------
------------------------------------------------------------
------------------------------------------------------------
------------------------------------------------------------
---------------------------------------MVEGSTSFRGNVSSSDSSSLA
DRQAVHELHKG-------------------------------------------------
--------------------------D--------------------EVAISENFAKSSE
GQ-----P----------------------------------------------------
------------------------------------------------------------
---------------------------------------------------------EG-
------------------------------------------------------------
---------------------------------------QLR-RQFSIWSILGVGFGLTN
SW-FGISASMVTGISSGGPMMIVYGIIIIALISVCIAVSLGELSSAYPHAGGQFWWSLKL
APPKY-KRFAAYMCGSLAYAG-SVFTSASTTLSVATEVVGMYALAHPDFT-VKRWHVFVC
FECLHLFLMM--FNCYG-RSLPFISSSALYISLFSFATITITVLACSHGNYNDAKFVFAT
FFNETGWKNSGIAFIVGLINPAWSFSCLDCATHMAFEVEKPERVIPIAILGTVAIGFGTS
FCYVIAMFFSL-HKLDDITSSNTGAPILDIYFQAL-GNKAGALVLGSLVLLTSFGCVIAC
HTWQARLCWSFARDEGLPFSNFMAKINPQ-LGIPLNAHLVSSFFIVLLGVLYLASTTAFN
SLITGCIMFLLLSYIVPVICLLI-----KKRD---IK-HGPFWLG-KFGLFCNIVLLGWT
LFSLIFFCFPFVMPVEKD-------------------------------NMNY--ASVVI
VGYLLFSLLYWVFKGRKVFH----------------------------------------
----------------------IVEE-------EDF-------------GSEDPYLME--
------------------------------------------------------------
------------------------------------------------------------
-----------------------------------
>XP_002556074_Lachancea_thermotolerans
------------------------------------------------------------
------------------------------------------------------------
------------------------------------------------------------
------------------------------------------------------------
------------------------------------------------------------
------------------------------------------------------------
------------------------------------------------------------
------------------------------------------------------------
------------------------------------------------------------
------------------------------------------------------------
------------------------------------------------------------
------------------------------------------------------------
------------------------------------------------------------
------------------------------------------------------------
------------------------------------------------------------
------------------------------------------------------------
------------------------------------------------------------
------------------------------------------------------------
------------------------------------------------------------
------------------------------------------------------------
------------------------------------------------------------
---------------------------------------MAQAAS------TAYEERSLN
SGDNVRELRKE-------------------------------------------------
--------------------------D--------------------DILVTESVSKNGE
EH-----G----------------------------------------------------
------------------------------------------------------------
---------------------------------------------------------EV-
------------------------------------------------------------
---------------------------------------HLR-KQFSLWSILGVGFGLTN
SW-FGISTSMITGIMSGGPMMVVYGIIIIALISICIAVSLGELSSAYPHAGGQFWWSLKL
APPKH-KRFAAYMCGSLAWAG-SVFTSASTTLSVAAEIVGMYALTHPEFE-VKRWHTFVC
FEVLHLFLML--FNCYG-KALPLISSSSLYISLFSFITITITVLACSHGKYNDAKFVFAT
FYNETGWKNSGIAFIVGLINPAWSFSCLDCATHMAFEVEKPERVIPISILGTVAIGFVTS
FCYVIAMFFSL-QNLDKVVNSNTQVPILDIYYQAL-GSKAGAIVLGCLLLFTSFGCVIAC
HTWQARLCWSFARDEGLPFSRYWARVSPE-LGVPLNAHLMSSFWIVLLGCLYLASSTAFN
SLITGCIMFLLLSYTIPVVCLLL-----KKRN---IK-HGPFWLG-KFGCFSNVVLLGWM
LFSIVFFCFPSQMPVVKD-------------------------------NMNY--ASVVI
VGYLLFSLLFWQFRGRHTFH----------------------------------------
----------------------ALEE-------EA--------------GEDNMFPIENL
ETK---------------------------------------------------------
------------------------------------------------------------
-----------------------------------
>XP_020051767_Aspergillus_aculeatus
------------------------------------------------------------
------------------------------------------------------------
------------------------------------------------------------
------------------------------------------------------------
------------------------------------------------------------
------------------------------------------------------------
------------------------------------------------------------
------------------------------------------------------------
------------------------------------------------------------
------------------------------------------------------------
------------------------------------------------------------
------------------------------------------------------------
------------------------------------------------------------
------------------------------------------------------------
------------------------------------------------------------
------------------------------------------------------------
------------------------------------------------------------
------------------------------------------------------------
------------------------------------------------------------
------------------------------------------------------------
------------------------------------------------------------
-----------------------------------MSDLDLEKKPSTGQVMP--RSESAS
GSEDADALKLA-------------------------------------------------
--------------------------E---------------------------------
------MG----------------------------------------------------
------------------------------------------------------------
--------------------------------------------------------YTQ-
------------------------------------------------------------
---------------------------------------DLQ-RNFSVLSLVGIAFCMSN
SW-FGISASLITGISSGGTVIIIYGLLWITFISSCVGASLSELASAMPNAGGQYFWADQL
APKKY-ARFASYVTGWFGYAG-AIFASASVALSLGSGVVGMWELGHPSFV-PKPWHTVVA
YELINLFCYL--FNCWG-KFLPAIAKATLYISLLSFFVILVTVPACAKPH-ASASFVFGH
FVNSTGWKSDGIAFIVGLINPNWIFACLDSATHLAEEVPQPERNIPIAIMATVGIGFVTS
WFYCVAMFFSI-QDLDALLNSSTGVPILELYYQAL-SNKAGAIVLETLLIVTGMGCLIAC
HTWQSRLAWAFARDRGVPCHQWLSTVSVK-LDVPMWSHFASSLIVALLGLLYLGSSTAFN
SMVTACIALLYISYSVPVICMLY-----RGRD--NIK-HGPFWLG-KWGLAANYITLAWT
LFCLVMYSFPATMPVNTG-------------------------------NMNY--VSAVY
GVIIFIILVDWFARGRKSFRGSQS------------------------------------
-------------------CVEDATT-------TTNTTTGHAH-----------------
------------------------------------------------------------
------------------------------------------------------------
-----------------------------------
>XP_001270188_Aspergillus_clavatus
------------------------------------------------------------
------------------------------------------------------------
------------------------------------------------------------
------------------------------------------------------------
------------------------------------------------------------
------------------------------------------------------------
------------------------------------------------------------
------------------------------------------------------------
------------------------------------------------------------
------------------------------------------------------------
------------------------------------------------------------
------------------------------------------------------------
------------------------------------------------------------
------------------------------------------------------------
------------------------------------------------------------
------------------------------------------------------------
------------------------------------------------------------
------------------------------------------------------------
------------------------------------------------------------
------------------------------------------------------------
------------------------------------------------------------
----------------------------------------MPKSKANQVTLAPAIIDSD-
---NNDARRLA-------------------------------------------------
--------------------------E---------------------------------
------MG----------------------------------------------------
------------------------------------------------------------
--------------------------------------------------------YSQ-
------------------------------------------------------------
---------------------------------------NMA-RNFSVLSLLGVAFSLAN
SW-FGVSASLITGIKSGGTALTIYGIPWIAVISTCVGVSLSELASAMPNSGGQYFWAGEL
APRRY-ASFAAYLTGWLAWSG-AIFTCASVALSLATACVGMWQLSHPEFV-IQPWHAVVA
YEAINLFAFC--FNCVG-KVLPAVATTTLYVSLVSFAVILITVPTAVPTH-APARFVFGH
FVNSTGWLSDELAFLVGLINPNWIFACLDSATHLAEEVIHPERSIPIAILCTVLIGFLTS
WTYCISMFFSV-SSLNEILNTPTRVPILALYYQAL-QSRLGAIVLESLVLITGLGCLIAC
HTWQSRLCWSFARDHGLPLSTIFARVHPR-LDVPLHAHGASCAVVALLGLLYLGSSTAFN
SMVTACIVLLYASYVVPIVCLLH-----RGRE--SIE-HGPFWLG-RVGQMCNYGVLLWT
AFCLVVYSFPAEYPVTAE-------------------------------NMNY--VCVVY
AVVGIVIAGDWFLRGRHEFRGQTT------------------------------------
-------------------RQPAIEE-----------YAPILSTEDDPPCQ---------
------------------------------------------------------------
------------------------------------------------------------
-----------------------------------
>XP_001266237_Aspergillus_fischeri
------------------------------------------------------------
------------------------------------------------------------
------------------------------------------------------------
------------------------------------------------------------
------------------------------------------------------------
------------------------------------------------------------
------------------------------------------------------------
------------------------------------------------------------
------------------------------------------------------------
------------------------------------------------------------
------------------------------------------------------------
------------------------------------------------------------
------------------------------------------------------------
------------------------------------------------------------
------------------------------------------------------------
------------------------------------------------------------
------------------------------------------------------------
------------------------------------------------------------
------------------------------------------------------------
------------------------------------------------------------
------------------------------------------------------------
-----------------------------------MSNLDLEKKPS---VKPG-SSDTSS
GCDDADAIRLA-------------------------------------------------
--------------------------E---------------------------------
------MG----------------------------------------------------
------------------------------------------------------------
--------------------------------------------------------YSQ-
------------------------------------------------------------
---------------------------------------DLQ-RNFGVISLIGIAFCMSN
SW-FGISASLVTGINSGGTVLIVYGLLWITFISMCVASSLSELASAMPNAGGQYFWANEL
APKKY-ARFASYVTGWFGYAG-AIFACASVALSLGSAGVGMWQLGHPEFT-VKPWHVVVA
YEIINFFCYL--FNCFG-KSLPLVAKATLYISLISFLVILVTVPACAKTH-PSASYVFGH
FVNSTGWKQDGIAFIVGLINPNWIFACLDSATHLAEEVPHPEKNIPIAIMATVVIGFVTS
WTYCIAMFFGL-NDLNKLLSTATGVPILELYYQAL-QNKAGAIVLETLLLVTGMGCLIAC
HTWQSRLAWAFARDRGLPGHKWLAQVNKT-LDVPLMAHTVSCFIVAVLGLLYLGSSTAFN
SMVTACITLLYLSYSCPILCLWY-----RGRN--NIK-RGPFWLG-KWGLAANIVTIAWT
VFCLVMYSFPATMPVTTG-------------------------------NMNY--VSAVY
GVVVVIVLMDWFARGRRSFRGSQS------------------------------------
-------------------CLEDAVA-------SETETEH--------------------
------------------------------------------------------------
------------------------------------------------------------
-----------------------------------
>XP_041140222_Aspergillus_flavus
------------------------------------------------------------
------------------------------------------------------------
------------------------------------------------------------
------------------------------------------------------------
------------------------------------------------------------
------------------------------------------------------------
------------------------------------------------------------
------------------------------------------------------------
------------------------------------------------------------
------------------------------------------------------------
------------------------------------------------------------
------------------------------------------------------------
------------------------------------------------------------
------------------------------------------------------------
------------------------------------------------------------
------------------------------------------------------------
------------------------------------------------------------
------------------------------------------------------------
------------------------------------------------------------
------------------------------------------------------------
------------------------------------------------------------
------------MFLKTLFSPRPRSYTLLQPVHHSPTEFAMRTSKTDKVVTTATDGDGPA
GNLDGDVRRLA-------------------------------------------------
--------------------------E---------------------------------
------MG----------------------------------------------------
------------------------------------------------------------
--------------------------------------------------------YTQ-
------------------------------------------------------------
---------------------------------------DMQ-RNFSVISLLGVAFSLAN
SW-FGISASLITGIKSGGTVLTIYGIPWIAFVSTCVGVTLSELASAMPNAGGQYFWASEL
SPKRY-AAFASYLTGWLAWAG-AIFTCASVALSLGSAGVGMWQLSHPDFV-PKPWHSVVA
YEVINLFTFL--FNCIG-KALPTVATATLYISLISFAVILITVPATAPSH-ANAKFVFAN
FVNSTGWPSDGLAFLVGLINPNWVFACLDSATHLAEEVSRPERSIPIAILATVAIGFTTS
WFYCIAMFFSV-TNLDPILSTPTGVPILALFHQAL-QNKAGAIALESLILVTGIGCLIAC
HTWQSRLCWSFARDRGLPFSPFLAKIHPT-LDVPFNAHSVSCFIVGLLGLLYLGSSTAFN
SMVSACIVLLYSSYVVPVIALLY-----KGRG--NIS-HGPFWLG-RVGWVCNWVVLGWT
VFCLVVYSFPSVYPVTTGSEFPFLLSFGWLFGFGLGYCFWGLWNVLTRLDMNY--VCVVY
AVVGCIIAVDWVVRGKRRFRGQHT------------------------------------
-------------------RHQEVEE-------HVGHYAD--------------------
------------------------------------------------------------
------------------------------------------------------------
-----------------------------------
>XP_748049_Aspergillus_fumigatus
------------------------------------------------------------
------------------------------------------------------------
------------------------------------------------------------
------------------------------------------------------------
------------------------------------------------------------
------------------------------------------------------------
------------------------------------------------------------
------------------------------------------------------------
------------------------------------------------------------
------------------------------------------------------------
------------------------------------------------------------
------------------------------------------------------------
------------------------------------------------------------
------------------------------------------------------------
------------------------------------------------------------
------------------------------------------------------------
------------------------------------------------------------
------------------------------------------------------------
------------------------------------------------------------
------------------------------------------------------------
------------------------------------------------------------
-----------------------------------MSSLDLEKKPS---VKPG-SSDTSS
GSDDADAIRLA-------------------------------------------------
--------------------------E---------------------------------
------MG----------------------------------------------------
------------------------------------------------------------
--------------------------------------------------------YSQ-
------------------------------------------------------------
---------------------------------------DLQ-RNF--------------
-------------------VLIVYGLLWITFISICVASSLSELASAMPNAGGQYFWANEL
APQKY-ARFASYVTGWFGYAG-AIFACASVALSLGSAGVGMWQLGHPEFT-VKPWHVVVA
YEIINFFCYL--FNCFG-KSLPLVAKATLYISLISFLVILVTVPACAKTH-PSASYVFGH
FVNSTGWKQDGIAFIVGLINPNWIFACLDSATHLAEEVPQPEKNIPIAIMATVVIGFVTS
WTYCIAMFFGL-NDLNKLLSTATGVPILELYYQAL-QNKAGAIVLETLLLVTGMGCLIAC
HTWQSRLAWAFARDRGLPGHKLLAQVNKT-LDVPLMAHTVSCFIVAALGLLYLGSSTAFN
SMVTACITLLYLSYSCPILCLWY-----RGRN--NIK-RGPFWLG-KWGLAANIVTIAWT
VFCLVMYSFPATMPVTTG-------------------------------NMNY--VSAVY
GVVVVIVLIDWFVRGRRSFRGSQS------------------------------------
-------------------CLEDAVA-------SETETEH--------------------
------------------------------------------------------------
------------------------------------------------------------
-----------------------------------
>XP_680661_Aspergillus_nidulans
------------------------------------------------------------
------------------------------------------------------------
------------------------------------------------------------
------------------------------------------------------------
------------------------------------------------------------
------------------------------------------------------------
------------------------------------------------------------
------------------------------------------------------------
------------------------------------------------------------
------------------------------------------------------------
------------------------------------------------------------
------------------------------------------------------------
------------------------------------------------------------
------------------------------------------------------------
------------------------------------------------------------
------------------------------------------------------------
------------------------------------------------------------
------------------------------------------------------------
------------------------------------------------------------
------------------------------------------------------------
------------------------------------------------------------
----------------------------------MKTTKEISVSLAQDASDMDADERE--
--RNAD------------------------------------------------------
--------------------------R---------------------------------
------PG----------------------------------------------------
------------------------------------------------------------
--------------------------------------------------------HKQ-
------------------------------------------------------------
---------------------------------------ELE-RHFSIVSLIGLASTTTI
SW-TGLGLSIVTEINAGGPSAIIYGFILVTIMQSFLGASLAEFVSSYPTEGGMYHWIAAI
APRRL-SAFLSFVTGWLTVAG----------------LQALYSLYHADVA-IQTWQTFII
YQILNILTAS--VVLFGNRIIPSLNKFSLFYLQIGWFVVLVTVVACAPTH-QSKEFVFRT
WINNTGWDNNAICFITGLVNPLYSLGGLDGITHITEEMTNPSRNAPLAIGITLTIAFITG
LSYLIALMFSV-QDFAALSDTKTGLPLTELFRQVT-ESVGGAFGLTFILFIALGPCVISS
QLSSSRVLWAFARDSAMPFSNTWARVSKR-FGIPFNAQLLVAAAIAALGCLYLGSSTAFN
SMLGAAVTINNVAYLIPISTNML-----TSRA--NMH-RGSFHMGKW-GWLVNSVTVGWL
LFAIIFFSFPYNMPVTVE-------------------------------NMNY--TCVVV
GGIPILILVWWFIGNK--------------------------------------------
------------------------------------------------------------
------------------------QYKDKIAR----------------------------
---------AKEE-----------------------------------------------
-----------------------------------
>XP_001396729_Aspergillus_niger
------------------------------------------------------------
------------------------------------------------------------
------------------------------------------------------------
------------------------------------------------------------
------------------------------------------------------------
------------------------------------------------------------
------------------------------------------------------------
------------------------------------------------------------
------------------------------------------------------------
------------------------------------------------------------
------------------------------------------------------------
------------------------------------------------------------
------------------------------------------------------------
------------------------------------------------------------
------------------------------------------------------------
------------------------------------------------------------
------------------------------------------------------------
------------------------------------------------------------
------------------------------------------------------------
------------------------------------------------------------
------------------------------------------------------------
----------------------------------------MERPKTN--VSAASPASDHS
AHLDDDARRLA-------------------------------------------------
--------------------------E---------------------------------
------MG----------------------------------------------------
------------------------------------------------------------
--------------------------------------------------------YTQ-
------------------------------------------------------------
---------------------------------------DMQ-RNFSVLSLLGVAFSLAN
SW-FGISASLITGINSGGTVLTIYGIPWIAFVSTCVGVSLSELASAMPNAGGQYFWASEL
APRKY-ASFASYLTGWLAWAG-AIFTCASVALSLASAGVGMWQLTHPDFT-PQPWHSVVA
YQLVNFFAYL--FNCVG-KVLPTVATTTLYISLISFVVILITVPAAAPTH-SSAEFVFAH
FVNSTGWPSDGIAFLVGLINPNWIFACLDSATHLAEEVGQPERSIPIAILCTVLIGFVTS
WTYCISMFFSL-NNLDEILNSPTGVPILALYYQAL-QNKAGAIVLETLLFVTGIGCQIAC
HTWQSRLCWSFARDRGLPWSAFLSQVHPT-LDVPLNAHSVSCFIVGLLGLLYLGSSTAFN
SMVTACIVLLYASYVVPIVCLLW-----RGRG--TLK-HGPFWLG-RLGLVCNIIVLAWT
LFCLVIYSFPSVYPVTTG-------------------------------NMNY--VSAVY
GVVAVLIALDWVLRGRRSFRGQTA------------------------------------
-------------------RHMEAAE------------ASLT------------------
------------------------------------------------------------
------------------------------------------------------------
-----------------------------------
>XP_015411165_Aspergillus_nomiae
------------------------------------------------------------
------------------------------------------------------------
------------------------------------------------------------
------------------------------------------------------------
------------------------------------------------------------
------------------------------------------------------------
------------------------------------------------------------
------------------------------------------------------------
------------------------------------------------------------
------------------------------------------------------------
------------------------------------------------------------
------------------------------------------------------------
------------------------------------------------------------
------------------------------------------------------------
------------------------------------------------------------
------------------------------------------------------------
------------------------------------------------------------
------------------------------------------------------------
------------------------------------------------------------
------------------------------------------------------------
------------------------------------------------------------
-----------------------------------MADFDIEKKPN---VNPACKSENAS
GADDSDALRLA-------------------------------------------------
--------------------------E---------------------------------
------MG----------------------------------------------------
------------------------------------------------------------
--------------------------------------------------------YTQ-
------------------------------------------------------------
---------------------------------------DLQ-RNFSILSLVGIAFCMSN
SW-FGISASLITGISSGGTVLIVYGLIWIGFISTCVGASLSELASSMPNAGGQYFWANEL
APKKY-ARFASYFTGWFGYAG-AIFACASVALSLGSAGVGMWQLGHPEFV-PQPWHTVVA
YQLINFFCYL--FNCWG-KTLPAVAKVTLYISLLSFFVILVTVPACAKTH-ASAAYVFGH
FVNSTGWESDGMAFIVGLINPNWIFACLDSATHLAEEVPQPEKNIPIAIMATVGIGFVTS
WFYCISMFFSL-NDLNKLLNTATGVPILEL------------------------------
------------------------------------------------------------
------------------------------------------------------------
------------------------------------------------------------
------------------------------------------------------------
------------------------------------------------------------
------------------------------------------------------------
------------------------------------------------------------
-----------------------------------
>XP_001816990_Aspergillus_oryzae
------------------------------------------------------------
------------------------------------------------------------
------------------------------------------------------------
------------------------------------------------------------
------------------------------------------------------------
------------------------------------------------------------
------------------------------------------------------------
------------------------------------------------------------
------------------------------------------------------------
------------------------------------------------------------
------------------------------------------------------------
------------------------------------------------------------
------------------------------------------------------------
------------------------------------------------------------
------------------------------------------------------------
------------------------------------------------------------
------------------------------------------------------------
------------------------------------------------------------
------------------------------------------------------------
------------------------------------------------------------
------------------------------------------------------------
----------------------------------------MRTSKTDKVVTTATDGDGPA
GNLDGDVRRLA-------------------------------------------------
--------------------------E---------------------------------
------MG----------------------------------------------------
------------------------------------------------------------
--------------------------------------------------------YTQ-
------------------------------------------------------------
---------------------------------------DMQ-RNFSVISLLGVAFSLAN
SW-FGISASLITGIKSGGTVLTIYGIPWIAFVSTCVGVTLSELASAMPNAGGQYFWASEL
SPKRY-AAFASYLTGWLAWAG-AIFTCASVALSLGSAGVGMWQLSHPDFV-PKPWHSVVA
YEVINLFAFL--FNCIG-KALPTVATATLYISLISFAVILITVPATAPSH-ANARFVFAN
FVNSTGWPSDGLAFLVGLINPNWVFACLDSATHLAEEVSRPERSIPIAILATVAIGFTTS
WFYCIAMFFSV-TNLDPILSTPTGVPILALFQQAL-QNKAGAIALESLILVTGIGCLIAC
HTWQSRLCWSFARDRGLPFSPFLAKIHPT-LDVPFNAHSVSCFIVGLLGLLYLGSSTAFN
SMVSACIVLLYSSYVVPVIALLY-----KGRE--NIS-HGPFWLG-RVGWVCNWVVLGWT
VFCLVVYSFPSVYPVTTG-------------------------------NMNY--VCVVY
AVVGCIIAVDWVVRGKRRFRGQHT------------------------------------
-------------------RHQ-VEE-------HVGHYAD--------------------
------------------------------------------------------------
------------------------------------------------------------
-----------------------------------
>XP_040642248_Aspergillus_ruber
------------------------------------------------------------
------------------------------------------------------------
------------------------------------------------------------
------------------------------------------------------------
------------------------------------------------------------
------------------------------------------------------------
------------------------------------------------------------
------------------------------------------------------------
------------------------------------------------------------
------------------------------------------------------------
------------------------------------------------------------
------------------------------------------------------------
------------------------------------------------------------
------------------------------------------------------------
------------------------------------------------------------
------------------------------------------------------------
------------------------------------------------------------
------------------------------------------------------------
------------------------------------------------------------
------------------------------------------------------------
------------------------------------------------------------
-----------------------------------MSDLDIEKKPS---VKPA-SSENAS
GADDNDAMKLA-------------------------------------------------
--------------------------E---------------------------------
------MG----------------------------------------------------
------------------------------------------------------------
--------------------------------------------------------YTQ-
------------------------------------------------------------
---------------------------------------DLQ-RNFSVLSLIGIAFCMSN
SW-FGISASLITGISSGGTVLLVYGLIWISFVSLCVGTSLSELASAMPNAGGQYFWASQL
APPKY-ARFASYFTGWFGYAG-AIFACASVALSLAQGVIGMWKLGHPDFV-IEAWHTVVV
YQLINFFCYL--FNCWG-KTLPLVAKGTLYISLVSFFVILIAVPACASSH-QSGHYVFAQ
FVNSTGWKSDGMAFIVGLINPNWIFACLDSATHMAEEVPQPERNIPIAILATVGIGFTTS
WFYCISMFFSL-KDLNKLINSATEVPILELYYQAL-NNKAGAIVLETLLIVTGMGCLIAC
HTWQSRLVWSFARDRGVPGHQWISQVNKT-LDVPLMSHNVSCFIVGVLGLLYLGSSTAFN
SMVTACITLLYISYTTPILCLWY-----RGRN--NIR-HGPFWLG-TWGLAANIVTLLWT
VFCLVMYSFPSTMPVTTG-------------------------------NMNY--VCAVY
GVVVFVLLTDWFARARREYKGVQE------------------------------------
-------------------SQGEGVL-------LNQPHCH--------------------
------------------------------------------------------------
------------------------------------------------------------
-----------------------------------
>XP_040701068_Aspergillus_sydowii
------------------------------------------------------------
------------------------------------------------------------
------------------------------------------------------------
------------------------------------------------------------
------------------------------------------------------------
------------------------------------------------------------
------------------------------------------------------------
------------------------------------------------------------
------------------------------------------------------------
------------------------------------------------------------
------------------------------------------------------------
------------------------------------------------------------
------------------------------------------------------------
------------------------------------------------------------
------------------------------------------------------------
------------------------------------------------------------
------------------------------------------------------------
------------------------------------------------------------
------------------------------------------------------------
------------------------------------------------------------
------------------------------------------------------------
------------------------------------------------------------
------------------------------------------------------------
------------------------------------------------------------
------------------------------------------------------------
------------------------------------------------------------
------------------------------------------------------------
------------------------------------------------------------
----------------------------------------ME-KPFTVLSAMGVGHSISN
TA-ITVVVGLSSGISLGGGPLYFWSFLVMVFVALCAAVSLGELASAFAHPGGQYFWVAKL
CPPNLPRRFISYMTGILAWAS-AVCTGTSVCLAVPQMALGMIHLTHPDFV-QKPWMLFVG
FQLTNWITFT--VNCFE-RLLPFCSKGILTFTVTSVIVIFVSLLAATHNR-ASADSVFVT
LRNESGW-MNGIAFLIGTNGTNWGFSCLDAACHLADEIPNPCRNIPKALLCTVALGALTG
LPITLALFFAV-SDIESVVVSNV--PSLEILYQAFNGNAAAAMGLQCLILISAAGAIIGI
HTWQSRMAWAFSRDGGFPFSKHMGTIAPAPFSAPLCAHAWSSAWLSLLGCLVLGSSTALG
SFISAGILLQYVTYSLAIGFLLL-----HGRQ--KVS-HGPFWFS-RLGYAANIVTLAWT
MVALVFYCFPYSLPVEAD-------------------------------AMNY--VSCVM
VGIVLYALVYWIFFGRRTFKI-PL------------------------------------
-------------------LEDEL------------------------------------
------------------------------------------------------------
------------------------------------------------------------
-----------------------------------
>XP_001217892_Aspergillus_terreus
------------------------------------------------------------
------------------------------------------------------------
------------------------------------------------------------
------------------------------------------------------------
------------------------------------------------------------
------------------------------------------------------------
------------------------------------------------------------
------------------------------------------------------------
------------------------------------------------------------
------------------------------------------------------------
------------------------------------------------------------
------------------------------------------------------------
------------------------------------------------------------
------------------------------------------------------------
------------------------------------------------------------
------------------------------------------------------------
------------------------------------------------------------
------------------------------------------------------------
------------------------------------------------------------
------------------------------------------------------------
------------------------------------------------------------
-----------------------------------MSDHDLEKTPS---VRPASSTEKAS
GGDDADAIRLA-------------------------------------------------
--------------------------E---------------------------------
------MG----------------------------------------------------
------------------------------------------------------------
--------------------------------------------------------YTQ-
------------------------------------------------------------
---------------------------------------DLQ-RNFSVLSLIGIAFCMSN
SW-FGISASLITGISSGGTVLIVYGLLWITFISTCVGSSLSELASAMPNAGGQYFWADQL
APRKW-SRFASYLTGWFGYAG-AIFACASVVLSLGSAGVGMWQLGHPEFV-PKPWHTVVA
YQVINFFCYL--FNCWG-KTLPAVAKATLYISLLSFLVILVTVPACAKTH-ASGAYVFGH
FVNSTGWKSDGMAFIVGLINPNWIFACLDSATHLAEEVPQPERNIPIAIMATVAIGAVTA
WTYCVSMFFSL-QDIDKLLNTATGVPILELYYQAL-DNVPGAIVLETLLLVTGMGCMIAC
HTWQSRLCWAFARDRGVPGHQWLAKVDPT-LDVPLVAHSVSSFIVGLLGLLYLGSSTAFN
SMVTACITLLYISYSIPVICLWI-----RGRN--NIP-HGPFWLG-KWGAFANIVTLAWT
VFCLVMYSFPATMPVTTG-------------------------------SK---------
------------------------------------------------------------
------------------------------------------------------------
------------------------------------------------------------
------------------------------------------------------------
-----------------------------------
>XP_022492182_Penicillium_arizonense
------------------------------------------------------------
------------------------------------------------------------
------------------------------------------------------------
------------------------------------------------------------
------------------------------------------------------------
------------------------------------------------------------
------------------------------------------------------------
------------------------------------------------------------
------------------------------------------------------------
------------------------------------------------------------
------------------------------------------------------------
------------------------------------------------------------
------------------------------------------------------------
------------------------------------------------------------
------------------------------------------------------------
------------------------------------------------------------
------------------------------------------------------------
------------------------------------------------------------
------------------------------------------------------------
------------------------------------------------------------
------------------------------------------------------------
-----------------------------------MGEIDLEKTANFKYASNASSNDSQL
SSSNSDAARLA-------------------------------------------------
--------------------------E---------------------------------
------MG----------------------------------------------------
------------------------------------------------------------
--------------------------------------------------------YSQ-
------------------------------------------------------------
---------------------------------------DLN-RNFSILSLVGIAFCMSN
SW-FGISASMITGINSGGTVLIIYGLLWITLISLGVAASLSELASSMPNAGGQYFWAYEL
APRKY-ARFASYLSGWFGYAG-AIFACSSVVLGLGQGAVGMWKLGHPDFE-IESWHIVVA
YQVINFFCFL--FNCFG-KVLPAVAKCTLYISLISFLVILVTVPACARPH-ASAEYVFGH
FVNSTGWKSDGMAFIVGLINPNWIFACLDSATHLAEEVPQPEKNIPIAIMTTVGIGFVTS
WTYCISMFFGI-KDLDSLVNSTTGVPILELYYQAL-DNKAGAIVLETLLIVTGMGCQIAC
HTWQSRLCWAFARDRGMPGHKWLSQVNHT-LDVPLVAHSVSCFIVGALGLLYLGSTTAFN
SMMTACISLLYISYSIPILCLWY-----KGRD--NIH-HGPFWLG-KLGMVANLVTILWT
IFCLVMYSFPSTMPVQTG-------------------------------NMNY--VSAVY
GVVVFVILVDWFARGRKSFK--RD------------------------------------
-------------------EVSEAKI-------EDSE-----------------------
------------------------------------------------------------
------------------------------------------------------------
-----------------------------------
>XP_014538064_Penicillium_digitatum
------------------------------------------------------------
------------------------------------------------------------
------------------------------------------------------------
------------------------------------------------------------
------------------------------------------------------------
------------------------------------------------------------
------------------------------------------------------------
------------------------------------------------------------
------------------------------------------------------------
------------------------------------------------------------
------------------------------------------------------------
------------------------------------------------------------
------------------------------------------------------------
------------------------------------------------------------
------------------------------------------------------------
------------------------------------------------------------
------------------------------------------------------------
------------------------------------------------------------
------------------------------------------------------------
------------------------------------------------------------
------------------------------------------------------------
------------------------------------------MDKDEYS-----------
----NDDAQLA-------------------------------------------------
--------------------------Q---------------------------------
------LG----------------------------------------------------
------------------------------------------------------------
--------------------------------------------------------HKS-
------------------------------------------------------------
---------------------------------------ELK-RNFSMISMLGLAFAILN
SW-TALSTSLGLSLPSGGSASVVWGLVTAGICNLCMATSLAEFLSAYPTAGGQYHWVAVT
SWRKW-MPILSWITGWINCSG-WVALVATAGLLGSQIIQGVISLMNPTYN-PQRWHQFLI
YCGYNIVAFL--VNAFMNDIMPFVTKGAFIWSLIGFAAICITVLSCASPTYNSAKFVFTD
FINRTGWP-DGVSWLLGLLQGGLGVAGFDGVAHMIEEIPNPSVEGPKIMIACVAIGTVTG
VIFLIVLLLVA-GDINKIIESAAT-PLVAILKNAT-SSNAGTICLLIFPLVCVLFAAITI
MTTSSRMIYAFARDGGLPVSPFFSRIHPK-LNVPLNSLYLNLVLVTIFGCIFLGSSSAFS
AIVSASVVLLGISYGMPIAVNCF-----RGR--RMLPE-RSFVLPEILGWTINIISLLYI
ALTTVLFLFPPDLPATGS-------------------------------NMNYCVAAFGV
VFVIS--VIQWFVDGRKNFVGPRI------------------------------------
-------------------SVEVF-N-------GEASVQSEQPIPVVEQHKV--------
------------------------------------------------------------
------------------------------------------------------------
-----------------------------------
>XP_016599558_Penicillium_expansum
------------------------------------------------------------
------------------------------------------------------------
------------------------------------------------------------
------------------------------------------------------------
------------------------------------------------------------
------------------------------------------------------------
------------------------------------------------------------
------------------------------------------------------------
------------------------------------------------------------
------------------------------------------------------------
------------------------------------------------------------
------------------------------------------------------------
------------------------------------------------------------
------------------------------------------------------------
------------------------------------------------------------
------------------------------------------------------------
------------------------------------------------------------
------------------------------------------------------------
------------------------------------------------------------
------------------------------------------------------------
------------------------------------------------------------
-----------------------------------MSGSEITSSSAPVGDLRDGKGNEFI
KVQNEDELRLA-------------------------------------------------
--------------------------Q---------------------------------
------MG----------------------------------------------------
------------------------------------------------------------
--------------------------------------------------------HKQ-
------------------------------------------------------------
---------------------------------------ELD-RHFSLWSLIGLAANCTI
SW-TGLGLGLMTAINAGGPGALIYGFILVFILQSFVGASLAEFVSAYPTEGGMYHWIAAI
APKRY-NSLLSFATGWCTVFG-WIFTTASTNLIYATTAMALIALYHDGLV-VQPWMTFVA
YQILNILTAG--VVMFGNRFIPAINKFSLVYLQLAWFITMVVVAAKAPLH-NDSKFVFRT
WINETGWDNNVICFITGLVNPMYSLGGLDGISHITEEMPNPGRNAPLGLAITLSIAFVTG
LSYLLSLMFSV-QNYGSLADTHTGLPLAELFWQAT-STRGGAFGLVFMVWIALGPCVIGS
QLSTGRVFWAFARDEGLPLSNIWARVNPK-LGSPFNAQLCVTVITGLLGCIYLGSTTAFN
SMMSSAVTINNLAYVVPILTNVI-----LFRR--TMR-RGPFFMGQTVGMTVNIISVAWL
VFAIVFFSFPYQMPVTVS-------------------------------NMNY--TCVVV
GGFLTIELIWWLIAGKSRTQADGL------------------------------------
-------------------PPFKAIT-------IPNVKRLSKGWDLKCWESDIHLALRNR
NLSAVISHHLPQPTHDHISYDNWLKWSQLVNKWLIHNLDGGFAILLESIRPYLDLADETY
LAIRDLRFPDKEDIVSEFIKLWSMRRHHFHSIAAYVGAWRAQYAATKVMLHEIKGEMPEL
CSYINYQIGDPRATSGKMTYDEFDGIVNGILRTFF
>XP_040648306_Penicillium_griseofulvum
------------------------------------------------------------
------------------------------------------------------------
------------------------------------------------------------
------------------------------------------------------------
------------------------------------------------------------
------------------------------------------------------------
------------------------------------------------------------
------------------------------------------------------------
------------------------------------------------------------
------------------------------------------------------------
------------------------------------------------------------
------------------------------------------------------------
------------------------------------------------------------
------------------------------------------------------------
------------------------------------------------------------
------------------------------------------------------------
------------------------------------------------------------
------------------------------------------------------------
------------------------------------------------------------
------------------------------------------------------------
------------------------------------------------------------
----------------------------------MAKSVPLNTEKKITDDQSMTVEDSDP
IAGTMDDLNLE-------------------------------------------------
--------------------------Q---------------------------------
------MG----------------------------------------------------
------------------------------------------------------------
--------------------------------------------------------YVP-
------------------------------------------------------------
---------------------------------------QMK-REFSLIQLIGSAYTLTN
SW-LGVAGAFTTGITAAGSAGIIYGLILMFILNIFVGISLSELISAMPNSGGQYYWTMRL
APRKY-ARSFAYITGVCNLFA-AYCTTASTSIAISMLIFGSVKLAVPTFV-LSAWRVYLG
AVALNLTAGL--VNIWE-KAVTKSVLVGLYVSILSCVLITIVLPATAVGH-TDAKFIFGT
LNRSNGWSSDGMAFIVGLINANYSFAVLDSAAHLAEETPDPARNVPKAIMMTVIIGFLTA
FPFACVLMYCL-TDFESVVSTPTGVPILQLFYVAYGYRQSAALATMAFVTISYVCSLFPQ
HAYQARMCWAFSRDNGMPFSKYWSHIDPS-THVPLRAHLLSVSLVFAIGLIYIASSTAFN
SLITGVIVFPYLTYLAPMICSIW-----RGEN---QP-RGPFNLG-TIGLISKVITVVFC
LFTVMMYSFPFVMPVTPS-------------------------------NMNY--ITVIY
GIALGYGLIDWFSRARHQFKVHKD------------------------------------
-------------------GPVSNEL-------GETSN----------------------
------------------------------------------------------------
------------------------------------------------------------
-----------------------------------
>XP_038924558_Penicillium_roqueforti
------------------------------------------------------------
------------------------------------------------------------
------------------------------------------------------------
------------------------------------------------------------
------------------------------------------------------------
------------------------------------------------------------
------------------------------------------------------------
------------------------------------------------------------
------------------------------------------------------------
------------------------------------------------------------
------------------------------------------------------------
------------------------------------------------------------
------------------------------------------------------------
------------------------------------------------------------
------------------------------------------------------------
------------------------------------------------------------
------------------------------------------------------------
------------------------------------------------------------
------------------------------------------------------------
------------------------------------------------------------
------------------------------------------------------------
-----------------------------------MSGPEIISTSPPVGSIGDGKETEFI
KVQNEDELRLA-------------------------------------------------
--------------------------Q---------------------------------
------MG----------------------------------------------------
------------------------------------------------------------
--------------------------------------------------------HKQ-
------------------------------------------------------------
---------------------------------------ELE-RHFSLWSLIGLAANCTI
SW-TGLGLGLMTAIDAGGPGALIYGFILVFILQSFVGASLAEFVSAYPTEGGMYHWIAAI
APKRY-NSLLSFATGWCTVFG-WIFTSASTNLIYATTAMALIALYHDDLV-VQPWMTFVA
YQILNIVTSG--VVMFGNRFIPAINKFSLVYLQLAWFITMVVVAAKAPVH-NDSKFVFRT
WINNTGWDNNVICFITGLVNPMYSLGGLDGISHITEEMPNPGKNAPLGLAITLSIAFVTG
LSYLLSLMFSV-QDYGSLANTHTGLPLAELFWQAT-STRGGAFGLVFMVWIALGPCVIGS
QLSTGRVFWAFARDEGLPLSKVWARVNPK-LGSPFNAQLCVTVIIALLGCIYLGSSTAFN
AMMSSAVTINNFAYLVPILTNVL-----LFRR--TMR-RGPFSMGQTLGMTVNIVSLAWL
VFAIVFFSFPYQMPVTVS-------------------------------NMNY--TCVVV
GGFLSIELAWWLIAGK--------------------------------------------
------------------------------------------------------------
------------------------RYSATVQR----------------------------
---------AREEGTSETVVIADGKYE---------------------------------
-----------------------------------
>XP_002560090_Penicillium_rubens
------------------------------------------------------------
------------------------------------------------------------
------------------------------------------------------------
------------------------------------------------------------
------------------------------------------------------------
------------------------------------------------------------
------------------------------------------------------------
------------------------------------------------------------
------------------------------------------------------------
------------------------------------------------------------
------------------------------------------------------------
------------------------------------------------------------
------------------------------------------------------------
------------------------------------------------------------
------------------------------------------------------------
------------------------------------------------------------
------------------------------------------------------------
------------------------------------------------------------
------------------------------------------------------------
------------------------------------------------------------
------------------------------------------------------------
----------------------------------MAKPVPLTPEKKITDD-PMIVADPEP
VAGAMDDLDLE-------------------------------------------------
--------------------------E---------------------------------
------MG----------------------------------------------------
------------------------------------------------------------
--------------------------------------------------------YVP-
------------------------------------------------------------
---------------------------------------QMK-REFSLIQLIGSAYTLTN
SW-LGVAGAFTTGITAAGSAGIIYGLILMFILNLFVGISLSELISAMPNSGGQYYWAMRL
APRKY-ARSFAYITGVCNLFA-AYCTTASSSIAVSMFIFGSVKLAVPAFA-LSAWRVYLG
AVALNLVAGL--VNIWE-KAVTKSVLVGLVISLLTCVLITIVLPATAVDH-TDAKFIFGT
LERSNGWSSDGMAFIVGLINANFSFAVLDSAAHLAEETPDPARNVPKAIMMTVFIGFVTA
FPFACVLMYCL-TDFESVVNSPTNVPILQLFYVTYGNRQSAALATMAFVTISYICSLFPQ
HAYQARMCWAFCRDNGMPFSKYWSHIDPS-THVPLRAHILSVCIVFAIGLIYIASSTAFN
SLITGVIVFPYLTYLAPMISSIW-----RGKN---QP-RGPFNLG-IIGVVSKVITVVFC
SFTVIMYSFPYVMPVTPS-------------STSPTKSFKHTKQTLIPKDMNY--ITVIY
GIALVYGSIDWFSRARYQFRVHKS------------------------------------
-------------------EPRSNEL-------CETSR----------------------
------------------------------------------------------------
------------------------------------------------------------
-----------------------------------
>XP_040811669_Penicillium_solitum
------------------------------------------------------------
------------------------------------------------------------
------------------------------------------------------------
------------------------------------------------------------
------------------------------------------------------------
------------------------------------------------------------
------------------------------------------------------------
------------------------------------------------------------
------------------------------------------------------------
------------------------------------------------------------
------------------------------------------------------------
------------------------------------------------------------
------------------------------------------------------------
------------------------------------------------------------
------------------------------------------------------------
------------------------------------------------------------
------------------------------------------------------------
------------------------------------------------------------
------------------------------------------------------------
------------------------------------------------------------
------------------------------------------------------------
-----------------------------------MSGPEIISASAPVGGVGDGKGTAFI
QVQNEDELRLA-------------------------------------------------
--------------------------Q---------------------------------
------MG----------------------------------------------------
------------------------------------------------------------
--------------------------------------------------------HKQ-
------------------------------------------------------------
---------------------------------------ELD-RHFSLWSLIGLAANCTI
SW-TGLGLGLMTAINAGGPGALIYGFILVFILQSFVGASLAEFVSAYPTEGGMYHWIAAI
APKRY-NSLLSFATGWCTVFG-WIFTTASTNLIYATTAMALIALYHDGLV-VQPWMTFVA
YQILNILTAG--VVMFGNRFIPTINKFSLVYLQLAWFITMVVVAAKAPLH-NDSKFVFRT
WINETGWDNNVICFITGLVNPMYSLGGLDGISHITEEMPNPGRNAPLGLAITLSIAFVTG
LSYLLSLMFSV-QNYGSLADTHTGLPLAELFWQAT-STRGGAFGLVFMVWIALGPCVIGS
QLSTGRVFWAFARDEGLPLSKIWARVNPK-LGSPFNAQLCVAVIVALLGCIYLGSTTAFN
SMMSSAVTINNLAYLVPILTNVL-----LFRR--TMH-RGPFFMGQTIGMAVNIISVAWL
LFAIVFFSFPYQMPVTVS-------------------------------NMNY--TCVVV
GGFLSIELAWWLIAGK--------------------------------------------
------------------------------------------------------------
------------------------RYSATVQR----------------------------
---------AREEGTSHTVVINNGKSHD--------------------------------
-----------------------------------
>XP_022583481_Penicilliopsis_zonata
------------------------------------------------------------
------------------------------------------------------------
------------------------------------------------------------
------------------------------------------------------------
------------------------------------------------------------
------------------------------------------------------------
------------------------------------------------------------
------------------------------------------------------------
------------------------------------------------------------
------------------------------------------------------------
------------------------------------------------------------
------------------------------------------------------------
------------------------------------------------------------
------------------------------------------------------------
------------------------------------------------------------
------------------------------------------------------------
------------------------------------------------------------
------------------------------------------------------------
------------------------------------------------------------
------------------------------------------------------------
------------------------------------------------------------
-----------------------------------MKESDIEHKAA---MKPASSDSEDS
GSMDSDAAKLA-------------------------------------------------
--------------------------E---------------------------------
------MG----------------------------------------------------
------------------------------------------------------------
--------------------------------------------------------YSQ-
------------------------------------------------------------
---------------------------------------DMQ-RNFSVLSLIGIAFCMSN
SW-FGISASLITGISSGGTVLIIYGLIWISLVSLCVASSLSELASAMPNAGGQYYWASEL
APRKY-ARFASYFTGWFGYAG-AIFASASVALSLGSAGVGMWQLGHPDFV-PKAWHTVVA
YQLINFFCFL--FNCVG-KLLPGVAKMTLYISLVSFLVILITVPACAHPH-ASAKFVFAE
FVNSTGWKSDGIAFIVGLINPNWIFACLDSATHLAEEVPQPERNIPIAIMATVGIGFTTA
WFYCIAMFFSV-TDLDALVDTATGVPILQLYYQAL-KNKTGAIVLETLLLVTGMGCQIAC
HTWQSRLCWSFARDGGLPGSKYLARVNKQ-LDVPFISHCVSSFIVGLLGLLYLGSSTAFN
SMVTACITLLYVSYSTPILCLWY-----RGRN--NIQ-HGPFWLG-NLGMVCNVVTLAWT
VFSLIMYSFPSTYPVNAG-------------------------------NMNY--VSAVY
GIIIFIVLLDWVLRGRHEFKG---------------------------------------
---------------------QDSRH-------TATEISHAGHGTCL-------------
------------------------------------------------------------
------------------------------------------------------------
-----------------------------------
>XP_016618166_Cladophialophora_bantiana
------------------------------------------------------------
------------------------------------------------------------
------------------------------------------------------------
------------------------------------------------------------
------------------------------------------------------------
------------------------------------------------------------
------------------------------------------------------------
------------------------------------------------------------
------------------------------------------------------------
------------------------------------------------------------
------------------------------------------------------------
------------------------------------------------------------
------------------------------------------------------------
------------------------------------------------------------
------------------------------------------------------------
------------------------------------------------------------
------------------------------------------------------------
------------------------------------------------------------
------------------------------------------------------------
------------------------------------------------------------
------------------------------------------------------------
--------------------------------MSDQA--------SNPQTFTTGAGEKKA
TSSVAAYSGGE-------------------------------------------------
--------------------------E---------------------------------
------SQ----------------------------------------------------
------------------------------------------------------------
--------------------------------------------------------SKA-
------------------------------------------------------------
---------------------------------------IIE-QPFSLLSLLGIAYSVTN
TA-ISLIIGLASGAYMGGAPLYVWGTLLMGFVGFCVAMSLGELASAMPHSGGQYFWVAQL
APPRI-RRPLSYLTGILSWGG-AVFTGASGSLTIPLMILGMASLRNPDFE-YKTWMGFVG
FQITTWGIFC--LNLFE-RLLPYLGKACLILPVTTFIIMFISILARSE-K-QSAEFVFTE
IRNTSGW-NDGIAWMIGISAIHWCFSCLDSCTHMADEIPNPAKNIPKVLLWTVGLGLLTG
FPFAIAIWYAV-SDVDGLVATFVP-PSLQVFYQALRGNTNGALGIESLLVVCNIVGVAGI
HTWQSRLAWAFSRDHGFPFSRHLGSVAQAPFRTPLWAHLWSCIWTSILGCLYMGSPLAFN
SFVSGGIVLQNITYSTSIILLLY-----HGRS--KFA-HGSFWFP-RLGLFSNIVVVVWS
TVSMVFYCFPYYLPVTAV-------------------------------GMNY--LAPVL
VVMFLYAGVYWFLYGKKYYQLPPM------------------------------------
-------------------IAHSLND-------Q--------------------------
------------------------------------------------------------
------------------------------------------------------------
-----------------------------------
>XP_008729306_Cladophialophora_carrionii
------------------------------------------------------------
------------------------------------------------------------
------------------------------------------------------------
------------------------------------------------------------
------------------------------------------------------------
------------------------------------------------------------
------------------------------------------------------------
------------------------------------------------------------
------------------------------------------------------------
------------------------------------------------------------
------------------------------------------------------------
------------------------------------------------------------
------------------------------------------------------------
------------------------------------------------------------
------------------------------------------------------------
------------------------------------------------------------
------------------------------------------------------------
------------------------------------------------------------
------------------------------------------------------------
------------------------------------------------------------
------------------------------------------------------------
------------------------------------------MAVAPAT-VSSSAHDRED
VHIDIDDLELK-------------------------------------------------
--------------------------A---------------------------------
------QG----------------------------------------------------
------------------------------------------------------------
--------------------------------------------------------YDR-
------------------------------------------------------------
---------------------------------------AMP-RRFNLLSLISMSYALLA
TW-NGFGSAFGTGFTEASSAGSIWTLTIAALMTAVTGIGMAELASAYPVAGAQYYWSYVV
ATPEW-GPFASYISAGISTLGWWLGLASVTNFIAS-MITGIAVLNHPDYV-IERWHIWLI
FVAITWSAIA--MNVFGTRWLPLWNKFILFFSATTLIVTMITILACAAPKFQSAKFVFSD
TTNSTGWPNDGLAFLLCLVNALYGFLGVDCGSHLCEEIPRPTVNVPKVIMYPVLMGFVTC
FPYAISLSFVI-TDFEKVIATPTGLPLIEVYYQAT-GSKAGTSILMVAFAICFFGCATAS
VTSASRQMWSASRDNCFPFAKYWRQIHPR-WQMPVNAALL--TESELYGLIYLGSSAAFA
SMVGACIVFQTTSYVVPQGILAW-----RGRD-KVLPP-RALNLGK-FGLPLNVLACVWV
VFIDIIYCLPVFRPVTVG-------------------------------KVFL-LADVVI
VGLVSFLLLNWVVYQRHIFKGPNL------------------------------------
-------------------NMELLQAARHDELLGHRTIDG---VPVGDDNGILEALRQRS
ISQDKKA-----------------------------------------------------
------------------------------------------------------------
-----------------------------------
>XP_016252616_Cladophialophora_immunda
------------------------------------------------------------
------------------------------------------------------------
------------------------------------------------------------
------------------------------------------------------------
------------------------------------------------------------
------------------------------------------------------------
------------------------------------------------------------
------------------------------------------------------------
------------------------------------------------------------
------------------------------------------------------------
------------------------------------------------------------
------------------------------------------------------------
------------------------------------------------------------
------------------------------------------------------------
------------------------------------------------------------
------------------------------------------------------------
------------------------------------------------------------
------------------------------------------------------------
------------------------------------------------------------
------------------------------------------------------------
------------------------------------------------------------
------------------------------------------MA------TSSAAGDRKD
AQIDIDDLELQ-------------------------------------------------
--------------------------A---------------------------------
------QG----------------------------------------------------
------------------------------------------------------------
--------------------------------------------------------YTR-
------------------------------------------------------------
---------------------------------------AMP-RRFSLLSLISMSYALLA
TW-NGFGSAFGTGFTEASSAGSIWTLAIAAVMTAVTGIGMAELSSAFPVAGAQYYWSYVV
STPEW-APFASYISAGISTLGWWLGLASVTNFIAA-MITGIAVLNYPDYV-IERWHIWLV
FVLVTWLAVA--MNVFATKWLPMWNKFILYFSATALTVTIITILACAAPNYQSAKFVFSD
ITNSTGWPNDGLAFLLAVVNALYGFLGVDCGAHLCEEIPNPTVNVPKVIMYPVIMGFVTS
FPYAISLSFVI-TDFESVISTPTGLPLIEVYYQAT-GSKAGTSVLMVAFAICFFGCATAN
ITSASRQMWSASRDNCFPLSRYWKQVHPR-WQMPLNAACLQATLVSLYGLIFLGSSAAFS
SMVGACIVFMTTSYVVPQGILAW-----RGRD-KILPP-RQLDLGK-WGLPLNVLACVWV
IFIDIIYCIPASYPVTLE-------------------------------NMNW-IS-VVT
VGLVSFLLIAWFTSQRHVFKGPNI------------------------------------
-------------------NFELLQAARHDELLGHRTIEG---ISVGDDNEIMEALRQRS
ISEAKKV-----------------------------------------------------
------------------------------------------------------------
-----------------------------------
>XP_007751619_Cladophialophora_psammophila
------------------------------------------------------------
------------------------------------------------------------
------------------------------------------------------------
------------------------------------------------------------
------------------------------------------------------------
------------------------------------------------------------
------------------------------------------------------------
------------------------------------------------------------
------------------------------------------------------------
------------------------------------------------------------
------------------------------------------------------------
------------------------------------------------------------
------------------------------------------------------------
------------------------------------------------------------
------------------------------------------------------------
------------------------------------------------------------
------------------------------------------------------------
------------------------------------------------------------
------------------------------------------------------------
------------------------------------------------------------
------------------------------------------------------------
--------------------------------MSDQT--------SNPQTFTTGAGEKKA
TSSVAAYS-GE-------------------------------------------------
--------------------------E---------------------------------
------SQ----------------------------------------------------
------------------------------------------------------------
--------------------------------------------------------SKP-
------------------------------------------------------------
---------------------------------------VIE-QPFSLLSLLGIAYSVTN
TA-ISLIIGLASGAYMGGAPLYVWGTLLMGFVGFCVAISLGELASAMPHSGGQYFWVAQL
APPRI-RRPLSYLTGILSWGG-AVFTGASGSLTIPLMILGMASLRNPDFE-YKTWMGFVG
FQITTWGIFC--FNLFE-RLLPYLGKACLILPVTTFIIMFISILARSE-K-QSAEFVFTE
IRNTSGW-NDGIAWMIGISAIHWCFSCLDSCTHMADEIPNPAKNIPKVLLWTVGLGLLTG
FPFAIAIWYAV-SDVDGLVATFVP-PSLQVFYQALRGNTTGALGIESLLVICNIVGVAGI
HTWQSRLAWAFSRDHGFPFSRHLGSVAKAPFRTPLWAHLWSCIWTSILGCLYMGSPLAFN
SFVSGGIVLQNITYSTSIILLLR-----HGRS--KFA-HGSFWFP-RLGLFSNIVVVVWS
TVSMVFYCFPYYLPVTAV-------------------------------GMNY--LAPVL
VVMFLYAGVYWFLHGKKYYQLPPM------------------------------------
-------------------IAHSLNN-------Q--------------------------
------------------------------------------------------------
------------------------------------------------------------
-----------------------------------
>XP_018693737_Fonsecaea_erecta
------------------------------------------------------------
------------------------------------------------------------
------------------------------------------------------------
------------------------------------------------------------
------------------------------------------------------------
------------------------------------------------------------
------------------------------------------------------------
------------------------------------------------------------
------------------------------------------------------------
------------------------------------------------------------
------------------------------------------------------------
------------------------------------------------------------
------------------------------------------------------------
------------------------------------------------------------
------------------------------------------------------------
------------------------------------------------------------
------------------------------------------------------------
------------------------------------------------------------
------------------------------------------------------------
------------------------------------------------------------
------------------------------------------------------------
------------------------------------------MA------TSSTTADRKN
AQIDIDDLELR-------------------------------------------------
--------------------------A---------------------------------
------QG----------------------------------------------------
------------------------------------------------------------
--------------------------------------------------------YTR-
------------------------------------------------------------
---------------------------------------AMP-RRFSLLSLISMSYALLA
TW-NGFGSAFGTGFIEASSAGSIWTLIIAAFMTAVTGFGMAELSSAFPVAGAQYYWSFVV
SSPEW-GPFASYISAGISTLGWWLGLASVTNFIAA-MITGIAVLNHPDYV-IQRWHIWLV
FVVVTWLAVA--LNVFATRWLPMWNKFILYFSATSLAVTMITILACAAPNFQSAKFVFTD
TTNSTGWPNDGLAFLFGIVNSLYGFLGVDCGAHLCEEIPNPTVNVPKVIMYPVLMGFITA
FPYSISLSFVI-TDFNSVISTPTGLPLIEVYYQAT-GSKAATSVLMVAFAICFFGCATAN
ITSASRQMWSASRDNCFPLSRYWKQVHPR-WQMPLNAACLQATLVSLYGLIFLGSSAAFS
SMVGACIVFMTTSYVIPQGILAW-----RGRD-KILPP-RALDLGK-FGLPLNVLACVWV
VFIDIIYCIPVSYPVTLE-------------------------------NMNW-IS-VVT
VGLVSFLLVAWFTHQRYVFKGPNI------------------------------------
-------------------NFELLQAARHDELLGHRTIEG---IAVADDNEIIEALRQRS
ISEAKKA-----------------------------------------------------
------------------------------------------------------------
-----------------------------------
>XP_022516383_Fonsecaea_monophora
------------------------------------------------------------
------------------------------------------------------------
------------------------------------------------------------
------------------------------------------------------------
------------------------------------------------------------
------------------------------------------------------------
------------------------------------------------------------
------------------------------------------------------------
------------------------------------------------------------
------------------------------------------------------------
------------------------------------------------------------
------------------------------------------------------------
------------------------------------------------------------
------------------------------------------------------------
------------------------------------------------------------
------------------------------------------------------------
------------------------------------------------------------
------------------------------------------------------------
------------------------------------------------------------
------------------------------------------------------------
------------------------------------------------------------
------------------------------------------MATRRLSVKSGTKSQQHT
IAVQNDDATLE-------------------------------------------------
--------------------------R---------------------------------
------LG----------------------------------------------------
------------------------------------------------------------
--------------------------------------------------------VKQ-
------------------------------------------------------------
---------------------------------------ELH-RSFSFLSGLGLAFSILN
SW-TALGASMSLALPSGGPSAVIWGLVVAGICNLCLAASLSEFVSAYPTAGGQYHWVAVI
SWKRW-VPLLSWITGWINTAG-WVALSAAAGLLGSSLILGIISLMDPSFE-PQRWHQFLI
YLGYNIVAFL--VNAFMTRLLPLITQSALIWSLLGWVVISITVLACASPNYQSGHLVYGT
FINETGWP-NGLAWLLGLLQGSFGLTAYDAVAHCVEELGDAVVQAPRIMMGCVLIGVITG
FIYLSILLFVS-KDLDTVITSAAG-PMLQIFYDAT-GNKAGAICLLMFPLICLLFAGIAI
MTTSSRMVYAFARDGGLPASRHLAKVHKG-LAVPLNALILTAVLVTVFGLIFLGSSSAYN
AIISASVVALGVTYAIPPTINCL-----QGR--KALPETRGFILPNSVGWICNLVGIAYT
LITTVLFMFPPFTPVTGS-------------------------------NMNYCVAAFAI
VLVVS--VVQWYVDGRKNYTGPRL------------------------------------
-------------------NLEALKS-------GE--VIGMAPVEVTQHQGVYYTGGKVA
TLPNEMQ-----------------------------------------------------
------------------------------------------------------------
-----------------------------------
>XP_016635076_Fonsecaea_multimorphosa
------------------------------------------------------------
------------------------------------------------------------
------------------------------------------------------------
------------------------------------------------------------
------------------------------------------------------------
------------------------------------------------------------
------------------------------------------------------------
------------------------------------------------------------
------------------------------------------------------------
------------------------------------------------------------
------------------------------------------------------------
------------------------------------------------------------
------------------------------------------------------------
------------------------------------------------------------
------------------------------------------------------------
------------------------------------------------------------
------------------------------------------------------------
------------------------------------------------------------
------------------------------------------------------------
------------------------------------------------------------
------------------------------------------------------------
------------------------------------------MA------TSSTAADRKN
AQIDIDDLELQ-------------------------------------------------
--------------------------A---------------------------------
------QG----------------------------------------------------
------------------------------------------------------------
--------------------------------------------------------YTR-
------------------------------------------------------------
---------------------------------------AMP-RRFSLLSLISMSYALLA
TW-NGFGSAFGTGFIEVSSAGSIWTLTLAGAMTAVTGIGMAELSSAYPVAGAQYYWSFVV
STPEW-APFASYISAGISTLGWWLGLASVTNFIAA-MITGIAVLNNPDYV-IQRWHIWLV
FVAVTWLAVA--LNVFATKWLPMWNKFILYFSVTTLGVTMITILACAAPNFQSAKFVFTD
TTNSTGWSNDGLAFLFGLVNALYGFLGVDAGAHLCEEIPNPTINVPKVIMYPVLMGFVTS
FPFAISLSFVI-TDFDSVISTPTGLPLIEVYYQAT-GSKAGTTVLMLAFALCFFGCAAAN
ITSASRQMWSASRDNCFPLSRYWKQVHPR-WQMPLNAACLQATLVSLYGLIFLGSSAAFS
SMVGACIVFMTTSYVIPQGILAW-----RGRD-KVLPP-RALNLGK-FGLPMNVLSCVWV
VFIDIIYCIPISYPVTLE-------------------------------NMNW-IS-VVT
VGLVSFLLVAWFTSQRYVFKGPNI------------------------------------
-------------------NFELLQAARHDELLGHRTIEG---IAVGDENEILEALRQRS
ISEAKKA-----------------------------------------------------
------------------------------------------------------------
-----------------------------------
>XP_022495821_Fonsecaea_nubica
MSGSTPYAVRSPTQSNQYPPPYSPTHPNRPFFVHEPFQIPPQHLIQTPPPFPPASLVHSP
HHTRPTLASPLPSASALPPPPPPPPLPPSIGAGPQYQPLTSSPPFALQRSYSGHLVHPSM
PSAYDVNPSHAHPAGPPSSALQSPLRDHHSLTNGRPGDISSSDSRPQSKDKPDRASNPMS
FASILGPSNNEPSPKMAEAKLPPARPATPPPPPPSAPAPVPISLPVVESKIVPEKVPATK
MLDLSPGQPLGNGHTKSQSKAEAVVPPKKYLAPPRPRKILTEGEADKILKALAVIDETVF
SDAEDAAWSEYKERYKQRSRKRAADVYEGEQHKRKRRRGYLLESFIRSMDKQALIATQRF
RERFEPVAAKEIADKDHQSEKERKKDMQRKRRREQQIRNEKERLEELEQRAREAEDQEEA
QKYLRQAEKSQARIKQTTELLEGVPPQEDMEVPAPAPNYEGGVTSSFQLATPEPGEPPKK
RSKKDPGAPSARLKKSKEKKQAEKDAAEAAYAAMEKDALIQIAPKEESTPAPSGKSKKSK
VQEPPASPPPQTVNYESKGYIQIYEQIWRDLARKDIPKVYRIKQVSLATRSENLRKTAIL
ASKQARKWQERTNKSMKDTQARAKRVMREMMSFWKRNEREERDLRRLAERKEIEDAKKAE
ADREANRQKRKLNFLISQTEIYSHFIGRKIKTDEIERATDDAEVAGAVEKRVPAADRDRG
MDDLSLSNEHGNHKVTNFEDLDFDAEDESELRKAAAANAASALQDAQDKARNFNAQDPMD
AFDSSEMNFQNPTMAGDVQVSQPKMLQAQLKEYQLKGLNWLVNLYEQGINGILADEMGLG
KTVQSISVMGYLAEQHNIWGPFLVIAPASTLHNWQQEITRFVPAIKVLPYWGSAKDRKIL
RKFWDRKHITYTKDSEFHVLVTSYQLVVQDAQYFQKIRWQYMILDEAQAIKSSSSSRWKT
LLAFQCRNRLLLTGTPIQNNMQELWALLHFIMPTLFDSHDEFSDWFSKDIESHAQSNTKL
NQDQLKRLHMILKPFMLRRVKAHVQKELGDKVEKDVFCELTYRQRAYYSNLRSKISIMDL
IEKAALGGDEDTATLMNLVMQFRKVCNHPDLFERADTTSPFSMSYYAETASFVREGSFVQ
VGYSVRNQIQYYLPRVLCNDVGRIDVAGPGNPYAGFRRAGFKTKGLGGLLRIWTPEHIKN
SAEEDGAFSFLRFVDTSAGEASFHGESGLFERAIKLKKQHGRGLHIFQDSEDGPDGPPVH
AMFNIVENQPRRALMELDPNSNLARLCNVSTDTLAEHGVSVLEPAARPKALAPPIEISCF
DQSSISERQLTFFNMDIRSTLYPLEASLEEKLLERDVDPANFPISNMLPAPESAKARYTN
ISVPSMRRFVTDSGKLAKLDQLLRELK---------------------------------
------MGGHRVLLYFQMTRMIDLMEEYLTYRNYKYCRLDGSTKLEDRRDTVHDFQTRPE
IFIFLLSTRAGGLGINLTSADTVIFYDSDWNPTIDSQAMDRAHRLGQTKQVTVYRLITRG
TIEERIRKRAMQKEEVQRVVITGGDGAGVDFNTRDRRENRTKDIAMWLADDDQAALIEQK
EKEIAEKPDEENTKKRSKKAAAAAASRKRKGEMSLDDMYHEGEGHFEDASAKPSGAATPV
SAPETTAGPKRGPRGGRGVSKKAKTAKQRLAIVDAEGDLELK-RSFSLLGMVGFSFSIVT
CW-TALGGTLIVGIVAGGPPVMVWSWVGICLLSLTVAYSFAEMCSAYPTAGGQYSWVAIL
APPKY-ARGAAFVTGWFMCTG-IVAMGAVNNFLGANFILGMANLNNPSYT-IERWHTVLV
TYLIATLAAL--SNVYLSRWLNQISTFAVAWNILSFFVVIITILAANDHK-QSASFVFSD
FQNQTGFSSGGMAVMIGLLQTLFGMCCYDAPSHMIEEMLNPAKEAPQAIILSVYLGAVTG
FVFLISAFFCI-GDLDATATTPTGVPLIQIFFDST-GSTGGATALASMITVIMLICSNSL
MAEGSRALWAFSRDHGLPFSKLWARVNKR-SQVPVYSVLLCGVLQAGLNSIYYASFEGFS
TVISIATFGFYLSYAAPLFVRLWSLVTRANPAATTIR-GGVYTLGR-WSPYMNLAGLLFL
VFAGIDFNFPQVGPVTAS-------------------------------NMNY--CSAAF
GVIGLVSVVTWLFDGRKNFTGPQT------PGIVNAIDA-----------AAVAGGG---
----------DDD------KGLTPDRVVAGDVDAKDKKDEKHAMTNSLGGESNETVPVDD
VGKIA-------------------------------------------------------
------------------------------------------------------------
-----------------------------------
>XP_013286533_Fonsecaea_pedrosoi
------------------------------------------------------------
------------------------------------------------------------
------------------------------------------------------------
------------------------------------------------------------
------------------------------------------------------------
------------------------------------------------------------
------------------------------------------------------------
------------------------------------------------------------
------------------------------------------------------------
------------------------------------------------------------
------------------------------------------------------------
------------------------------------------------------------
------------------------------------------------------------
------------------------------------------------------------
------------------------------------------------------------
------------------------------------------------------------
------------------------------------------------------------
------------------------------------------------------------
------------------------------------------------------------
------------------------------------------------------------
------------------------------------------------------------
-------------------------MRSVETEKVGNHAYGTQ-------PFDRLEQVETQ
HQGTFRTVELS-------------------------------------------------
--------------------------A---------------------------------
------LG----------------------------------------------------
------------------------------------------------------------
--------------------------------------------------------LRQ-
------------------------------------------------------------
---------------------------------------ETQ-RDIGPLDTICVGWNICN
SW-AGVAATLALTIAQGGSVTLIYGVVVCFIMVGCSGLTMGELASVYPTAGGQYHWTSIL
APPKA-SRFLSYACGITNAYA-WIATTAGIAIIVPQVILAMVVHYQPDYV-AQTWHYFLL
YQVVNFLVCM--HNIFSLKKTMWVNDVSFVITLTGFVTIIITCLARAPHK-QSSEFVWTN
FVNESGWPA-GISFLTGLVSPNYMYAGIDGAIHLAEECKQAEKVVPRAIVSTLTIGFITS
FMFAVSMTYCI-ADFDAVLGTPTGFPIYEIWLQAT-RSSTAATIFMAILLTAATVALIAV
QQTASRLTWSLARDEALIWSRFLGHVHPS-LQVPVWALLANNTIVFIIGFIFLGSSTAFN
AFIGTGLILQQATYAIPAALLMY-----RRRSSMYLPINRPFKLFSPVGWVVNLSTVAFA
IVVLIFYDFPVVIPVSGS-------------------------------NMNY--TSAVI
GVMALFAALNWVLFARRSYHGPRL------------------------------------
-------------------D----------------------------------------
------------------------------------------------------------
------------------------------------------------------------
-----------------------------------
>XP_007758914_Cladophialophora_yegresii
------------------------------------------------------------
------------------------------------------------------------
------------------------------------------------------------
------------------------------------------------------------
------------------------------------------------------------
------------------------------------------------------------
------------------------------------------------------------
------------------------------------------------------------
------------------------------------------------------------
------------------------------------------------------------
------------------------------------------------------------
------------------------------------------------------------
------------------------------------------------------------
------------------------------------------------------------
------------------------------------------------------------
------------------------------------------------------------
------------------------------------------------------------
------------------------------------------------------------
------------------------------------------------------------
------------------------------------------------------------
------------------------------------------------------------
--------------------------------------MDMQKPKLQSAIEPP-----PE
LMMDNDEHRLA-------------------------------------------------
--------------------------E---------------------------------
------MG----------------------------------------------------
------------------------------------------------------------
--------------------------------------------------------YKQ-
------------------------------------------------------------
---------------------------------------EMS-RNFSVWSVLGLGFSLTN
SW-WAVSAAMVTGINSGGPVLFVYGIIGLFIAGMGIAISLSELVSAYPNAAGQHFWVSQL
APERS-ARFLSYLTGWFVWAG-SIFASASVALSVGSACVGCYQLTHPHFV-IQAWHVFVA
YQLVNLFAFI--FNCYG-RMLPVVTTVTLYTTLISFVVILITVPAKAPSH-TDAKFVFAT
FINNTGWSSSGIAFIVGLINPNWGFSCLDTVVHIAEEVHRPERLIPIGIIGTVVIGFVTS
FTFSISMMYSL-NNFDDIVNTSTGVPTLELFFQAL-QTKAGAIVLEALVIATGIGCQIAC
HTWQSRLCWSFARDKGIPFHGYLSKVHPT-LETPIRAHAVCCAIVALLGCLYLGSYTAIA
SIISACIVLPYVSYCIPVALLLL-----KGRD--NIR-HGPFWLG-KLGLVANIVLLCFT
TFAIVMYSLPTVMPVEAD-------------------------------NMNY--VSAVY
GIIILIISVDWFVRAQRQFRDGAN------------------------------------
-------------------AIDGLAV-------VASNKQ---------------------
------------------------------------------------------------
------------------------------------------------------------
-----------------------------------
>XP_016241311_Exophiala_spinifera
------------------------------------------------------------
------------------------------------------------------------
------------------------------------------------------------
------------------------------------------------------------
------------------------------------------------------------
------------------------------------------------------------
------------------------------------------------------------
------------------------------------------------------------
------------------------------------------------------------
------------------------------------------------------------
------------------------------------------------------------
------------------------------------------------------------
------------------------------------------------------------
------------------------------------------------------------
------------------------------------------------------------
------------------------------------------------------------
------------------------------------------------------------
------------------------------------------------------------
------------------------------------------------------------
------------------------------------------------------------
------------------------------------------------------------
--------------------------------MSDKT--------PNQETFTAGAGEKNA
TSSTDAFA-AE-------------------------------------------------
--------------------------E---------------------------------
------SQ----------------------------------------------------
------------------------------------------------------------
--------------------------------------------------------SIP-
------------------------------------------------------------
---------------------------------------IIE-QPFSLFSLLGIAYSITN
TA-ISLIIGLASGAYSGGAPLYVWGTLLMGFVGFCVAISLGELASAMPHSGGQYFWVAQL
APPRI-RRPLSYLTGILSWGG-AVFTGASGSLTIPLMILGMTSLKNPDFE-YKTWMGFVG
YQITTWGIFC--LNLFE-RLLPYLGKVCLVLPVTTFIIMFISILAVSR-K-QSAAFVFTE
IRNESGW-NDGIAWMIGISAIHWCFSCLDSCTHMADEIPNPAKNIPKVLLWTVGLGLLTG
FPFAIAIWYAV-NDVDGLVATFVP-PSLQVFYQALNGNTNGALGIESLLVCCNVVGVAGI
HTWQSRLAWAFSRDHGFPFSRHLGSVAKPPFRTPLWAHLWSCIWTSILGCLYMGSPLAFN
SFVSGGIVLQNITYSTSVILLLY-----HGRS--KFA-HGSFWFP-RLGLFSNVVVVAWS
TVSTVFYCFPYYLPVTAS-------------------------------GMNY--LSPVL
VVMFLYAGAYWVLYGKRYYRLPPM------------------------------------
-------------------MAHSLNN-------S--------------------------
------------------------------------------------------------
------------------------------------------------------------
-----------------------------------
>XP_016266862_Exophiala_oligosperma
------------------------------------------------------------
------------------------------------------------------------
------------------------------------------------------------
------------------------------------------------------------
------------------------------------------------------------
------------------------------------------------------------
------------------------------------------------------------
------------------------------------------------------------
------------------------------------------------------------
------------------------------------------------------------
------------------------------------------------------------
------------------------------------------------------------
------------------------------------------------------------
------------------------------------------------------------
------------------------------------------------------------
------------------------------------------------------------
------------------------------------------------------------
------------------------------------------------------------
------------------------------------------------------------
------------------------------------------------------------
------------------------------------------------------------
-------------------------MESNKTSTIRNASITEPEIGTMKP----------I
ANDDFDLVQLT-------------------------------------------------
------------------------------------------------------------
-------G----------------------------------------------------
------------------------------------------------------------
--------------------------------------------------------HKP-
------------------------------------------------------------
---------------------------------------VLE-RNYSRFALLAMSFMIVD
SW-SGIIGALATGIASGGTVMLIYGSIAVTVMTMAVALSLAELSSSFPTSGGQYHWTAEL
APKRW-APLLSWYCGYFSTIG-WCVVSASITVILGQFLMAMIILVHPDIT-YQRWQGFVV
YEGMNVIFML--INIYGRKVLPYVHSIGFYICITAFLVVNMTIIGSAYPK-NSADFVFKT
FTNGTGWKANGIAFIVGLTNPAFAYGGLDGAVHVAEELRDARRNLPFVIISTVCIGFCTM
IVTAIAICFCI-LDLDKVLATSTGVPILEIFYQAT-NNKGASIFLLCVLFYLTCAATVAS
QQTANRLIWAFARDGALPYSNQLQSIHPR-HKVPVKAAILCWAIIAILGFVYLGSTTAFN
ALVGCNVLLANISFAFPIALLLF-----GRRK--YLK-PSLFPLGNFLGPIINAVALVWI
IFMVVFFDFPFTMPVHAD-------------------------------NMNY--SSVII
GAVLIFAGLYWMLNGRKSYQGPKM------------------------------------
-------------------EVGIDAA-------FQSQLEQSTAGAPCKR-----------
------------------------------------------------------------
------------------------------------------------------------
-----------------------------------
>XP_013317368_Exophiala_xenobiotica
------------------------------------------------------------
------------------------------------------------------------
------------------------------------------------------------
------------------------------------------------------------
------------------------------------------------------------
------------------------------------------------------------
------------------------------------------------------------
------------------------------------------------------------
------------------------------------------------------------
------------------------------------------------------------
------------------------------------------------------------
------------------------------------------------------------
------------------------------------------------------------
------------------------------------------------------------
------------------------------------------------------------
------------------------------------------------------------
------------------------------------------------------------
------------------------------------------------------------
------------------------------------------------------------
------------------------------------------------------------
------------------------------------------------------------
--------------------------------MDQET------KTMQDDTVSVGNAEKIV
DAATADDQDVE-------------------------------------------------
--------------------------R---------------------------------
------MG----------------------------------------------------
------------------------------------------------------------
--------------------------------------------------------YVA-
------------------------------------------------------------
---------------------------------------ELP-RPFTLLSVLAIGYEICS
AP-TALIISFSVIVGSGGQAMFIWGQWIIYLMAACVAISLAELASAYPNAGGQYYWAAML
APKSY-RKLASFVVGYLSWAS-SMFMLASICISMGFLATGMYALRHPDAT-ISPWNVFVV
YQVVNILGFA--MSCWQ-KLLPRISRVFLFTMVATAAIIFVSILARAPVK-QSASFVFAS
YTNYSGW-NDGIAFVTGLLGVNWGFSCLDAVTHMAEEIPEPRKNVPKALLGTVGLNAILA
WPMAIALMFCV-QDLETVFAGATGIPAIDLLTQIFEAETAGPLGIVAVLFISTFGAVFGI
QAWQARLCWSIARDDGMPFSKYLKKIAPAPYEIPFWAHLFSCFIVALLGCLYLGSSVAFN
SFVGGGILMQYTAYSICIVFLLM-----KGRD--NIP-RGPFWLG-KFGAVCNVIVLFWT
VFTMVFYCFPPYYPVTLT-------------------------------TMNY--VSVVL
VGFVVIFTGYYLAFGRRAFTGPPE------------------------------------
-------------------VEL--------------------------------------
------------------------------------------------------------
------------------------------------------------------------
-----------------------------------
>XP_007726184_Capronia_coronata
------------------------------------------------------------
------------------------------------------------------------
------------------------------------------------------------
------------------------------------------------------------
------------------------------------------------------------
------------------------------------------------------------
------------------------------------------------------------
------------------------------------------------------------
------------------------------------------------------------
------------------------------------------------------------
------------------------------------------------------------
------------------------------------------------------------
------------------------------------------------------------
------------------------------------------------------------
------------------------------------------------------------
------------------------------------------------------------
------------------------------------------------------------
------------------------------------------------------------
------------------------------------------------------------
------------------------------------------------------------
------------------------------------------------------------
------------------------------------MAEKRNDTAEVIAPSSTESQLGTV
QELSNDALQLA-------------------------------------------------
--------------------------A---------------------------------
------LG----------------------------------------------------
------------------------------------------------------------
--------------------------------------------------------HKE-
------------------------------------------------------------
---------------------------------------ELE-RNFGLLALAGLGFVCSG
SW-SGVAQSLVAAILSGGPSVLVYGALIIPSMIIFVVLSLAEIASAYPTTAGPLEWTYRL
APRKH-AAFLSWMTGWSNMLS-WIVGASANVAVMTFQIVFLANLFHPSYE-SKSWHVFLI
MEALLILNCL--MNVFGTRILPLVDTAGFWWFLASFFVVGITAVAAANPH-QPAKFVFAT
FINQTGWDNSFVVFMNGLIITAGNFVALDSISHLSEEMPNPSRTVPRAMIMTITIGALTD
FIVCILLMFSVGQDIEEFFNS--GAPYLTIMLTST-GSKAAVACISTMQLVNNFNSTTSV
IQVGSRIIWAFARDGGFIFPKYFSKVNKS-LACPVPAVIMSWAIAALISVLYLASTTAFN
ALMSCLVILGYFAYGVPILCLLL-----RGRV---LDREGTFKLG-KAGWTINILALCFM
SFLTIFFCFPVYLPATKN-------------------------------NMNY--ASLVS
VGLMLIAYLLWIFVGKKNFKGPSL------------------------------------
-------------------AGIVVAD-------DAVAQEKDV------------------
------------------------------------------------------------
------------------------------------------------------------
-----------------------------------
>XP_007735467_Capronia_epimyces
------------------------------------------------------------
------------------------------------------------------------
------------------------------------------------------------
------------------------------------------------------------
------------------------------------------------------------
------------------------------------------------------------
------------------------------------------------------------
------------------------------------------------------------
------------------------------------------------------------
------------------------------------------------------------
------------------------------------------------------------
------------------------------------------------------------
------------------------------------------------------------
------------------------------------------------------------
------------------------------------------------------------
------------------------------------------------------------
------------------------------------------------------------
------------------------------------------------------------
------------------------------------------------------------
------------------------------------------------------------
------------------------------------------------------------
--------------------------------MSSHSHEKPGLAVASAEAGRTGSGNGRG
SKEDGSLAELG-------------------------------------------------
--------------------------Q---------------------------------
------TQ----------------------------------------------------
------------------------------------------------------------
--------------------------------------------------------SIT-
------------------------------------------------------------
---------------------------------------VATVKPFSLVSLLAVAFTCSN
AP-ITLLASLTAGITNGGPFTFIYGSIVVAAASFCVACSLGELSSAYPHAGGQYYWATQL
APARF-RRGLSYLTAFLSWAG-ALVTCASAMLSVPLMITGVMVLRDPSMT-VKPWMVFVG
YQATN--VFCALFNCVE-RILPPIATTNLVVALAATVAIFVSLLAASPTK-QSGEFVFAT
FVNSSGWASDGVTFLTGMLAANWGFSCLDAITHLANEVPDPARNIPRALMATVLLSIATC
LPTAMAAFFSV-QSLADVVATPTGIPSLAIFHQCLRSKP-AAVALQSLMIVNYICAGISI
QTWQSRLAWALACDRGWPFSDRLATIAPAPFNTPIWAHLWSSLWVALLGCLYLASTEAFN
AFIGGGVILQYLSYSACVLMLLR-----KGRR--NIT-PGPFWWP-RFGLLANYVTLAWT
LLTLVFYSFPAAYPTSAS-------------------------------TMNY--VSCVV
VFMFLYSAVFWLLQGRTNFVLPPK------------------------------------
-------------------LD---------------------------------------
------------------------------------------------------------
------------------------------------------------------------
-----------------------------------
>XP_009157603_Exophiala_dermatitidis
------------------------------------------------------------
------------------------------------------------------------
------------------------------------------------------------
------------------------------------------------------------
------------------------------------------------------------
------------------------------------------------------MATRRL
------------------------------------------------------------
-----------------SSLVSG-----------------GG------------------
------------------------------------------------------------
------------------------------------------------------------
------------------------------------------------------------
------------------------------------------------------------
------------------------------------------------------------
------------------------------------------------------------
------------------------------------------------------------
------------------------------------------------------------
------------------------------------------------------------
------------------------------------------------------------
------GGNQD-------------------------------------------------
------------------------------------------------------------
------------------------------------------------------------
--FN--------------------------------------------------------
DSSSANEAQLA-------------------------------------------------
--------------------------K---------------------------------
------MG----------------------------------------------------
------------------------------------------------------------
--------------------------------------------------------YEQ-
------------------------------------------------------------
---------------------------------------ELK-RSFGLLGMIGFSFSIVT
CW-TALGGTLIVGIDAGGPPVMVWSWVGICLLSLCVAYSFAEMCSAYPTAGGQYSWVAIL
APPKY-ARGAAWVTGWFMCTG-IVAMGAVNNFICSNFILGMANLNNPNYT-IERWHCVLV
TYLVAICAAL--VNILFSRYLNQISTFAVCWNILSFFVVIITILAANDHK-QPASFVFSD
FQNNTGFESAGMGVMIGLLQTLFGMCCYDAPSHLIEEMVLPTRDAPRAIIASVYLGAVTG
FIFLISAFFCI-GDLEATASTATGVPLIQIFYDST-GSVRGATTLSCMITIIVLICSNSL
IAEGSRALWAFARDHGLPFSRTFAKVNKR-SQVPVYAILLCLVIQMGLNSIYFASYEGFS
TVISIATFGFYVSYAMPLLVRLWSLV--AGYEHAKVI-PGRYTLGRTLSPIANAVGLVFL
LFAGVDFNFPQEGPVSPD-------------------------------NMNY--CSAAF
GVIGAISLATWVLDGRKNFTGPKTERLEGVPAAAAAAAADSSMKMTAKAGAATAAGGPVG
EHKDGSIMGSSDDVGVFEGRGTSLDGSQHGDYD-----EEKRAAA------------ADD
ARKMA-------------------------------------------------------
------------------------------------------------------------
-----------------------------------
>XP_013265791_Exophiala_aquamarina
------------------------------------------------------------
------------------------------------------------------------
------------------------------------------------------------
------------------------------------------------------------
------------------------------------------------------------
------------------------------------------------------------
------------------------------------------------------------
------------------------------------------------------------
------------------------------------------------------------
------------------------------------------------------------
------------------------------------------------------------
------------------------------------------------------------
------------------------------------------------------------
------------------------------------------------------------
------------------------------------------------------------
------------------------------------------------------------
------------------------------------------------------------
------------------------------------------------------------
------------------------------------------------------------
------------------------------------------------------------
------------------------------------------------------------
------------------------------------------------MAGAEIAPNDAA
KQPDIDALKLA-------------------------------------------------
--------------------------E---------------------------------
------MG----------------------------------------------------
------------------------------------------------------------
--------------------------------------------------------YKQ-
------------------------------------------------------------
---------------------------------------DMK-RNFSLWSVLGVAFSLTN
SW-FGVSASMVTGINSGGPVLLVYGILLIALITSCAAVSLSELASSMPSAGGQYFWANEL
APSRY-ANLAGYLTGCFAWVG-SIFTTSSVALAMATAVTGLYQLTHESFE-VQAWHVIVA
YQALNAVSFL--FNIYG-KVLPTIATATLYISLLSFAIILITVPSFAPNH-NSSKFVFAT
FINNTGWHNDGIAFLIGLMNPEWAFACLDCATHMAEEVPEPEKTIPLAICSTVAIGFCTA
WPFAIGMMFSI-QDLTSVTFTPTGVPIIEIFHQS--TNVIGACALETLVILTGTGCLIAC
HTWQSRLCWSFARDAGLPGHRWLKQVHPR-LEVPLMAHLFSCTLVALVGFLYWASTAAFS
STVTACIVLLYVSYSVPVISLLV-----RGRS--NIR-HGPFWLGDKLGLVANCLLLAWT
LFIIVIYSFPTTMPTSGR-------------------------------SMNY--VSVLY
IALAAVMLFDWSVRARWEFRGHLE------------------------------------
-------------------RKLDAAA-------GGRGHGGEREVVAVTGNSDAAGRTSSV
GGMLGERGGGHGGDGSVGVGNDNRTEERA-------------------------------
------------------------------------------------------------
-----------------------------------
>XP_016224627_Exophiala_mesophila
------------------------------------------------------------
------------------------------------------------------------
------------------------------------------------------------
------------------------------------------------------------
------------------------------------------------------------
------------------------------------------------------------
------------------------------------------------------------
------------------------------------------------------------
------------------------------------------------------------
------------------------------------------------------------
------------------------------------------------------------
------------------------------------------------------------
------------------------------------------------------------
------------------------------------------------------------
------------------------------------------------------------
------------------------------------------------------------
------------------------------------------------------------
------------------------------------------------------------
------------------------------------------------------------
------------------------------------------------------------
------------------------------------------------------------
-------------------------------------MDMEQKGPSGLFTAKADGDKVLE
ESSSKDEGQIL-------------------------------------------------
--------------------------QM--------------------------------
------MG----------------------------------------------------
------------------------------------------------------------
--------------------------------------------------------YEQ-
------------------------------------------------------------
---------------------------------------QTL-RNYSVLALLGMGFALTN
SW-WAISSSMVVGLPSGGTVGIVYGLIILFLASISVGITLSELGSAYPNAGGQYYWTTQL
GPPRT-RRLLAYLTGHLSWFG-AIFTSVSVALAVGAGIVGMVQFNNPDLV-IDRWMVFLT
AELINIVAAA--FNIYS-KILPTVATVSLYVTLTGFVVSFVTVLASSS-HYNQPKFVFAQ
FINQTGWSNDAIAFIVGLINPSWAFPCLDAATHLAEEVHHPERAIPLAIMGTVCIGFVTS
FSYVIAMFFCT-TDLDALSTTSTGVPILELFSQAV-SSHAGVIVLQVLVTMSGIGTLISS
QTWQCRIAWAFSRDNAIPCHGLWSNVNET-LLVPINAHILSVLITAILLCLYMASLTAFN
SMVSACVIFLYLSYLIPTLCLLI-----KGRS--KLP-RGPFYLG-TAGLVANWVTILWI
VFTTVFFSFPYVMPAETD-------------------------------NMNY--LSVVL
VAFIVFVMGYWLLSARKNFKIHVM------------------------------------
-------------------E----------------------------------------
------------------------------------------------------------
------------------------------------------------------------
-----------------------------------
>XP_013268517_Rhinocladiella_mackenziei
------------------------------------------------------------
------------------------------------------------------------
------------------------------------------------------------
------------------------------------------------------------
------------------------------------------------------------
------------------------------------------------------------
------------------------------------------------------------
------------------------------------------------------------
------------------------------------------------------------
------------------------------------------------------------
------------------------------------------------------------
------------------------------------------------------------
------------------------------------------------------------
------------------------------------------------------------
------------------------------------------------------------
------------------------------------------------------------
------------------------------------------------------------
------------------------------------------------------------
------------------------------------------------------------
------------------------------------------------------------
------------------------------------------------------------
-------------------------MNVQQTPIDIKVPASEDVVSEPGPPSGVADQHDVI
QDDDLDLMELT-------------------------------------------------
------------------------------------------------------------
-------G----------------------------------------------------
------------------------------------------------------------
--------------------------------------------------------HKP-
------------------------------------------------------------
---------------------------------------VLQ-RNYSRFALLAFSFMIVD
SW-SGIIGSLATGISSGGTVMLIYGSIAVTIFTMAVALSLAEIASAYPTSGGQYHWTAVL
SPKKY-SAILSWFCGYFNAVG-WCVVCASITVILGQFFMAMIILTHPDIT-YHRWQGFVV
YQAFNLLCSV--VNAYGRKALPYIHGTGFYICLTAFFLVNMTMLGTAFPK-NSAKFVFGT
FTNNTGWKSNGIAFIVGLTNPAFSYGGLDSAVHMAEEMKDARKNLPFVLISTVCIGFVTL
IVTAITICFCM-IDLDKILATSTGVPILEIFYQAT-ESKGASIFLLSVLFYLTTAAILGS
QQTASRLIWAFARDEALPFSKQLSTIDTR-QKVPVNSTILCWAIVAVLGCVYLGSSTAFN
ALVGCNVLLANISFAFPIGLLLF-----GRRK--YLE-HATFSLGNKIGPAVNAIALAWI
VFMVIFFDFPFTMPVHAD-------------------------------NMNY--SSVII
GAVVLFSSAYWLWKGHDRYKGPKM------------------------------------
-------------------EVGIDAA-------FNLQLAKQT------REHRS-------
------------------------------------------------------------
------------------------------------------------------------
-----------------------------------
>XP_018002247_Phialophora_attinorum
------------------------------------------------------------
------------------------------------------------------------
------------------------------------------------------------
------------------------------------------------------------
------------------------------------------------------------
------------------------------------------------------------
------------------------------------------------------------
------------------------------------------------------------
------------------------------------------------------------
------------------------------------------------------------
------------------------------------------------------------
------------------------------------------------------------
------------------------------------------------------------
------------------------------------------------------------
------------------------------------------------------------
------------------------------------------------------------
------------------------------------------------------------
------------------------------------------------------------
------------------------------------------------------------
------------------------------------------------------------
------------------------------------------------------------
-------------------------------------MYQDQK-P--VFRRHDQPENVLR
PAETTDEGQML-------------------------------------------------
--------------------------QV--------------------------------
------MG----------------------------------------------------
------------------------------------------------------------
--------------------------------------------------------YEQ-
------------------------------------------------------------
---------------------------------------QTV-RNYSILSLLGMGFALTN
SW-WAISTSMIVGLPSGGTVGIIYGLCLLFLASLCVGATLSELGSAYPNSGGQYYWTSQL
APRST-RRLLAYVTGYLSWAG-AIFTSVSVAIAVGQGIVGMVQYNHPELV-IDRWMVFLT
AELVNVAAAL--FNLYS-KFLPTIATVSLYVTLSGFIVTFVTVMASSSGKYNSSDFVFTH
FVNETGWSNDAVAVIVGLINPSWAFPCLDAATHLAEECARPERAIPIAIMGTVIIGFST-
------------------------------------------------------------
------------------------------------------------------------
------------------------------------------------------------
------------------------------------------------------------
------------------------------------------------------------
------------------------------------------------------------
------------------------------------------------------------
------------------------------------------------------------
-----------------------------------
>NP_595924_Schizosaccharomyces_pombe
------------------------------------------------------------
------------------------------------------------------------
------------------------------------------------------------
------------------------------------------------------------
------------------------------------------------------------
------------------------------------------------------------
------------------------------------------------------------
------------------------------------------------------------
------------------------------------------------------------
------------------------------------------------------------
------------------------------------------------------------
------------------------------------------------------------
------------------------------------------------------------
------------------------------------------------------------
------------------------------------------------------------
------------------------------------------------------------
------------------------------------------------------------
------------------------------------------------------------
------------------------------------------------------------
------------------------------------------------------------
------------------------------------------------------------
----------------------MDSVSNVSVNEQGKFNDKEEGFSNLKSLKHVSHSETDF
EVSNDEDNQLL-------------------------------------------------
--------------------------E---------------------------------
------LG----------------------------------------------------
------------------------------------------------------------
--------------------------------------------------------YKP-
------------------------------------------------------------
---------------------------------------VFK-REFSTWATFSFAFSISG
LF-ATVVTTYSYPLISGGAPSAVWCWLIAGAGCMCIALSVAELVSAYPTSGGLYFTCKDL
VPARS-MPVVAWVVGWLNLLG-QAAGVSSTDWSCAQLLLAAVSISTDLKYIPTNQHIVGV
MAAVIVFHGL--VNSLSTRWLDRITRFYATFHLIVLVVCMICLLAKCP-KFNTGKYVFTD
VQASSGWHPIGFSFLFGFLSVAWCMTDYDATAHIAEEIENAAVRAPNAIALALSITYVLG
WVFNIVLAFTMGTDLDSLINSELGQPVAQIFYNVL--GKKGSMAFTILSFIIINFTGITA
MQANARTIWAFSRDQALPFSRYWYKINKT-TTTPVIAVWLNVVFCIALNLIGLGSIEAIE
AIFSVCAIALDWSYVIPIACKLI-----FGKR-LNYK-PGPWNLG-WASHFVNAYAVCWT
AFVSVIFLMPTVRPVTPQ-------------------------------NMNY--AVVVL
AGVLLFSLVYWWSGARKSYIGPRI------------------------------------
----------------------------NVDMESEDPFKTE-------------------
------------------------------------------------------------
------------------------------------------------------------
-----------------------------------
```
