## Supplementary material for "Coding Sequence Insertions in Fungal Genomes are Intrinsically Disordered and can Impart Functionally-Important Properties on the Host Protein": MAFFT_MSAs: XP_719462.2_blasthits_MAFFT.txt

```
>XP_719462_Candida_albicans
----------MRSSQSSWL-PRIGLLYVALVILIPFLV-S----PKHAFAVAAVSD----
-DESST-DNYGTVIGIDLGTTYSCVGVMKNGKVEILANDQGNRITPSYVSFNGDERLVGD
AAKNQASSNVNNTVFDIKRLIGLKYNDDTVQKELKHLPYKIENKGNKPVVKVEYQGEEKT
FSPEEISSMVLGKMKSIAEDYLGKKVTHAVVTVPAYFNDAQRQATKDAGTIAGLNVLRIV
NEPTAAAIAYGLDKGD-Q--EKQIIVYDLGGGTFDVSLLSIEGGVFEVLATAGDTHLGGE
DFDFKIVRYLAKQFKKKHNIDITANAKAISKLKREAEKAKRTLSSQMSTRVEIDSFVDGI
DFSETLSRAKFEELNIAAFRKTLKPVEQVLKDGGVKKSDIDDIVLVGGSTRIPKVQELLE
GFFDGKKASKGINPDEAVAYGAAVQAGVLSGEEG--VDDIVLLDVNPLTLGIETSGGVMT
TLIKRNTAIPTKKSQIFSTAADNQPTVLIQVYEGERTMAKDNNRLGKFELTGIPPAPRGV
PQIEVTFSLDANGILKVEAADK-GTGKSESITITNEKGRLSKDEIDRMVEEAEKYAQQDQ
ELKEKIEARNSLENYAHVLRGQLSDTSETGLGSKLDDDDKETLDDAIKETLEFIEDNFDT
ATAEEFEEQKQKLIDVAN------------------------PITAKLY-GGAAGEGAGG
AGDAKFGDD---DSDDE------FDHDEL-------------------------------
------------------------------------------------------------
------------------------------------------------------------
------------------------------------------------------------
------------------------------------------------------------
------------------------------------------------------------
------------------------------------------------------------
------------------------------------------------------------
------------------------------------------------------------
------------------------------------------------------------
------------------------------------------------------------
------------------------------------------------------------
---------------------------------------------------
>XP_002418081_Candida_dubliniensis
----------MRSHQSSWL-PRIGLLYVALVILIPFLV-S----PKHAFAVAAVSD----
-DESST-DNYGTVIGIDLGTTYSCVGVMKNGKVEILANDQGNRITPSYVSFNGDERLVGD
AAKNQASSNVNNTVFDIKRLIGLKYNDDTVQKELKHLPYKIENKGNKPVVKVEYQGEEKT
FSPEEISSMVLGKMKSIAEDYLGKKVTHAVVTVPAYFNDAQRQATKDAGTIAGLNVLRIV
NEPTAAAIAYGLDKGD-K--EKQIIVYDLGGGTFDVSLLSIEGGVFEVLATAGDTHLGGE
DFDFKIVRYLAKQFKKKHGIDITANAKAISKLKREAEKAKRTLSSQMSTRVEIDSFVDGI
DFSETLSRAKFEELNIAAFRKTLKPVEQVLKDGGVKKSDIDDIVLVGGSTRIPKVQELLE
GFFDGKKASKGINPDEAVAYGAAVQAGVLSGEEG--VDDIVLLDVNPLTLGIETSGGVMT
TLIKRNTAIPTKKSQIFSTAADNQPTVLIQVYEGERTMAKDNNRLGKFELTGIPPAPRGV
PQIEVTFSLDANGILKVEAADK-GTGKSESITITNEKGRLSKEEIDRMVEEAEKYAQQDQ
ELKEKIEARNSLENYAHVLRGQLSDTSETGLGSKLDDDDKETLDDAIKETLEFIEDNFDT
ATAEEFEEQKQKLIDVAN------------------------PITAKLY-GGAG--GAGG
AGDAKFGDD---DSDDE------FDHDEL-------------------------------
------------------------------------------------------------
------------------------------------------------------------
------------------------------------------------------------
------------------------------------------------------------
------------------------------------------------------------
------------------------------------------------------------
------------------------------------------------------------
------------------------------------------------------------
------------------------------------------------------------
------------------------------------------------------------
------------------------------------------------------------
---------------------------------------------------
>XP_002546993_Candida_tropicalis
----------MRSSQSSWL-PRIGLLYVALVMLIPFLV-S----PKSAFAVAAVSD----
-DESSSPDNYGTVIGIDLGTTYSCVGVMKNGKVEILANDQGNRITPSYVAFNGDERLVGD
AAKNQAASNVNNTVFDIKRLIGLKYNDDTVQKEIKHLPYKIENKGNKPVVKVEFNGEEKT
FSPEEISSMVLGKMKSIAEDYLGKKVTHAVVTVPAYFNDAQRQATKDAGVIAGLNVLRIV
NEPTAAAIAYGLDKGD-T--EKQIIVYDLGGGTFDVSLLSIEGGVFEVLATAGDTHLGGE
DFDFKIVRYLAKQFKKKHNIDITSNTKAISKLKREAEKAKRTLSSQMSTRVEIDSFVDGI
DFSETLSRAKFEELNIAAFRKTLKPVEQVLKDGGVKKSEIDDIVLVGGSTRIPKVQELLE
NFFDGKKASKGINPDEAVAYGAAVQAGVLSGEEG--VDDIVLLDVNPLTLGIETSGGVMT
TLIKRNTAIPTKKSQIFSTAADNQPTVLIQVYEGERTMAKDNNRLGKFELTGIPPAPRGV
PQIEVTFSLDANGILKVEAADK-GTGKSESITITNEKGRLSKDEIDRMVEEAEKYAQQDQ
ELKEKIEARNSLENYAHLLRGQLNDKSETGLGSKLDDDDKETLDDAIKETLEFIEDNFDT
ATAEEFEEQKQKLIDVAN------------------------PITAKLY-GNAG--GEEG
AGGAKFGDD---DSDDE------FDHDEL-------------------------------
------------------------------------------------------------
------------------------------------------------------------
------------------------------------------------------------
------------------------------------------------------------
------------------------------------------------------------
------------------------------------------------------------
------------------------------------------------------------
------------------------------------------------------------
------------------------------------------------------------
------------------------------------------------------------
------------------------------------------------------------
---------------------------------------------------
>XP_003867140_Candida_orthopsilosis
------------MRSNSWF-PRLGLLYVALVVLIPFLA-S----SKHSFALAASSD----
-DDAH--ENYGTVIGIDLGTTYSCVGVMKNGKVEILANDQGNRITPSYVAFNGDERLVGD
AAKNQAASNVNNTVFDIKRLIGLKYNDDTVQKELKHLPYKIENKGNRPVVSVDYNGEHKV
FTPEEISGMILGKMKSIAEEYLGKKVTHAVVTVPAYFNDAQRQATKDAGTIAGLNVLRIV
NEPTAAAIAYGLDKTN-E--EKQIIVYDLGGGTFDVSLLSIEGGVFEVLATAGDTHLGGE
DFDHKVVRYLAKQFKKKHNIDVSSNPKAISKLKREAEKAKRTLSSQMSTRVEIDSFVDGI
DFSETLSRAKFEELNMASFRKTLKPVEQVLKDGNVKKSEIDDIVLVGGSTRIPKVQELLE
QFFDGKKASKGINPDEAVAYGAAVQAGVLSGEEG--VDDIVLLDVAPLSLGIETAGGIMT
KLIPRNATIPTKKSETFSTYADNQPGVLIQVFEGERAKTKDNNLLGKFELSGIPPAPRGV
PQIEVTFDIDANGILNVSALEK-GTGKTQKITITNDKGRLSKEDIDRMVEEAEKYAQQDQ
ELKEKIEARNSLENYAHLLKGQLNDKSETGLGSKLEDDDRETLDDAIKETLEFIEDNFDT
ATAEEFEEQKQKLIDVAN------------------------PITAKLY-GGAGG-AAPG
EGDAKFGDD---DSDDD------IDHDEL-------------------------------
------------------------------------------------------------
------------------------------------------------------------
------------------------------------------------------------
------------------------------------------------------------
------------------------------------------------------------
------------------------------------------------------------
------------------------------------------------------------
------------------------------------------------------------
------------------------------------------------------------
------------------------------------------------------------
------------------------------------------------------------
---------------------------------------------------
>XP_001528644_Lodderomyces_elongisporus
----------MRSSQSSWF-PRIGLLYVALVMLIPFLV-S----PKNAFAVAAASD----
-DDSAT-DNYGTVIGIDLGTTYSCVGVMKNGKVEILANDQGNRITPSYVSFNADERLVGD
AAKNQAASNVNNTVFDIKRLIGLKYNDDTVQKELKHLPFKIENKGNKPVVKVEFNGEEKT
FSPEEISGMILSKMKNIAEEYLGKKVTHAVVTVPAYFNDAQRQATKDAGTIAGLNVLRIV
NEPTAAAIAYGLDKTN-E--EKQIIVYDLGGGTFDVSLLSIEGGVFEVLATAGDTHLGGE
DFDHKIVRHLAKQFKKKHNIDISSNAKAISKLKREAEKAKRTLSSQMSTRIEIDSFVDGI
DFSETLSRAKFEELNIAAFKKTLKPVEQVLKDGNVKKSDIDDIVLVGGSTRIPKVQELLE
NFFDGKKASKGINPDEAVAYGAAVQAGVLSGEEG--VDDIVLLDVNPLTLGIETSGGVMT
TLIKRNTAIPTKKSQIFSTAADNQPTVLIQVYEGERTMAKDNNRLGKFELTGIPPAPRGV
PQIEVTFSLDANGILKVEAADK-GTGKSESITITNEKGRLSKDEIDRMVEEAEKYAQQDQ
ELKEKIEARNSLENYAHLLRGQLNDKSETGLGSKLDEEDKETLDDAVKETLEFIEDNFDT
ATAEEFEEQKQKLVDIAN------------------------PITAKLY-GGAGGEAGGA
GGDAKFGDD---DSDDE------LDHDEL-------------------------------
------------------------------------------------------------
------------------------------------------------------------
------------------------------------------------------------
------------------------------------------------------------
------------------------------------------------------------
------------------------------------------------------------
------------------------------------------------------------
------------------------------------------------------------
------------------------------------------------------------
------------------------------------------------------------
------------------------------------------------------------
---------------------------------------------------
>XP_007375066_Spathaspora_passalidarum
------------------------------------------------------------
------------------------------------------------------------
------------------------------------------------------------
-------------MKSIAEEYLGKKVTHAVVTVPAYFNDAQRQATKDAGTIAGLNVLRIV
NEPTAAAIAYGLDKGD-K--EKQIIVYDLGGGTFDVSLLSIEGGVFEVMATAGDTHLGGE
DFDFKVVRYLAKQFKKKHGIDITSNQKAIAKLKREAEKAKRTLSAQMSTRVEIDSFVDGI
DFSETLSRAKFEELNLAAFKKTLKPVEQVLKDAGVKKSEIHDIVLVGGSTRIPKVQELLE
AFFDGKKASKGINPDEAVAYGAAVQAGVLSGEEG--VDDIVLLDVNPLTLGIETSGGVMT
TLIKRNTAIPTKKSQIFSTAADNQPTVLIQVYEGERTMAKDNNRLGKFELTGIPPAPRGV
PQIEVTFSLDANGILKVEAMDK-GTGKSESITITNDKGRLSKDDIDRMVEEAEKYAKQDQ
ELKEKIEARNSLENYAHVLRGQVNDKSETGLGSKLSEEDKETLDDAIKETLEFIEDNFDS
ATAEEFEEQKQKLMDVAN------------------------PITAKLY-GGAE--GGAG
GAGAKFGDD---ESDDE------FDHDEL-------------------------------
------------------------------------------------------------
------------------------------------------------------------
------------------------------------------------------------
------------------------------------------------------------
------------------------------------------------------------
------------------------------------------------------------
------------------------------------------------------------
------------------------------------------------------------
------------------------------------------------------------
------------------------------------------------------------
------------------------------------------------------------
---------------------------------------------------
>XP_043050142_Scheffersomyces_spartinae
----------MARRFQGAL-PGMAIVYLLLLVVIPFFTSSMGPGRSQWLARAADSD----
-EEK---ENYGTVIGIDLGTTYSCVGVMKNGKVEILANDQGNRITPSYVAFTGDERLVGD
AAKNQASSNVNNTVFDIKRIVGLKYDDKTVHKELKHLPYKIEKKNGKPIVKVDYLGEEKL
FTPEEISSMVLGKMKQIAEEYLGKKVTHAVVTVPAYFNDAQRQATKDAAVIAGLNVLRIV
NEPTAAAIAYGLDKTD-G--EKQIIVYDLGGGTFDVSLLSIEGGFFEVLATSGDTHLGGE
DFDFKIVRYLTKIFKKKHGIDILNNPRAISKLKREAEKAKRTLSSQMTARIEIDSFVDGI
DFSETLSRAKFEELNMDAFKRTLKPVESVLKDAGVKKSEIDDIVLVGGSTRIPKIQQLIE
DYFDGKKASKGINPDEAVAYGAAVQAGVLSGEDG--VDDIVLLDVNPLTLGIETAGGVMT
TLIKRNTAIPTKKSQIFSTAADNQPTVLIQVYEGERAMAKDNNRLGKFELTGIPPAPRGV
PQIEVTFSLDANGILKVEAQDK-GTGKSNSITITNDKGRLSKEEIDRMVEEAEKYAAQDA
EIKAKIEARNSLENYVSQLSAQLKD--EESWAGKIDADDKETILDAIKDVQDFIEDNYDS
ASAEDFEEQKNKLNEIVS------------------------PITSKIY-------GDGA
AGGAPHGDDEDSDSDID------IDHDELDKKVNSFVSREVDAIFKKIHEGVDLFNYYYT
RHDSLTNDSQREKLEGDLKKEVKKLQKYREQIKSWQSNELIEAVISLSRLQEHRKMVEES
MEKYKEVEKSSKMKSFSNQSIMLSKLEDMEDNDLSEEAQEAVDFLMEKTEEINQQAEKLE
EEYEKLNQKKLRKNNQHLIEERKQEIESFNARNNFHRERIEQVIHFIKQNKVDPESIWVI
QEDLSFYVESNQEPDFIYDDTLYDEIYKEAKENEENHTLHDNHVTDGPSFSVLAEEFDGN
NPDNLFVTGDDSAQSTPVKPKQPSIPNADILPSKRIIESLNTIKSASPQPPSPSPSSSTS
STHPLSQQSSSYSLHQSKDDTAPSPDIASSSIIRNLKPAVAPVKPAGALKWSVAAAAATN
LPSTQQQQPFIQPPSTSSSVEQPTTAATSTLPSSSSSPKVQMEKLNQPTTHNNKIQIPAL
VPEENSLASTVSTSQHSMNNISALSSDRNQTSLSSTSLLKPSKSNGMINDEPVQPLNAEK
LAQYVDIIRQSSLSLVEKEFFTQPDLVCLPPGIQDLVISYKAVRNYSDDAKLLIKLGEDY
QYSTPISKPYLPSISSKPHLQLFKLQLYWNSIRAKNLFELFVQEIELLSSQNNTDNTPLI
NDMTFVLFFGYYYGVTPMENLIAESCLRELGWVPYSSSPLPNQKLTNSVDSFTHWFKTIK
VLNTSSNGTNDEVFHIGDYYVFDLNFWEIYIKNGYRFESNLARLEPSKVLC
>XP_001382815_Scheffersomyces_stipitis
----------MLKSYSSWL-PRLCLLYVAVALIIPLFA-S----KSGGVALAAEDD----
-HES-----YGTVIGIDLGTTYSCVGVMKNGKVEILANDQGNRITPSYVAFTDEERLIGD
AAKNQAASNTNNTVFDIKRLIGLKYADKTVQKEIKHLPYAIEKKDGKPVVKVDYQGESKT
FSPEEISGMILGKMKSIAEEYLGKKVTHAVVTVPAYFNDAQRQATKDAGTIAGLNVLRIV
NEPTAAAIAYGLDKTD-G--EKQIIVYDLGGGTFDVSLLSIEGGVFEVLATAGDTHLGGE
DFDFKIVRHLAKLFKKKHDIDITSNARAVAKLKREAEKAKRTLSAQMSARIEIDSFVDGI
DFSETLSRAKFEELNIDSFKKTLKPVEQVLKDANVKKSEIDDIVLVGGSTRIPKVQELIE
KFFDGKKASKGINPDEAVAYGAAVQAGVLSGEEG--VDDIVLLDVNPLTLGIETTGGVMT
TLINRNTAIPTKKSQIFSTAADNQPTVLIQVYEGERALAKDNNKLGKFELTGIPPAPRGV
PQIEVTFSLDANGILKVEALDK-GTGKSESITITNDKGRLSKDDIDRMVEEAEKYAQQDA
ELKAKIEARNSLENYAHLLRGQLNDKSETGLGSKLEDDDKETLDDAVKEALEFIEDNYDT
ATAEEFEEQKQKLIDVAN------------------------PITAKLY-GGAG--GEAG
AGGAKFGDD---DSDDE------FDHDEL-------------------------------
------------------------------------------------------------
------------------------------------------------------------
------------------------------------------------------------
------------------------------------------------------------
------------------------------------------------------------
------------------------------------------------------------
------------------------------------------------------------
------------------------------------------------------------
------------------------------------------------------------
------------------------------------------------------------
------------------------------------------------------------
---------------------------------------------------
>XP_020064821_Suhomyces_tanzawaensis
------------MFKNNWL-PQVCLLYVALALLVPFLG-S----KSPMALAAADDD----
-NTT---ESYGTVIGIDLGTTYSCVGVMKNGKVEILANDQGNRITPSYVAFTEDERLIGD
AAKNQAPSNVENTVFDIKRLIGLKYNDDTVQKELKHLPYNIAKKDNKPVVKVEFNGEEKT
FSPEEISGMILGKMKSIAEEYLGKKVTHAVVTVPAYFNDAQRQATKDAGTIAGLNVLRIV
NEPTAAAIAYGLDKTD-G--EKQIIVYDLGGGTFDVSLLSIEGGVFEVLATAGDTHLGGE
DFDFKVVRHLSKVFKKKHGVDISSNPKAISKLKREAEKAKRTLSSQMSVRVEIDSFVDGI
DFSETLSRAKFEELNIASFKKTLKPVEQVLADAGVKKSEIDDIVLVGGSTRIPKVQELLE
NFFDGKKASKGINPDEAVAYGAAVQAGVLSGEEG--VDDIVLLDVNPLTLGIETTGGVMT
TLINRNTAIPTKKSQIFSTAADNQPTVLIQVYEGERALAKDNNKLGKFELTGIPPAPRGV
PQIKVTFSLDANGILKVEAMDE-GTGKSESITITNDKGRLSKEDIDRMVEEAEKYAQQDA
ELKTKIESRNSLENYAHLLKGQLADTSETGLGGKLDDDDKETLDDAIKETLEFIEDNYDT
ATGEEFDEQKTKLVNIAN------------------------PITAKLY-GEGS--GAGA
SGDAKFGDD---DSDDD------FENDEL-------------------------------
------------------------------------------------------------
------------------------------------------------------------
------------------------------------------------------------
------------------------------------------------------------
------------------------------------------------------------
------------------------------------------------------------
------------------------------------------------------------
------------------------------------------------------------
------------------------------------------------------------
------------------------------------------------------------
------------------------------------------------------------
---------------------------------------------------
>XP_020077221_Hyphopichia_burtonii
---------MLNISNRNWI-SGITLFYVLLAIILPFLN-N----HGKSSLVLADDS----
-NDT---ENYGTVIGIDLGTTYSCVGVMKNGKVEILANDQGNRITPSYVAFTPEERLIGD
AAKNQAPSNVQNTVFDIKRLIGLKYNDKTVQKEIKHLPYTIEKKDGKPVVKVEYQNDLKT
FTPEEISGMILGKMKSIAEDYLGKKVTHAVVTVPAYFNDAQRQATKDAGTISGLNVLRIV
NEPTAAAIAYGLDKSD-D--EKQIIVYDLGGGTFDVSLLSIEGGVFEVLATAGDTHLGGE
DFDFKIVRHLTKVFQKKHKIDITSNSKAISKLKREAEKAKRTLSSQMSARIEIDSFVDGI
DFSETLSRAKFEELNVEAFKKTLKPVEQVLKDAGVKKSEIDDIVLVGGSTRIPKVQELLE
KFFDGKKASKGINPDEAVAYGAAVQAGVLSGEEG--VDDIVLLDVNPLTLGIETTGGVMT
TLINRNTAIPTKKSQIFSTAADNQPTVLIQVFEGERAMAKDNNRLGKFELTGIPPAPRGV
PQIEVTFSLDANGILKVEAMDK-GTGKSESITITNDKGRLSKEDIDRMVEEGEKFAQQDA
EVKAKIESRNSLENYAHLLKGQLSDQSENGLGSKLDDDDKETLDDAVKETLEFIEDNYDT
ATSEEFEEQKQKLIDVAN------------------------PITSKLY-GG-------G
DAGAQFGDA---DSDDD------FDHDEL-------------------------------
------------------------------------------------------------
------------------------------------------------------------
------------------------------------------------------------
------------------------------------------------------------
------------------------------------------------------------
------------------------------------------------------------
------------------------------------------------------------
------------------------------------------------------------
------------------------------------------------------------
------------------------------------------------------------
------------------------------------------------------------
---------------------------------------------------
>XP_015464817_Debaryomyces_fabryi
---------MLKVNSRFWI-SGFTLAYVLLAVILPLLTPN----QGQALAAAGE-D----
-NDT---ESYGTVIGIDLGTTYSCVGVMKNGKVEILANDQGNRITPSYVAFTPEERLIGD
AAKNQASSNVENTVFDIKRLIGLKYNDKTVQKEIKHLPYKIDKKDGKPVVKVEFNNEAKT
FSPEEISGMILTKMKSIAEEYMGKKITHAVVTVPAYFNDAQRQATKDAGTIAGLNVLRIV
NEPTAAAIAYGLDKTD-G--EKQIIVYDLGGGTFDVSLLSIEGGVFEVLATAGDTHLGGE
DFDFKVVRYLSKVFKKKHNIDISGNSKAISKLKRETEKAKRTLSSQMSTRIEIDSFVDGI
DFSETLSRAKFEELNIDAFKKTLKPVEQVLKDANVKKTDVDDIVLVGGSTRIPKVQELLE
KFFDGKKASKGINPDEAVAYGAAVQAGVLSGEEG--VNDIVLLDVNPLTLGIETTGGVMT
TLIKRNTAIPTKKSQIFSTAADNQPTVLIQVFEGERALAKDNNKLGKFELTGIPPAPRGV
PQIEVTFSLDANGILKVEAMDK-GTGKSESITITNDKGRLSKEDIDRMVEEAEKYAEQDS
ELKAKIESRNSLENYAHMLKGQVKDESENGLGSKLDDDDKETLDDAIKETLEFIEDNYDS
ATSEEFEEQKQKLIDVAS------------------------PITSKLY-GG----GTGG
ADEAQFGDD---DSDDE------FVHDEL-------------------------------
------------------------------------------------------------
------------------------------------------------------------
------------------------------------------------------------
------------------------------------------------------------
------------------------------------------------------------
------------------------------------------------------------
------------------------------------------------------------
------------------------------------------------------------
------------------------------------------------------------
------------------------------------------------------------
------------------------------------------------------------
---------------------------------------------------
>XP_456398_Debaryomyces_hansenii
---------MLKVNSRFWI-SGFTLAYVLLAVILPLLTPN----QGQALAAEGETD----
-NDT---ESYGTVIGIDLGTTYSCVGVMKNGKVEILANDQGNRITPSYVAFTPEERLIGD
AAKNQASSNVENTVFDIKRLIGLKYNDKMVQKEIKHLPYKIDKKDGKPVVKVEFNDETKT
FSPEEISGMILTKMKSIAEEYMGKKITHAVVTVPAYFNDAQRQATKDAGTIAGLNVLRIV
NEPTAAAIAYGLDKTE-G--EKQIIVYDLGGGTFDVSLLSIEGGVFEVLATAGDTHLGGE
DFDFKVVRYLSSVFKKKHNIDISGNSKAISKLKRETEKAKRTLSSQMSTRIEIDSFVDGI
DFSETLSRAKFEELNIESFKKTLKPVQQVLKDAGFKKSDVDDIVLVGGSTRIPKVQELLE
KFFDGKKASKGINPDEAVAYGAAVQAGVLSGEEG--VHDIVLLDVNPLTLGIETTGGVMT
TLINRNTAIPTKKSQIFSTAADNQPTVLIQVFEGERALAKDNNKLGKFELTSIPPAPRGV
PQIEVTFSLDANGILKVEAMDK-GTGKSESITITNDKGRLSKEDIDRMVEEAEKYAEQDS
ELKAKIESRNSLENYAHMLKGQVKDESENGLGSKLNDDDKETLDDAIKETLEFIEDNYDS
ATSEEFEEQKQKLIDVAS------------------------PITSKLY-GG----GAGG
ADEAQFGDD---DSDDE------FVHDEL-------------------------------
------------------------------------------------------------
------------------------------------------------------------
------------------------------------------------------------
------------------------------------------------------------
------------------------------------------------------------
------------------------------------------------------------
------------------------------------------------------------
------------------------------------------------------------
------------------------------------------------------------
------------------------------------------------------------
------------------------------------------------------------
---------------------------------------------------
>XP_006684406_Yamadazyma_tenuis
--------MIFKSNKTLGL-SALTMFYLIFLVVLPFF--S----HKSSMALASEND----
-T-----ESYGTVIGIDLGTTYSCVGVMKNGKVEILANDQGNRITPSYVAFTPEERLIGD
SAKNQAPSNVENTIYDIKRLIGLKYKDKTVQKEIKSLPYAIKEKNGKPVVQVEFNGEEKT
FSPEEISGMILTKMKSIAEDYLGKKVTHAVVTVPAYFNDAQRQATKDAGVIAGLNVLRIV
NEPTAAAIAYGLDKSS-E--EKQIIVYDLGGGTFDVSLLSIEGGVFEVLATSGDTHLGGE
DFDNKIVKYLARVFKKKHDIDISSNKKAFSKLKREAEKAKRTLSSQMSVRVEIDSFVDGI
DFSETISRAKFEELNMDMFKKTLKPVQQVLEDSGVKKSDIDDIVLVGGSTRIPKVQELLE
SFFDGKKASKGINPDEAVAYGAAVQAGVLSGEEG--VDDIVLLDVNPITLGIETSGGVMS
SLIQRNTPIPTKKSQIYSTAADNQPTVLIQVYEGERSLVKDNNLLGKFELTGIPPAPRGV
PQIEVTFSLDANGILKVEAADK-GTGKSESITITNDKGRLSKEDIDRMVQEAEKYAEQDK
EVKEKIETRNSFENYAHMLKNQLKDTTETGLGSKLEDDDKETLDDAVKEALEFIEDNYDT
ATAEEFEEQKQKLIEIAA------------------------PITSKLY-AGA---GAGA
GDEAQFGDE---DSDDD------FDHDEL-------------------------------
------------------------------------------------------------
------------------------------------------------------------
------------------------------------------------------------
------------------------------------------------------------
------------------------------------------------------------
------------------------------------------------------------
------------------------------------------------------------
------------------------------------------------------------
------------------------------------------------------------
------------------------------------------------------------
------------------------------------------------------------
---------------------------------------------------
>XP_001482859_Meyerozyma_guilliermondii
------------------------------------------------------------
---------MSKAVGIDLGTTYSCVAHFANDRVEIIANDQGNRTTPSFVAFTDSERLIGD
AAKNQAAMNPANTVFDAKRLIGRKFNDSEVQGDAKHFPFKVIDKNGKPNIQVEFKGETKV
FTPEEISSMILTKMKETAEGFLGTKVSDAVVTVPAYFNDSQRQATKDAGLIAGLNVMRII
NEPTAAAIAYGLDKKDAQ--EKNVLIFDLGGGTFDVSLLSIEDGIFEVKSTAGDTHLGGE
DFDNRLVNHFVNEFKRKNKKDLSTNQRALRRLRTACERAKRTLSSSAQTSVEIDSLFEGI
DFYTSLTRARFEELCQDLFRSTLDPVEKVLRDAKVDKSQVHEIVLVGGSTRIPKVQKLVS
DFFNGKEPNKSINPDEAVAYGAAVQAAILSGDTSSKTQDLLLLDVAPLSMGIETAGGIMT
KLIPRNSTIPTKKSETFSTYADNQPGVLIQVYEGERAKTKDNNLLGKFELSGIPPAPRGV
PQIEVTFDIDANGILNVSALEK-GTGKTQKITITNDKGRLSKEDIERMVNEAEKYKEEDE
KEAARVQAKNGLESYAYSLKSTLGED---QFKEKLDASEIEEVTKAAEETITWLDDN-QT
ATEEEFTDKQKELEGKAN------------------------PIMSKAYQAGAAPAGAAP
GGFPGAAPGGAPGPSNDGPTVEEVD-----------------------------------
------------------------------------------------------------
------------------------------------------------------------
------------------------------------------------------------
------------------------------------------------------------
------------------------------------------------------------
------------------------------------------------------------
------------------------------------------------------------
------------------------------------------------------------
------------------------------------------------------------
------------------------------------------------------------
------------------------------------------------------------
---------------------------------------------------
>XP_018710616_Metschnikowia_bicuspidata
---------MIKSNNKLGL-SGLSFLLVLLCVVLPFFNVN----SGVALAEASEDD----
-AA----EDYGTVIGIDLGTTYSCVGVMQNGKVEILANDQGHRITPSYVAFTEQERLIGD
AAKNQAASNVNNTVFDVKRLIGLEYSDKIVQNEKKKLPYKVTKKGNMPVVSVEVAGEEKT
FTPEEISAMILGKMKTVAEDYLGKKVTHAVVTVPAYFNDAQRQATKNAGTIAGLNILRVV
NEPTAAAIAYGLDKTD----ERQIIVYDLGGGTFDVSLLSIAGGVFEVLATNGDTHLGGE
DFDHQIVKHLAKTFKKKHGVDILKNPKAVAKLKREAEKAKRTLSSQVSARVEIDSLHDGI
DLSETISRAKFEELNNAFFKRTLAPVEKVLKDAGVKKSEVDDIVLVGGSTRIPKVQQMIE
EFFDGKKVSKGINPDEAVAYGAAVQGGVLSGDEG--AANVVLLDVNPLTLGIETAGGVMS
SLIKRNSPIPVRKSQIFSTAADSQSTVLIQVFEGERALVSDNNLLGKFELTGIPPAPRGT
PQIEVTFALDANGILKVEAEDK-GTGKSKSITITNDKSRLSKEDIERMVEEAEKFVEQDA
EIKARIESRNSLENIVQQAKTSLSEEK---YADKIDEESKEEILDLISEINEFLEDNYDT
ASSEELDEYKDKLLELSN------------------------KIAKKVY-GDSD--AVVD
DEDSGFEDS---DSDDD--------HDEL-------------------------------
------------------------------------------------------------
------------------------------------------------------------
------------------------------------------------------------
------------------------------------------------------------
------------------------------------------------------------
------------------------------------------------------------
------------------------------------------------------------
------------------------------------------------------------
------------------------------------------------------------
------------------------------------------------------------
------------------------------------------------------------
---------------------------------------------------
>XP_002614365_Clavispora_lusitaniae
--------MSRS-QNKLWM-SGISLFLVLMCVVMPFFS------ASSGMALAAADE----
-DAS---ENYGTVIGIDLGTTYSCVGVMKNGKVEILANDQGNRITPSYVAFTAEERLIGD
AAKNQAPSNVNNTIFDIKRLIGLDYNDKVVQKEIKHLPYKIVKKGNTPVVHVEVNGEAKE
FTPEEISAMILGKMKTIAEEYLGKKVTHAVVTVPAYFNDAQRLATKNAGTIAGLNVLRIV
NEPTAAAIAYGLDKTD-G--EKQIIVYDLGGGTFDVSLLSIEGGVFEVLATAGDTHLGGE
DFDFKLVRHFTKVFKKKHGIDISSNPKAIAKLKREAEKAKRTLSSQISTRVEIDSFVDGI
DFSEPISRAKFEELNMDSFKKTLAPVERVLSDAGVKKNEIDDIVLVGGSTRIPKIQELIE
NYFN-KKPSKGIHPDEAVAYGAAVQAGVLSGEEG--VNDIVLLDVNPLTLGIETTGGVMT
TLINRNTAIPTKKSQIFSTAADNQPTVLIQVYEGERALVKDNNLLGKFELTGIPPAPRGV
PQIEVTFSLDANGILKVEALDK-GTGKAESITITNDKKRLSKEEIDRMVEEAEKYAAQDA
EVKARIEARNSLENLTHNMKQKLDDNDDEYL-SKVSDEDREALSDVIAEVTEFLEDNYDT
ATSEEFEEQKQKLIDISS------------------------KISEKVY-S-----NVGN
DEGAQFGDD---DSDDE------FDHDEL-------------------------------
------------------------------------------------------------
------------------------------------------------------------
------------------------------------------------------------
------------------------------------------------------------
------------------------------------------------------------
------------------------------------------------------------
------------------------------------------------------------
------------------------------------------------------------
------------------------------------------------------------
------------------------------------------------------------
------------------------------------------------------------
---------------------------------------------------
>XP_025341329_Candida_haemuloni
--------MFKNHSSKFWL-SGLTLFYAMLLVVMPFFT------SNSGVAL-AADD----
-DKE---ESYGTVIGIDLGTTYSCVGVMKNGKVEILANDQGNRITPSYVAFTEEERLIGD
AAKNQAPSNVKNTIFDIKRLIGLKYKDKVVQKEIKHLPFKIGKKGDMPVVEVSYGGEQKS
FSPEEISGMILTKMKSIAEEYLGKKVTHAVVTVPAYFNDAQRQATKNAGTIAGLNVLRIV
NEPTAAAIAYGLDKTD-G--EKQIIVYDLGGGTFDVSLLSIEGGVFEVLATAGDTHLGGE
DFDFQVVKHLTKLFEKKHDVSIATNQKAISKLKREAEKAKRTLSAQMSARIEIDSFVDGI
DFSETISRAKFEELNIASFKKTLKPVESVLKDAGVKKSDVDDIVLVGGSTRIPKIQELIE
KFFDGKKASKSINPDEAVAYGAAVQAGVLSGEEG--VDDIVLLDVNPLTLGIETTGGVMT
TLINRNTAIPTKKSQIFSTAADNQPTVMISVYEGERAMVKDNNLLGKFELTGIPPAPRGV
PQIEVTFALDANGILKVDAVDK-GTGKKKSITITNEKGRLSKEEIDRMVEEAEKYAAQDQ
EIKAKIESRNSLENLVHNMKQKLADN-DEYV-SKLDDNDKEALSDAVSEASEFLDENYET
ATSEEFEEAKQKLVEITQ------------------------KISAKLY-E-----NPAD
EEDAQFGDD---S-DDD------FEHDEL-------------------------------
------------------------------------------------------------
------------------------------------------------------------
------------------------------------------------------------
------------------------------------------------------------
------------------------------------------------------------
------------------------------------------------------------
------------------------------------------------------------
------------------------------------------------------------
------------------------------------------------------------
------------------------------------------------------------
------------------------------------------------------------
---------------------------------------------------
>XP_024715757_Candida_pseudohaemulonis
--------MFKN-SSKFWL-SGLTLFYAMLLVVMPFFT------ANAGVAL--AED----
-DNE---ESYGTVIGIDLGTTYSCVGVMKNGKVEILANDQGNRITPSYVAFNEEERLIGD
AAKNQAPSNVNNTIFDIKRLIGLKYKDKVVQKEIKHLPYKIGKNGDMPVVEVNYGGEEKS
FSPEEISGMILGKMKSIAEEYLGKKVTHAVVTVPAYFNDAQRQATKNAGTIAGLNVLRIV
NEPTAAAIAYGLDKTD-G--EKQIIVYDLGGGTFDVSLLSIEGGVFEVLATAGDTHLGGE
DFDFQVVKHLTKLFEKKHNVSIATNQKAISKLKREAEKAKRTLSAQMSARIEIDSFFEGI
DFSETISRAKFEELNIASFKKTLKPVERVLKDANVKKTEIDDIVLVGGSTRIPKIQELIE
KFFDGKKASKSINPDEAVAYGAAVQAGVLSGEEG--VDDIVLLDVNPLTLGIETTGGVMT
TLINRNTAIPTKKSQIFSTAADNQPTVMISVYEGERAMVKDNNLLGKFELTGIPPAPRGV
PQIEVTFALDANGILKVDAVDK-GTGKKKSITITNEKGRLSKDEIDRMVEEAEKYAAQDQ
EIKAKIESRNSLENLVHNMKQKLADN-DEYV-SKLDDSDKEDLSDAVNEAAEFLEENYDT
ATSEEFEEAKQKLVEITQ------------------------KISAKLY-E-----NPAD
GEDAQFGDD---SDDDD------FDHDEL----------EVETVFKKIHEGLDLFNYYHQ
RHEASNNDSQREKLEADLKKEIKKLQKFRDQIKTWQGNDSLEATIAPQKLQEHRRLVEEA
MECYKEVEKNSKMKSYSNQSIMLASLDNGE-QELTPEGREAAEFLREVQDELTDQNEKLE
EEYEKLSQKKVRKNNLLAIEERKLELEGFKTKNEFHLEKIEGLLGFLTSGKIAGELVLAI
QDDLNFYVESNQEPDFMDDETVYDELYKEARENHENNINVNGTVEESFDLSLSN------
------------------------------------------------------------
-----GHDTKESETISNADLSILSSVKRKSASSASPVPETTPLTSQQSLDIVRAEKALST
PKSKQVPTGGKSETSDTSSPAFITTLKPASTPSKPVGALKWSLAAAAGVQKASESPSNSK
QTSPDKNEIIDDNASLRAKVEPAQAKHASTTGHDESNASAELLSLLTKNDEYSAYLEVLK
NASLAPVELELFSDVNLLRSPGGIQDLVASFTASNKADGSCKLLRKGNEYDTFTSSPFGK
PYLFPGLYPSVGVPLVKAPLFLSKLNLQWGRVRALNLFEKFAQEIESLEIQSTPETTPVV
NEMTMVLFYGYYYGYLPLENVIAESLLHRLGWRPYGLAPEDVTPMGNSRSTKQLQFWFKG
LNSDSFSAKEASKQGLGDFRVFDVSLWEVYIKYGFRYDPRLSRPHPTTSLL
>XP_025338669_Candida_duobushaemulonis
--------MFKN-SSKFWL-SGLTLFYAMLLVVMPFFT------ANAGVAL--AED----
-DKE---ESYGTVIGIDLGTTYSCVGVMKNGKVEILANDQGNRITPSYVAFNEEERLIGD
AAKNQAPSNVNNTIFDIKRLIGLKYKDKVVQKEIKHLPYKIGKNGDMPVVEVNYGGEEKS
FSPEEISGMILGKMKSIAEEYLGKKVTHAVVTVPAYFNDAQRQATKNAGTIAGLNVLRIV
NEPTAAAIAYGLDKTD-G--EKQIIVYDLGGGTFDVSLLSIEGGVFEVLATAGDTHLGGE
DFDFQVVKHLTKLFEKKHNVSVATNQKAISKLKREAEKAKRTLSAQMSARIEIDSFYDGI
DFSETISRAKFEELNIASFKKTLKPVERVLKDANVKKTDIDDIVLVGGSTRIPKIQELIE
KFFDGKKASKSINPDEAVAYGAAVQAGVLSGEEG--VDDIVLLDVNPLTLGIETTGGVMT
TLINRNTAIPTKKSQIFSTAADNQPTVMISVFEGERAMVKDNNLLGKFELTGIPPAPRGV
PQIEVTFALDANGILKVDAVDK-GTGKKKSITITNEKGRLSKDEIDRMVEEAEKYAAQDQ
EIKAKIESRNSLENLVHNMKQKLADN-DEYV-SKLDDSDKEDLSDAVNEAAEFLEENYDT
ATSEEFEEAKQKLVEITQ------------------------KISAKLY-E-----NPAD
GEDAQFGDD---SDDDD------FDHDEL----------EVETVFKKIHEGLDLFNYYHQ
RHETSNNDSQREKLEADLKKEIKKLQKFRDQIKTWQGNDSLEATIAPQKLQEHRRLVEEA
MECYKEVEKNSKMKSYSNQSIMLASLDNSE-QELTPEGREAAEFLREVQDELTDQNEKLE
EEYEKLSQKKVRKNNSSAIEERKSELEGFKTKNEFHLEKIEGLLGFLTSGKIAGESVLAI
QDDLNFYVESNQEPDFMDDETVYDELYKEARENHENNINVNGTVEESFDLSLSN------
------------------------------------------------------------
-----GHDTKESETISNADSSILSSVKRKSASSASPVPETTPSTSQQSSDIVRAEKASST
PKLKHVPTGGKSEASDASSPAFITTLKPASTPSKPVGALKWSLAAAAGVQKASESPSNSK
QTSPDKNEIIDDNAKMRTKVEPAQAKHASSSGHDESNASAELLSLLTKNDEYSAYIEVLK
NASLAPVESELFSDVNLLRSPGGIQDLVASFTASNKADGSCKLLRKGNEYDTFTSAPFEK
PYSFPGLYPSVGVPLVKAPLFLSKLNLQWGRVRALNLFEKFAQEIESLEIQSTPETTPVV
NEMTMVLFYGYYYGYLPLENVIAESLLHRLGWRPYGLAPEDVTPMGNSRPTKQLQFWFKG
LNSGSFSGEEASKQGLGDFRVFDVSSWEVYIKYGFRYDPRLSRPHPTTSLL
>XP_028890129_Candida_auris
--------MFKNHGSKVWL-SGLALFYAMLLVVMPFFT------HNAGVAL--AEE----
-EKE---DNYGTVIGIDLGTTYSCVGVMKNGKVEILANDQGNRITPSYVAFTEEERLIGD
AAKNQAPQNVNNTIFDIKRLIGLKYKDKVVQREIKHLPYKIGKKGDIPVVEVSYGGEQKA
FSPEEISGMILGKMKSIAEEYLGKKVTHAVVTVPAYFNDAQRQATKNAGTIAGLNVLRIV
NEPTAAAIAYGLDKTE-G--EKQIIVYDLGGGTFDVSLLSIEGGVFEVLATAGDTHLGGE
DFDFQVVKHLTKLFEKKHNVNISSNQKAISKLKREAEKAKRTLSAQMTARIEIDSFYDGI
DFSESISRAKFEELNINSFKKTLKPVERVLKDANVKKSDIDDIVLVGGSTRIPKIQELIE
NFFDGKKASKSINPDEAVAYGAAVQAGVLSGEEG--VDDIVLLDVNPLTLGIETTGGVMT
TLINRNTAIPTKKSQIFSTAADNQPTVMISVYEGERAMVKDNNLLGKFELTGIPPAPRGV
PQIEVTFALDANGILKVDAVDK-GTGKKKSITITNEKGRLSQEEIDRMVEEAEKYAAQDQ
EIKAKVESRNSLENLVHNMKQKLNDN-DEYV-SKLDDSDKETLSDAVSEAAEFLEENYDT
ATSEEFEEAKQKLVEITQ------------------------KLSAKLY-E-----NPVD
TEDAQFGDE---T-DDD------FDHDEL-------------------------------
------------------------------------------------------------
------------------------------------------------------------
------------------------------------------------------------
------------------------------------------------------------
------------------------------------------------------------
------------------------------------------------------------
------------------------------------------------------------
------------------------------------------------------------
------------------------------------------------------------
------------------------------------------------------------
------------------------------------------------------------
---------------------------------------------------
>NP_012500_Saccharomyces_cerevisiae
-------MFFNRLSAGKLLVPLSVVLYALFVVILPLQN--SFHSSN-VLVRGA--D----
-DV----ENYGTVIGIDLGTTYSCVAVMKNGKTEILANEQGNRITPSYVAFTDDERLIGD
AAKNQVAANPQNTIFDIKRLIGLKYNDRSVQKDIKHLPFNVVNKDGKPAVEVSVKGEKKV
FTPEEISGMILGKMKQIAEDYLGTKVTHAVVTVPAYFNDAQRQATKDAGTIAGLNVLRIV
NEPTAAAIAYGLDKSD-K--EHQIIVYDLGGGTFDVSLLSIENGVFEVQATSGDTHLGGE
DFDYKIVRQLIKAFKKKHGIDVSDNNKALAKLKREAEKAKRALSSQMSTRIEIDSFVDGI
DLSETLTRAKFEELNLDLFKKTLKPVEKVLQDSGLEKKDVDDIVLVGGSTRIPKVQQLLE
SYFDGKKASKGINPDEAVAYGAAVQAGVLSGEEG--VEDIVLLDVNALTLGIETTGGVMT
PLIKRNTAIPTKKSQIFSTAVDNQPTVMIKVYEGERAMSKDNNLLGKFELTGIPPAPRGV
PQIEVTFALDANGILKVSATDK-GTGKSESITITNDKGRLTQEEIDRMVEEAEKFASEDA
SIKAKVESRNKLENYAHSLKNQVNGD----LGEKLEEEDKETLLDAANDVLEWLDDNFET
AIAEDFDEKFESLSKVAY------------------------PITSKLY-GGA---DGS-
-GAADY-DDE--DEDDD---GDYFEHDEL-------------------------------
------------------------------------------------------------
------------------------------------------------------------
------------------------------------------------------------
------------------------------------------------------------
------------------------------------------------------------
------------------------------------------------------------
------------------------------------------------------------
------------------------------------------------------------
------------------------------------------------------------
------------------------------------------------------------
------------------------------------------------------------
---------------------------------------------------
>XP_018221288_Saccharomyces_eubayanus
-------MFFNRLNAGKLLVPLTVVLYALFVVILPLQN--SVHSSN-VLVKGA--D----
-DV----ENYGTVIGIDLGTTYSCVAVMKNGKTEILANEQGNRITPSYVAFTDDERLIGD
AAKNQVAANPQNTIFDIKRLIGLKYNDRSVQKDIKHLPFNVVNKDGKPAVEVAVKGEKKV
FTPEEISGMILGKMKQIAEDYLGTKVTHAVVTVPAYFNDAQRQATKDAGIIAGLNVLRIV
NEPTAAAIAYGLDKSD-K--EHQIIVYDLGGGTFDVSLLSIENGVFEVQATSGDTHLGGE
DFDYKIVRQLLKAFKKKHGIDVSDNKKALAKLKREAEKAKRALSSQMSTRIEIDSFVDGI
DLSETLTRAKFEELNLDLFRKTLKPVEKVLEDSGLEKKDVDDIVLVGGSTRIPKVQQLLE
SFFDGKKASKGINPDEAVAFGAAVQAGVLSGEEG--VEDIVLLDVNALTLGIETTGGVMT
PLIKRNTAIPTKKSQIFSTAVDNQPTVMIKVYEGERAMSKDNNLLGKFELTGIPPAPRGV
PQIEVTFALDANGILKVSATDK-GTGKSESITITNDKGRLTQDEIDRMVEEAEKFASEDA
SIKAKVEARNKLENYAHSLKNQVNGD----LGEKLEEEDKETLLDASNDVLEWLDDNFET
AMAEDFDEKFDSLSKVAY------------------------PITSKLY-GNA---DGS-
-AAGDYDDDE--DEDDD---GDYFEHDEL-------------------------------
------------------------------------------------------------
------------------------------------------------------------
------------------------------------------------------------
------------------------------------------------------------
------------------------------------------------------------
------------------------------------------------------------
------------------------------------------------------------
------------------------------------------------------------
------------------------------------------------------------
------------------------------------------------------------
------------------------------------------------------------
---------------------------------------------------
>XP_033767246_Saccharomyces_paradoxus
-------MFFNRLSAGKLLVPLSVVLYALFVVILPLQN--SFHSSN-VLVRGA--D----
-DV----ENYGTVIGIDLGTTYSCVAVMKNGKTEILANEQGNRITPSYVAFTDDERLIGD
AAKNQVAANPQNTIFDIKRLIGLKYNDRSVQKDIKHLPFSVVNKDGKPAVEVSVKGEKKI
FTPEEISGMILGKMKQIAEDYLGTKVTHAVVTVPAYFNDAQRQATKDAGTIAGLNVLRIV
NEPTAAAIAYGLDKSD-K--EHQIIVYDLGGGTFDVSLLSIENGVFEVQATSGDTHLGGE
DFDYKIVRQLMKAFKKKHGIDVSDNNKALAKLKREAEKAKRALSSQMSTRIEIDSFVDGI
DLSETLTRAKFEELNLDLFKKTLKPVEKVLQDSGLEKKDVDDIVLVGGSTRIPKVQQLLE
SFFDGKKASKGINPDEAVAYGAAVQAGVLSGEEG--VEDIVLLDVNALTLGIETTGGVMT
PLIKRNTAIPTKKSQIFSTAVDNQPTVMIKVYEGERAMSKDNNLLGKFELTGIPPAPRGV
PQIEVTFALDANGILKVSATDK-GTGKSESITITNDKGRLTQEEIDRMVEEAEKFASEDA
SIKAKVESRNKLENYAHSLKNQVNGD----LGEKLEEEDKETLLDAANDVLEWLDDNFET
AIAEDFDEKFESLSKVAY------------------------PITSKLY-GGA---DGS-
-TAADY-DDE--DEDDD---GDYFEHDEL-------------------------------
------------------------------------------------------------
------------------------------------------------------------
------------------------------------------------------------
------------------------------------------------------------
------------------------------------------------------------
------------------------------------------------------------
------------------------------------------------------------
------------------------------------------------------------
------------------------------------------------------------
------------------------------------------------------------
------------------------------------------------------------
---------------------------------------------------
>XP_003673073_Naumovozyma_castellii
-------MMFSRSNSSKWLVPLTVIFYTLFLVILPLHGSSSSRSPQ-IFARGA--D----
-EV----ENYGTVIGIDLGTTYSCVAVMKNGKTEILANEQGNRITPSYVAFTDEERLIGD
AAKNQIAANPKNTVFDIKRLIGLKYNDKSVQKDLKHLPFNVVNKEGKPAVEVTVKGEQKV
FTPEEISGMILGKMKQIAEDYLGNKVTHAVVTVPAYFNDAQRQATKDAGTIAGLNVLRIV
NEPTAAAIAYGLDKNE-K--EHQIIVYDLGGGTFDVSLLSIENGVFEVQATSGDTHLGGE
DFDYKIVRQLIKTFKKKHGIDVSDNHKALAKLKREAEKAKRSLSSQMSTRIEIDSFVDGI
DLSETLTRAKFEELNLDLFKKTLKPVEKVLEDSGLSKKDIDDIVLVGGSTRIPKVQQLLE
SYFDGKKASKGINPDEAVAYGAAVQAGVLSGEEG--VEDIVLLDVNALTLGIETSGGVMT
PLIKRNTAIPTKKSQIFSTAVDNQSTVMIQVFEGERAMSKDNNLLGKFELNGIPPAPRGV
PQIEVTFALDANGILKVSATDK-GTGKSESITITNDKGRLSQDDIERMVEEAEKFASEDA
ALKTKIESRNKLENYAHSLKNQVSGD----LGDKLEEEDKETLLDAANDVAEWLEDNFDS
ATAEDFDEKFEALSKIAY------------------------PITSKLY-DNG---EGA-
-AGGAFE--D--DEDDD---GDYFEHDEL-------------------------------
------------------------------------------------------------
------------------------------------------------------------
------------------------------------------------------------
------------------------------------------------------------
------------------------------------------------------------
------------------------------------------------------------
------------------------------------------------------------
------------------------------------------------------------
------------------------------------------------------------
------------------------------------------------------------
------------------------------------------------------------
---------------------------------------------------
>XP_003669134_Naumovozyma_dairenensis
-------MILNRSN--KWLVPLTAIIYTLFLVILPLHG--SSKSSN-ILVRGGATD----
-EV----ENYGTVIGIDLGTTYSCVAVMKNGKTEILANEQGNRITPSYVAFTDDERLIGD
AAKNQIASNPTNTIFDIKRLIGLKYNDRSVQKDLKHLPFSVINKDGKPAVEVTVKGEAKT
FTPEEISGMILGKMKQIAEDYLGNKVTHAVVTVPAYFNDAQRQATKDAGTIAGLNVLRIV
NEPTAAAIAYGLDKDE-S--EHQIIVYDLGGGTFDVSLLSIENGVFEVQATSGDTHLGGE
DFDYKIVRQLIKAFKKKHGIDVSDNNKALAKLKREAEKAKRSLSSQMSTRIEIDSFVDGI
DLSETLTRAKFEELNLDLFKKTLKPVEKVLQDSGLSKKDIDDIVLVGGSTRIPKVQQLLE
SYFDGKKASKGINPDEAVAYGAAVQAGVLSGEEG--VEDIVLLDVNALTLGIETSGGVMT
PLIKRNTAIPTKKSQIFSTAVDNQPTVMIQVFEGERAMSKDNNLLGKFELTGIPPAPRGV
PQIEVTFALDANGILKVSATDK-GTGKSESITITNDKGRLSQDDIERMVEEAEKFASEDA
AVKAKIESRNKLENYAHSIKNQVNGE----LGEKLEEDDKETLLDAANDTIEWLEDNFDS
ATAEDFDEKFEALSKVAY------------------------PITSKLY-GNP---EGAG
PSGDAYEEDE--DEDED---DDYFEHDEL-------------------------------
------------------------------------------------------------
------------------------------------------------------------
------------------------------------------------------------
------------------------------------------------------------
------------------------------------------------------------
------------------------------------------------------------
------------------------------------------------------------
------------------------------------------------------------
------------------------------------------------------------
------------------------------------------------------------
------------------------------------------------------------
---------------------------------------------------
>XP_003957454_Kazachstania_africana
-------MLFGGSNGKKWLLPLTVILYTLFLVILPFQG--SSKSPH-ILARA---D----
-DA----ENYGTVIGIDLGTTYSCVAVMKNGKTEILANEQGNRITPSYVAFTDDERLIGD
AAKNQIASNPKNTIFDIKRLIGLKYDDRSVQRDIKHLPFNVVNDNGKPAVEVQVKGEKKM
FTPEEVSGMILGKMKQIAEDYLGQKVTHAVVTVPAYFNDAQRQATKDAGTIAGLNVLRIV
NEPTAAAIAYGLDKSD-K--EHQIIVYDLGGGTFDVSLLSIENGVFEVQATSGDTHLGGE
DFDYKIVRQLIKAFKKKHGIDVSDNDKALAKLKREAEKAKRALSSQMSTRIEIDSFVDGI
DLSETLTRAKFEELNLDLFKRTLKPVEKVLEDAGLEKNAIDDIVLVGGSTRIPKVQQLLE
SFFDGKKASKGINPDEAVAYGAAVQAGVLSGEEG--VEDIVLLDVNALTLGIETTGGVMT
PLIKRNTAIPTKKSQIFSTAVDNQPTVMIQVFEGERAMSKDNNLLGKFELTGIPPAPRGI
PQIEVTFALDANGILKVSATDK-GTGKSESITITNDKGRLSQDDIDRMVEEAEKYASEDA
AFKNKIEARNKLENYAHSIKNQVNGD----LSDKLEEEDKEALLDAANDTLEWLEDNFDS
AMAEDFEEKFNDLSKVAY------------------------PITSKLY-GTP---EG--
-ASAGFDYDE--DEDDD---GDYFEHDEL-------------------------------
------------------------------------------------------------
------------------------------------------------------------
------------------------------------------------------------
------------------------------------------------------------
------------------------------------------------------------
------------------------------------------------------------
------------------------------------------------------------
------------------------------------------------------------
------------------------------------------------------------
------------------------------------------------------------
------------------------------------------------------------
---------------------------------------------------
>XP_022465172_Kazachstania_naganishii
------MLGLQGRRGSQWAVPLGALLYALFVFVLPMAA--HSGSGS-LFVRGA--D----
-AE----DSYGTVIGIDLGTTYSCVAVMKNGKTEILANEQGNRITPSYVAFTDDERLIGD
AAKNQVAANPTNTVFDIKRLIGLKFDDRSVQKDIKHLPFSVVNNKGKPAVEVKVKGELKQ
FSAEEISGMILGKMKQIAEDYLGKKVTHAVVTVPAYFNDAQRQATKDAGTIAGLNVLRIV
NEPTAAAIAYGLDKNE-K--EHQIIVYDLGGGTFDVSLLSIENGVFEVQATSGDTHLGGE
DFDYKIVRQLIKTFKKKHGVDVSDNNKALAKLKREAEKAKRALSSQMSTRIEIDSFVDGI
DLSETLTRAKFEELNLDLFKKTLKPVQKVLEDAGLSKKDIDDIVLVGGSTRIPKVQQLLE
SFFDGKKTSKGINPDEAVAYGAAVQAGVLSGEEG--VEDIVLLDVNALTLGIETTGGVMT
PLIKRNTAIPTKKSQIFSTAVDNQPTVMIQVFEGERAMSKDNNLLGKFELTGIPPAPRGI
PQIEVTFALDANGILTVSATDK-GTGKSESITITNDKGRLTQDEIDKMVEEAEKYASEDE
AFKTKVESRNKLENYAHSLKNQLNAE----LGDNLEEDDKETLLDAVNDTLEWLEDNFDA
AMAEDFDEKYEGLSKVAY------------------------PITSKLY-GSA---GD--
-GAPLEDEED--ENDED---ADYFEHDEL-------------------------------
------------------------------------------------------------
------------------------------------------------------------
------------------------------------------------------------
------------------------------------------------------------
------------------------------------------------------------
------------------------------------------------------------
------------------------------------------------------------
------------------------------------------------------------
------------------------------------------------------------
------------------------------------------------------------
------------------------------------------------------------
---------------------------------------------------
>XP_445544_Candida_glabrata
------------MNAIKRLLPVSLFLYALFVVLLPFQA------------RAK--D----
-DV----ENYGTVIGIDLGTTYSCVAVMKNGKTEILANEQGNRITPSYVAFTDDERLIGD
AAKNQIAANPTNTIFDIKRLIGLKFNDRSVQRDIKHLPFKVVDKDGKPVVQVKVKGEDRV
FTPEEISGMILGKMKQIAEDYLGKKVTHAVVTVPAYFNDAQRQATKDAGTIAGLNVLRIV
NEPTAAAIAYGLDKSD-K--EHQIIVYDLGGGTFDVSLLSIENGVFEVQATSGDTHLGGE
DFDYKIVRQLIKTFKKKHGIDVSDNEKALAKLKREAEKAKRALSSQMSTRIEIDSFVDGI
DLSETLTRAKFEELNLDLFKKTLKPVEKVLEDAGLEKKDIDDFVLVGGSTRIPKVQQLLE
SFFNGKKASKGINPDEAVAYGAAVQAGVLSGEEG--VEDIVLLDVNALTLGIETTGGVMT
PLIKRNTAIPTKKSQIFSTAVDNQPTVQIKVYEGERAMSKDNNLLGKFELTGIPPAPRGI
PQIEVTFALDANGILKVSATDK-GTGKSESITITNDKGRLTQDEIDRMVEEAEKFASEDA
VLRTKIEARNKLENYAHSIKNQVEGD----LAEKLEEEDKETLLDAANDTLEWLEDNFDS
ATTEEFEEKFEALSKTAY------------------------PITSKLY-GGA---DG--
-SAPVYDDDE--DEDDD---TDYFD-DEL-------------------------------
------------------------------------------------------------
------------------------------------------------------------
------------------------------------------------------------
------------------------------------------------------------
------------------------------------------------------------
------------------------------------------------------------
------------------------------------------------------------
------------------------------------------------------------
------------------------------------------------------------
------------------------------------------------------------
------------------------------------------------------------
---------------------------------------------------
>XP_004180357_Tetrapisispora_blattae
--------MFNLRKPSSWLLPLTAILYTFFLVALPLTS-----PRN-SLVNAAGTD----
-------ENYGTVIGIDLGTTYSCVAVMKNGKTEILANEQGNRITPSYVAFLENERLIGD
AAKNQVASNPKNTIFDIKRLIGLKFNDRSVQRDIKHLPFDIINEKGKPVVQVDVKGESKK
FTPEEVSGMILGKMKQIAEDYLGKKVTHAVVTVPAYFNDAQRQATKDAGTIAGLNVLRIV
NEPTAAAIAYGLDKTD-D--EHQIIVYDLGGGTFDVSLLSIENGVFEVQATAGDTHLGGE
DFDYKIVRQLIKTFKKKHGIDVSDNNKALAKLKREAEKAKRALSSQMSTRIEIDSFVDGI
DLSETLTRAKFEELNLDLFKKTLKPVEKVLKDSGLSKKDIDDIVLVGGSTRIPKVQALLE
QFFEGKKVSKGINPDEAVAFGAAVQAGILSGEEG--VEDIVLLDVNALTLGIETSGGVMT
PLIKRNTAIPTKKSQIFSTAVDNQPTVMIQVYEGERAMAKDNNLLGKFELTGIPPSPRGV
PQIEVTFGLDANGILTVSATDK-GTGKSESITITNDKGRLSQEEIERMVEDAEKFAQEDA
NLRTRIENRNKLENYAHSLKNQVNNE----LASKLEEEDKETLLDAVNDTLEWLDDNFET
AEAEEFEEKYQSLSQVAY------------------------PITSKLY-GSAG--EGAS
SGGAAYDDDDLFDDDDD---GDYFENDEL-------------------------------
------------------------------------------------------------
------------------------------------------------------------
------------------------------------------------------------
------------------------------------------------------------
------------------------------------------------------------
------------------------------------------------------------
------------------------------------------------------------
------------------------------------------------------------
------------------------------------------------------------
------------------------------------------------------------
------------------------------------------------------------
---------------------------------------------------
>XP_003688307_Tetrapisispora_phaffii
--------MFVNKVGKQWFVPLTVILYTLLLLVLPV--NSGNF-----LVKG---D----
-DS----NNYGTVIGIDLGTTYSCVAVMKNGKTEILANEQGNRITPSYVAFTDSERLIGD
AAKNQVAANPANTIFDIKRLIGMKFDDRSVQKDIKHLPFDVINQGGKPVVQVSVKGEKKI
FTAEEVSGMILGKMKQIAEDYLGTKVTHAVVTVPAYFNDAQRQATKDAGTIAGLNVLRIV
NEPTAAAIAYGLDKTN-D--EHQIIVYDLGGGTFDVSLLSIENGVFEVQATAGDTHLGGE
DFDYKIVRQLIKSFKKKHGIDVSDNSKALAKLKREAEKAKRALSSQMSTRIEIDSFVDGI
DLSETLTRAKFEEMNIDLFKKTLKPVEKVLADAGLDKKDIDDIVLVGGSTRIPKVQQLLE
SFFNGKKASKGINPDEAVAFGAAVQAGILSGEEG--VDDIVLLDVNALTLGIETAGGVMT
PLIKRNTAIPTKKSQIFTTAADNQPTVTIQIFEGERAMCKDNNLLGRFELTGIPPAPRGV
PQIEVTFALDANGILQVTATDK-GTGKSESITISNDEGRLSKEDIDRMVDDAEKFASEDA
VIKEKIESRNKLENYAHNLKNTVEGD----LADKISEEDKETILDAVSDALDWLDDNFDS
AMAEEFDEKYEALSKIAY------------------------PITSKLY-QGAG--AGGA
ASDE-YADEFDDDEEDD---GDYFEHDEL-------------------------------
------------------------------------------------------------
------------------------------------------------------------
------------------------------------------------------------
------------------------------------------------------------
------------------------------------------------------------
------------------------------------------------------------
------------------------------------------------------------
------------------------------------------------------------
------------------------------------------------------------
------------------------------------------------------------
------------------------------------------------------------
---------------------------------------------------
>XP_001645496_Vanderwaltozyma_polyspora
--------MYSKS--SKWLLPFVTLLYVLLVIGLPFGGSSGKFNKS-ILVRG---D----
-DS----DNYGTVIGIDLGTTYSCVAVMKNGKTEILANEQGNRITPSYVAFTDDERLIGD
AAKNQVASNPKNTVFDIKRLIGLKFNDRSVQKDMKHLPFNIVNQNGKPVVSVKVKGEDTL
FTPEEISGMILGKMKKIAEDYLGKKVTHAVVTVPAYFNDAQRQATKDAGTIAGLNVLRIV
NEPTAAAIAYGLDKSN-E--ERQIVVYDLGGGTFDVSLLSIENGVFEVQATAGDTHLGGE
DFDYKIVRQLIKSFKKKHGIDVSDNDKALAKLKREAEKAKRALSSQMSTRIEIDSFVDGI
DLSETLTRAKFEEMNLDLFKKTLKPVEKVLKDSGLDKKDIDDIVLVGGSTRIPKVQELLE
KFFDGKKASKGINPDEAVAYGAAVQAGVLSGEEG--VEDIVLLDVNALTLGIETAGGVMT
PLIKRNTAIPTKKSQIFSTAADNQPTVTIQIFEGERAMVKDNNLLGRFELTGIPPAPRGI
PQIEVTFALDANGILQVTATDK-GTGKSESVTISNDAGRLSKDDIERMVEDAEKYASEDE
MIKAKIESRNKLENYAHSLKNQVKGD----LATVLDEDDKETLLDAVNDVLDWLDDNFDT
AMAEEFDEKYESLSEVAY------------------------PITSKLY-GNAG--GANA
AHDSAYDDDF-EDEDDD---GDYFEHDEL-------------------------------
------------------------------------------------------------
------------------------------------------------------------
------------------------------------------------------------
------------------------------------------------------------
------------------------------------------------------------
------------------------------------------------------------
------------------------------------------------------------
------------------------------------------------------------
------------------------------------------------------------
------------------------------------------------------------
------------------------------------------------------------
---------------------------------------------------
>XP_003681841_Torulaspora_delbrueckii
-------MFRTK----SWLVPLAVILYTLFVVVLPLND--KIG------VRAA--D----
-DV----ESYGTVIGIDLGTTYSCVAVMKNGKTEILANEQGNRITPSYVAFTDDERLIGD
AAKNQVAANPKNTVFDVKRLIGLKYDDRSVQRDMKHLPFSVVNNDGKPGVEVTVKGEKKI
FTPEEISGMILGKMKQIAEDYLGKKVTHAVVTVPAYFSDAQRQATKDAGTIAGLNVLRIV
NEPTAAAIAYGLDKSK-D--EHQIIVYDLGGGTFDVSLLSIENGVFEVQATAGDTHLGGE
DFDYKIVRQLIKTFKKKHGIDVSDNDKALAKLKREAEKAKRALSSQMSTRIEIDSFVDGI
DLSETLTRAKFEELNLDLFKKTLNPVEKVLEDSGLDKKEIDDIVLVGGSTRIPKVQQLLE
SFFDGKKASKGINPDEAVAFGAAVQAGVLSGEDG--VEDIVLLDVNALTLGIETTGGVMT
SLIKRNTAIPTKKSQIFSTAVDNQPTVMIKVYEGERAMVKDNNLLGNFELTGIPPAPRGV
PQIEVTFALDANGILKVSATDK-GTGKSESITITNDKGRLTQDDIDRMVEEAEKFASEDA
AIKKKIESRNKLENYAHSIKNQVNGD----LGEKLDEEDKETLLDAANDTLEWLEDNFDS
AISEDFEEKFDSLSKVAY------------------------PITSKLY-GGA---EGD-
-ATGAY-DEE--DEDDD---GDYFEHDEL-------------------------------
------------------------------------------------------------
------------------------------------------------------------
------------------------------------------------------------
------------------------------------------------------------
------------------------------------------------------------
------------------------------------------------------------
------------------------------------------------------------
------------------------------------------------------------
------------------------------------------------------------
------------------------------------------------------------
------------------------------------------------------------
---------------------------------------------------
>XP_037142289_Zygotorulaspora_mrakii
-------MAFGSSNSSRWLVPLAVIFYALFVVVLPFQN--SGHGSR-ALARA---E----
-EA----EQYGTVIGIDLGTTYSCVAVMKNGKTEILANEQGNRITPSYVAFTDEERLIGD
AAKNQVAANPTNTIFDIKRLIGLKFDDRSVQKDMEHLPFKVINKNGKPAVEVEVKGEKKV
FTPEEVSGMILGKMKQIAEDYLGKKVTHAVVTVPAYFNDAQRQATKDAGTIAGLNVLRIV
NEPTAAAIAYGLDKTK-D--EHQIIVYDLGGGTFDVSLLSIENGVFEVQATAGDTHLGGE
DFDYKIVRQLIKTFNKKHGIDVSNNNKALAKLKREAEKAKRALSSQMSTRIEIDSFVDGI
DLSETLTRAKFEELNLSLFKKTLKPVEKVLEDAGLEKTDIDDIVLVGGSTRIPKVQQLLE
SFFDGKKASKGINPDEAVAFGAAVQAGVLSGEEG--AEDIVLLDVNPLTLGIETTGGVMT
SLIKRNTAIPTKKSQIFSTAVDNQQTVMIKVFEGERAMVKDNNLLGNFELTSIPPAPRGV
PQIEVTFALDANGILKVSATDK-GTGKSESITITNDKGRLSQDDIDRMIEEAEKFASEDA
SFKKKIESRNKLENYAHSLKNQVNAE----LGEKLDDEDKETLLDAASDVLEWLDDNFET
AMSEDFDEKFDELSKIAY------------------------PITSKLY-ENA---GG--
-EGASDDYFD--DEEDD---EDYFEHDEL-------------------------------
------------------------------------------------------------
------------------------------------------------------------
------------------------------------------------------------
------------------------------------------------------------
------------------------------------------------------------
------------------------------------------------------------
------------------------------------------------------------
------------------------------------------------------------
------------------------------------------------------------
------------------------------------------------------------
------------------------------------------------------------
---------------------------------------------------
>XP_002494839_Zygosaccharomyces_rouxii
------------MLSNRWLAPLAVILYTLFLVVLPL----GPRTNS-VLVRG--------
-EE----ESYGTVIGIDLGTTYSCVAVMKNGKTEILANEQGNRITPSYVAFTDEERLIGD
AAKNQVAANPKNTVFDIKRLIGLRYSDKSVQRDVKHLPYDIVDNKGKPGVRVTVKGEERV
FTPEEISGMVLSKMKQIAEDYLGKKVTHAVVTVPAYFNDAQRQATKDAGTIAGLNVLRIV
NEPTAAAIAYGLDKSS-D--EHQIIVYDLGGGTFDVSLLSIENGVFEVQATAGDTHLGGE
DFDYKIVRQLIKQFKKKHGIDVSDNNKALAKLKREAEKAKRALSSQMSTRIEIDSFVDGI
DLSETLTRAKFEELNLDLFKKTLKPVEKVLEDAGLGKKDIDDIVLVGGSTRIPKVQQLLE
SFFDGKKTSKGINPDEAVAFGAAVQAGVLSGEEG--VEDIVLLDVNALTLGIETSGGVMT
PLIKRNTAIPTKKSQIFSTAVDNQPTVMIQVYEGERAMAKDNNLLGKFELTGIPPAPRGI
PQIEVTFALDANGILKVSATDK-GTGKMETITITNDKGRLTPDEIEKMVEDAEKFASEDA
AVKKKIEARNKVENYAHSLKNQVNGD----LGEKLEEKDRETLLDAASDVLEWLEDNFDS
AMAEDFEEKFNSLSKAAY------------------------PITSKLY-GGA---GE--
-GASPDDEED--EEDDD---GDYFEHDEL-------------------------------
------------------------------------------------------------
------------------------------------------------------------
------------------------------------------------------------
------------------------------------------------------------
------------------------------------------------------------
------------------------------------------------------------
------------------------------------------------------------
------------------------------------------------------------
------------------------------------------------------------
------------------------------------------------------------
------------------------------------------------------------
---------------------------------------------------
>XP_003648362_Eremothecium_cymbalariae
--------MFSRRGISGWCLPFIGVLYAVVLIAGPLFLGGSAGSSRGGLVFGA--EEEVA
QDG----E-YGTVIGIDLGTTYSCVAVMKNGKTEILANEQGNRITPSYVAFTDEERLIGD
AAKNQVAANPTNTIFDIKRLIGLKYDDKTVQRDIKHLPFTVVNKGGSPAVEVSVKGEKKS
FTPEEVSGMILGKMKHIAEDYLGKKVTHAVVTVPAYFSDAQRQATKDAGIIAGLNILRIV
NEPTAAAIAYGLDKSE-D--ERQIIVYDLGGGTFDVSLLSIENGVFEVLATAGDTHLGGE
DFDYKLVRHFVKLFKKKHGIDVTDNEKAMAKLKREAEKAKRALSSQMSTRIEIDSFVDGI
DFSETLTRAKFEELNLDLFKKTLKPVEKVLQDADLPKERVHDIVLVGGSTRIPKIQQLLE
TFFDGKKASKGINPDEAVAYGAAVQAGVLSGEKG--VEDIVLLDVNALTLGIEVTGGVMT
PLIKRNTPIPTKKSQIFSTAVDNQQTVMIQVFEGERAMAKDNKLLGKFELTGIPPAPRGV
PQVEVTFGLDANGILKVSATDK-GTGKSESITINKDKGRLSQEEIDRMVEEAEKYAAEDA
EIREKVEARNKLENYAHSLKNQVNGD----LGAKLDEEDKETLLDAASDVLEWLEDNTDT
AGKEEFEEKFESLSQAAY------------------------PITSKLY-GDAA--AG--
-AGSSNDDDD--DEDDD---DDYFDHDEL-------------------------------
------------------------------------------------------------
------------------------------------------------------------
------------------------------------------------------------
------------------------------------------------------------
------------------------------------------------------------
------------------------------------------------------------
------------------------------------------------------------
------------------------------------------------------------
------------------------------------------------------------
------------------------------------------------------------
------------------------------------------------------------
---------------------------------------------------
>NP_983441_Eremothecium_gossypii
-------MAFGK--VSNWAVPLTALMYAMALVCLPMFAGGSR-----GLVYAA--D----
TDA----ENYGTVIGIDLGTTYSCVALMRNGKTEILANEQGNRITPSYVAFTDDERLIGD
AAKNQVANNPKNTIFDIKRLIGLKYNDKTVQREIKHLPFEVVDKNGMPAVAVTVKGERKL
FTPEEISGMVLGKMKQIAEEYLGKKVTHAVVTVPAYFNDAQRQATKDAGAIAGLNILRIV
NEPTAAAIAYGLDKTE-D--EHRIVVYDLGGGTFDVSLLSIENGVFEVQATAGDTHLGGE
DFDYKLVRHFLKVFKKKHGVDVSSNAKAMAKLKREAEKAKRALSSQMSTRVEIDSFVDGI
DFSETLTRAKFEEMNLDLFKRTLKPVEKVLQDAGLKKEDIDDIVLVGGSTRIPKVQELLE
NFFN-KKASKGINPDEAVAYGAAVQAGVLSGEEG--VEDIVLLDVNPLTLGIEVTGGIMT
PLIKRNTPIPTKKSQIFSTAVDNQKTVMIQVYEGERAMAKDNNHLGKFELSGIPPAPRGI
PQIEVTFALDANGILKVSATDK-GTGKSESVTITNEKGRLSKDDIERMVAEAENYQKEDE
EIRAKVEARHKLENYAHSLKNQVNGD----LGDKLEEDDKETLLEAANDVLEWLEDNSDS
ATKEEFNEKFESLSQTAY------------------------PITSKLY--------G--
-AGASDATDD--EDDES---DDYFDHDEL-------------------------------
------------------------------------------------------------
------------------------------------------------------------
------------------------------------------------------------
------------------------------------------------------------
------------------------------------------------------------
------------------------------------------------------------
------------------------------------------------------------
------------------------------------------------------------
------------------------------------------------------------
------------------------------------------------------------
------------------------------------------------------------
---------------------------------------------------
>XP_453488_Kluyveromyces_lactis
-------MFSARKSSVGWLVSSLAVFYVLLAVIMPIAL-TGSQSSR-VVARAA--E----
-DH----EDYGTVIGIDLGTTYSCVAVMKNGKTEILANEQGNRITPSYVSFTDDERLIGD
AAKNQAASNPKNTIFDIKRLIGLQYNDPTVQRDIKHLPYTVVNKGNKPYVEVTVKGEKKE
FTPEEVSGMILGKMKQIAEDYLGKKVTHAVVTVPAYFNDAQRQATKDAGAIAGLNILRIV
NEPTAAAIAYGLDKTE-D--EHQIIVYDLGGGTFDVSLLSIENGVFEVQATAGDTHLGGE
DFDYKLVRHFAQLFQKKHDLDVTKNDKAMAKLKREAEKAKRSLSSQTSTRIEIDSFFNGI
DFSETLTRAKFEELNLALFKKTLKPVEKVLKDSGLQKEDIDDIVLVGGSTRIPKVQQLLE
KFFNGKKASKGINPDEAVAYGAAVQAGVLSGEEG--VEDIVLLDVNALTLGIETTGGVMT
PLIKRNTAIPTKKSQIFSTAVDNQKAVRIQVYEGERAMVKDNNLLGNFELSDIRAAPRGV
PQIEVTFALDANGILTVSATDK-DTGKSESITIANDKGRLSQDDIDRMVEEAEKYAAEDA
KFKAKSEAR---------------------------------------------------
------------------------------------------------------------
------------------------------------------------------------
------------------------------------------------------------
------------------------------------------------------------
------------------------------------------------------------
------------------------------------------------------------
------------------------------------------------------------
------------------------------------------------------------
------------------------------------------------------------
------------------------------------------------------------
------------------------------------------------------------
------------------------------------------------------------
------------------------------------------------------------
---------------------------------------------------
>XP_022675007_Kluyveromyces_marxianus
-------MFAGRKSSVGWLMSSVAAFYVLLAVIMPIAL-NGSQSSR-VVVRAA--E----
-DH----EDYGTVIGIDLGTTYSCVAVMKNGKTEILANEQGNRITPSYVAFTDEERLIGD
AAKNQAASNTNNTIFDIKRLIGLQYNDPTVQRDIKHLPYKVVNKGNKPIVEVTVKGEKKQ
FTPEEISGMILGKMKQIAEEYLGKKVTHAVVTVPAYFNDAQRQATKDAGAIAGLNILRIV
NEPTAAAIAYGLDKTE-N--EHQIIVYDLGGGTFDVSLLSIENGVFEVQATAGDTHLGGE
DFDYKLVRHFAQLFQKKHNIDVTKNDKAMAKLKREAEKAKRSLSSQTSTRVEIDSFVDGI
DFSETLTRAKFEELNLALFKKTLKPVEKVLKDAGLQKEDIDDIVLVGGSTRIPKVQSLLE
KFFNGKKASKGINPDEAVAYGAAVQAGVLSGEEG--VEDIVLLDVNALTLGIETTGGVMT
PLIKRNTAIPTKKSQIFSTAVDNQKAVRIQVYEGERAMVKDNNLLGTFDLTDIRPAPRGV
PQIEVTFALDANGILTVSATDK-DSGKSESITIANDKGRLSEEDIERMVEEAEKYAAEDA
KFKAKSEARNTFENFVHYVKNSVNGE----LAEVMDEDDKETVMDNVNESIEWLEDNTDV
AEAEDFQEKMASFKEAVE------------------------PILAKAA-ASQG--STSG
EGF---------EEEED---DDYFDDEL--------------------------------
------------------------------------------------------------
------------------------------------------------------------
------------------------------------------------------------
------------------------------------------------------------
------------------------------------------------------------
------------------------------------------------------------
------------------------------------------------------------
------------------------------------------------------------
------------------------------------------------------------
------------------------------------------------------------
------------------------------------------------------------
---------------------------------------------------
>XP_022628311_Lachancea_lanzarotensis
-------MLFSRSRSGGWMVSFAAIIYAMFLVALPLAS-QSSRSSS-GFARAA--D----
-EV----EEYGTVIGIDLGTTYSCVAVMKNGKTEILANEQGNRITPSYVAFTDDERLIGD
AAKNQVASNPHNTVFDVKRLIGLKYTDDSVQRDIKHLPFSVVNKDGKPVVKVDVKGAEKL
FTPEEISAMILGKMKQIAEDYLGKKVTHAVVTVPAYFNDAQRQATKDAGTIAGLNILRIV
NEPTAAAIAYGLDKSA-E--EHQIIVYDLGGGTFDVSLLSIEGGVFEVQATAGDTHLGGE
DFDYRLVRHFMQLFKKKHNIDVSKNSKALAKLKREAEKAKRTLSNQMSTRVEIDSFVDGI
DFSETLTRAKFEEMNLAMFKKTLKPVEKVLADAGVNKEDIDDIVLVGGSTRIPKVQSLLE
SYFSGKKASKGINPDEAVAYGAAVQAGVLSGEES--VEDIVLLDVNALTMGIETTGGVMT
PLIKRNTAIPTKKSQMFSTAVDNQPTVMIQVYEGERAMAKDNNRLGEFELTGIPSAPRGV
PQIEVTFALDANGILKVSATDK-GTGKSNSITITNDKGRLTPEQIEKMMEEAEKYASEDA
EVRAKIEARNQLENYAHSLKNQINGE----LADKFEEEDKETLLDAANDALEWIEDNFDT
AVAEDFKEKFESLSQVAY------------------------PITSKLY-GSA-------
-GATGADGED-EDKDED---DDYFDHDEL-------------------------------
------------------------------------------------------------
------------------------------------------------------------
------------------------------------------------------------
------------------------------------------------------------
------------------------------------------------------------
------------------------------------------------------------
------------------------------------------------------------
------------------------------------------------------------
------------------------------------------------------------
------------------------------------------------------------
------------------------------------------------------------
---------------------------------------------------
>XP_002555376_Lachancea_thermotolerans
-------MFLNRSRN-GWLVSFAAIVYALFLVALPLTS-Q-SKSSS-VFARAA--D----
-DA----ESYGTVIGIDLGTTYSCVAVMKNGKTEILANEQGNRITPSYVSFTDDERLIGD
AAKNQVAANPLNTIFDIKRLIGLKYNDKSVQRDIKHLPFKVVNKNNRPNVQVTVKGEEKT
FSPEEISAMILGKMRQIAEDYLGKKVTHAVVTVPAYFNDAQRQATKDAGTIAGLNILRIV
NEPTAAAIAYGLDKTS-E--EHQIIVYDLGGGTFDVSLLSIEGGVFEVQATAGDTHLGGE
DFDYKLVRHFAQLFKKKHGIDVTNNNKAMAKLKREAEKAKRSLSSQMVTRIEIDSFVDGI
DFSESLTRAKFEEMNLDLFKRTLKPVEKVLADAGVNKEDIDDIVLVGGSTRIPKVQSLLE
SFFNGKKASKGINPDEAVAWGAAVQAGVLSGEES--VEDIVLLDVNALTLGIETTGGVMT
PLIKRNTAIPTKKSQIFSTAVDNQPTVMIQVYEGERAMAKDNNRLGQFELTGIPSAPRGV
PQIEVTFALDANGILKVSATDK-GTGKSNSITITNDKGRLSQEQIEKMVEDAEKFASEDA
EVRAKIEARNQLENYAHSLKNQVNGE----LADKFEEDDKETLLDAVNDVLEWMEDNSDS
AAAEDFKEKFESLSQVAY------------------------PITSKLY-GSA-------
-GATGQ--ED-MDDEDD---DDYFDHDEL-------------------------------
------------------------------------------------------------
------------------------------------------------------------
------------------------------------------------------------
------------------------------------------------------------
------------------------------------------------------------
------------------------------------------------------------
------------------------------------------------------------
------------------------------------------------------------
------------------------------------------------------------
------------------------------------------------------------
------------------------------------------------------------
---------------------------------------------------
>XP_020058670_Aspergillus_aculeatus
MA-----RVSARQGAAKPFTAWTTVFYLLLVFIAPLAF--------LG-TAHAQDDSS-V
QD------NYGTVIGIDLGTTYSCVGVMQNGKVEILANDQGNRITPSYVAFTDEERLVGD
AAKNQYAANPRRTIFDIKRLIGRKFDDTDVQKDAKNFPYKVVNKDGKPVVKVEVNQTPKI
LTPEEVSAMVLGKMKEIAEGYLGKKVTHAVVTVPAYFNDAQRQATKDAGVIAGLNVLRVV
NEPTAAAIAYGLDKTD-G--ERQVIVYDLGGGTFDVSLLSIDDGVFEVLATAGDTHLGGE
DFDHRVMDYFVKQYNKKNDVDVRKDLKAMGKLKREVEKAKRTLSSQMSTRIEIEAFHNGE
DFSETLTRAKFEELNMDLFKKTLKPVEQVLKDAKVKKSEVDDIVLVGGSTRIPKVQALLE
EFFGGKKASKGINPDEAVAFGAAVQGGVLSGEEG--TGGVVLMDVNPLTLGIETTGGVMT
KLIPRNTVIPTRKSQIFSTAADNQPTVLIQVYEGERSLTKDNNLLGKFELTSIPPAPRGV
PQIEVSFDLDANGILKVSASDK-GTGKAESITITNDKGRLSQEEIERMVAEAEQFADEDK
AIKAKIEARNGLENYAFSLKNQVNDE--NGLGGQIDEDDKQTILDAVKEVTDWLEDNAAT
ATTEDFEEQKEQLSNVAY------------------------PITSKLY-GSAPA-----
--------------DED---DEAYGHDEL-------------------------------
------------------------------------------------------------
------------------------------------------------------------
------------------------------------------------------------
------------------------------------------------------------
------------------------------------------------------------
------------------------------------------------------------
------------------------------------------------------------
------------------------------------------------------------
------------------------------------------------------------
------------------------------------------------------------
------------------------------------------------------------
---------------------------------------------------
>XP_001272734_Aspergillus_clavatus
MS-----RLSSRNGAAKPFAAWSTIFYLLLVFIAPLAF--------FG-TAHAEEDSS-V
QD------NYGTVIGIDLGTTYSCVGVMQNGKVEIIANDQGNRITPSYVAFTDEERLVGD
AAKNQYASNPTRTIFDIKRLIGRKFDDRDVQKDAKNFPFKIVNKEGKPLVKVEVNKTPKI
LSPEEVSAMVLGKMKEIAEGYLGKKVTHAVVTVPAYFNDAQRQATKDAGTIAGLNVLRVV
NEPTAAAIAYGLDKVG-D--ERNVIVYDLGGGTFDVSLLSIDNGVFEVLATAGDTHLGGE
DFDHRVMDYFVKQYNKKNNVDVSKDLKAMGKLKREVEKAKRTLSSQMSTRIEIESFHNGE
DFSETLTRAKFEELNMDLFKKTLKPVEQVLKDAKVKKADVDDIVLVGGSTRIPKVQSLLE
EYFGGKKASKGINPDEAVAFGAAVQGGVLSGEEG--TGDVVLMDVNPLTLGIETTGGVMT
KLIPRNTVIPTRKSQIFSTAADNQPTVLIQVFEGERSLTKDNNLLGKFELTGIPPAPRGV
PQIEVSFDLDANGILKVGASDK-GTGKVESITITNDKGRLSQEEIDRMVAEAEEFAEEDK
AIKAKIEARNGLENYAFSLKNQVNDE--NGLGGQIDEDDKQTILDAVKEVTDWLEDNAAT
ATTEDFEEQKEQLSNVAY------------------------PITSKLY-GSAPA-----
--------------DEE---DEPSGHDEL-------------------------------
------------------------------------------------------------
------------------------------------------------------------
------------------------------------------------------------
------------------------------------------------------------
------------------------------------------------------------
------------------------------------------------------------
------------------------------------------------------------
------------------------------------------------------------
------------------------------------------------------------
------------------------------------------------------------
------------------------------------------------------------
---------------------------------------------------
>XP_001260092_Aspergillus_fischeri
MS-----RLSSRNGAAKPFTAWTTVFYLLLVFIAPLAF--------FG-TAHAEED-S-V
QD------NYGTVIGIDLGTTYSCVGVMQNGKVEIIANDQGNRITPSYVAFTDEERLVGD
AAKNQYAANPTRTIFDIKRLIGRKFDDRDVQKDAKNFPFKVVNKDGKPVVKVEVNKSPKI
FTPEEVSAMVLGKMKEIAEGYLGKKVTHAVVTVPAYFNDAQRQATKDAGTIAGLNVLRVV
NEPTAAAIAYGLDKTG-D--ERMVIVYDLGGGTFDVSLLSIDNGVFEVLATAGDTHLGGE
DFDHRVMDYFVKQYNKKHNVDVSKDLKAMGKLKREVEKAKRTLSSQMSTRIEIESFHNGE
DFSETLTRAKFEELNMDLFKKTLKPVEQVLKDAKVKKSDVNDIVLVGGSTRIPKVQALLE
EFFGGKKASKGINPDEAVAFGAAVQGGVLSGEEG--TGDVVLMDVNPLTLGIETTGGVMT
KLIPRNTVIPTRKSQIFSTAADNQPTVLIQVYEGERSLTKDNNLLGKFELTGIPPAPRGV
PQIEVSFDLDANGILKVSASDK-GTGKAESITITNDKGRLSQEEIDRMVAEAEEFAEEDK
AIKAKIEARNSLENYAFSLKNQVNDE--NGLGGQIDEDDKQTILDAVKEVTDWLEDNAAT
ATTEDFEEQKEQLSNVAY------------------------PITSKLY-GSAPA-----
--------------DEE---EEPSGHDEL-------------------------------
------------------------------------------------------------
------------------------------------------------------------
------------------------------------------------------------
------------------------------------------------------------
------------------------------------------------------------
------------------------------------------------------------
------------------------------------------------------------
------------------------------------------------------------
------------------------------------------------------------
------------------------------------------------------------
------------------------------------------------------------
---------------------------------------------------
>XP_041142729_Aspergillus_flavus
MA-----RLSSRNGAAKPFTAWTTIFYLLLVFIAPLAF--------FG-TAHAEED-S-V
QD------NYGTVIGIDLGTTYSCVGVMQNGKVEILVNDQGNRITPSYVAFTDEERLVGD
AAKNQYAANPVRTIFDIKRLIGRKYDDKDVTKDTKNFPFKVVNKDGKPVVKVDVNKTPKT
FTPEEVSAMVLGKMKEIAEGYLGKSVTHAVVTVPAYFNDAQRQATKDAGTIAGLNVLRVV
NEPTAAAIAYGLDKTG-D--ERQVIVYDLGGGTFDVSLLSIDNGVFEVLATAGDTHLGGE
DFDHRVMDYFVKQYNKKNNVDITKDLKSMGKLKREVEKAKRTLSSQMSTRIEIESFHNGE
DFSETLTRAKFEELNMDLFKKTLKPVEQVLKDAKVKKSEVDDIVLVGGSTRIPKVQALLE
EFFGGKKASKGINPDEAVAFGAAVQGGVLSGEAG--TEDVVLMDVNPLTLGIETTGGVMT
KLIPRNTVIPTRKSQIFSTAADNQPTVLIQVYEGERSLTKDNNLLGKFELTSIPPAPRGV
PQIEVSFDLDANGILKVSASDK-GTGKAESITITNDKGRLSQEEIDRMVAEAEEFAEEDK
AIKSKIEARNSLENYAFSLKNQVNDE--NGLGGQIDEDDKQTILDAVKEVTDWLEDNAAE
ATTEDFEEQKEQLSNVAY------------------------PITSKLY-GSAPA-----
--------------DED---DEPSGHDEL-------------------------------
------------------------------------------------------------
------------------------------------------------------------
------------------------------------------------------------
------------------------------------------------------------
------------------------------------------------------------
------------------------------------------------------------
------------------------------------------------------------
------------------------------------------------------------
------------------------------------------------------------
------------------------------------------------------------
------------------------------------------------------------
---------------------------------------------------
>XP_749594_Aspergillus_fumigatus
MS-----RLSSRNGAAKPFTAWTTVFYLLLVFIAPLAF--------FG-TAHAEED-S-V
QE------NYGTVIGIDLGTTYSCVGVMQNGKVEIIANDQGNRITPSYVAFTDEERLVGD
AAKNQYASNPTRTIFDIKRLIGRKFDDKDVQKDAKNFPYKVVNKDGKPVVKVEVNKSPKI
FTPEEVSAMVLGKMKDIAEGYLGKKVTHAVVTVPAYFNDAQRQATKDAGTIAGLNVLRVV
NEPTAAAIAYGLDKTG-D--ERMVIVYDLGGGTFDVSLLSIDNGVFEVLATAGDTHLGGE
DFDHRVMDYFVKQYNKKHNVDVSKDLKAMGKLKREVEKAKRTLSSQMSTRIEIESFHNGE
DFSETLTRAKFEELNMDLFKKTLKPVEQVLKDAKVKKSDVNDIVLVGGSTRIPKVQALLE
EFFGGKKASKGINPDEAVAFGAAVQGGVLSGEEG--TGDVVLMDVNPLTLGIETTGGVMT
KLIPRNTVIPTRKSQIFSTAADNQPTVLIQVYEGERSLTKDNNLLGKFELTGIPPAPRGV
PQIEVSFDLDANGILKVSASDK-GTGKAESITITNDKGRLSQEEIDRMVAEAEEFAEEDK
AIKAKIEARNSLENYAFSLKNQVNDE--NGLGGQIDEDDKQTILDAVKEVTDWLEDNAAT
ATTEDFEEQKEQLSNVAY------------------------PITSKLY-GSAPA-----
--------------DEE---DEPSGHDEL-------------------------------
------------------------------------------------------------
------------------------------------------------------------
------------------------------------------------------------
------------------------------------------------------------
------------------------------------------------------------
------------------------------------------------------------
------------------------------------------------------------
------------------------------------------------------------
------------------------------------------------------------
------------------------------------------------------------
------------------------------------------------------------
---------------------------------------------------
>XP_659666_Aspergillus_nidulans
MA-----RPSSGRGVAKPFATWTTIFYLLLVFIAPLAF--------FG-SAHAQEDDS-V
QE------NYGTVIGIDLGTTYSCVGVMQNGKVEILVNDQGNRITPSYVAFTDEERLVGD
AAKNQYAANPKRTIFDIKRLIGRKYDEADVQRDIKNYPFKVVNKDGKPNVKVDVNQTPKT
LSPEEVSAMVLGKMKEIAEGYLGKKVTHAVVTVPAYFNDAQRQATKDAGTIAGLNVLRVV
NEPTAAAIAYGLDKGS-E--ERQVIVYDLGGGTFDVSLLSIDDGVFEVLATAGDVHLGGE
DFDHRVMDHFVKQYNKKNNVDVTKDLKAMGKLKREVEKAKRTLSSQMSTRIEIEAFHNGQ
DFSETLTRAKFEELNMDLFKKTLKPVEQVLKDAKVSKADIDDIVLVGGSTRIPKVQAMLE
EFFDGKKASKGINPDEAVAFGAAVQGGVLSGVEG--TESIVLMDVNPLTLGIETTGGVMT
KLIPRNTVIPTRKSQIFSTAADNQPTVLIQVYEGERTLTKANNLLGKFELTGIPPAPRGV
PQIEVSFDLDANGILKVGASDK-GTGKAESITITNDKGRLTQEEIDRMVAEAEEFAEEDR
AIKAKIEARNSLENYAFSLKNQVNDE--NGLGGQIDEDDKQTILDAVKEVNDWLEENGAS
ATTEDFEEQKEQLSNVAY------------------------PITSKLY-GSAPPT----
--------------EED---DDEYGHDEL-------------------------------
------------------------------------------------------------
------------------------------------------------------------
------------------------------------------------------------
------------------------------------------------------------
------------------------------------------------------------
------------------------------------------------------------
------------------------------------------------------------
------------------------------------------------------------
------------------------------------------------------------
------------------------------------------------------------
------------------------------------------------------------
---------------------------------------------------
>XP_001394413_Aspergillus_niger
MA-----RIS-HQGAAKPFTAWTTIFYLLLVFIAPLAF--------FG-TAHAQDETS-P
QE------SYGTVIGIDLGTTYSCVGVMQNGKVEILVNDQGNRITPSYVAFTDEERLVGD
AAKNQYAANPRRTIFDIKRLIGRKFDDKDVQKDAKHFPYKVVNKDGKPHVKVDVNQTPKT
LTPEEVSAMVLGKMKEIAEGYLGKKVTHAVVTVPAYFNDAQRQATKDAGTIAGLNVLRVV
NEPTAAAIAYGLDKTG-D--ERQVIVYDLGGGTFDVSLLSIDNGVFEVLATAGDTHLGGE
DFDQRVMDHFVKLYNKKNNVDVTKDLKAMGKLKREVEKAKRTLSSQMSTRIEIEAFHNGE
DFSETLTRAKFEELNMDLFKKTLKPVEQVLKDAKVKKSEVDDIVLVGGSTRIPKVQALLE
EFFGGKKASKGINPDEAVAFGAAVQGGVLSGEEG--TGDVVLMDVNPLTLGIETTGGVMT
KLIPRNTVIPTRKSQIFSTAADNQPTVLIQVYEGERSLTKDNNLLGKFELTGIPPAPRGV
PQIEVSFDLDANGILKVHASDK-GTGKAESITITNDKGRLSQEEIDRMVAEAEEFAEEDK
AIKAKIEARNTLENYAFSLKNQVNDE--NGLGGQIDEDDKQTILDAVKEVTEWLEDNAAT
ATTEDFEEQKEQLSNVAY------------------------PITSKLY-GSAPA-----
--------------DED---DEPSGHDEL-------------------------------
------------------------------------------------------------
------------------------------------------------------------
------------------------------------------------------------
------------------------------------------------------------
------------------------------------------------------------
------------------------------------------------------------
------------------------------------------------------------
------------------------------------------------------------
------------------------------------------------------------
------------------------------------------------------------
------------------------------------------------------------
---------------------------------------------------
>XP_015407707_Aspergillus_nomiae
MA-----RLSSRNGAAKPFTAWTTIFYLLLVFIAPLAF--------FG-TAHAQED-S-V
QD------NYGTVIGIDLGTTYSCVGVMQNGKVEILVNDQGNRITPSYVAFTDEERLVGD
AAKNQYAANPVRTIFDIKRLIGRKFDDKDVTKDTKNFPFKVVNKDGKPVVKVDVNKSPKT
FTPEEVSAMVLGKMKEIAEGYLGKSVTHAVVTVPAYFNDAQRQATKDAGTIAGLNVLRVV
NEPTAAAIAYGLDKTG-D--ERQVIVYDLGGGTFDVSLLSIDNGVFEVLATAGDTHLGGE
DFDHRVMDYFVKQYNKKNNVDITKDLKSMGKLKREVEKAKRTLSSQMSTRIEIESFHNGE
DFSETLTRAKFEELNMDLFKKTLKPVEQVLKDAKVKKSEVDDIVLVGGSTRIPKVQALLE
EFFGGKKASKGINPDEAVAFGAAVQGGVLSGEAG--TEDVVLMDVNPLTLGIETTGGVMT
KLIPRNTVIPTRKSQIFSTAADNQPTVLIQVYEGERSLTKDNNLLGKFELTSIPPAPRGV
PQIEVSFDLDANGILKVSASDK-GTGKAESITITNDKGRLSQEEIDRMVAEAEEFAEEDK
AIKGKIEARNSLENYAFSLKNQVNDE--NGLGGQIDEDDKQTILDAVKEVTDWLEDNAAE
ATTEDFEEQKEQLSNVAY------------------------PITSKLY-GSAPA-----
--------------DED---DEPSGHDEL-------------------------------
------------------------------------------------------------
------------------------------------------------------------
------------------------------------------------------------
------------------------------------------------------------
------------------------------------------------------------
------------------------------------------------------------
------------------------------------------------------------
------------------------------------------------------------
------------------------------------------------------------
------------------------------------------------------------
------------------------------------------------------------
---------------------------------------------------
>XP_001819466_Aspergillus_oryzae
MA-----RLSSRNGAAKPFTAWTTIFYLLLVFIAPLAF--------FG-TAHAEED-S-V
QD------NYGTVIGIDLGTTYSCVGVMQNGKVEILVNDQGNRITPSYVAFTDEERLVGD
AAKNQYAANPVRTIFDIKRLIGRKYDDKDVTKDTKNFPFKVVNKDGKPVVKVDVNKTPKT
FTPEEVSAMVLGKMKEIAEGYLGKSVTHAVVTVPAYFNDAQRQATKDAGTIAGLNVLRVV
NEPTAAAIAYGLDKTG-D--ERQVIVYDLGGGTFDVSLLSIDNGVFEVLATAGDTHLGGE
DFDHRVMDYFVKQYNKKNNVDITKDLKSMGKLKREVEKAKRTLSSQMSTRIEIESFHNGE
DFSETLTRAKFEELNMDLFKKTLKPVEQVLKDAKVKKSEVDDIVLVGGSTRIPKVQALLE
EFFGGKKASKGINPDEAVAFGAAVQGGVLSGEAG--TEDVVLMDVNPLTLGIETTGGVMT
KLIPRNTVIPTRKSQIFSTAADNQPTVLIQVYEGERSLTKDNNLLGKFELTSIPPAPRGV
PQIEVSFDLDANGILKVSASDK-GTGKAESITITNDKGRLSQEEIDRMVAEAEEFAEEDK
AIKSKIEARNSLENYAFSLKNQVNDE--NGLGGQIDEDDKQTILDAVKEVTDWLEDNAAE
ATTEDFEEQKEQLSNVAY------------------------PITSKLY-GSAPA-----
--------------DED---DEPSGHDEL-------------------------------
------------------------------------------------------------
------------------------------------------------------------
------------------------------------------------------------
------------------------------------------------------------
------------------------------------------------------------
------------------------------------------------------------
------------------------------------------------------------
------------------------------------------------------------
------------------------------------------------------------
------------------------------------------------------------
------------------------------------------------------------
---------------------------------------------------
>XP_040638932_Aspergillus_ruber
MA-----QLSGRSGAAKPFTAWTTIFYLLLVFIAPLAL--------LG-TAHAQEE-S-V
QD------NYGTVIGIDLGTTYSCVGVMQNGKVEILVNDQGNRITPSYVAFTDEERLVGD
AAKNQYAANPVRTIFDIKRLIGRKFDDKDTQKDSKHFPFKIVNKDGKPVVKVDVNQTPKT
LTPEEVSAMVLGKMKDIAEGYLGKQVTHAVVTVPAYFNDAQRQATKDAGTIAGLNVLRVV
NEPTAAAIAYGLDKQG-D--ERQVIVYDLGGGTFDVSLLSIDNGVFEVLATAGDTHLGGE
DFDHRVMEYFIKQYNKKNNVDITKDLKSMGKLKREVEKAKRTLSSQMSTRIEIEAFHDGN
DFSETLTRAKFEELNVDLFKKTLKPVEQVLKDAKVKKSEVQDIVLVGGSTRIPKVQSLLE
EFFNGKKASKGINPDEAVAFGAAVQGGVLSGEAG--TDEIVLMDVNPLTMGIETTGGVMT
KLIPRNTVIPTRKSQIFSTAADNQPTVLIQVFEGERSMTKDNNLLGKFELTGIPPAPRGV
PQIEVSFDLDANGILKVGASDK-GTGKIESITITNDKGRLTQEEIDRMVAEAEQFAEEDK
AIKGKIEARNGLENYAFSLKNQVSDD--KGLGGRIDEDDKQTILDAVKEVNDWLEDNAAT
ASTEDFEEQKEQLSNVAY------------------------PITSKLY-GGAAP-----
--------------EED---EEPSGHDEL-------------------------------
------------------------------------------------------------
------------------------------------------------------------
------------------------------------------------------------
------------------------------------------------------------
------------------------------------------------------------
------------------------------------------------------------
------------------------------------------------------------
------------------------------------------------------------
------------------------------------------------------------
------------------------------------------------------------
------------------------------------------------------------
---------------------------------------------------
>XP_040708287_Aspergillus_sydowii
MS-----RQSGRS-AAKPFAAWTTVFYLLLVFIAPLAF--------FG-TAHAQEDE--V
QE------NYGKVIGIDLGTTYSCVGVMREGRVEIMVNDQGNRITPSYVAFTDDERLVGD
AAKNQYAANPKRTIFDIKRLIGRKYDESDVQRDIKNFPFKVVNNDGKPNVRVDVNQSPKT
LSPEEVSAMVLGKMKEVAEGYLGEKVTHAVVTVPAYFNDAQRQATKDAGTIAGLNILRVV
NEPTAAAIAYGLDKGE-KEGERQVIVYDLGGGTFDVSLLSIDSGVFEVLATAGDTHLGGE
DFDHRVMDYFVKQYNKKNNVDVTKDLKAMGKLKREVEKAKRTLSSQKSTRIEIEAFHKGE
DFSETLTRAKFEELNMDLFKKTMKPVEQVLKDAKVSKAEVDDIVLVGGSTRIPKVQAILE
EYF-GKQASKGINPDEAVAFGAAVQGGVLSNEEG--TGGVVLMDVNPLTLGIETTGGVMT
KLIPRNTVIPTRKSQIFSTAADNQPTVLIQVFEGERSLTKHNNVLGKFELTDIPPAPRGV
PQIEVAFDLDANGILKVSASDK-GTGKAETITIKNDKGRLTPEDIERMVAEAEQFAEEDR
AIKTKIEARNGLENYAFSLKNQVSNE--EGLGGQIDEDDKQTILDAVKEVHDWLDENGAS
ATTEDFEEQKEQLSNVAY------------------------PITSKLY-GSAPPT----
--------------EED---DDDYGHDEL-------------------------------
------------------------------------------------------------
------------------------------------------------------------
------------------------------------------------------------
------------------------------------------------------------
------------------------------------------------------------
------------------------------------------------------------
------------------------------------------------------------
------------------------------------------------------------
------------------------------------------------------------
------------------------------------------------------------
------------------------------------------------------------
---------------------------------------------------
>XP_001215218_Aspergillus_terreus
MA-----RLTSRNGAAKPFTAWTTIFYLLLVFIAPLAF--------FG-TAHAEES-S-V
QD------DYGTVVGIDLGTTYSCVGVMQNGKVEILANDQGNRITPSYVAFTDEERLVGD
AAKNQYAANPKRTIFDIKRLIGRKFDDKDVQRDAKNFPFKIVNKDGKPVVKVEVNKEPKT
LTPEEVSAMVLGKMKEVAEGYLGKKVTHAVVTVPAYFNDAQRQATKDAGTIAGLNVLRVV
NEPTAAAIAYGLDKTG-D--ERQVIVYDLGGGTFDVSLLSIDNGVFEVLATAGDTHLGGE
DFDHRVMDYFVKQYNKKNNVDITKDLKAMGKLKREVEKAKRTLSSQMSTRIEIEAFHDGK
DFSETLTRAKFEELNMDLFKKTLKPVEQVLKDAKVKKSEVNDIVLVGGSTRIPKVQALLE
EFFGGKKASKGINPDEAVAFGAAVQGGVLSGEEG--TGDLVLMDVNPLTLGIETTGGVMT
KLIPRNTVVPTRKSQIFSTAADNQPTVLIQVFEGERSLTKDNNLLGKFELTGIPPAPRGV
PQIEVSFELDANGILKVGASDK-GTGKAESITITNDKGRLSQEEIERMVAEAEQFAEEDK
AIKAKIEARNSLENYAFSLKNQVNDE--NGLGGQIDEDDKQSILDAVKEVMDWLDDNAAT
ATTEDFEEQREQLSNVAY------------------------PITSKLY-GSAPA-----
--------------DED---DEPMGHDEL-------------------------------
------------------------------------------------------------
------------------------------------------------------------
------------------------------------------------------------
------------------------------------------------------------
------------------------------------------------------------
------------------------------------------------------------
------------------------------------------------------------
------------------------------------------------------------
------------------------------------------------------------
------------------------------------------------------------
------------------------------------------------------------
---------------------------------------------------
>XP_022484301_Penicillium_arizonense
MA-----RISARDGASKPF-AWTTVFYLLFVFLAPLAF--------FGNTAHAQEENS--
PE------NYGNVIGIDLGTTYSCVGVMQNGKVEILVNDQGNRITPSYVAFTDEERLVGD
AAKNQYAANPERTVFDVKRMIGRKFDDKDIQKDIKNYPFKVVKKDGKPQVKVDVNQSPKT
FTPEEISAMVLGKMKEIAEGYLGKTVTHAVVTVPAYFNDAQRQATKDAGTIAGLNVLRVV
NEPTAAAIAYGLDKTG-D--ERQVIVYDLGGGTFDVSLLSIDNGVFEVLATAGDTHLGGE
DFDHRVMDYFVKQYNKKNNTDVKKDLKAMGKLKREVEKAKRTLSSQMSTRIEIEAFHNGD
DFSETLTRAKFEELNMDLFKKTLKPVEQVLKDAKVKKSEVDDIVLVGGSTRIPKVQALLE
EFFAGKKASKGINPDEAVAFGAAVQGGILSGDEE--MVDMVLMDVNPLTLGIETTGGVMT
KLIPRNTVIPTRKSQIFSTAADNQPTVLIQVFEGERSMTKDNNMLGKFELTNIPPAPRGV
PQIEVAFDLDANGILKVSASDK-GTGKAESITITNDKGRLSQEEIDRMVQEAEQYAEEDK
AIKGKIEARNGLENYAFSLKNQVNDE--NGLGGQIDEDDKQSILDAVKEVNDWLEDNAAT
ATMEDFEEQKEQLSSVAY------------------------PITSKLY-GSAAPN----
--------------EDD---DEPLDHDEL-------------------------------
------------------------------------------------------------
------------------------------------------------------------
------------------------------------------------------------
------------------------------------------------------------
------------------------------------------------------------
------------------------------------------------------------
------------------------------------------------------------
------------------------------------------------------------
------------------------------------------------------------
------------------------------------------------------------
------------------------------------------------------------
---------------------------------------------------
>XP_014532159_Penicillium_digitatum
MA-----RLSARDGASKPF-AWTTIFYLLFVLVAPLAF--------FGNTAHAQEENS--
PE------SYGSVIGIDLGTTYSCVGVMQNGKVEILVNDQGNRITPSYVAFTDEERLVGD
AAKNQYAANPERTIFDIKRMIGRKFDDKDIQKDVKNYPFKVVQKDGKPQVKVDVNQSPKT
FTPEEISAMILGKMKEIAESFLGKTVTHAVVTVPAYFSDAQRQATKDAGTIAGLNVLRVV
NEPTAAAIAYGLDKTG-D--ERQVIVYDLGGGTFDVSLLSIDNGVFEVLATAGDTHLGGE
DFDHRVMEYFVKQYNKKNNTDVKKDLKAMGKLKREVEKAKRTLSSQMSTRIEIEAFHNGE
DFSETLTRAKFEELNVDLFKKTLKPVEQVLKDAKVKKSEVDDIVLVGGSTRIPKVQALLE
EFFAGKKASKGINPDEAVAFGAAVQGGVLSGDDS--MVDVVLMDVNPLTLGIETTGGVMT
KLIPRNTVIPTRKSQIFSTAADNQPTVLIQVFEGERSMTKDNNMLGKFELTNIPPAPRGV
PQIEVAFDLDANGILKVSASDK-GTGKAESITITNDKGRLSQEEIDRMVQEAEQYAEEDK
AIKGKIEARNGLENYAFSLKNQVNDE--NGLGGQIDEDDKQAILDAVKEVNDWLEDNAAT
ATMEDFDEQREQLSGVAY------------------------PITSKLY-GSASPS----
--------------DED---DEPLDHDEL-------------------------------
------------------------------------------------------------
------------------------------------------------------------
------------------------------------------------------------
------------------------------------------------------------
------------------------------------------------------------
------------------------------------------------------------
------------------------------------------------------------
------------------------------------------------------------
------------------------------------------------------------
------------------------------------------------------------
------------------------------------------------------------
---------------------------------------------------
>XP_016598777_Penicillium_expansum
MA-----RLSARDGASKPF-AWTTIFYLLFVLVAPLAF--------FGNTAHAQEENS--
PE------SYGSVIGIDLGTTYSCVGVMQNGKVEILVNDQGNRITPSYVAFTDEERLVGD
AAKNQYAANPERTVFDIKRMIGRKFDDKDIQKDLKNYPFKVVKKDGKPQVKVDVNQSPKT
FTPEEVSAMILGKMKEIAESFLGKTVTHAVVTVPAYFSDAQRQATKDAGTIAGLNVLRVV
NEPTAAAIAYGLDKTG-D--ERQVIVYDLGGGTFDVSLLSIDNGVFEVLATAGDTHLGGE
DFDHRVMEYFVKQYNKKNNTDVKKDLKAMGKLKREVEKAKRTLSSQMSTRIEIEAFHNGE
DFSETLTRAKFEELNVDLFKKTLKPVEQVLKDAKVKKSEVDDIVLVGGSTRIPKVQALLE
EFFAGKKASKGINPDEAVAFGAAVQGGILSGDDS--MVDVVLMDVNPLTLGIETTGGVMT
KLIPRNTVIPTRKSQIFSTAADNQPTVLIQVFEGERSMTKDNNMLGKFELTNIPPAPRGV
PQIEVAFDLDANGILKVSASDK-GTGKAESITITNDKGRLSQEEIDRMVQEAEQYAEEDK
AIKGKIEARNGLENYAFSLKNQVNDE--NGLGGQIDEDDKQSILDAVKEVNDWLEDNAAT
ATMEDFEEQKEQLSGVAY------------------------PITSKLY-GSASPP----
--------------DED---DEPLDHDEL-------------------------------
------------------------------------------------------------
------------------------------------------------------------
------------------------------------------------------------
------------------------------------------------------------
------------------------------------------------------------
------------------------------------------------------------
------------------------------------------------------------
------------------------------------------------------------
------------------------------------------------------------
------------------------------------------------------------
------------------------------------------------------------
---------------------------------------------------
>XP_040646834_Penicillium_griseofulvum
MA-----RLSARDGASKPF-AWTTIFYLLFVLVAPLAL--------FGNTANAQEDNS--
PE------SYGNVIGIDLGTTYSCVGVMQNGKVEILVNDQGNRITPSYVAFTDEERLVGD
AAKNQYAANPERTVFDIKRMIGRKFDDKDVQKDAKNYPFKVVKKDGKPQVKVDVNQAAKT
FTPEEISAMILGKMKEIAESFLGKTVTHAVVTVPAYFNDAQRQATKDAGTIAGLNVLRVV
NEPTAAAIAYGLDKTG-D--ERQVIVYDLGGGTFDVSLLSIDNGVFEVLATAGDTHLGGE
DFDHRVMEYFVKQYNKKNNTDVKKDLKAMGKLKREVEKAKRTLSSQMSTRIEIEAFHNGE
DFSETLTRAKFEEINMDLFKKTLKPVEQVLKDAKVKKSEVDDIVLVGGSTRIPKVQALLE
EFFAGKKASKGINPDEAVAFGAAVQGGILSGDDS--MVDMVLMDVNPLTLGIETTGGVMT
KLIPRNTVIPTRKSQIFSTAADNQPTVLIQVFEGERSMTKDNNMLGKFELTNIPPAPRGV
PQIEVAFDLDANGILKVSASDK-GTGKAESITITNDKGRLSQEEIDRMVQEAEQYAEEDK
AIKGKIEARNGLENYAFSLKNQVNDE--NGLGGQIDEDDKQAILDAVKEVNDWLEDNAAT
ATMEDFEEQKEQLSGVAY------------------------PITSKLY-GSASPP----
---------------ED---DEPLDHDEL-------------------------------
------------------------------------------------------------
------------------------------------------------------------
------------------------------------------------------------
------------------------------------------------------------
------------------------------------------------------------
------------------------------------------------------------
------------------------------------------------------------
------------------------------------------------------------
------------------------------------------------------------
------------------------------------------------------------
------------------------------------------------------------
---------------------------------------------------
>XP_038928204_Penicillium_roqueforti
MA-----RLSARDGASKPF-AWTTIFYLLFVLVAPLAF--------FGNTANAQEENS--
PE------SYGSVIGIDLGTTYSCVGVMQNGKVEILVNDQGNRITPSYVAFTDEERLVGD
AAKNQYAANPERTIFDIKRMIGRKFDDKDIQKDIKNYPFKVVKKDGKPQVKVDVNQVPKT
FTPEEISAMILGKMKEIAESFLGKTVTHAVVTVPAYFSDAQRQATKDAGTIAGLNVLRVV
NEPTAAAIAYGLDKTG-D--ERQVIVYDLGGGTFDVSLLSIDNGVFEVLATAGDTHLGGE
DFDHRVMEYFVKQYNKKNNTDVKKDLKAMGKLKREVEKAKRTLSSQMSTRIEIEAFHNGE
DFSETLTRAKFEELNVDLFKKTLKPVEQVLKDAKVKKSEVDDIVLVGGSTRIPKVQALLE
EFFAGKKASKGINPDEAVAFGAAVQGGILSGDDS--MVDVVLMDVNPLTLGIETTGGVMT
KLIPRNTVIPTRKSQIFSTAADNQPTVLIQVFEGERSMTKDNNMLGKFELTNIPPAPRGV
PQIEVAFDLDANGILKVSASDK-GTGKAESITITNDKGRLSQEEIDRMVQEAEQYAEEDK
AIKGKIEARNSLENYAFSLKNQVNDE--NGLGGQIDEDDKQSILDAVKEVNDWLEDNAAT
ATMEDFEEQKEQLSSVAY------------------------PITSKLY-GSASPP----
--------------DED---DEPLDHDEL-------------------------------
------------------------------------------------------------
------------------------------------------------------------
------------------------------------------------------------
------------------------------------------------------------
------------------------------------------------------------
------------------------------------------------------------
------------------------------------------------------------
------------------------------------------------------------
------------------------------------------------------------
------------------------------------------------------------
------------------------------------------------------------
---------------------------------------------------
>XP_002557888_Penicillium_rubens
MA-----RLSARDGASKPF-AWTTIFYLLFVLVAPLAF--------FGNTAHAQEETS--
PE------TYGNVIGIDLGTTYSCVGVMQNGKVEILVNDQGNRITPSYVAFTDEERLVGD
AAKNQYAANPERTIFDIKRMIGRKFDDKDIQKDVKNYPFKVVKKDGKPQVKVDVNQSPKT
FTPEEVSAMILGKMKDIAESYLGKTVTHAVVTVPAYFSDAQRQATKDAGTIAGLNVLRVV
NEPTAAAIAYGLDKTG-D--ERQVIVYDLGGGTFDVSLLSIDNGVFEVLATAGDTHLGGE
DFDHRVMEYFVKLYNKKHNTDVKSDLKAMGKLKREVEKAKRTLSSQMSTRIEIEAFHNGE
DFSETLTRAKFEELNVDLFKKTLKPVEQVLKDAKVKKSEVDDIVLVGGSTRIPKVQALLE
EFFAGKKASKGINPDEAVAFGAAVQGGVLSGDDS--MVDVVLMDVNPLTLGIETTGGVMT
KLIPRNTVIPTRKSQIFSTAADNQPTVLIQVFEGERSMTKDNNMLGKFELTNIPPAPRGV
PQIEVAFDLDANGILKVSASDK-GTGSSESITITNDKGRLSQEEIDRMVQEAEQYAEEDK
AIKGKIEARNGLENYAFSLKNQVNDE--NGLGGQIDEDDKQAILDAVKEVNDWLEDNAAT
ATMEDFEEQKEQLSGVAY------------------------PITSKLY-GSASPP----
--------------DED---DEPLDHDEL-------------------------------
------------------------------------------------------------
------------------------------------------------------------
------------------------------------------------------------
------------------------------------------------------------
------------------------------------------------------------
------------------------------------------------------------
------------------------------------------------------------
------------------------------------------------------------
------------------------------------------------------------
------------------------------------------------------------
------------------------------------------------------------
---------------------------------------------------
>XP_040817826_Penicillium_solitum
MA-----RLSARDGASKPF-AWTTIFYLLFVLVAPLAF--------FGNTAHAQEENS--
PE------SYGNVIGIDLGTTYSCVGVMQNGKVEILVNDQGNRITPSYVAFTDEERLVGD
AAKNQYAANPERTVFDIKRMIGRKFDDKDIQKDVKNYPFKVVKKDGKPQVKVDVNQSPKT
FTPEEVSAMILGKMKEIAESFLGKTVTHAVVTVPAYFSDAQRQATKDAGTIAGLNVLRVV
NEPTAAAIAYGLDKTG-D--ERQVIVYDLGGGTFDVSLLSIDNGVFEVLATAGDTHLGGE
DFDHRVMEYFVKQYNKKNNTDVKKDLKAMGKLKREVEKAKRTLSSQMSTRIEIEAFHNGE
DFSETLTRAKFEELNVDLFKKTLKPVEQVLKDAKVKKSEVDDIVLVGGSTRIPKVQALLE
EFFAGKKASKGINPDEAVAFGAAVQGGILSGDDS--MVDVVLMDVNPLTLGIETTGGVMT
KLIPRNTVIPTRKSQIFSTAADNQPTVLIQVFEGERSMTKDNNMLGKFELTNIPPAPRGV
PQIEVAFDLDANGILKVSASDK-GTGKAESITITNDKGRLSQEEIDRMVQEAEQYAEEDK
AIKGKIEARNGLENYAFSLKNQVNDE--NGLGGQIDEDDKQSILDAVKEVNDWLEDNAAT
ATMEDFEEQKEQLSGVAY------------------------PITSKLY-GSASPP----
--------------DED---DEPLDHDEL-------------------------------
------------------------------------------------------------
------------------------------------------------------------
------------------------------------------------------------
------------------------------------------------------------
------------------------------------------------------------
------------------------------------------------------------
------------------------------------------------------------
------------------------------------------------------------
------------------------------------------------------------
------------------------------------------------------------
------------------------------------------------------------
---------------------------------------------------
>XP_022580020_Penicilliopsis_zonata
MA-----RLSRQDGASKPF-AWTTILYLLFVFIAPMAL--------LG-TANAQDDQAPL
QD------SYGTVIGIDLGTTYSCVGVMQNGKVEILANDQGNRITPSYVAFTDDERLVGD
AAKNQYAANPERTIFDIKRLIGRKYEDKDVQKDIKGFPFKVQSKDGKPVVKVEVNKSPKT
LTPEEVSAMVLGKMKEVAEGYLGKQVTHAVVTVPAYFNDAQRQATKDAGTIAGLNILRVV
NEPTAAAIAYGLDKTG-D--ERQVIVYDLGGGTFDVSLLSIDNGVFEVLATAGDTHLGGE
DFDHRVMDYFVKQYNKKHDTDVRKDLKAMGKLKREVEKAKRTLSSQMSTRIEIESFHNGE
DFSETLTRAKFEELNMDLFKKTLKPVEQVLKDAKVKKSEVNDIVLVGGSTRIPKVQALLE
EFFNGKKASKGINPDEAVAFGAAVQGAILSGDDE--VNDVVLMDVNPLTLGIETTGGVMT
KLIPRNTVIPTRKSQIFSTAADNQPTVLIQVYEGERSLTKDNNLLGKFELTGIPPAPRGV
PQIEVSFDLDANGILKVSASDK-GTGKAESITITNDKGRLSQEEIDRMVAEAEEFAEEDK
AIKAKIEARNGLENYAFSLKNQVNDD--NGLGGQIDEDDKQTILDAVKEVSEWLEENAAT
ASTEDFEEQKEQLSSVAY------------------------PITSKLY-GSAPDD----
--------------YDD---EEPSGHDEL-------------------------------
------------------------------------------------------------
------------------------------------------------------------
------------------------------------------------------------
------------------------------------------------------------
------------------------------------------------------------
------------------------------------------------------------
------------------------------------------------------------
------------------------------------------------------------
------------------------------------------------------------
------------------------------------------------------------
------------------------------------------------------------
---------------------------------------------------
>XP_016620036_Cladophialophora_bantiana
MASGNVQRRPHRS-SSAAL-QWTTLFYLLLIFVCPLAL--------IG-RVNAQ-DQTPL
NDSDT---NYGTVIGIDLGTTYSCVGVMQNGKVEIIVNDQGNRITPSYVAFTDEERLVGD
AAKNQYASNPTRTIFDIKRLIGRKFDDKDVQRDLKHFPFKVASKDGKPVVNVEVMGKPKT
FTPEEISAMVLGKMKEVAEAYLGKKVTHAVVTVPAYFNDAQRQATKDAGTIAGLTVLRVV
NEPTAAAIAYGLDKKG-K--ESQIIVYDLGGGTFDVSLLSIEDGVFEVLATAGDTHLGGE
DFDQRVIDYFVKKFNKENDVDVRKDLKTMGKLKREVERAKRTLSSQMSTRIEIEAFHNGK
DFSETLTRAKFEELNMDLFKKTLKPVEQVLKDAKVKKSEIDDIVLIGGSTRIPKVQSMIE
EFFGGKKASKGINPDEAVAYGAAVQGGVLSGETG--TEDLILMDVNPLTLGIETTGGVMT
KLIPRNTLVPTKKSQIFSTAADNQPVVLIQVFEGERAMTKDNNLLGKFELTGIPPAPRGV
PQIEVSFELDANGILKVSAGDK-GTGKSESITITNDKGRLTQDEIDRMVAEAEEFAEADR
AIKDKIDARNKLENYASSLKNQVNDE--DGLGGKIDDEDKETLLDAIKETQDWLSDNADS
ADKDDFDEQFEKLSQVAY------------------------PISSKLY-AGAGGAGGMP
D-----------YGDDD---DEPAGHDEL-------------------------------
------------------------------------------------------------
------------------------------------------------------------
------------------------------------------------------------
------------------------------------------------------------
------------------------------------------------------------
------------------------------------------------------------
------------------------------------------------------------
------------------------------------------------------------
------------------------------------------------------------
------------------------------------------------------------
------------------------------------------------------------
---------------------------------------------------
>XP_008731153_Cladophialophora_carrionii
MASGNVQRRPRRT-TTSAL-QWTTLFYLLLIFVCPLAL--------IG-KVNAE-DQTPL
NDSDT---NYGTVIGIDLGTTYSCVGVMQNGKVEIIVNDQGNRITPSYVAFTDEERLVGD
AAKNQYASNPTRTIFDIKRLIGRKFDDKDVQRDAKHFPFKVVNKDGKPVVNVEVNGQPKT
FSPEEVSAMVLGKMKEVAEAYLGKKVTHAVVTVPAYFNDAQRQATKDAGTIAGLTVLRVV
NEPTAAALAYGLDKKG-K--ESQIIVYDLGGGTFDVSLLSIEDGVFEVMATAGDTHLGGE
DFDQRVIDYFVKKYNKENDVDIRKDLKTMGKLKREVERAKRTLSSQMSTRIEIEAFHNGK
DFSETLTRAKFEELNMDLFKKTLKPVEQVLKDAKVKKSDIDDIVLIGGSTRIPKVQSMIE
EYFGGKKASKGINPDEAVAYGAAVQAGILTGEAN--TEDLILMDVNPLTLGIETTGGVMT
KLIPRNTLVPTKKAQIFSTAADNQPVVLIQVFEGERAMTKDNNLLGKFELTGIPPAPRGV
PQIEVSFELDANGILKVTAGDK-GTGKAESITITNDKGRLTQEEIDRMVAEAEEFAEADK
AFKEKIDARNKLENYASSLKNQVNDE--EGLGGKIDDEDKETLLDAVKEAQDWLSENADS
ADTEDFDEQFEKLSQVAY------------------------PISSKLY-SGGGGAGGMP
D-----------YGDDD---DDSYGHDEL-------------------------------
------------------------------------------------------------
------------------------------------------------------------
------------------------------------------------------------
------------------------------------------------------------
------------------------------------------------------------
------------------------------------------------------------
------------------------------------------------------------
------------------------------------------------------------
------------------------------------------------------------
------------------------------------------------------------
------------------------------------------------------------
---------------------------------------------------
>XP_016242368_Cladophialophora_immunda
MASGNVQRRPRRS-SSAAL-QWTTLFYLLLIFVCPLAL--------IG-RVNAE-DQTPL
NDSDS---NYGTVIGIDLGTTYSCVGVMQNGKVEIIVNDQGNRITPSYVAFTDEERLVGD
AAKNQYAANPTRTIFDIKRLIGRKFEDKDVQRDLKHFPFKVASKDGKPVVNVEVSGKPKS
FTPEEISAMVLGKMKEVAEAYLGKKVTHAVVTVPAYFNDAQRQATKDAGTIAGLTVLRVV
NEPTAAAIAYGLDKKG-K--ESQIIVYDLGGGTFDVSLLSIEDGVFEVLATAGDTHLGGE
DFDQRVIDYFVKKYNKENDVDIRKDLKTMGKLKREVERAKRTLSSQMSTRIEIEAFHNGK
DFSETLTRAKFEELNMDLFKKTLKPVEQVLKDAKVKKSEIDDIVLIGGSTRIPKVQSMIE
EFFGGKKASKGINPDEAVAYGAAVQGGVLSGETG--TEDLILMDVNPLTLGIETTGGVMT
KLIPRNTLVPTKKSQIFSTAADNQPVVLIQVFEGERAMTKDNNLLGKFELTGIPPAPRGV
PQIEVSFELDANGILKVSAGDK-GTGKSESITITNDKGRLTQEEIDRMVAEAEEFAEADR
AIKDKIDARNKLENYASSLKNQVHDE--DGLGGKIDDEDKETLLDAIKETQDWLSDNADS
ADKDDFEEQFEKLSQVAY------------------------PISSKLY---AGGAGGMP
D-----------YGDDD---DEPSGHDEL-------------------------------
------------------------------------------------------------
------------------------------------------------------------
------------------------------------------------------------
------------------------------------------------------------
------------------------------------------------------------
------------------------------------------------------------
------------------------------------------------------------
------------------------------------------------------------
------------------------------------------------------------
------------------------------------------------------------
------------------------------------------------------------
---------------------------------------------------
>XP_007746179_Cladophialophora_psammophila
MASGNVQRRPHRA-SSAAL-QWTTLFYLLLIFVCPLAL--------IG-RVNAQ-DQTPL
NDSDT---NYGTVIGIDLGTTYSCVGVMQNGKVEIIVNDQGNRITPSYVAFTDEERLVGD
AAKNQYASNPTRTVFDIKRLIGRKFDDKDVQRDLKHFPFKVANKDGKPVVNVEVMGKPKA
FTPEEISAMVLGKMKEVAEAYLGKKVTHAVVTVPAYFNDAQRQATKDAGTIAGLTVLRVV
NEPTAAAIAYGLDKKG-K--ESQIIVYDLGGGTFDVSLLSIEDGVFEVLATAGDTHLGGE
DFDQRVIDYFVKKFNKENDVDIRKDLKTMGKLKREVERAKRTLSSQMSTRIEIEAFHNGK
DFSETLTRAKFEELNMDLFKKTLKPVEQVLKDAKVKKSEIDDIVLIGGSTRIPKVQSMIE
EFFGGKKASKGINPDEAVAYGAAVQGGVLSGETG--TEDLILMDVNPLTLGIETTGGVMT
KLIPRNTLVPTKKSQIFSTAADNQPVVLIQVFEGERAMTKDNNLLGKFELTGIPPAPRGV
PQIEVSFELDANGILKVSAGDK-GTGKSESITITNDKGRLTQDEIDRMVAEAEEFAEADR
AIKDKIDARNKLENYASSLKNQVNDE--DGLGGKIDDEDKETLLDAIKETQDWLSDNADS
ADKDDFDEQFEKLSQVAY------------------------PISSKLY-AGAGGAGGMP
D-----------YGDDD---DEPAGHDEL-------------------------------
------------------------------------------------------------
------------------------------------------------------------
------------------------------------------------------------
------------------------------------------------------------
------------------------------------------------------------
------------------------------------------------------------
------------------------------------------------------------
------------------------------------------------------------
------------------------------------------------------------
------------------------------------------------------------
------------------------------------------------------------
---------------------------------------------------
>XP_018688202_Fonsecaea_erecta
MASGNVQRRPHRT-SSAAL-QWTTLFYLLLIFVCPLAL--------IG-RVNAQ-DQTPL
NDSDS---NYGTVIGIDLGTTYSCVGVMQNGKVEIIVNDQGNRITPSYVAFTDEERLVGD
AAKNQYASNPTRTIFDVKRLIGRKFEDKDVQRDLKHFPFKVANKDGKPVINVEVSGKPKT
FTPEEISAMILGKMKEVAEAYLGKKVTHAVVTVPAYFNDAQRQATKDAGTIAGLTVLRVV
NEPTAAAIAYGLDKKG-K--ESQIIVYDLGGGTFDVSLLSIEDGVFEVLATAGDTHLGGE
DFDQRVIDYFVKKFNKENDVDIRKDLKTMGKLKREVERAKRTLSSQMSTRIEIEAFHNGK
DLSETLTRAKFEELNMDLFKKTLKPVEQVLKDAKVKKSEIDDIVLIGGSTRIPKVQSMIE
EFFGGKKASKGINPDEAVAYGAAVQGGVLSGETG--TEDLILMDVNPLTLGIETTGGVMT
KLIPRNTLVPTKKSQIFSTAADNQPVVLIQVFEGERAMTKDNNLLGKFELTGIPPAPRGV
PQIEVSFELDANGILKVSAGDK-GTGKSESITITNDKGRLTQEEIDRMVAEAEEFAEADR
AIKDKIDARNKLENYASSLKNQVHDE--DGLGGKIDDEDKETLLDAIKETQDWLSDNADS
ADKDDFEEQFEKLSQVAY------------------------PISSKLY---AGGAGGMP
D-----------YGDDD---EEPLGHDEL-------------------------------
------------------------------------------------------------
------------------------------------------------------------
------------------------------------------------------------
------------------------------------------------------------
------------------------------------------------------------
------------------------------------------------------------
------------------------------------------------------------
------------------------------------------------------------
------------------------------------------------------------
------------------------------------------------------------
------------------------------------------------------------
---------------------------------------------------
>XP_022512453_Fonsecaea_monophora
MASGNVQRRPHRS-SSATL-QWTTLFYLLLIFVCPLAL--------IG-RVNAQ-DQTSV
NDSDS---NYGTVIGIDLGTTYSCVGVMQNGKVEIIVNDQGNRITPSYVAFTDEERLVGD
AAKNQYASNPTRTIFDIKRLIGRKFEDKDVQRDLKHFPFKVANKDGKPVVNVEVGGKPKT
FTPEEISAMVLGKMKEVAEAYLGKKVTHAVVTVPAYFNDAQRQATKDAGTIAGLTVLRVV
NEPTAAAIAYGLDKKG-K--ESQIIVYDLGGGTFDVSLLSIEDGVFEVLATAGDTHLGGE
DFDQRVIDYFVKKFNKENDVDIRKDLKTMGKLKREVERAKRTLSSQMSTRIEIEAFHNGK
DFSETLTRAKFEELNMDLFKKTLKPVEQVLKDAKVKKSEVDDIVLIGGSTRIPKVQSMIE
EFFGGKKASKGINPDEAVAYGAAVQGGVLSGETG--TEDLILMDVNPLTLGIETTGGVMT
KLIPRNTLVPTKKSQIFSTAADNQPVVLIQVFEGERAMTKDNNLLGKFELTGIPPAPRGV
PQIEVSFELDANGILKVSAGDK-GTGKSESITITNDKGRLTQEEIDRMVAEAEEFAEADR
AVKDKIDARNKLENYASSLKNQVHDE--DGLGGKIDDEDKETLLDAIKETQDWLSDNADS
ADKDDFEEQFEKLSQVAY------------------------PISSKLY---A-GAGGMP
D-----------YGDDD---DEPSGHDEL-------------------------------
------------------------------------------------------------
------------------------------------------------------------
------------------------------------------------------------
------------------------------------------------------------
------------------------------------------------------------
------------------------------------------------------------
------------------------------------------------------------
------------------------------------------------------------
------------------------------------------------------------
------------------------------------------------------------
------------------------------------------------------------
---------------------------------------------------
>XP_016630526_Fonsecaea_multimorphosa
MASGNVQRRPHRH-SSAAL-QWTTLFYLLLIFVCPLAL--------IG-RVNAE-DQAPL
NDSDS---NYGTVIGIDLGTTYSCVGVMQNGKVEIIVNDQGNRITPSYVAFTDEERLVGD
AAKNQYASNPTRTIFDIKRLIGRKFEDKDVQRDLKHFPFKVASKDGKPVVNVEVSGKPKT
FTPEEISAMVLGKMKEVAEAYLGKKVTHAVVTVPAYFNDAQRQATKDAGTIAGLTVLRVV
NEPTAAAIAYGLDKKG-K--ESQIIVYDLGGGTFDVSLLSIEDGVFEVLATAGDTHLGGE
DFDQRVIDYFVKKYNKENDVDIRKDLKTMGKLKREVERAKRTLSSQMSTRIEIEAFHNGN
DFSETLTRAKFEELNMDLFKKTLKPVEQVLKDAKVKKSEIDDIVLIGGSTRIPKVQSMIE
EFFGGKKASKGINPDEAVAYGAAVQGGVLSGETG--TEDLILMDVNPLTLGIETTGGVMT
KLIPRNTLVPTKKSQIFSTAADNQPVVLIQVFEGERAMTKDNNLLGKFELTGIPPAPRGV
PQIEVSFELDANGILKVSAGDK-GTGKSESITITNDKGRLTQDEIDRMVAEAEEFAEADR
AVKDKIDARNKLENYASSLKNQVNDE--DGLGGKIDDEDKETLLDAIKETQDWLSDNADS
ADKDDFEEQFEKLSQVAY------------------------PISSKLY---AGGAGGMP
D-----------YGDDD---DEPSGHDEL-------------------------------
------------------------------------------------------------
------------------------------------------------------------
------------------------------------------------------------
------------------------------------------------------------
------------------------------------------------------------
------------------------------------------------------------
------------------------------------------------------------
------------------------------------------------------------
------------------------------------------------------------
------------------------------------------------------------
------------------------------------------------------------
---------------------------------------------------
>XP_022496408_Fonsecaea_nubica
MASGNVQRRPHRS-SSATL-QWTTLFYLLLIFVCPLAL--------IG-RVNAQ-DQTPV
NDSDS---NYGTVIGIDLGTTYSCVGVMQNGKVEIIVNDQGNRITPSYVAFTDEERLVGD
AAKNQYASNPTRTIFDIKRLIGRKFEDKDVQRDLKHFPFKVASKDGKPVVNVEVSGKPKT
FTPEEISAMVLGKMKEVAEAYLGKKVTHAVVTVPAYFNDAQRQATKDAGTIAGLTVLRVV
NEPTAAAIAYGLDKKG-K--ESQIIVYDLGGGTFDVSLLSIEDGVFEVLATAGDTHLGGE
DFDQRVIDYFVKKFNKENDVDIRKDLKTMGKLKREVERAKRTLSSQMSTRIEIEAFHNGK
DFSETLTRAKFEELNMDLFKKTLKPVEQVLKDAKVKKSEVDDIVLIGGSTRIPKVQSMIE
EFFGGKKASKGINPDEAVAYGAAVQGGVLSGETG--TEDLILMDVNPLTLGIETTGGVMT
KLIPRNTLVPTKKSQIFSTAADNQPVVLIQVFEGERAMTKDNNLLGKFELTGIPPAPRGV
PQIEVSFELDANGILKVSAGDK-GTGKSESITITNDKGRLTQEEIDRMVAEAEEFAEADR
AVKDKIDARNKLENYASSLKNQVHDE--DGLGGKIDDEDKETLLDAIKETQDWLSDNADS
ADKDDFEEQFEKLSQVAY------------------------PISSKLY---A-GAGGMP
D-----------YGDDD---DEPSGHDEL-------------------------------
------------------------------------------------------------
------------------------------------------------------------
------------------------------------------------------------
------------------------------------------------------------
------------------------------------------------------------
------------------------------------------------------------
------------------------------------------------------------
------------------------------------------------------------
------------------------------------------------------------
------------------------------------------------------------
------------------------------------------------------------
---------------------------------------------------
>XP_013277884_Fonsecaea_pedrosoi
MASGNVQRRPHRS-SSATL-QWTTLFYLLLIFVCPLAL--------IG-RVNAQ-DQTPV
NDSDS---NYGTVIGIDLGTTYSCVGVMQNGKVEIIVNDQGNRITPSYVAFTDEERLVGD
AAKNQYASNPTRTIFDIKRLIGRKFEDKDVQRDLKHFPFKVANKDGKPVVNVEVGGKPKT
FTPEEISAMVLGKMKEVAEAYLGKKVTHAVVTVPAYFNDAQRQATKDAGTIAGLTVLRVV
NEPTAAAIAYGLDKKG-K--ESQIIVYDLGGGTFDVSLLSIEDGVFEVLATAGDTHLGGE
DFDQRVIDYFVKKFNKENDVDIRKDLKTMGKLKREVERAKRTLSSQMSTRIEIEAFHNGK
DFSETLTRAKFEELNMDLFKKTLKPVEQVLKDAKVKKSEVDDIVLIGGSTRIPKVQSMIE
EFFGGKKASKGINPDEAVAYGAAVQGGVLSGETG--TEDLILMDVNPLTLGIETTGGVMT
KLIPRNTLVPTKKSQIFSTAADNQPVVLIQVFEGERAMTKDNNLLGKFELTGIPPAPRGV
PQIEVSFELDANGILKVSAGDK-GTGKSESITITNDKGRLTQEEIDRMVAEAEEFAEADR
AVKDKIDARNKLENYASSLKNQVHDE--DGLGGKIDDEDKETLLDAIKETQDWLSDNADS
ADKDDFEEQFEKLSQVAY------------------------PISSKLY---A-GAGGMP
D-----------YGDDD---DEPSGHDEL-------------------------------
------------------------------------------------------------
------------------------------------------------------------
------------------------------------------------------------
------------------------------------------------------------
------------------------------------------------------------
------------------------------------------------------------
------------------------------------------------------------
------------------------------------------------------------
------------------------------------------------------------
------------------------------------------------------------
------------------------------------------------------------
---------------------------------------------------
>XP_007761842_Cladophialophora_yegresii
MASGNVQRRPRRT-TTSAL-QWTTLFYLLLIFVCPLAL--------IG-KVNAE-DQTPL
NDSDT---NYGTVIGIDLGTTYSCVGVMQNGKVEIIVNDQGNRITPSYVAFTDEERLVGD
AAKNQYASNPTRTIFDIKRLIGRKFDDKDVQRDAKHFPFKVVNKDGKPVVNVEVNGQPKT
FSPEEVSAMVLGKMKEVAEAYLGKKVTHAVVTVPAYFNDAQRQATKDAGTIAGLTVLRVV
NEPTAAALAYGLDKKG-K--ESQIIVYDLGGGTFDVSLLSIEDGVFEVMATAGDTHLGGE
DFDQRVIDYFVKKYNKENDVDIRKDLKTMGKLKREVERAKRTLSSQMSTRIEIEAFHGGK
DFSETLTRAKFEELNMDLFKKTLKPVEQVLKDAKVKKADIDDIVLIGGSTRIPKVQSMIE
EYFGGKKASKGINPDEAVAYGAAVQAGILTGEAN--TEDLILMDVNPLTLGIETTGGVMT
KLIPRNTLVPTKKAQIFSTAADNQPVVLIQVFEGERAMTKDNNLLGKFELTGIPPAPRGV
PQIEVSFELDANGILKVTAGDK-GTGKAESITITNDKGRLTQEEIDRMVAEAEEFAEADK
AFKEKIDARNKLENYASSLKNQLNDE--EGLGGKIDDDDKETLLDAVKEAQDWLSENADS
ADKDDFDEQFEKLSQVAY------------------------PISSKLY-SGGGGAGGMP
D-----------YGDDD---DDSYGHDEL-------------------------------
------------------------------------------------------------
------------------------------------------------------------
------------------------------------------------------------
------------------------------------------------------------
------------------------------------------------------------
------------------------------------------------------------
------------------------------------------------------------
------------------------------------------------------------
------------------------------------------------------------
------------------------------------------------------------
------------------------------------------------------------
---------------------------------------------------
>XP_016234642_Exophiala_spinifera
MA-----RRGSGS-SS-AF-QWTTIFYLLLIFVCPLAL--------IG-SVHAQ-DQTPL
NESDA---NYGTVIGIDLGTTYSCVGVMQHGKVEIIVNDQGNRITPSYVAFTDDERLVGD
AAKNQYAANPTRTIFDIKRLIGRKFQDKDIQRDIKHFPFKVVNKDDKPMVTVEVAGSPKT
FTPEEISAMVLGKMKEVAEAYLGKKVTHAVVTVPAYFNDNQRQATKDAGTIAGLTVLRVV
NEPTAAAIAYGLDKKG-K--ESQIIVYDLGGGTFDVSLLSIEDGVFEVLATAGDTHLGGE
DFDQRVIDYFVKLYNKKNDVDIRKDLKTMGKLKREVERAKRTLSSQMSTRIEIEAFHNGN
DFSETLTRAKFEELNMDLFKKTLKPVEQVLKDAKVKKSDIDDIVLIGGSTRIPKVQSMIE
EYFGGKKASKGINPDEAVAYGAAVQGGVLSGEAG--TEDIVLMDVNPLTLGIETTGGVMT
KLIPRNTVVPTKKSQIFSTAADNQPVVLIQVYEGERSLTKDNNLLGKFELTGIPPAPRGV
PQIEVSFELDANGILKVSAGDK-GTGKSESITITNDKGRLSQEEIDRMVQEAEQFAEEDK
LVREKIEARNKLENYAVSLKNQANDD--EGLGGKIDDEEKETLLDAVKETQEWLIENADT
AEKDDFDEQYEKLSQVAY------------------------PISSKLY-G--GGAGGMP
D-----------YGADD---DDDLGHDEL-------------------------------
------------------------------------------------------------
------------------------------------------------------------
------------------------------------------------------------
------------------------------------------------------------
------------------------------------------------------------
------------------------------------------------------------
------------------------------------------------------------
------------------------------------------------------------
------------------------------------------------------------
------------------------------------------------------------
------------------------------------------------------------
---------------------------------------------------
>XP_016261761_Exophiala_oligosperma
MA-----RRGSGS-SS-AF-QWTTIFYLLLIFICPLAL--------IG-SVHAQ-DQTPL
NDSDA---NYGTVIGIDLGTTYSCVGVMQHGKVEIIVNDQGNRITPSYVAFTDEERLVGD
AAKNQYAANPTRTVFDIKRLIGRKFQDKDVQRDAKHFPFKVVNKDDKPMVTVEVAGSPKT
FTPEEISAMVLGKMKEVAEAYLGKKVTHAVVTVPAYFNDNQRQATKDAGTIAGLTVLRVV
NEPTAAAIAYGLDKKG-K--ESQIIVYDLGGGTFDVSLLSIEDGVFEVLATAGDTHLGGE
DFDQRVIDYFVKLYNKKNDVDIRKDLKTMGKLKREVERAKRTLSSQMSTRIEIEAFHNGN
DFSETLTRAKFEELNMDLFKKTLKPVEQVLKDAKVKKGEIDDIVLIGGSTRIPKVQSMIE
EYFGGKKASKGINPDEAVAYGAAVQGGVLSGEAG--TDDIVLMDVNPLTLGIETTGGVMT
KLIPRNTVVPTKKSQIFSTAADNQPVVLIQVFEGERSLTKDNNLLGKFELTGIPPAPRGV
PQIEVSFELDANGILKVSAGDK-GTGKSESITITNDKGRLSQEEIDRMVQEAEQFAEEDK
LVREKIEARNKLENYAVSLKNQANDD--EGLGGKIDDDEKETLLEAVKETQEWLSENAET
AEKDDFDEQYEKLSQVAY------------------------PISSKLY-GS-GGAGGMP
D-----------YG-DD---DDDMGHDEL-------------------------------
------------------------------------------------------------
------------------------------------------------------------
------------------------------------------------------------
------------------------------------------------------------
------------------------------------------------------------
------------------------------------------------------------
------------------------------------------------------------
------------------------------------------------------------
------------------------------------------------------------
------------------------------------------------------------
------------------------------------------------------------
---------------------------------------------------
>XP_013319763_Exophiala_xenobiotica
MA-----RHGSRA-SS-AF-QWTTVFYLLLIFICPLAL--------IG-SVHAQ-DQAPL
NDSDS---NYGTVIGIDLGTTYSCVGVMQHGKVEIIVNDQGNRITPSYVAFTDEERLVGD
AAKNQYAANPTRTIFDIKRLIGRKFDDKDVQRDAKHFPFKVVPKDGKPMVTVEVAGKPKT
FTPEEISAMVLGKMKEVAEAYLGKKVTHAVVTVPAYFNDAQRQATKDAGTIAGLTVLRVV
NEPTAAAIAYGLDKKG-K--ESQIIVYDLGGGTFDVSLLSIEDGVFEVLATAGDTHLGGE
DFDQRVIDYFVKLYNKKNDVDIRKDLKTMGKLKREVERAKRTLSSQMSTRIEIEAFHDGK
DFSETLTRAKFEELNMDLFKKTLKPVEQVLKDAKVKKVDIDDIVLIGGSTRIPKVQSMIE
EYFGGKKASKGINPDEAVAYGAAVQGGILSGEAG--TDDIVLMDVNPLTLGIETTGGVMT
KLIPRNTVVPTKKSQIFSTAADNQPVVLIQVYEGERSLTKDNNLLGKFELTGIPPAPRGV
PQIEVSFELDANGILKVSAGDK-GTGKSESITITNDKGRLSPEEIERMVAEAEQFAEEDK
VVREKIEARNKLENYAVSLKNQANDE--EGLGGKIDDDDKETLLEAVKETQDWLSENADS
AEKDDFDEQYEKLSQVAY------------------------PISSKLY-GSGGGAGGMP
D-----------YG-DD---DDDMGHDEL-------------------------------
------------------------------------------------------------
------------------------------------------------------------
------------------------------------------------------------
------------------------------------------------------------
------------------------------------------------------------
------------------------------------------------------------
------------------------------------------------------------
------------------------------------------------------------
------------------------------------------------------------
------------------------------------------------------------
------------------------------------------------------------
---------------------------------------------------
>XP_007723370_Capronia_coronata
MA-----RRASRS-SS-AL-QWTTLFYLLLIFVCPLAL--------IG-SVNAK-DQAPL
NESDS---NYGTVIGIDLGTTYSCVGVMQNGKVDIIVNDQGNRITPSYVAFTDEERLVGD
AAKNQYAANPTRTVFDIKRLIGRKFSDKDVQRDIKHFPFKVINKDDKPMVSVEVAGQPKV
FTPEEISAMVLGKMKEVAEAYLGKKVTHAVVTVPAYFNDNQRQATKDAGTIAGLTVLRVV
NEPTAAAIAYGLDKKG-K--ESQIIVYDLGGGTFDVSLLSIEDGVFEVLATAGDTHLGGE
DFDQRVIDHFVKLYNKKHDVDIRKDLKTMGKLKREVERAKRTLSSQMSTRIEIEAFHNGN
DFSETLTRAKFEELNMDLFKKTLKPVEQVIKDAKVKKSDIDDIVLIGGSTRIPKVQAMIE
EYFGGKKASKGINPDEAVAYGAAVQGGVLSGEAG--TEDLVLMDVNPLTLGIETTGGVMT
KLIPRNTVVPTKKSQIFSTAADNQPVVLIQVYEGERSLTKDNNLLGKFELTGIPPAPRGV
PQIEVSFELDANGILKVSAADK-GTGKSEAITITNDKGRLSPEEIERMVAEAEQFAEEDK
QVREKIEARNKLENYAVSLKNQANDE--EGLGGKIDEEDKETLLEAVKETQDWLNENADT
AEKDDFDEQYEKLSNVAY------------------------PISSKLY-G--GGASGMP
D-----------YG-DD---DEP-GHDEL-------------------------------
------------------------------------------------------------
------------------------------------------------------------
------------------------------------------------------------
------------------------------------------------------------
------------------------------------------------------------
------------------------------------------------------------
------------------------------------------------------------
------------------------------------------------------------
------------------------------------------------------------
------------------------------------------------------------
------------------------------------------------------------
---------------------------------------------------
>XP_007729844_Capronia_epimyces
MA-----RRAARS-S--AF-QWTSICYLLLIFVCPLAF--------MC-FVQAE-SQVPV
NESDA---NYGTVIGIDLGTTYSCVGVMQNGHVEIIVNDQGNRITPSYVAFTDEERLVGD
AAKNQYAANPTRTIFDIKRLIGRKFAEKDIQRDIKHFPFKVINKDGKPAVNVEVAGQPKV
FTPEEISAMVLGKMKEAAEAYLGKKVTHAVVTVPAYFNDNQRQATKDAGVIAGLTVLRVV
NEPTAAAIAYGLDKKG-K--ESKIIVYDLGGGTFDVSLLSIEDGVFEVLATAGDTHLGGE
DFDQRVIDHFVKQYNKKNDVDIRTDLKTMGKLKREVERAKRLLSSQMTTHIEIENFHNGK
DFSETLTRAKFDELNADLFKKTLKPVEQVIKDAKVKKSDIDDIVLVGGSTRIPKIQSLIE
EFFGGKKASRGINPDEAVAYGAAVQAGILSGEAG--TEEIVLLDVNPLTLGIETTGGVMT
RLIPRNTGIPTKKSQIFSTAADNQPVVLIQVYEGERSLTKDNNLLGKFELTGIPPAPRGV
PQIEVSFELDANGILKVSAIDK-GTGKSEAITISNDKGRLTPEEIERMVAEAEQFAEEDR
QIREKIEARNKLENYAVSLKNQANDE--EGLGGKIDEEDKETLLEAVKETQDWLSENADT
AEKDDLEEQYEKLSNVAY------------------------PISSKLY-G--GGAGGMP
D-----------YGDDD---DEPAGHDEL-------------------------------
------------------------------------------------------------
------------------------------------------------------------
------------------------------------------------------------
------------------------------------------------------------
------------------------------------------------------------
------------------------------------------------------------
------------------------------------------------------------
------------------------------------------------------------
------------------------------------------------------------
------------------------------------------------------------
------------------------------------------------------------
---------------------------------------------------
>XP_009160633_Exophiala_dermatitidis
MA-----RQASRS-SS-AL-QWTTLFYLLLIFVCPLAL--------IG-SAQAKGDQTPL
NESDA---NYGTVIGIDLGTTYSCVGVMQNGKVEIIVNDQGNRITPSYVAFTDEERLVGD
AAKNQYAQNPTRTIFDIKRLIGRKFSDKDVQRDIKHFPFKVINKDDKPMVQVEVAGQPKV
FTPEEISAMVLGKMKEVAEAYLGKKVTHAVVTVPAYFNDNQRQATKDAGTIAGLTVLRVV
NEPTAAAIAYGLDKKG-K--ESQIIVYDLGGGTFDVSLLSIEDGVFEVLATAGDTHLGGE
DFDQRVIDHFVKLYNKKHDVDIRKDLKTMGKLKREVERAKRTLSSQMSTRIEIEAFHNGN
DFSETLTRAKFEELNMDLFKKTLKPVEQVLKDAKVKKTDIDDIVLIGGSTRIPKIQSMIE
EYFGGKKASKGINPDEAVAYGAAVQGGVLSGEAG--TEDLVLMDVNPLTLGIETTGGVMT
KLIPRNTVVPTKKSQIFSTAADNQPVVLIQVYEGERSLTKDNNLLGKFELTGIPPAPRGV
PQIEVSFELDANGILKVSAADK-ATGKSEAITITNDKGRLTPEEIERMVAEAEQFAEEDK
LVREKIEARNKLENYAVSLKNQVNDE--DGLGGKIDDEDKETLLEAVKETQDWLSENADT
AEKDDFDEQYEKLSQVAY------------------------PISSKLY-GGAGGAGGMP
D-----------YGDDD---DEPSGHDEL-------------------------------
------------------------------------------------------------
------------------------------------------------------------
------------------------------------------------------------
------------------------------------------------------------
------------------------------------------------------------
------------------------------------------------------------
------------------------------------------------------------
------------------------------------------------------------
------------------------------------------------------------
------------------------------------------------------------
------------------------------------------------------------
---------------------------------------------------
>XP_013257079_Exophiala_aquamarina
MA-----RRGHSK-SS-AF-QWTTIFYLLLIFICPLAL--------IG-TVHAE-DQAPL
NGSDT--HNYGTVIGIDLGTTYSCVGVMQNGKVEIIVNDQGNRITPSYVAFTDEERLVGD
AAKNQYAANPTRTIFDIKRLIGRKFADKDVQRDAKHFPFKVVNKEDKPVVNVEVNGKPRT
FSPEEISAMVLGKMKEVAEAYLGKKVTHAVVTVPAYFNDAQRQATKDAGIIAGLNVLRVV
NEPTAAAIAYGLDQKGKK--ESQIIVYDLGGGTFDVSLLSIDDGVFEVLATAGDTHLGGE
DFDQRVIDYFVKLYNKKNDVDIRKDLKTMGKLKREVERAKRTLSSQMSTRIEIEAFHQGN
DFSETLTRAKFEELNMDLFKKTLKPVEQVLKDAKVKKSEIDDIVLIGGSTRIPKVVSLIE
EYFGGKQASKGINPDEAVAYGAAVQGGILTGQAN--TADIVLMDVNPLTLGIETTGGVMT
KLIPRNTIVPTKKSQIFSTAADNQPVVLIQVFEGERSLTKDNNLLGKFELTGIPPSPRGV
PQIEVSFELDANGILKVSAGDK-GTGKSESITITNDKGRLSPEEIERMVQEAEQFAEEDK
MVRDKIEARNKLENYAVSLKNQANDE--EGLGGKIDEEDKETLIEAVKETQDWLSENADT
ADKDDFDEQYEKLSQVAY------------------------PISSKLY-G--GGAGGMP
D-----------YG-DD---DEP-NHDEL-------------------------------
------------------------------------------------------------
------------------------------------------------------------
------------------------------------------------------------
------------------------------------------------------------
------------------------------------------------------------
------------------------------------------------------------
------------------------------------------------------------
------------------------------------------------------------
------------------------------------------------------------
------------------------------------------------------------
------------------------------------------------------------
---------------------------------------------------
>XP_016223416_Exophiala_mesophila
MA-----RRGHST-ST-TF-QWTTIFYLLLIFICPLAL--------IG-SVQAQ-DQAPL
NDSDT---NYGTVIGIDLGTTYSCVGVMQNGKVEIIVNDQGNRITPSYVAFTDDERLVGD
AAKNQYASNPTRTIFDIKRLIGRKFSDKDVTRDAKHFPFKVVNQDEKPVVSVEVQGKART
FTPEEVSAMVLGKMKEVAESYLGKKVTHAVVTVPAYFNDNQRQATKDAGVIAGLTVLRVV
NEPTAAAIAYGLDKTSKK--ESQIIVYDLGGGTFDVSLLSIDDGVFEVLATAGDTHLGGE
DFDQRVIDHFVKLYNKKNDVDIRKDLKTMGKLKREVERAKRTLSSQMSTRIEIEAFHEGK
DFSETLTRAKFEELNMDLFKKTLKPVEQVLKDAKAKKSDIDDIVLIGGSTRIPKVQSMIE
EYFGGKKASKGINPDEAVAFGAAVQGGILSGEAG--TEDIVLMDVNPLTLGIETTGGVMT
KLIPRNTVVPTKKSQIFSTAADNQPVVLIQVFEGERSLTKDNNLLGKFELTNIPPAPRGV
PQIEVSFELDANGILKVSAGDK-GTGNSKSITITNDKGRLSQEEIDRMVAEAEEFAEEDK
LIREKIESRNRLENYAVNIKNQVNDE--EGLGGKIDEDEKETLLEAIKEAQDWLSENGDT
ADKDDLEEQYQKLSEVAY------------------------PITSKLY-G--GGAGGMP
D-----------YG-DD---DEP-THDEL-------------------------------
------------------------------------------------------------
------------------------------------------------------------
------------------------------------------------------------
------------------------------------------------------------
------------------------------------------------------------
------------------------------------------------------------
------------------------------------------------------------
------------------------------------------------------------
------------------------------------------------------------
------------------------------------------------------------
------------------------------------------------------------
---------------------------------------------------
>XP_013271086_Rhinocladiella_mackenziei
MA-----RRASRS-SS-AL-QWTTIFYLLLIFVCPLAF--------IG-TVHAQ-DQAPL
NDSDA---NYGKVIGIDLGTTYSCVGVMQNGKVEIIVNDQGNRITPSYVAFTDEERLVGD
AAKNQYASNPSRTIFDIKRLIGRKYSDKEVQRDAKHFPFKVVNKDDKPVVNVEVSGSPKT
FTPEEISAMVLGKMKEVAEAYLGEKVTHAVVTVPAYFNDNQRQATKDAGTIAGLTVLRVV
NEPTAAAIAYGLDKKG-K--ESQIIVYDLGGGTFDVSLLSIEDGVFEVLATAGDTHLGGE
DFDQRVIDHFVQLYNKKNNVDIRKDLKTMGKLKREVERAKRTLSSQMSTRIEIEAFHEGK
DFSETLTRAKFEELNMDLFKKTLKPVEQVLKDAKVKKGDIDDIVLIGGSTRIPKIQSMIE
EYF-GKKASKNINPDEAVAYGAAVQGGVLSGQAG--TEDIVLMDVNPLTLGIETTGGVMT
KLIPRNTVVPTKKSQIFSTAADNQPVVLIQVFEGERPLTKDNNLLGKFELTGIPPAPRGV
PQIEVSFELDANGILKVSAGDK-GTGKSESITITNDKGRLSPDEIERMVAEAEQYAEEDK
LIKEKIEARNKLESYAANLKNQVNDE--DGLGSKIDEDEKETLLEAIKEAQDWLSDNANT
AEKDDFEEQFDKLSNVAY------------------------PISSKLY-S--GGAGGMP
D-----------YGDDD---DEPLGHDEL-------------------------------
------------------------------------------------------------
------------------------------------------------------------
------------------------------------------------------------
------------------------------------------------------------
------------------------------------------------------------
------------------------------------------------------------
------------------------------------------------------------
------------------------------------------------------------
------------------------------------------------------------
------------------------------------------------------------
------------------------------------------------------------
---------------------------------------------------
>XP_018000024_Phialophora_attinorum
MA-----RRAS---SSSTF-QWTTIFYLLLIFICPLLL--------IG-TVNAE-DQTPL
NDTDN---NYGTVIGIDLGTTYSCVGVMKAGKVDIIVNDQGNRITPSWVAFTDDERLVGD
AAKNQYAANPTRTIFDIKRLIGRKYSDKDLQKDAKHFPFTVAQKDGKPVVKVEVSGKERT
FTPEEVSAMVLGKMKDVAEAYLGHGVTHAVVTVPAYFNDAQRQATKDAGTIAGLNILRVV
NEPTAAAIAYGLNKKN----ESQIIVYDLGGGTFDVSLLSIDDGVFEVLATAGDTHLGGE
DFDQRVVDHFVKLYNKKNNVDITKDLKSMGKLKREVERAKRTLSSQMSTRIEIEAFHEGK
DFSETLTRAKFEELNDDMFKKTLKPVEQVLKDAKVKKSDITDIVLVGGSTRIPKVQQMIE
KYF-DKKASKGINPDEAVAYGAAVQAGILTGEEG--TDGVVLMDVNPLTLGIETTGGVMT
KLIPRNTVVPTKKSQIFSTAADNQPVVLIQVFEGERSLTKDNNLLGKFELTGIPPAPRGV
PQIEVSFELDANGILRVTAGDK-GTGKAESITITNDKGRLSQEDIDRMVAEAEEFAEEDK
LTREKIEARNALENYAFNLKNQANDE--EGLGGKIDDDDKETLLEAVKEATDWLEENHAT
AEKEDFEEQREKLSNVAILSRASCTRVVQVACQIMVMTSLRATMSCKIR-SFASVMITRY
D-----------RTTRDVVVDAR-------------------------------------
------------------------------------------------------------
------------------------------------------------------------
------------------------------------------------------------
------------------------------------------------------------
------------------------------------------------------------
------------------------------------------------------------
------------------------------------------------------------
------------------------------------------------------------
------------------------------------------------------------
------------------------------------------------------------
------------------------------------------------------------
---------------------------------------------------
>NP_593245_Schizosaccharomyces_pombe
MK---------------KFQLFSILSYFVALFLLPMAF--------AS-----------G
DDNST--ESYGTVIGIDLGTTYSCVAVMKNGRVEIIANDQGNRITPSYVAFTEDERLVGE
AAKNQAPSNPENTIFDIKRLIGRKFDEKTMAKDIKSFPFHIVNDKNRPLVEVNVGGKKKK
FTPEEISAMILSKMKQTAEAYLGKPVTHAVVTVPAYFNDAQRQATKDAGTIAGLNVIRIV
NEPTAAAIAYGLDKTD-T--EKHIVVYDLGGGTFDVSLLSIDNGVFEVLATSGDTHLGGE
DFDNRVINYLARTYNRKNNVDVTKDLKAMGKLKREVEKAKRTLSSQKSVRIEIESFFNGQ
DFSETLSRAKFEEINMDLFKKTLKPVEQVLKDSNLKKSEIDDIVLVGGSTRIPKVQELLE
SFF-GKKASKGINPDEAVAYGAAVQAGVLSGEEG--SDNIVLLDVIPLTLGIETTGGVMT
KLIGRNTPIPTRKSQIFSTAVDNQNTVLIQVYEGERTLTKDNNLLGKFDLRGIPPAPRGV
PQIEVTFEVDANGVLTVSAVDKSGKGKPEKLVIKNDKGRLSEEDIERMVKEAEEFAEEDK
ILKERIEARNTLENYAYSLKGQFDDD--EQLGGKVDPEDKQAVLDAVEDVAEWLEIHGED
ASKEEFEDQRQKLDAVVH------------------------PITQKLY-SEGAGD---A
D-----------EEDDDYFDDEA---DEL-------------------------------
------------------------------------------------------------
------------------------------------------------------------
------------------------------------------------------------
------------------------------------------------------------
------------------------------------------------------------
------------------------------------------------------------
------------------------------------------------------------
------------------------------------------------------------
------------------------------------------------------------
------------------------------------------------------------
------------------------------------------------------------
---------------------------------------------------
```
