## Supplementary material for "Coding Sequence Insertions in Fungal Genomes are Intrinsically Disordered and can Impart Functionally-Important Properties on the Host Protein": MAFFT_MSAs: XP_719468.2_blasthits_MAFFT.txt

```
>XP_719468_Candida_albicans
------------------------------------------------------------
------------------------------------------------------------
------------------------------------------------------------
------------------------------------------------------------
------------------------------------------------------------
-----------------------MFNQ---F-KSTS-VF----------N----------
------------------------------------------------------------
------------------------------------------------------------
SIFGSFR--------------RFKH-----------------------------------
EYAPRFKE-VEKAQKGRVSVRTGGSIKGNSLEFGKIGLRLKSQGIRMHANQLQAADKVLR
RELRP-TKSKLYTRFVCDLAVCIKGNQTRMGKGKGAFDHWASRMPTGKVLFEIDG-PIHD
KVARDALRKAADKLPGLYEIITPESKVRVSLTHLI--------------DK-PEPVD---
----YVEKLNAKPTKKW--ANVQAYHTDPMYKQYSGR-
>XP_002418075_Candida_dubliniensis
------------------------------------------------------------
------------------------------------------------------------
------------------------------------------------------------
------------------------------------------------------------
------------------------------------------------------------
-----------------------MFNQ---F-KSTT-VF----------N----------
------------------------------------------------------------
------------------------------------------------------------
SIFGSFR--------------RFKH-----------------------------------
EYAPRFKE-VEKAQKGRVSVRTGGSIKGNSLEFGKIGLRLKSQGIRMHANQLQAADKVLR
RELRP-TKSKLYTRFVCDLAVCIKGNQTRMGKGKGAFDHWATRMPTGKVLFEIDG-PIHD
KVARDALRKAADKLPGLYEIITPESKVRVSLTHLI--------------DK-PEPVD---
----YVEKLNAKPTKKW--ANVQAYHTDPMYKQYSGR-
>XP_002546861_Candida_tropicalis
------------------------------------------------------------
------------------------------------------------------------
------------------------------------------------------------
------------------------------------------------------------
------------------------------------------------------------
-----------------------MFNS---F-KTGP-VL----------G----------
------------------------------------------------------------
------------------------------------------------------------
NVFASFR--------------RFKH-----------------------------------
EYSPRFKE-VEKAQKGRVSVRTGGSIKGNSLEFGKIGLRLKSVGIRMHANQLQAADKVLR
RELRP-TKSKLFTRFVCDLAVCIKGNQTRMGKGKGAFDHWATRVPTGKVLFEIDG-PIHD
KVAREALRKASDKLPGLYEIITPESKVRVSLTHLI--------------DK-PAPVD---
----YAEKLNAKPSKKW--ANLQTHYTDPMYKLYSGR-
>XP_003867037_Candida_orthopsilosis
------------------------------------------------------------
------------------------------------------------------------
------------------------------------------------------------
------------------------------------------------------------
------------------------------------------------------------
-----------------------MFTS---ISKNTS-AV----------T----------
------------------------------------------------------------
------------------------------------------------------------
SI---FK--------------RFKH-----------------------------------
EYAPRFRE-VEKAQKGRVSVRTGGSIKGNSLEFGKIGLRLKSRGLRMSANQLLAADKVLR
RELRP-TKSKLFTRFVCDLAVCIKGNQTRMGKGKGPFDHWATRIPTGKVLFEIDG-GIHD
KVAREALRKAADKLPGLYEIITPESKVRVSMTDLI--------------DK-PEKIN---
----YVEKLNAQPSKKW--SNIQEFKTNPMYKLYSGR-
>XP_001528733_Lodderomyces_elongisporus
------------------------------------------------------------
------------------------------------------------------------
------------------------------------------------------------
------------------------------------------------------------
------------------------------------------------------------
-----------------------MFNS---LWSRAP-GV----------S----------
------------------------------------------------------------
------------------------------------------------------------
FV---AK--------------RFKH-----------------------------------
EYAPRFKE-VEKAQKGRVSVRTGGSIRGNTLEFGKIGLRLKSEGLRLHANQLIAADKVLK
RELRP-TKSTLITRFVCDLAVCIKGNMTRMGKGKGAFDHWATRMPTGKVLFEIKG-SIHD
KVAREALRKAADRLPGQYEIITPESQVRVSVTDLI--------------DK-PEPVN---
----YLEKLNKNPTRKW--ANLQAFRTNPMYKKYSGRY
>XP_007375161_Spathaspora_passalidarum
------------------------------------------------------------
---------------------------------------ML-------------------
---------------------------------------------------------GLA
------------------------------------------------------------
------------------------------------------------------------
---------------------RNLFSSFRTIHAPTP--------SSLLNT----------
------------------------------------------------------------
------------------------------------------------------------
QNFGVFK--------------RYTH-----------------------------------
EYAPRLNR-IGKAMKGRVPVRTGGSTKGNSVESGKLGLRLKSQGLRISANQLKAADKVLR
RELRP-TKSLLITRFACNIAVCVKGNQTRMGKGKGGFHHWAARFPTGKVLFEIKG-DIHD
RTAREALRKAADKLPGLYEIITPESKVRVGLKSLV--------------DK-PEPVN---
----YVAQMNATPSKKW--ANIQAHKTNPVYKLFRGR-
>XP_043051658_Scheffersomyces_spartinae
------------------------------------------------------------
---------------------------------------MF-------------------
---------------------------------------------------------GFG
------------------------------------------------------------
------------------------------------------------------------
---------------------KSMLGSIFGGVKSAPFSSSGPVSTMLMTKSPTPLN----
------------------------------------------------------------
------------------------------------------------------------
TMNLTFK--------------RLKH-----------------------------------
EYAPRYKR-IRKAMKGKVPVRTGGSIKGNTLQYGQYGMRLKTEGTRMTAAQLKEADKVIL
REIKP-FGGQLIRRLACNLAVCVKGNQTRMGKGKGAFDHWAVRVPTGKILFEVRG-EIHD
KVMREAFRKAAAKLPGVCEVVTKESPIRVGLKLFI--------------DKVPAPID---
----YKEKFNEKPSRKW--ANVVASE-EEMYRSYRGR-
>XP_001382238_Scheffersomyces_stipitis
------------------------------------------------------------
------------------------------------------------------------
------------------------------------------------------------
------------------------------------------------------------
------------------------------------------------------------
-----------------------MFGS-----PANF-LV----------N----------
------------------------------------------------------------
------------------------------------------------------------
SI---SK--------------RFKH-----------------------------------
EYAPRYKA-IRKTMKGRVSVRIGGSIKGNSLEFGKLGLRLKSKGIRMAANQLLAADKVLK
RELRP-TKSDLITRFTCNTAVCVKGNQTRMGKGKGPFDHWACRVPTGKVLFEIRG-DIHD
KVARDALRKAADKLPGLFEIITPESKVRVSMTHLI--------------EK-PEKIN---
----YVERLNAQPTKKW--ANIQIGKTDPMYKLYSGR-
>XP_020065575_Suhomyces_tanzawaensis
------------------------------------------------------------
------------------------------------------------------------
------------------------------------------------------------
------------------------------------------------------------
------------------------------------------------------------
-----------------------MFA----------------------------------
------------------------------------------------------------
------------------------------------------------------------
---------------------RLKH-----------------------------------
EYAPRFKR-MRKAFKGRVSVRTGGSIKGNTLQYGQYGLRLKSKGLRFSANQLLAADKVLK
RELRP-SRSELITRFVCNTPVCVKGNQTRMGKGKGAFDHWACRIPTGKVLFEIRG-DIHE
KVARDALRKAADKLPGLFEIITPESKIRVSLTDFV--------------DK-PEKID---
----YVEKLNADPTPKW--ANIQAAK-DPMYKMYRGR-
>XP_020076561_Hyphopichia_burtonii
------------------------------------------------------------
---------------------------------------ML-------------------
---------------------------------------------------------GLG
------------------------------------------------------------
------------------------------------------------------------
---------------------RSLLSLFRVGTSPITSSFSPLRSTATPVI----------
------------------------------------------------------------
------------------------------------------------------------
NTNSIFSSFIAK---------RFKH-----------------------------------
EYEPRFKR-VRKAFKGRVTVRTGGSIKGNKLEFGQFGLRLKSNGIRISAAQLEAAAKTIK
AETKS-QKGKVITRFVCDLAVCVKGNQTRMGKGKGAFDHWAVRVPTGKVLFELGN-NVHE
RIAREGLRKAAQKLPGLYEIIDEKSKIRVSIDELI--------------DQ-PKPVD---
----YLTETNKNPPKKW--LNRQAAK-LPEYMMFRGR-
>XP_015466770_Debaryomyces_fabryi
------------------------------------------------------------
---------------------------------------ML-------------------
---------------------------------------------------------GLG
------------------------------------------------------------
------------------------------------------------------------
---------------------RSLFSS---IKTGTP-SIGLSAFKPSINN----------
------------------------------------------------------------
------------------------------------------------------------
SFLLNSV--------------RHKH-----------------------------------
EYAPRFKR-IRKAFKGRVSVKTGGSVKGNSLEFGEYGLRLKSNGIRMTATQLQEADKVIK
REIRP-SNGQLITRFVCNTPVCIKGNQTRMGKGKGAFSHWACRVTTGKVLFEIKG-NVHE
KVAKEALRKASDKLPGLFEIINKDSKVRVSINHCI--------------DK-PEKIN---
----YVEELNKNPTRKW--TNIQTAK-DPMFQMFRGR-
>XP_459295_Debaryomyces_hansenii
------------------------------------------------------------
---------------------------------------ML-------------------
---------------------------------------------------------GLG
------------------------------------------------------------
------------------------------------------------------------
---------------------RSLFSS---IKTGTP-SIGLSTFKPSINN----------
------------------------------------------------------------
------------------------------------------------------------
SFLLNSV--------------RYKH-----------------------------------
EYAPRFKR-IRKAFKGRVSVKTGGSIKGNSLEFGEYGLRLKSNGIRMTATQLQEADKVIK
REIRP-SNGQLITRFVCNTPVCIKGNQTRMGKGKGAFSHWACRVTTGKVLFEIKG-NVHE
KVAKEALRKASDKLPGLFEIIKQDSKVRVSINHCI--------------DK-PEKVD---
----YVEELNKNPTRKW--TNIQTAK-DSMFQMFRGR-
>XP_006690234_Yamadazyma_tenuis
------------------------------------------------------------
---------------------------------------MF-------------------
------------------------------------------------------------
------------------------------------------------------------
------------------------------------------------------------
----------------------RLASPLLAGLASGSRISAPPCVSPLMSLMAV-------
------------------------------------------------------------
------------------------------------------------------------
---------------------RFKH-----------------------------------
EFAPRFKR-IRKSMKGRVGARVGGSLKGNSLEFGQFGLRLKSNGIRMTATQLKEAHNVIM
REIRP-SGADLLTRFSCDLAVCVKGNQTRMGKGKGAFSHWATRVRTGKILFEIRG-NLHE
RVAKEALRKASAKLPGVCEIVTEKSLIRVSPTKLV--------------EK-PAPVD---
----YLELLNARPTKKW--ANIVASK-QPLYKQFRGR-
>XP_001482191_Meyerozyma_guilliermondii
------------------------------------------------------------
------------------------------------MLGLR-------------------
---------------------------------------------------------ALG
------------------------------------------------------------
------------------------------------------------------------
---------------------RSMMSM---RPSTAS-IPAVGALSSMQTF----------
------------------------------------------------------------
------------------------------------------------------------
FGPVIFK--------------RDKH-----------------------------------
EYAPRFKQ-IRKAFKGRVSVNTGGSIKGNSLEFGKYGLRLKSNGIRMKAIQLQEADKVIR
REIRP-SNGKLITRFVCNTPVCVKGNQTRMGKGKGAFDHWACRVTTGKVLFEIDG-NVHE
VVAKEALRKAADKLPGLFEIINKDSPVRVSVTHCI--------------EK-PEKVD---
----YVEKLNQNPTKKW--ANLQKSK-DPLYRMYRGR-
>XP_018713772_Metschnikowia_bicuspidata
------------------------------------------------------------
---------------------------------------MF-------------------
---------------------------------------------------------GM-
------------------------------------------------------------
------------------------------------------------------------
----------------------RLVSS---WKAAQP-FSRPLTPLPAVQS----------
------------------------------------------------------------
------------------------------------------------------------
IFGTITK--------------RYKH-----------------------------------
EYAPRFKQ-IRKAFKGRVTVRTGGSIKGNSLEFGLYGLRLKSNGIRMTATQLKEADKVIQ
REIRP-SGATCVTRFACNIPVCVKGNQTRMGKGKGSFDHWACRVPTGKVLFEIKG-DVHD
RVAREAMRKAADKLPGLFEIIDANSKVRVSTTDLI--------------DK-PSAVN---
----YVELIKQKPTKKW--TNIEMSK-LPEFRLFRGR-
>XP_002615501_Clavispora_lusitaniae
------------------------------------------------------------
---------------------------------------ML-------------------
---------------------------------------------------------GLG
------------------------------------------------------------
------------------------------------------------------------
---------------------RSLLSSFSTFRTPQPLFTR--SPL---QS----------
------------------------------------------------------------
------------------------------------------------------------
VFNTTLK--------------RYKH-----------------------------------
EYAPRYKR-VRKAMKGRVTVRTGGSIKGNSLEFGEYGLRLKSNGIRMTATQLKEADKVIS
REIRP-SGASLITRFTCNVAVCIKGNQTRMGKGKGPFDHWMCRVPTGKVLFEIRG-KIHD
KVAREALRKASEKLPGLFEIIDRNSKIRVSPTVLV--------------DK-PEPVN---
----YVEEMNKTPTKKW--TNIQTAK-LPEYRLYRGR-
>XP_025340478_Candida_haemuloni
------------------------------------------------------------
---------------------------------------ML-------------------
---------------------------------------------------------GLG
------------------------------------------------------------
------------------------------------------------------------
---------------------RLMTSSLSGAF-----------KTPQLPCAS--------
------------------------------------------------------------
------------------------------------------------------------
NSFAVFR--------------RYKH-----------------------------------
EYNPRYKN-LFKAFKGRVTVRTGGSVKGNSLERGTYGLRLKSNGIRMAAIQLKEADKVIQ
RQLRG-SGAKYITRFTCNTPVCVKGNQTRMGKGKGGFDHWAVRVPTGKVLFEIVG-NVHD
KVAREALRKAGDKLPGIMEIIDTQSKIRVSPTMLV--------------DK-PEPVN---
----WLEKMKEAPTKKW--TNIEKSK-SPEYRLYRNR-
>XP_024715311_Candida_pseudohaemulonis
------------------------------------------------------------
---------------------------------------ML-------------------
---------------------------------------------------------GLG
------------------------------------------------------------
------------------------------------------------------------
---------------------RFVSSSLNG-I-----------RASQLPCAP--------
------------------------------------------------------------
------------------------------------------------------------
SSL-ITR--------------RFKH-----------------------------------
EYAPRYKN-LFKAFKGRVTVRTGGSVKGNSLESGTYGLRLKSNGVRMAAIQLKEADKVIQ
RQLRG-TGAKYITRFTCNTPVCVKGNQTRMGKGKGGFDHWAVRVPTGKILFEIVG-KVHD
KVAREALRKAGEKLPGIMEIVDTLSKIRVSPTSLV--------------EK-PEPVN---
----WLEKIKQNPTKKW--TNIEKSK-LPDYRLYRNR-
>XP_025339117_Candida_duobushaemulonis
------------------------------------------------------------
---------------------------------------MLCLKRASQLGIPKKVPIVAR
RWTSNIPSEIHLHGKTYKSDEWTNVPPQILALTDRSLHQNPNHPIGILRHLIEDNFKGLG
YTFYNDFRPAVTTFQNFDVLDFPKDHPGRAKSDTYYLNKDNLLRTHTSAHEHECFQVCET
PGYFITADVYRRDEIDKTHYPAFHQMEGARLWSQKTPDLEKVLQADIDAIPKTNIIVEDP
FRENPSNEENPRQKHMTDPEARLIATHLKKTVEYMVNLVFESARAAALKAGAEDDFLKEP
LRVRWVEAYFPWTSPSWEIEVWWKGEWLECCGCGIVQQQVLLNSGLGDDKIGWAFGVGLD
RIAMLLFGIPDIRLFWTHNEKFTKQFTQGEITLFKPYSKYPGITRDVSFWVPAGVELHVN
DVMEIFRSHAGDLVETVEQVDQFTHPKTGKTSHTYRIEFQSFDKNLTRDEVNDMQGAVLA
ELKEKYKN-LFKAFKGRVTVRTGGSVKGNSLESGTYGLRLKSNGVRMAAIQLKEADKVIQ
RQLRG-TGVKYITRFTCNIPVCVKGNQTRMGKGKGGFDHWAVRVPTGKILFEIVG-KVHD
KVAREALRKAGEKLPGIMEIVDTSSKIRVSPTSLV--------------EK-PEPVN---
----WLEKIKQNPTKKW--TNIEKSK-LPDYRLYRNR-
>XP_028890638_Candida_auris
------------------------------------------------------------
---------------------------------------ML-------------------
---------------------------------------------------------GLC
------------------------------------------------------------
------------------------------------------------------------
---------------------RTLQSSLGGAL-----------RTPQLLAQA--------
------------------------------------------------------------
------------------------------------------------------------
NTSTVFK--------------RFKH-----------------------------------
EYEPRHKN-IFKAFKGRVTVRTGGSVKGNSLEVGKYGLRLKSNGIRMAAIQLKEADKVIQ
RQLRG-TGAKYITRFVCNTPVCVKGNQTRMGKGKGGFDHWAVRVPTGKILFEIVG-DVHE
KVAREALRKAGDKLPGIMEIVDVHSKIRVSPTTLV--------------DK-PEPVN---
----WLEKMKEAPTKKW--TNIEKSK-SPEFRLYRNR-
>NP_009515_Saccharomyces_cerevisiae
------------------------------------------------------------
------------------------------------------------------------
------------------------------------------------------------
------------------------------------------------------------
------------------------------------------------------------
-----------------------MFPYL-------T-RMNLSIKMGGLTLKESSPNAFLN
NTT-IAR-----------------------------------------------------
------------------------------------------------------------
---------------------RFKH-----------------------------------
EYAPRFKI-VQKKQKGRVPVRTGGSIKGSTLQFGKYGLRLKSEGIRISAQQLKEADNAIM
RYVRPLNNGHLWRRLCTNVAVCIKGNETRMGKGKGGFDHWMVRVPTGKILFEINGDDLHE
KVAREAFRKAGTKLPGVYEFVSLDSLVRVGLHSFK------NPKD----DP---VKN---
----FYDENAKKPSKKY--LNILKSQ-EPQYKLFRGR-
>XP_018223522_Saccharomyces_eubayanus
------------------------------------------------------------
------------------------------------------------------------
------------------------------------------------------------
------------------------------------------------------------
------------------------------------------------------------
-----------------------MFPGL-------M-RMNLSARMSDLTV-KGASNSLLK
NINPIAK-----------------------------------------------------
------------------------------------------------------------
---------------------RFKH-----------------------------------
EYAPRFKI-QQKKQKGRVPVRTGGSIKGSTIQFGKYGLRLKSEGIRITAQQLKEADNAIM
RYVRPLTNGHLWRRLCTNVAVCVKGNETRMGKGKGGFDHWMVRVPTGKVLFEINGDDLHE
KVAREAFRKAGTKLPGVYEFISLDSLVRVGLRSFK------NPKD----DP---VKN---
----FYEENAKKPSKKY--LNVLKSQ-EPQYKLFRGR-
>XP_033764560_Saccharomyces_paradoxus
------------------------------------------------------------
------------------------------------------------------------
------------------------------------------------------------
------------------------------------------------------------
------------------------------------------------------------
-----------------------MFPFL-------T-RMNSSIRMGGLIL-ESSPNTFSR
NINPIAK-----------------------------------------------------
------------------------------------------------------------
---------------------RFKH-----------------------------------
EYAPRFKI-VQKKQKGRVPVRTGGSIKGSTLQFGKYGLRLKSEGIRISAQQLKEADNAIM
RYVRPLTNGHLWRRLCTNVAVCIKGNETRMGKGKGGFDHWMVRVPTGKILFEINGDDLHE
KVAREAFRKAGTKLPGVYEFVSLDSLVRVGLHSFK------NPKD----DP---VKN---
----FYDESAKKPSKKY--LNVLKSQ-EPQYKLFRGR-
>XP_003674036_Naumovozyma_castellii
------------------------------------------------------------
------------------------------------------------------------
------------------------------------------------------------
------------------------------------------------------------
------------------------------------------------------------
----------------------MLLKSYTSNIPGPV-SLQL----------------IPR
FLSF--K-----------------------------------------------------
------------------------------------------------------------
---------------------RFKH-----------------------------------
EYAPRYKDTEKKKQKGRVPVRTGGSIKGSTLEFGQFGMRLKTEGTRLTAQQLKEADNAIM
RYVRPLNNGQLWRRLCTNVAVCVKGNETRMGKGKGDFDHWMVRVPTGKIIFELNGDDLHE
KVAREAFRKAGDKLPGVYEFVTKQSLVRVGLNSFK------DSKL--EQEK---KEN---
----YFLKLQKKPSKQY--LNLLKSK-EPEFKLFRGR-
>XP_003667931_Naumovozyma_dairenensis
------------------------------------------------------------
------------------------------------------------------------
------------------------------------------------------------
------------------------------------------------------------
------------------------------------------------------------
----------------------MMMNRLTT--PG----LKLGSSLLCTTNLIASRTSLPW
IISVT-R-----------------------------------------------------
------------------------------------------------------------
---------------------RFKH-----------------------------------
EYAPRYKD-QKKKQKGRVPVRVGGSIKGSTLQFGTFGMRLKSEGTRLTADQLKAADTALM
RYVRPLNNGQLWRRLCCNVAVCVKGNETRMGKGKGDFDHWMVRVPTGKIIFEMSGDNLHE
RVAREAFRKAGDKLPGVYEFVSKESLVRVGLHGFK------DEKL--IKET-----N---
----YYQKLQEKPTKEF--LNVLKAK-EPEYRLFRGR-
>XP_003958653_Kazachstania_africana
------------------------------------------------------------
------------------------------------------------------------
------------------------------------------------------------
------------------------------------------------------------
------------------------------------------------------------
------------MLSIGRYPSWTLTKSLIIDVTGF-------------------------
------I-----------------------------------------------------
------------------------------------------------------------
---------------------RSKH-----------------------------------
EYAPRFTV-QQKKQKGRVPVRIGGSLRGSTLIYGKFGMRLKSEGIRLTASQLKEADNAAM
RYVRPLINGQLWRRLVTDIAVCIKGNETRMGKGKGAFDHWMTRVPTGKIIFEMDGDNLHE
RVAREAFRKAGTKLPGVYEFISRTSPARVSLHGFK--------------SP---SVNKGT
GSSDFSSKLSQRSIKKT--LNSLKGK-EPEYRLYRGR-
>XP_022465744_Kazachstania_naganishii
------------------------------------------------------------
------------------------------------------------------------
------------------------------------------------------------
------------------------------------------------------------
------------------------------------------------------------
---------------------------MLVWRSAPIRRSVSNFPFCNF------------
------V-----------------------------------------------------
------------------------------------------------------------
---------------------RLKH-----------------------------------
EYAPRFQI-QRKKQKGRVPVRIGGSIKGSTIQFGQFGLRLKSEGTRLSAIQLKEADNAIM
RYVRPLTNGQLWRRLVTDVAVCIKGNETRMGKGKGAFDHWMARVPTGKIIFEMAGDNLHE
RVAREAFRKAGTKLPGVYEFVSKESPVRVGLHSFKTPGWEENPEN----EP---LAR---
----S-RKLSQMTTKKL--LNVERSK-QPEFKLFRAR-
>XP_446163_Candida_glabrata
------------------------------------------------------------
------------------------------------------------------------
------------------------------------------------------------
------------------------------------------------------------
------------------------------------------------------------
-----------------------MLRTV-------S-RF-MPLRFG--------------
------V-----------------------------------------------------
------------------------------------------------------------
---------------------RYSH-----------------------------------
EYAPRYKE-QQKKQKGRVPVRTGGSVKGSTLQFGQYGIRLKSEGVRLTAEQLKEADNAIM
RYVRPLNNGQLWRRLCTNIAVCIKGNETRMGKGKGAFDHWMVRVPTGKILFEMAGDNLHE
RVAREAFRKAGTKLPGVYEFVSRKSLTRVGLHSFK------NPEH----DP---KVD---
----HFKEQEQKPTKKY--LNVLKSQ-EPEYKLYRGR-
>XP_004178622_Tetrapisispora_blattae
------------------------------------------------------------
------------------------------------------------------------
------------------------------------------------------------
------------------------------------------------------------
------------------------------------------------------------
-------------MIAPNIFGNVLKSSISKSVTPPILSIRSGLPLINVNISN--------
------I-----------------------------------------------------
------------------------------------------------------------
---------------------RYKH-----------------------------------
EYAPRFKE-FSKKHKGRVPVRIGGSVKGSTLKFGDYGIRLKSEGTRITAKQLKEADDAIM
RYIRPLINGKLWRRLSTNVAVCVKGNETRMGKGKGGFDHWMVRVPTGKILFEMRGDDLHE
RVAREAFRKAGSKLPGIYEFVDKNSLARVGLHSFR------DVNK----IP---KVN---
----YFEELTKNPTKEY--LNIMRSK-EPMYREYRGR-
>XP_003688153_Tetrapisispora_phaffii
------------------------------------------------------------
------------------------------------------------------------
------------------------------------------------------------
------------------------------------------------------------
------------------------------------------------------------
--------------------MMLLFKSNSLMGIGLM-KRASTICAGNGLMTGWKDVSS--
------K-----------------------------------------------------
------------------------------------------------------------
---------------------RFTH-----------------------------------
EYAPRYKD-QKKNKKGRVPVRFGGSTKGSRLQFGTYGMRLKTEGVRLTAQQLKEADNAIM
RYVRPLDNGQLWRRLTTNIAVCIKGNETRMGKGKGAFDHWMVRVPTGKIIFEMAGDNLHE
KVAREAFRKAGDKLPGVYEFVTKESKIRVSMHSLK------SREEIEEKEK---SIN---
----YFKELERKPTKKY--LNVLKSK-EPQYRLYRGY-
>XP_001642478_Vanderwaltozyma_polyspora
------------------------------------------------------------
------------------------------------------------------------
------------------------------------------------------------
------------------------------------------------------------
------------------------------------------------------------
-----------------------MFSGLLKKPTNYFGLNNSNSIIHGLQNSMF-------
------R-----------------------------------------------------
------------------------------------------------------------
---------------------RFTH-----------------------------------
EYAPRFKI-VQKKHKGRVPVRIGGSVKGSTLQFGTYGIRLKTEGVRLTALQLKEADNALM
RYVRPLNNGQLWRRMCANIAVCIKGNETRMGKGKGAFDHWMARVPTGKIIFEMSGDNLHE
KVAREAFRKAGDKLPGVYEFVTRDSDIRVGLHSTV------DKET---ALK---KID---
----YFEKLKKKPSKEY--VSELKSK-ESLYKLYRGR-
>XP_003682168_Torulaspora_delbrueckii
------------------------------------------------------------
------------------------------------------------------------
------------------------------------------------------------
------------------------------------------------------------
------------------------------------------------------------
-----------------------MLANYLFKSG----AKPLGFPQRFANF----------
------V-----------------------------------------------------
------------------------------------------------------------
---------------------RFKH-----------------------------------
EYAPRFKQ-VQKKQKGRVPVRIGGSTKGSSMQFGTYGMRLRTEGTRLTAQQLKEADNALM
RYVRPLTNGKLYRRLCTNIAVCIKGNETRMGKGKGAFDHWMVRVPTGKVIFEMSGDDLHE
KVAREAFRKAGTKLPGVYDFVSSESLVRVGLHGFK------DPKT----DP---TIN---
----YVEQLKKKPTKEY--LNLQKSK-ERPVRLFRGR-
>XP_037142098_Zygotorulaspora_mrakii
------------------------------------------------------------
------------------------------------------------------------
------------------------------------------------------------
------------------------------------------------------------
------------------------------------------------------------
-----------------------MIALLSLKDGLLA-SRASGIPR---TL----------
------V-----------------------------------------------------
------------------------------------------------------------
---------------------RFKH-----------------------------------
EYAPRFKE-VQKKQKGRVPVRTGGSIKGSTLQFGTYGMRLKTEGTRLTAQQLKEADNAIM
RYVRPLANGKLWRRLCTNIAVCIKGNETRMGKGKGAFDHWMVRVPTGKVIFEMRGDNLHE
KVAREAFRKAGSKLPGVYEFISSDSLIRVGLHGFK------DPKD----DP---KIN---
----YLEKLVNKPTKEF--LNIQKSK-DPQYRLFKGR-
>XP_002497763_Zygosaccharomyces_rouxii
------------------------------------------------------------
------------------------------------------------------------
------------------------------------------------------------
------------------------------------------------------------
------------------------------------------------------------
-----------------------MFSGLCTKSLGSLGKINVNSLLGLQTVS---------
------K-----------------------------------------------------
------------------------------------------------------------
---------------------RFKH-----------------------------------
EYAPRFKE-QHKKQKGRVPVRTGGSTKGSTLKFGTYGLRLKSEGVRLTAQQLKEADNALM
RYVRPLTNGQLFRRLCTNIAVCIKGNETRMGKGKGAFDHWMVRVPTGKIIFEMKGDDLHE
RVAREAFRKAGSKLPGIYEFVAPQSPVRVGLHRFV------AGES----EE---TPN---
----YWQELNKKPTKEH--LAVVKSK-EPQYRLFRGR-
>XP_003648089_Eremothecium_cymbalariae
------------------------------------------------------------
------------------------------------------------------------
------------------------------------------------------------
------------------------------------------------------------
------------------------------------------------------------
----------------------MIFSNLCSRSVTSL-RLSSPIRIG--------------
------S-----------------------------------------------------
------------------------------------------------------------
---------------------RFTH-----------------------------------
EYAPRFKQ-QQKKHKGRVAVRTGGSVKGNSLEFGIFGLRLKSEGVRLTAQQLKEADNAIM
RYVRKINNGKLWRRLCTNIAVCIKGNETRMGKGKGGFDHWMVRVPTGKMIFEIGGDDLHE
KVAREAFRKAGTKLPGNYEFVTRNSLVRTGLHSFK------DPKH----DK---SIN---
----YFEELKKSPTKEY--LNDLKSK-EPEFRLFRGR-
>NP_983792_Eremothecium_gossypii
------------------------------------------------------------
------------------------------------------------------------
------------------------------------------------------------
------------------------------------------------------------
------------------------------------------------------------
-----------------------MLSVMVPRWTHVA-TGVSPVRLC--------------
------K-----------------------------------------------------
------------------------------------------------------------
---------------------RFSH-----------------------------------
QYAPRLSQ-QDKKHKGRVPVRTGGSIKGNTLEFARYGMRLKTEGVRLTALQLTEADNSIM
RTVRQLTNGKLWRRLCTNVAVGVKGNETRMGKGKGGFDHWMARVPTGKIIFEMDGDNLHE
KVAREAFRKAGTKLPGTYEFVKRDSLVRVGLHSFK------NPAD----DP---KVN---
----YFEKLAKEPTKEY--LNKLRSK-ENMYRLYRGR-
>XP_452073_Kluyveromyces_lactis
------------------------------------------------------------
------------------------------------------------------------
------------------------------------------------------------
------------------------------------------------------------
------------------------------------------------------------
-----------------------MFSSV-FKTGFRS-LNPLESLQ--VTA----------
------R-----------------------------------------------------
------------------------------------------------------------
---------------------RFTH-----------------------------------
EYAPRFKN-QTKKQKGRVPVRTGGSTKGNSLQFGQFGLRLKSEGVRLTALQLKEADNAIM
RYVRPLNNGQLWRRLCTNIAVCIKGNETRMGKGKGGFDHWMVRVPTGKVIFEMAGDNLHE
KVAREAFRKAATKLPGLYEFISKDSLVRVGIKSVK------DPKD----DP---KIN---
----YFEELKKKPTKEY--ITKLKSQ-QPEYRMFRAR-
>XP_022677946_Kluyveromyces_marxianus
------------------------------------------------------------
------------------------------------------------------------
------------------------------------------------------------
------------------------------------------------------------
------------------------------------------------------------
-----------------------MISSV-FKNGFKA-VRAVESLQ--VTA----------
------R-----------------------------------------------------
------------------------------------------------------------
---------------------RFTH-----------------------------------
EYAPRFKH-QTKKQKGRVPVRTGGSTKGNKIEFGQFGLRLKSEGVRLTALQLKEADNAIM
RYVRPLNNGKLWRRLCTNIAVCIKGNETRMGKGKGGFDHWMVRVPTGKVIFEMAGDNLHE
KVAREAFRKAATKLPGLYEFISKDSLVRVGLKSVK------DPKD----DP---KIN---
----YFEELKKKPTKEY--VTKLKSQ-LPEYRLYRAR-
>XP_022630046_Lachancea_lanzarotensis
------------------------------------------------------------
------------------------------------------------------------
------------------------------------------------------------
------------------------------------------------------------
------------------------------------------------------------
-----------------------MFVSL-LK----S-RSQVSSPG--LVL----------
------R-----------------------------------------------------
------------------------------------------------------------
---------------------RFTH-----------------------------------
EYAPRFKD-VGKRQKGRVPVRVGGSTKGSTLQFGTFGLRLKSEGVRLTAQQLKEADNAIM
RYVRPLTNGQLWKRLCTNIAVCIKGNETRMGKGKGGFDHWMVRVPTGKIIFEMGGDDLHE
KVAREAFRKAGTKLPGVFEFVSSDSLVRVGLKSFK------NTKD----DP---VVN---
----YMEKLRKNPTKAF--LNEQKSK-LPQYRMFRGR-
>XP_002554119_Lachancea_thermotolerans
------------------------------------------------------------
------------------------------------------------------------
------------------------------------------------------------
------------------------------------------------------------
------------------------------------------------------------
-----------------------MFGSL-LK----P-TRLTASPF--NVL----------
------K-----------------------------------------------------
------------------------------------------------------------
---------------------RFTH-----------------------------------
EYAPRFKH-VSKKQKGRVPVRVGGSIKGSTLQFGRFGLRLRSEGERLSAQQLREADNAIM
RYVRPLTNGKMWRRLCTNIAVCIKGNETRMGKGKGGFDHWMARVPTGKIIFEMDGDDLHE
KVAREAFRKAGTKLPGVYEFVSRDSLVRVGLKSFK------DPKD----DP---KIN---
----YLEELKKKPTKDF--INEQRAK-QPQYRMFRGR-
>XP_020057204_Aspergillus_aculeatus
------------------------------------------------------------
------------------------------------------------------------
------------------------------------------------------------
------------------------------------------------------------
------------------------------------------------------------
MGPQFKMFSGSQMALFRPS-----CFTTPCTALPLS--------------------RCFS
TTSPALD-----------------------------------------------------
------------------------------------------------------------
------------------------------------------------------------
WLTPKYAE-VSKSPKGRPHVPTGGSSRGTTVVWGDYGLRMKDHDRRLPAHSLKIAEETIK
RRLRG-MNYTLYKRVSANIGVYTKGNEQRMGKGKGKFDYWTAKVAVSRIVFELKG-DLHE
KVAREAFRLAGHKLPGLWEFVKKGEPPVVGLTKLGNGVTLESLKRARRS-----------
--PALGMENLPTPPQST--SSSPSASQ-----------
>XP_001275504_Aspergillus_clavatus
------------------------------------------------------------
------------------------------------------------------------
------------------------------------------------------------
------------------------------------------------------------
------------------------------------------------------------
MGPQLKMFAGPQMAFLRPT-----CLSTPFAALPFA--------------------RCFS
TTTPALD-----------------------------------------------------
------------------------------------------------------------
------------------------------------------------------------
WLTPKFME-KSKSPKGRPHVATGGSSRGTTVVWGDYGLRMKDHDRRLPAASLKLAEETIK
RRLRG-MNYSLYKRVSANIGVYTKGNEQRMGKGKGKFDYWTARVPVSRIVFELKG-DLHE
KIAREAFRLAGHKLPGLWEFVKKGDPPVVGLTKLGNGVTLESLKRPRRS-----------
--PALGSNDMATPPSST--SSSPSASQ-----------
>XP_001260682_Aspergillus_fischeri
------------------------------------------------------------
------------------------------------------------------------
------------------------------------------------------------
------------------------------------------------------------
------------------------------------------------------------
MGPQMKMLAGPQVTFLRPT-----CLSSPFAGFQLS--------------------RCFS
TSSPALD-----------------------------------------------------
------------------------------------------------------------
------------------------------------------------------------
WLTPKFME-RSKSPKGRPHVPTGGSSRGTTVVWGDYGLRMKDHDRRLPAASLKLAEETIK
RRLRG-MNYTLYKRVSANIGVYTKGNEQRMGKGKGKFDYWTARVAVSRIVFELKG-DLHE
KIAREAFRLAGHKLPGLWEFVKKGDPPVVGITKLGNGVTLESLKRPRRS-----------
--PALGTDNMATPPSST--SSSSSASP-----------
>XP_041145101_Aspergillus_flavus
------------------------------------------------------------
------------------------------------------------------------
------------------------------------------------------------
------------------------------------------------------------
------------------------------------------------------------
MASTMKMFSGPQLALFRPT-----CLSTTFTASPLS--------------------RCFS
TTSPALD-----------------------------------------------------
------------------------------------------------------------
------------------------------------------------------------
WLTPKFME-TSKSPKGRPHVATGGSSRGTTVVWGDYGLRMKDHDRRLPASSLKIAEETIK
RRLRG-MNYTLYKRVSANIGVYTKGNEQRMGKGKGKFDYWTAKVGVSRIVFELKG-DIHE
KVAREAFRLAGHKLPGLWEFCKKGDPPVVGLTKLGNGVTLESLKRPRRS-----------
--PALGAANMSTPPSST--SSSPSASQ-----------
>XP_755555_Aspergillus_fumigatus
------------------------------------------------------------
------------------------------------------------------------
------------------------------------------------------------
------------------------------------------------------------
------------------------------------------------------------
MGPQMKMLAGSQMTYLRPT-----CLSSPFAGFQIS--------------------RCFS
TSSPALD-----------------------------------------------------
------------------------------------------------------------
------------------------------------------------------------
WLTPKFME-RSKSPKGRPHVPTGGSSRGTTVVWGDYGLRMKDHDRRLPAASLKLAEETIK
RRLRG-MNYTLYKRVSANIGVYTKGNEQRMGKGKGKFDYWTARVAVSRIVFELKG-DLHE
KIAREAFRLAGHKLPGLWEFVKKGDPPVVGITKLGNGVTLESLKRPRRS-----------
--PALGTDNTATPPNST--SSSSSASP-----------
>XP_663906_Aspergillus_nidulans
------------------------------------------------------------
------------------------------------------------------------
------------------------------------------------------------
------------------------------------------------------------
------------------------------------------------------------
MA----------------------------------------------------------
------------------------------------------------------------
------------------------------------------------------------
------------------------------------------------------------
-------E-TSKSPKGRPHVPTGGSSRGTTVVWGDYGLRMKDHDRRLPAASLKIAEETIK
RRLRG-MNYTLYKRVSANIGVYTKGNEQRMGKGKGKFDYWTAKVAVSRIVFELKG-DIHE
KVAREAFRLAGHKLPGLWEFVNKGDPPVVGLTKLGNGVTLESLKRARRN-----------
--PPLGTDKLSKPPKST--SSSPSASQ-----------
>XP_001399566_Aspergillus_niger
------------------------------------------------------------
------------------------------------------------------------
------------------------------------------------------------
------------------------------------------------------------
------------------------------------------------------------
MGPQLKMFSGPQMAFLRPS-----CLSTPFTAFPLS--------------------RCFS
TTSPALD-----------------------------------------------------
------------------------------------------------------------
------------------------------------------------------------
WLTPKFAE-RSKSPKGRPHVATGGSSRGTTVVWGDYGLRMKDHDRRLPAASLKIAEDTIK
RRLRG-MNYTLYKRVSANIGVYTKGNEQRMGKGKGKFDYWTAKVGVSRIVFELKG-DLHE
KVAREAFRLAGHKLPGLWEFVKKGDPPVVGLTKLGNGVTLESLKRARRS-----------
--PALGTQDLPNPPTSTSSSSSPSAPQ-----------
>XP_015405305_Aspergillus_nomiae
------------------------------------------------------------
------------------------------------------------------------
------------------------------------------------------------
------------------------------------------------------------
------------------------------------------------------LASDLT
MASTMKMFAGPQLALFRPT-----CLSTTFTASPLS--------------------RCFS
TTSPALD-----------------------------------------------------
------------------------------------------------------------
------------------------------------------------------------
WLTPKFME-TSKSPKGRPHVATGGSSRGTTVVWGDYGLRMKDHDRRLPASSLKIAEETIK
RRLRG-MNYTLYKRVSANIGVYTKGNEQRMGKGKGKFDYWTAKVGVSRIVFELKG-DIHE
KVAREAFRLAGHKLPGLWEFCKKGDPPVVGLTKLGNGVTLESLKRPRRS-----------
--PALGTANMSTPPSST--SSSPSASQ-----------
>XP_001821878_Aspergillus_oryzae
------------------------------------------------------------
------------------------------------------------------------
------------------------------------------------------------
------------------------------------------------------------
------------------------------------------------------------
MASTMKMFSGPQLALFRPT-----CLSTTFTASPLS--------------------RCFS
TTSPALD-----------------------------------------------------
------------------------------------------------------------
------------------------------------------------------------
WLTPKFME-TSKSPKGRPHVATGGSSRGTTVVWGDYGLRMKDHDRRLPASSLKIAEETIK
RRLRG-MNYTLYKRVSANIGVYTKGNEQRMGKGKGKFDYWTAKVGVSRIVFELKG-DIHE
KVAREAFRLAGHKLPGLWEFCKKGDPPVVGLTKLGNGVTLESLKRPRRS-----------
--PALGAANMSTPPSST--SSSPSASQ-----------
>XP_040641389_Aspergillus_ruber
------------------------------------------------------------
------------------------------------------------------------
------------------------------------------------------------
------------------------------------------------------------
------------------------------------------------------------
MGLHMKMFGGPQLASFRPT-----GLTTPFAAIPFS--------------------RCFS
TTSPALD-----------------------------------------------------
------------------------------------------------------------
------------------------------------------------------------
WLTPKFAE-RSKSPKGRPHVATGGSTRGTTVVWGDYGLRMKDHDRRVPALHLRIAEETIK
RRLRG-MDYNLYKRVSANIGVYTKGNEQRMGKGKGKFDYWTAKVAVSRVVFELSG-KVHE
KVAREAFRLAGHKLPGLWEFVKKGDPPVVGLTKLGNGVTLESLKRPRRN-----------
--PPLGTDAETTGPKSV--TSNPSSSQ-----------
>XP_040702744_Aspergillus_sydowii
------------------------------------------------------------
------------------------------------------------------------
------------------------------------------------------------
------------------------------------------------------------
------------------------------------------------------------
MASHLRYLARPQLACLQST---SLGLRTSIPILPLS--------------------RCFS
TTSPALD-----------------------------------------------------
------------------------------------------------------------
------------------------------------------------------------
WLTPKHPE-TSKSPKGRPHVPTGGSSRGTTVVWGDYGLRMKDHDRRLPASSLKIAEETIK
RRLRG-MNYTLYKRVSANIGVYTKGNEQRMGKGKGKFDYWTAKVAVSRIVFELKG-DIHE
KVAREAFRLAGHKLPGLWEFVNKDDPPVVGLTKLGNGVTLESLKRARRA-----------
--TPLGTKDMPNPPKST--SSSPSASQ-----------
>XP_001208525_Aspergillus_terreus
------------------------------------------------------------
------------------------------------------------------------
------------------------------------------------------------
------------------------------------------------------------
------------------------------------------------------------
MGPQMKMFSRPQFGLLRPTFRCTTGLSTPFTVLPLS--------------------RCFS
TTSPSLD-----------------------------------------------------
------------------------------------------------------------
------------------------------------------------------------
WLTPKFME-KSKSPKGRPHVPTGGSSRGTTVVWGDYGLRMKDHDRRLPAASLKIAEETIK
RRLRG-MNYTLYKRVSANIGVYTKGNEQRMGKGKGKFDYWTAKVAVSRIVFELKG-DIHE
KIAREAFRLAGHKLPGLWEFVKKGDPPVVGLTKLGNGVTLESLKRPRRS-----------
--PALGTENLPTPPKSS--SSSPSASQ-----------
>XP_022488938_Penicillium_arizonense
------------------------------------------------------------
------------------------------------------------------------
------------------------------------------------------------
------------------------------------------------------------
------------------------------------------------------------
MGPQTKMFARTLSACTRPT------LSAPLATFSLS--------------------RCFS
TTSPALD-----------------------------------------------------
------------------------------------------------------------
------------------------------------------------------------
WLTPKFQE-KSKSPKGRPHVATGGSTRGTTVVWGDFGLRMKDHDRRMPASALKIAEETIK
RRLRG-MNYKLYKRVSANIGVYTKGNEQRMGKGKGKFDYWTVRLPVSRVVFELKG-DVHE
KVAREAFRLAGHKLPGLWEFVNKDDPPVVGITKLGNGVTLDSLKRARRN-----------
--PPLGTNDLASPPKSV--SSNPDSPQ-----------
>XP_014530338_Penicillium_digitatum
------------------------------------------------------------
------------------------------------------------------------
------------------------------------------------------------
------------------------------------------------------------
------------------------------------------------------------
MGPQIKMFAGPLSACTRPT------LSVPLATFSLS--------------------RCFS
TTSPTLD-----------------------------------------------------
------------------------------------------------------------
------------------------------------------------------------
WLTPKFQE-KSKSPKGRPHVATGGSTRGTTVVWGDFGLRMKDHDRRMPASALKIAEETIK
RRLRG-MNYKLYKRVSANIGVYTKGNEQRMGKGKGKFDYWTVRLPVSRIVFELKG-DVHE
KIAREAFRLAGHKLPGLWEFVHKDDPPVVGITKLGNGVTLESLKRARRN-----------
--PPLGTNDLASPPKSA--SSNSGPTQ-----------
>XP_016599340_Penicillium_expansum
------------------------------------------------------------
------------------------------------------------------------
------------------------------------------------------------
------------------------------------------------------------
------------------------------------------------------------
MGPQIKMFAGPLSACTRPT------LSGPLATFSLS--------------------RCFS
TTSPALD-----------------------------------------------------
------------------------------------------------------------
------------------------------------------------------------
WLTPKFQE-KSKSPKGRPHVATGGSTRGTTVVWGDFGLRMKDHDRRMPASALKIAEETIK
RRLRG-MNYKLYKRVSANIGVYTKGNEQRMGKGKGKFDYWTVRLPVSRIVFELKG-DVHE
KIAREAFRLAGHKLPGLWEFVNKDDPPVVGITKLGNGVTLESLKRARRN-----------
--PPLGTNDLASPPKSA--SSSSDPTQ-----------
>XP_040649095_Penicillium_griseofulvum
------------------------------------------------------------
------------------------------------------------------------
------------------------------------------------------------
------------------------------------------------------------
------------------------------------------------------------
MGPQIKMFAGPLSACTRPT------LSGPLATFSLS--------------------RCFS
TTSRSLD-----------------------------------------------------
------------------------------------------------------------
------------------------------------------------------------
WLTPKFQE-KSKSPKGRPHVATGGSTRGTTVVWGDFGLRMKDHDRRMPASALKIAEETIK
RRLRG-MNYKLYKRVSANVGVYTKGNEQRMGKGKGKFDYWTVRLPVSRIVFELKG-DVHE
KVAREAFRLAGHKLPGLWEFVHKDDPPVVGITKLGNGVTLESLKRARRN-----------
--PPLGTND--ASPKST--SSSSEPTQ-----------
>XP_038924425_Penicillium_roqueforti
------------------------------------------------------------
------------------------------------------------------------
------------------------------------------------------------
------------------------------------------------------------
------------------------------------------------------------
MGPQIKMFAGPLSACTRPT------LSGPLATFSLS--------------------RCFS
TTSPTLD-----------------------------------------------------
------------------------------------------------------------
------------------------------------------------------------
WLTPKFQE-KSKSPKGRPHVATGGSTRGTTVVWGDFGLRMKDHDRRMPASALKIAEETIK
RRLRG-MNYKLYKRVSANVGVYTKGNEQRMGKGKGKFDYWTVRLPVSRIVFELKG-DVHE
KIAREAFRLAGHKLPGLWEFVNKDDPPVVGITKLGNGVTLDSLKRARRD-----------
--PPIGTNDLVSPPQST--SSSSDSTQ-----------
>XP_002563932_Penicillium_rubens
------------------------------------------------------------
------------------------------------------------------------
------------------------------------------------------------
------------------------------------------------------------
------------------------------------------------------------
MGPQIKMFAGPLSACTRPT------LSGPLATFSLS--------------------RCFS
TTPRALD-----------------------------------------------------
------------------------------------------------------------
------------------------------------------------------------
WLTPKFQE-KSKSPKGRPHVATGGSTRGTTVVWGDFGLRMKDHDRRMPASALKIAEETIK
RRLRG-MNYKLYKRVSANIGVYTKGNEQRMGKGKGKFDYWTVRLPVSRIVFELKG-DVHE
KVAREAFRLAGHKLPGLWEFVNKNDPPVVGITKLGNGVTLDSLKRARRN-----------
--PPLGTNNLASPPKSA--SSSSDPTQ-----------
>XP_040810624_Penicillium_solitum
------------------------------------------------------------
------------------------------------------------------------
------------------------------------------------------------
------------------------------------------------------------
------------------------------------------------------------
MGPQIKMFAGPLSACTRPT------LSGPLATFSLS--------------------RCFS
TTSPALD-----------------------------------------------------
------------------------------------------------------------
------------------------------------------------------------
WLTPKFQE-KSKSPKGRPHVATGGSTRGTTVVWGDFGLRMKDHDRRMPASALKIAEETIK
RRLRG-MNYKLYKRVSANVGVYTKGNEQRMGKGKGKFDYWTVRLPVSRIVFELKG-DVHE
KIAREAFRLAGHKLPGLWEFVNKDDPPVVGITKLGNGVTLESLKRARRN-----------
--PPLGTNDLASPPKS---SSSSEPTQ-----------
>XP_022581631_Penicilliopsis_zonata
------------------------------------------------------------
------------------------------------------------------------
------------------------------------------------------------
------------------------------------------------------------
------------------------------------------------------------
MGLQLKMFGGSQLGLLRPF-----YVRPASITLPIS--------------------RCFS
TTSPAFD-----------------------------------------------------
------------------------------------------------------------
------------------------------------------------------------
WLTPKFAE-RSKSPKGRPSLATGGSSRGTTVVWGDYGLRMKDHDRRVSAAQLKVAEETIR
KRLRG-MKYALYKRVSANIGVYTKGNEQRMGKGKGKFDYWAARISVSRVVFEIKG-KIHE
KIAREAFRLAGHKLPGMWEFVNKDDPPVVGLTKLGDGVTLESLKRPRRS-----------
--PPLPT----AASKTT--ASSVPPSQ-----------
>XP_016613632_Cladophialophora_bantiana
------------------------------------------------------------
------------------------------------------------------------
------------------------------------------------------------
------------------------------------------------------------
--------------------------------------------MAAQPAGPS-------
------------LACLRYPHIKPLISNYPRKSIMRHTGIQCPILAHPAIRDPSRCNRSFS
TTTVRQD-----------------------------------------------------
------------------------------------------------------------
------------------------------------------------------------
WLTPKRPE-VRKSHVGRPRMPTGGSMRGTTVVWGDYGLRMKDHDRRVSAKQLKNAEETIN
RRLRG-ERFRLYKRVSANIGVYTKGSDVRMGKGKGKFDYWAARIPVSRVVFEIKG-KLHE
QVVRDAFRLAGNKLPGLWEFVKKGDPPMVGITKLGNGVTLEKLKEARREVEPKNNNRT--
--QPTT-PAMAGLPQTM--GTELGPPPT-TFHVSP---
>XP_008730724_Cladophialophora_carrionii
------------------------------------------------------------
------------------------------------------------------------
------------------------------------------------------------
------------------------------------------------------------
--------------------------------------------MAGPSRGPSGTKSLSR
LLMSIPGSNSLPVACLRYLRTKTILPNTSTPSFARPSRIQY-LPNPLSVHAKSKCVRSFS
TTTPRQD-----------------------------------------------------
------------------------------------------------------------
------------------------------------------------------------
WLTPKRPE-VRKSHVGRPRMPTGGSMRGTTVVWGDYGLRMKDHDRRVSAKQLKNAEETIN
RRLRG-ERFRLYKRVSANIGVYTKGSDVRMGKGKGKFDYWAARIPVSRVVFEIKS-NLHE
QVIRDAFRLAGNKLPGLWEFVTKGDPPMVGITKLGPGVTLQSLKEARREVEPKDKSEP--
--QPIVPPAVKVPPHTI--STGLDPTAT-TVHVAP---
>XP_016242431_Cladophialophora_immunda
------------------------------------------------------------
------------------------------------------------------------
------------------------------------------------------------
------------------------------------------------------------
-------------------------------------------MSVFKTDSVS-------
------------VACLRYLQIKAIFSNYPRTAPTRSSWIHCPHLTNRAIRAPSRCDRSFS
TTTARQD-----------------------------------------------------
------------------------------------------------------------
------------------------------------------------------------
WLTPKRPE-VRKSHVGRPRMPTGGSMRGTTVVWGDYGLRMKDHDRRVSAKQLKNAEETIN
RRLRG-ERFRLYKRVSANIGVYTKGSDVRMGKGKGKFDYWAARIPVSRVVFEIKS-NLHE
QVVRDAFRLAGNKLPGLWEFVKKGDPPMVGITKLGNGVTLEKLKEARREVEPKDKKSP--
--QPIISSAMEVPPQTI--ATELDPPPT-TVHVSP---
>XP_007751101_Cladophialophora_psammophila
------------------------------------------------------------
------------------------------------------------------------
------------------------------------------------------------
------------------------------------------------------------
------------------------------------------------------------
--------------------MQPLVLDHNSPS----------------------------
------------------------------------------------------------
------------------------------------------------------------
------------------------------------------------------------
---------------GLVDTKKAGS---TTVVWGDYGLRMKDHDRRVSAKQLKNAEETIN
RRLRG-ERFRLYKRVSANIGVYTKGSDVRMGKGKGKFDYWAARIPVSRVVFEIKS-KLHE
QVVRDAFRLAGNKLPGLWEFVKKGDPPMVGITKLGNGVTLEQLKEARREMEPKDNNRT--
--QPTT-PAMEGPPQTM--GTGLGPPPT-AFHVSP---
>XP_018688925_Fonsecaea_erecta
------------------------------------------------------------
------------------------------------------------------------
------------------------------------------------------------
------------------------------------------------------------
------------------------------------------------------------
------------------------------------------------------------
------------------------------------------------------------
------------------------------------------------------------
------------------------------------------------------------
-------------------MPTGGSMRGTTVVWGDYGLRMKDHDRRVSAKQLKNAEETIN
RRLRG-ERFRLYKRVSANIGVYTKGSDVRMGKGKGKFDYWAARIPVSRVVFEIKS-NIHE
QVVRDAFRLAGNKLPGLWEFVKKGDPPMVGITKLGNGVTLEKLKEARREVEPKDKTSS--
--QPIISSSIGVPPQTV--ATEFDPPPT-TVHVSP---
>XP_022509890_Fonsecaea_monophora
------------------------------------------------------------
------------------------------------------------------------
------------------------------------------------------------
------------------------------------------------------------
------------------------------------------------------------
------------------------------------------------------------
------------------------------------------------------------
------------------------------------------------------------
------------------------------------------------------------
-------------------MPTGGSMRGTTVVWGDYGLRMKDHDRRVSAKQLKNAEDTIN
RRLRG-ERFRLYKRVSANIGVYTKGSDVRMGKGKGKFDYWAARIPVSRVVFEIKS-NLHE
QVVRDAFRLAGNKLPGLWEFVKKGDPPMVGITKLGNGVTLEKLKEARREVEPKDKESP--
--KPIV-AGMKVPPQTI--ATQLDPPPT-TVPISP---
>XP_016628717_Fonsecaea_multimorphosa
------------------------------------------------------------
------------------------------------------------------------
------------------------------------------------------------
------------------------------------------------------------
--------------------------------------------MAAQPAGPS-------
------------FACLRYLRTKAFVSNHPRTSPLRPTRIQCPLLANRVSQAPSICNRSFS
TTTTRQD-----------------------------------------------------
------------------------------------------------------------
------------------------------------------------------------
WLTPKRPE-VRKSHVGRPRMPTGGSMRGTTVVWGDYGLRMKDHDRRVSAKQLKNAEETIN
RRLRG-ERFRLYKRVSANIGVYTKGSDVRMGKGKGKFDYWAARIPVSRVVFEIKG-KLHE
QVVRDAFRLAGNKLPGLWEFVKKGDPPMVGITKLGNGVTLEKLKEARREVEPKDKQSA--
--QPIISSAMEVPPQTI--ATELDHPPP-TVHVSP---
>XP_022497467_Fonsecaea_nubica
------------------------------------------------------------
------------------------------------------------------------
------------------------------------------------------------
------------------------------------------------------------
------------------------------------------------------------
------------------------------------------------------------
------------------------------------------------------------
------------------------------------------------------------
------------------------------------------------------------
-------------------MPTGGSMRGTTVVWGDYGLRMKDHDRRVSAKQLKNAEDTIN
RRLRG-ERFRLYKRVSANIGVYTKGSDVRMGKGKGKFDYWAARIPVSRVVFEIKS-NLHE
QVVRDAFRLAGNKLPGLWEFVKKGDPPMVGITKLGNGVTLEKLKEARREVEPKDKESP--
--QAIV-SGMKVPPQTI--ATQLDPPPT-TVPISS---
>XP_013278280_Fonsecaea_pedrosoi
------------------------------------------------------------
------------------------------------------------------------
------------------------------------------------------------
------------------------------------------------------------
--------------------------------------------MAAQPAGPS-------
------------FACLRYLRIKTMFSNHPRTSSTRLNRIHSSLPAQRAIQAPSICTRSFS
TTTARQD-----------------------------------------------------
------------------------------------------------------------
------------------------------------------------------------
WLTPKRPE-VRKSHVGRPRMPTGGSMRGTTVVWGDYGLRMKDHDRRVSAKQLKNAEDTIN
RRLRG-ERFRLYKRVSANIGVYTKGSDVRMGKGKGKFDYWAARIPVSRVVFEIKS-NLHE
QVVRDAFRLAGNKLPGLWEFVKKGDPPMVGITKLGNGVTLEKLKEARREMEPKDKESP--
--KPIV-SGMKVPPQTI--ATQLDPPPT-TAPISP---
>XP_007762255_Cladophialophora_yegresii
MGGPYPSKTAAIGGLPTVSTDVPIDAVFIFLYVCFAATNMTIFQLNRRKGHKFLPSAALF
GFCMARIATLSLRIAWATTPHNVRLAIAASIFVNAGILIIYVINLILAQRILRATHPELG
WNPTLRAAYKVLYACIAGALIMVITSVVLSSYTLNTHTKQACRDIQLAAITYLLVFTCLP
AIHVALAIFLPRSPHTENFGKGSMKSKLIIVTSTALLCMLIAGFKTGIAWMPPRSVTSPP
WYTSKACFYIFNFSLEILLLCILTFTRIDKRFFVPDGSKQAGDHTRLAEQGQDKTERHSW
YTASQGSESGLQLACLRYLRTKTIFPSTSTSSFARPSPIQYPPFNPLSVNGASKCVRSFS
TTTPRQD-----------------------------------------------------
------------------------------------------------------------
------------------------------------------------------------
WLTPKRPE-VRKSHVGRPRMPTGGSMRGTTVVWGDYGLRMKDHDRRVSAKQLKNAEETIN
RRLRG-ERFRLYKRVSANIGVYTKGSDVRMGKGKGKFDYWAARIPVSRVVFEIKS-NLHE
QVVRDAFRLAGNKLPGLWEFVKKGDPPMVGITKLSPGVTLQSLKEARREVEAKDKSESEP
QTQPIVPPTVKVPPHTI--STGLDPPAT-TVHVAP---
>XP_016234223_Exophiala_spinifera
------------------------------------------------------------
------------------------------------------------------------
------------------------------------------------------------
------------------------------------------------------------
------------------------------------------------------------
-----------------------MASTSRILSSSRSQFSPPLSVAARTAQDLSRCSRTFS
TIPARQD-----------------------------------------------------
------------------------------------------------------------
------------------------------------------------------------
WLTPKRPE-KRKSMVGRPRMPTGGSMRGTTVVWGDYGLRMRDHDRRVSAKQLRTGEQTIH
QRLRG-ERYKLYKRVSANIGVYTKGNDVRMGKGKGKFDYWAARIPVSRIVFELKG-NLHE
QVVRDAFRLAGNKLPGLYEFVKKGDPPVVGITKLGKGVTLESLKEAKRPVEPKDKVPE--
--QAITPPMSEGPPQSI--STDFDKPPT-TVHVSP---
>XP_016260115_Exophiala_oligosperma
------------------------------------------------------------
------------------------------------------------------------
------------------------------------------------------------
------------------------------------------------------------
------------------------------------------------------------
---MASPAIRPSAACLRFLRLQTMNSPSLVLSSTRSHLRPQLPVTARPTQDLSRCGRTFS
TIPARQD-----------------------------------------------------
------------------------------------------------------------
------------------------------------------------------------
WLTPKRPE-KRKSMVGRPRMPTGGSMRGTTVVWGDYGLRMRDHDRRVSAKQLRTGEQTIH
QRLRG-ERYKLYKRVSANIGVYTKGNDVRMGKGKGKFDYWAARIPVSRIVFELKG-NIHE
QVVRDAFRLAGNKLPGLYEFVKKGDPPVVGITKLGKGVTLESLKEAKRPVEPKDKVPE--
--QPVTPPMADGPPQSV--STDFDKPPT-TVHVSP---
>XP_013318934_Exophiala_xenobiotica
------------------------------------------------------------
------------------------------------------------------------
------------------------------------------------------------
------------------------------------------------------------
------------------------------------------------------------
---MAAPAIRPSSACLRYLRSQSMMISSPILSSTRSSLKQNLPLTSCTYRSPSTCIRSFS
SMPARQD-----------------------------------------------------
------------------------------------------------------------
------------------------------------------------------------
WLQPVRPE-KRKSMVGRPRMPTGGSIRGTTIVWGDYGLRMKDHDRRVSAKQLRTGEQTIH
QRLRG-ERYKLYKRVSANIGVYTKGSDVRMGKGKGKFDYWAARIPVSRIIFELKG-DIHE
AVVRDAFRLAGNKLPGMYEFVKKGDPPVVGITKLGNGVTLESLKEAKRPVEPKDKVPG--
--QPVAPPMMDVPPQSV--ATDMDKPPT-TVHVSP---
>XP_007725816_Capronia_coronata
------------------------------------------------------------
------------------------------------------------------------
------------------------------------------------------------
------------------------------------------------------------
------------------------------------------------------------
-----------------------------MQSLHKFGPVRSTSLINFAGQDSPKCRRSFS
TAPARQD-----------------------------------------------------
------------------------------------------------------------
------------------------------------------------------------
WLTPKRPE-SRKSMTGRPRMPTGGSTRGTTVVWGDFGLRMKDHDRRVSAKQLKTGEETIH
RRLRG-EHYKLYKRVSANIGVYVKGNDVRMGKGKGKFDHWAARIPVSRIIFEVKG-KIHE
QVVRDAFRLAGNKLPGLYEFVKKGDPPVVGITKLGDGVTLEKLKEAKREVEPKDKPEQ--
-PQLITSSTTNTPPQTV--STHLDEAPR-TVHVSP---
>XP_007738676_Capronia_epimyces
------------------------------------------------------------
------------------------------------------------------------
------------------------------------------------------------
------------------------------------------------------------
------------------------------------------------------------
------------------------------------------------------------
-MPARQD-----------------------------------------------------
------------------------------------------------------------
------------------------------------------------------------
WLTPKRPE-TRKSMTGRPRMPTGGSTRGTTVVWGDYGLRMKDHDRRVSAKQLKTGEETIH
RRLRG-EHYKLYKRVSANIGVYVKGNDVRMGKGKGKFDHWAARIPVSRIIFEVKG-KIHE
QVVRDAFRLAGNKLPGMYEFVRKGDPPVVGITKLGNGVTLEKLKEAKREVEPQNKTEE--
-PQLMTPPVANTPQQTV--ST-----------------
>XP_009153851_Exophiala_dermatitidis
------------------------------------------------------------
------------------------------------------------------------
------------------------------------------------------------
------------------------------------------------------------
------------------------------------------------------------
------------------------------------------------------------
-MPARQD-----------------------------------------------------
------------------------------------------------------------
------------------------------------------------------------
WLTPKRPE-KRKSMTGRPRMPTGGSTRGTTIVWGDYGLRMKDHDRRVSAKQLKTGEQAIH
MRLRG-ERYKLYKRVSANIGVYTKGNDVRMGKGKGKFDYWAARIPVSRIIFEVKG-KIHE
KVVRDAFRLAGNKMPGMYEFVKKGDPPVVGITKLSDGLTLEKLKAAKREVEPKDKKDE--
-PQPVIPTTTTTPPQSV--STELDGSLK-TVHVSP---
>XP_013260979_Exophiala_aquamarina
------------------------------------------------------------
------------------------------------------------------------
------------------------------------------------------------
------------------------------------------------------------
------------------------------------------------------------
------------------------------------------------------------
------------------------------------------------------------
------------------------------------------------------------
------------------------------------------------------------
-------------MYGRPRMQTGGSVRGTTVVWGDWGLRMKDHDRNISAKQLKVAEDTIR
RRLRG-ERYKLYTRVSANIGVYIKGSGVRMGKGKGKFDHWAARVPVSRIVLELKG-QIHE
KVARDAFRLAGGKLPGLWEFVRKGDPPVVGITKLGDGVTLQSLKEARRPVEPKDKADE--
-QQLIVPPMAEVPPHTV--ARDLDPSAKGTVHVSP---
>XP_016229291_Exophiala_mesophila
------------------------------------------------------------
------------------------------------------------------------
------------------------------------------------------------
------------------------------------------------------------
------------------------------------------------------------
---MTGPAMGPSVACLRYLRSTTVFRKPSILIPTSSILSTQRDATVRSSQCIKM--RAFS
TQPSRQN-----------------------------------------------------
------------------------------------------------------------
------------------------------------------------------------
WLQPVRAE-KSKSMVGRPRMPTGGSTRGTTVVWGDYGLRMKDHDRRVSAKQLRIGEETIR
RRLRG-EHFRLYTRVSANIGVYTKGSEVRMGKGKGKFDYWAARIPVSRIVFELKG-QIHE
QVARDAFRLAGDKLPGLWEFVKKGDPPVVGITKLGNGVTLQSLKEARRPVVPKDKLGE--
VSDIVGPSGSSTAPRSV--SREMDSTKT-EAAISP---
>XP_013272543_Rhinocladiella_mackenziei
------------------------------------------------------------
------------------------------------------------------------
------------------------------------------------------------
------------------------------------------------------------
------------------------------------------------------------
---MAGVSIRPSLACLRFLRSGTITSKHSLLRPIRSNLMQSSSSNPPVIQASSRCNRSFS
TVPARQD-----------------------------------------------------
------------------------------------------------------------
------------------------------------------------------------
WLTPKRPE-KRKSMVGRPRMPTGGSVRGTTVVWGDYGLRMKDHDRRVSAKQLRVAEETIH
RRLRG-ENYKLYKRVSANIGVYTKGSDVRMGKGKGKFDYWAARIPVSRIVFELKG-DLHE
QVFREAFRLAGNKLPGLWEFVKKGDPPVVGITKLGNGVTLETLKLARREVEPKDKEP---
--QPIVPPMTGSLPRTG--ATKLD--------------
>XP_018003353_Phialophora_attinorum
------------------------------------------------------------
------------------------------------------------------------
------------------------------------------------------------
------------------------------------------------------------
------------------------------------------------------------
------------------------------------------------------------
------------------------------------------------------------
------------------------------------------------------------
------------------------------------------------------------
-------------------MKTGGSVRGTTVVWGDWGLRMKDHDRRVSAKQLKLGEDTIR
AKLRG-THFKLYTRVSANIGVYTKGNEVRMGKGKGKFDYWAARVPVSNIIFELKG-NMHE
QVAMEAFRLAGNKLPGTYEFVRRGDAPVVGITKLKNGVTLQSLREARRPVESKDDPQE--
-QDVISTRIVPENPSSI--ST--------TTAIA----
>NP_596459_Schizosaccharomyces_pombe
------------------------------------------------------------
------------------------------------------------------------
------------------------------------------------------------
------------------------------------------------------------
------------------------------------------------------------
----------------MALQQYNKFPFFFSGILGPTRLNGLQMPPIQTMV----------
------------------------------------------------------------
------------------------------------------------------------
---------------------RWGH-----------------------------------
QYAPRSIR-NQKAQKGRVPIPIGGSLRGTQLEWGEYGMRLKDRSIRFHAKQLETAEQILK
RILKPIKAARVYTRFCCNVPVCVKGNETRMGKGKGAFEYWAARIPIGRVLFEIGGDGMRK
ELAEHALKQAAFHLPGKYEIIVKQTPKRLGTTLIH--------------ET---PITTET
SKMNY-QEITSTTTAV----------------------
```
