## Supplementary material for "Coding Sequence Insertions in Fungal Genomes are Intrinsically Disordered and can Impart Functionally-Important Properties on the Host Protein": MAFFT_MSAs: XP_719469.1_blasthits_MAFFT.txt

```
>XP_719469_Candida_albicans
---------------------------------------------------------MSL
---------------------------------------------DNSTEN---------
--RDLEEKEEIPK---NEHNEQGEQNENNEHIPTLE--DKPLKEYIGISILCFLIAFGGF
VFGFDTGTISGFINMTDFLERFGG-TKAD-GTLYFSNVRTGLLIGLFNVGCAIGALFLSK
VGDMYGRRVGIMTAMIIYIVGIIVQIASQH-AWYQIMIGRIITGLAVGMLSVLCPLFISE
VSPKHLRGTLVYCFQLMITLGIFLGYCTSYGT--K-KYSDSRQWRIPLGLCFAWALCLLG
GMVRMPESPRYLVGKDRIDDAKISLAKTNKVSPEDPALYRELQLIQAGVERE---RLAGK
ASWGALITGKPRILERVIVGGMLQSLQQLTGDNYFFYYSTTIFKSV-GLNDSFE------
-----TSIILGVINFASTFVGIYAIERLGRRLCLLTGSVAMSICFLIYSLIGTQHLYIDQ
PGGP---TRKPDGNAMIFITALYVFFFASTWAGGVYS-------IVSELYPLKVRSKAMG
FANACNWLWGFLIS-----FFTSFITDAIHFYYGFVFMGCLVFSIFFVYFMIYETKGLTL
EEIDELYSTKVVPWKSAGWVPPS-DEEMVRA----------------KGYTGDIH--ADE
EQV---------------------------------------------------------
------------------------------------------------------------
---------
>XP_002418074_Candida_dubliniensis
---------------------------------------------------------MSL
---------------------------------------------DNSTEN---------
--RDLEEKEEIPKNEQNEQNEQNEQNENNEHIPTLE--DKPLKEYIGISILCFLIAFGGF
VFGFDTGTISGFINMSDFLTRFGG-TRAD-GSLYFSNVRTGLLIGLFNVGCAIGALFLSK
IGDMYGRRIGIMSAMIIYIVGIIVQIASQH-AWYQVMIGRIITGLAVGMLSVLCPLFISE
VSPKHLRGTLVYCFQLMITLGIFLGYCTSYGT--K-KYSDSRQWRVPLGLCFAWALCLLG
GMVRMPESPRYLVGQDKIDDAKISLAKTNKVSPEDPALHRELQLIQAGVERE---RLAGK
ASWGALITGKPRILERVIVGGMLQSLQQLTGDNYFFYYSTTIFKSV-GLNDSFQ------
-----TSIIIGVINFASTFVGIYAIERLGRRLCLLTGSVAMAICFLIYSLIGTQHLYIDQ
PGGP---SRKPDGNAMIFITALYVFFFASTWAGGVYS-------IISELYPLKVRSKAMG
FANACNWLWGFLIS-----FFTSFITESIHFYYGFVFMGCLVFSIFFVYFMVYETKGLTL
EEIDELYSTKVVPWKSAGWIPPS-DEEMVHA----------------KGYTGDIH--GDE
EQV---------------------------------------------------------
------------------------------------------------------------
---------
>XP_002546859_Candida_tropicalis
---------------------------------------------------------MSQ
---------------------------------------------PDNASNTSTAEAET-
--KDLQAKYEDQQP---EE--FNEANA-------LD--NKPMSAYTGIIIMCILIAFGGF
VFGFDTGTISGFINMSDFQSRFGG-TKSD-GTLYFSNVRTGLMIGLFNAGCAVGALFLSK
VGDMYGRRIGIMCAMVVYIVGIIIQIAAQH-AWYQVMIGRIITGLAVGILSVLCPLFISE
VSPKNLRGTLVVCFQLMITLGIFLGYCTTYGT--K-VYSDSRQWRVPLGLCFAWALFLVG
GMVGVPESPRYLVGKDKIDDARIALAKCNKISPEDPAVYHELQLLQAGVERE---RLAGS
ASWGTLFNGKPRIFERVMVGVMLQALQQLTGDNYFFYYSTTIFKSV-GLNDSFQ------
-----TSIIIGVINFASTFVGIYVIEKFGRRMCLLVGSCAMSVCFLIYALIGSQHLYYHG
SSGP---SRKPSGDGMIFVTSLYIFFFASTWAGGVYS-------VVSELYPLKIKSKAMG
LANASNWMWGFLIS-----FFTSFITDAIHFYYGFVFLGCLFFSIFFVYFMVYETKGLTL
EEVDELYSTSVKPWQSAGWVPPT-AHEMATS----------------AGYA--SK--PEE
EQV---------------------------------------------------------
------------------------------------------------------------
---------
>XP_003867039_Candida_orthopsilosis
---------------------------------------------------------MSQ
---------------------------------------------EDN-HSTSTADANV-
--NEIEAKYEQEQPLDNEEHLHHSANE-------LN--QKPLKSYLGVIIMCFLIAFGGF
VFGFDTGTISGFINMTDFKRRFGQ-QKSD-GTYYFSNVRTGLIVAMFNAGCAIGALFLSK
VGDIFGRRLGIAGTMIIYVVGIIVQISSSD-KWYQIMIGRIFTGLAVGCLSVLCPLFISE
VSPKHLRGTLVCCFQLMITLGIFLGYCTDYGT--KESYSDSRQWRIPLGLCFAWALLLVG
GMIRLPESPRYLIGKDKIDDAKHALARTNKVSPEDPALYAELQLLQAGVERE---RLAGT
AGWITLIKGKPRILERVAVGLMLQCLQQLTGDNYFFYYSTTIFQAV-GLNDSFE------
-----TSIVIGVINFASTFLGIYLIEKLGRRQCLLVGSVGMSVCFLIYALIGTQHLYYHG
SSGA---TRHPDGDAMIFITSLYVFIFASTWAGGVYS-------IVSELYPLQVRSKAIG
VASAGNWVFGFLIS-----FFTSFITSAIHFYYGFVFFGCLLFSIFFVYFMVYETKGLTL
EDVDELYAAKVVPWKSSSWTPPP-EEEMAHS----------------TGYAAYAK--PEE
EHVQETV-----------------------------------------------------
------------------------------------------------------------
---------
>XP_001528731_Lodderomyces_elongisporus
---------------------------------------------------------MSQ
---------------------------------------------EQA-SNASTTEA---
--NEIEAKYEQEQPI-SEEPQPQEKKA-------LA--NKPLSAYVGIIIMCVLIAFGGF
VFGFDTGTISGFINMSDFQERFGQ-LNDQ-GEYYFSNVRTGLIVGLFNAGCAVGALFMSK
IGDLYGRRVGIMTAMILYIVGLIVQISSST-KWYQLTVGRILTGVAVGCLSVLCPLFISE
VSPKHLRGTLVCCFQLMITLGIFLGYCTTYGT--K-TYTDSRQWRIPLGLCFAWALLLVG
GMIPMPESPRYLVGKDKIEDAKQALARVNKVSPEDPELYNELQLIQAGVERE---RLAGK
AGWMTLITGKPRIFERVLIGALLQALQQLTGDNYFFYYSTTIFKAV-GLNDSFE------
-----TSIVIGVINFASTFLGIYAIEKLGRRHCLLIGSVAMSVCFLIYSLIGSQHLYYHG
SSGA---TRHPDGDAMIFITSLYIFFFASTWAGGVYS-------VISEIYPLKVRSKAMG
VANAANWIFGFLIS-----FFTSFITSAIHFYYGFVFFGCLLFSIFFVYFGVYETKGLSL
EEVDEMYASGVVAWKSSKWVPPS-EESMATS----------------TGYAAYAK--PQE
EHV---------------------------------------------------------
------------------------------------------------------------
---------
>XP_007374835_Spathaspora_passalidarum
---------------------------------------------------------MAR
---------------------------------------------SETLPAGEQTPEVT-
--SISEKDIKV---------------DFNETAQQLE--NKTFKDYILISCLCFMVAFGGF
VFGYDTGTISGFVNMTDFIDRFGE-VGPD-GEKFMSSIRVGLMIGLFNVACAIGGIVLSK
IGDIKGRRIGLMFAMAIYVAGIAVQISAQD-KWYQITIGRIITGFSVGTVSVISPMFIGE
SSPKAVRGTLVCCFQLCITLGIFIGYCCTYGT--K-QLNNSLQWRIPLALCFLWAGFLVV
GMMFMPESPRFLVEKKRIEDAKKSIARSNKMSPEDPFVYAELQLIQAGIDRE---QMAGS
ATWGELITGKPAVFRRVIMGICLASLQQLTGNNYFFYFATTIFKAV-GLQDSFQ------
-----TSMILGCVNFLSTFVNIWAIERFGRRLCLLVGAAGMFVCFIIYSTLGSVALYQ--
YDGE---SNLPAGRAMIFVTCLYIFFFASTWAGGVYC-------VLSESYPLRVRSKAMA
LALGSNWLWGFLIS-----FTSSFIINAINFYYGYVFTGCIAVAFVFTYFFIMETKGLSL
EEVDELYAQKILPWKSGSWVPPT-AEEMATS----------------TGYA---K--PSQ
EHV---------------------------------------------------------
------------------------------------------------------------
---------
>XP_043050433_Scheffersomyces_spartinae
---------------------------------------------------------MSQ
---------------------------------------------EPTNMSGTATPIDNG
--SLLKEEK-----------------ETESLAQPITTKKSGWSEHLTTAIFCLLVAFGGF
VFGYDTGTVSGFVNMDDFKKRFAT-HHAD-GTYKFSDTRVGLMIAILNIGCAVGGIVLSK
VGDMKGRRFGISTAMSIYIVGIIVQIASQH-AWYQIMIGRLITGFAIGMVSVLCPLFISE
TSPKAIRGTLVVCFQLFITLGILIGNIVGYGT--K-SYSDSVSWRVPLGLCFAWALFLLF
GMSLMPESPRYLIEKNMIEEAKKSIAKSNKLSPEDALVYEEIQLIQNGIDQE---KLAGS
ANWLELITGKPKILYRVIMGIMLQSLQQLTGDNYFFYYGTTIFKAV-GLSDSFQ------
-----TSIILSAVNFGSTFLGIYLIDRWGRRKVLMMGSACMFLAMLVYSILGSVRLYI-G
VQGDNSNTRKPVGDAMIFVTCVYILFFASTWAGGCYA-------VVSESYPLRIRAKAMS
VAIAANWLWGFLIA-----FFTPFITSAIHFYYGFVFAGCLIFSFFYVYFFVYETKGLTL
EEVDMLYASDAKPWNSHNWVP----EEQNVD----------------VAFIKQEP--SV-
------------------------------------------------------------
------------------------------------------------------------
---------
>XP_001387898_Scheffersomyces_stipitis
---------------------------------------------------------MSS
---------------------------------------------QDIP-SGVQTPSNA-
--SFLEKDEDKIEEVPQ---------NHDATLVALE--SKGISEYLLICFFCLLVAFGGF
VFGFDTGTISGFVNMSDFLERFGQ-TRAD-GTHYLSNVRVGLLVSIFNIGCAIGGIFLSK
IGDVYGRRVGIMASMVIYVVGIIVQIASQH-AWYQVMIGRAITGLAVGTVSVLSPLFIGE
SSPKHLRGTLVYCFQLCITLGIFIGYCVTYGT--K-RLSDSRQWRVPLGLCFLWAIFLVV
GMLAMPESPRYLVEKKRIEDAKKSVARSNKLSPEDPSVYTEIQLIQAGIDRE---AIAGS
ASWTELITGKPAIFRRVVMGIIMQSLQQLTGVNYFFYYGTTIFQAV-GLKDSFQ------
-----TSIILGVVNFAATFIGIWAIERFGRRSCLLVGSAGMFVCFIIYSTIGSFHLYKDG
EYNN-DNTYKPSGNALIFITCLFIVFFASTWAGGVYT-------IISESYPLRIRSKAMA
IATAANWVFGFLIS-----FFTPFIVSAIHFKFGYVFSGCLLFSFFYVYFFVVETKGLSL
EDVDELYASNVVPWKSSKWVPPS-TAAMATE----------------AGYAADEK--PVD
EHV---------------------------------------------------------
------------------------------------------------------------
---------
>XP_020065559_Suhomyces_tanzawaensis
---------------------------------------------------------MSS
---------------------------------------------QETS-SQTQTAQGSA
QGSLFEKYNVEKHETQGNEDQIPTTKEIEENLPTLP--EKSFKDYVGISVFCLLVAFGGF
VFGFDTGTISGFVNMSDYKERFGE-ADAS-GTYVLSNVRTGVIVGIFNIGCAVGCIFLSK
IADTNGRRIGIMFAMLIYVIGIIVQISSST-KWYQIVIGRAISGLAVGCLSVLSPLFIGE
SSPKQLRGTLVCCFQLNITLGIFLGYCTTYGT--K-TYNDSRQWRIPLGLCFAWAILMVA
GMVCMPESPRYLIEKNKIEEAKKSIARSNKVPIENPGVYTEVQLIQAGIDRE---KLAGS
ASWSQLITGKPKILNRVMVGLLLQCLQQLTGDNYFFYYGTTIFQAV-GLNDSFQ------
-----TSIILGVVNFASTFVGIWAIERFGRRSCLLVGSAAMSVCFIIYSVLGSVNLYTDG
YDGP---TDKPTGNALIFITCLFIFFFASTWAGGVYS-------IISEIYPLRIRSKAMG
IASAGNWLWGFLIS-----FFTPFITNDIHFYYGFVFTGCLIFSFFFVYFFVYETKGLSL
EEVDELYASGIQPWKSSGWVPPS-HDSMAHT----------------TGFASEAK--PSG
EHV---------------------------------------------------------
------------------------------------------------------------
---------
>XP_020073990_Hyphopichia_burtonii
---------------------------------------------------------MS-
---------------------------------------------DELH-SGAQTPVNDS
--SILSKEDVEQSKIP--DEQ-----QIRDELPVLP--EKKASDYVLVSMFCFLVAFGGF
VFGFDTGTISGFVNMGDFVKRFGT-HHAD-GTHSLSTIRTGLIVSIFNVGCAVGGIFLSK
VADVYGRRIGLMFSMIVYIVGIIIQISSQH-AWYQYFIGRLITGLAVGIVSVLSPLFISE
SAPKKIRGTLVCCFQLCITLGIFLGYCTTYGT--K-TYDDSRQWRIPLGLCFAWAIMMVV
GMISMPESPRYLVEKNRIEDAKKSIGTSNKVSVEDPAVYTEIQLIQAGIERE---RLAGS
ASWTELVTGKPKILRRVVMGMFLQSLQQLTGDNYFFYYGTTIFKAV-GLKDSFQ------
-----TSIILGIVNFASTFVGIWAIERFGRRLCLLTGSSCMFICFIIYSVLGSVHLYKDG
YDGP---TYVPTGNAMIFITCLYIFFFASTWAGGVYT-------IVSESYPLRIRSKAMA
VGSACNWMWGFLIS-----FFTPLITARIHFYYGFVFAGCLLFSLFYVFFYVNETKGLTL
EEVDELYAQGVLPWKSSSWVPPS-TEQMATT----------------TGYAAESK--PEN
EHV---------------------------------------------------------
------------------------------------------------------------
---------
>XP_015467046_Debaryomyces_fabryi
---------------------------------------------------------MSQ
---------------------------------------------EEYN-SGVQTPVSNH
--SGLEKE--EQDKLDGLNES-----EIIDQLPSLP--EKSAKDYMLISFFCVLVAFGGF
VFGFDTGTISGFVNMSDYLERFGE-VNAD-GDYYLSNVRTGLIVAIFNVGCAVGGIFLSK
VADVYGRRIGIMFSMIIYVVGIIVQISATD-KWYQIVVGRAIAGLAVGTVSVLSPLFIGE
SAPKTLRGTLVCCFQLCITLGIFLGYCTTYGT--K-TYTDSRQWRIPLGLCFAWAIMLVI
GMVSMPESPRYLVVKNKIEEAKKSIGRSNKVSPEDPAVYTEVQLIQAGIERE---KLAGS
ASWTELITGKPRILRRVIMGIMLQSLQQLTGDNYFFYYGTTIFQAV-GMTDSFQ------
-----TSIVLGVVNFASTFVGIYTIERFGRRLCLLTGSVCMFVCFIIYSILGVTNLYIDG
YDGP---TSVPTGDAMIFITTLYIFFFASTWAGGVYC-------IISETYPLRIRSKAMS
VATAANWIWGFLIS-----FFTPFITSAIHFYYGFVFTGCLLFSFFYVYFFVSETKGLTL
EEVDELYAQGIAPWKSSSWVPPT-KEEMAHT----------------TGYAAEAK--PHD
QQV---------------------------------------------------------
------------------------------------------------------------
---------
>XP_457913_Debaryomyces_hansenii
---------------------------------------------------------MSQ
---------------------------------------------EEYS-SGVQTPVSNH
--SGLEKE--EQHKLDGLDED-----EIVDQLPSLP--EKSAKDYLLISFFCVLVAFGGF
VFGFDTGTISGFVNMSDYLERFGE-LNAD-GEYFLSNVRTGLIVAIFNVGCAVGGIFLSK
IADVYGRRIGLMFSMIIYVIGIIVQISASD-KWYQIVVGRAIAGLAVGTVSVLSPLFIGE
SAPKTLRGTLVCCFQLCITLGIFLGYCTTYGT--K-TYTDSRQWRIPLGLCFVWAIMLVI
GMVCMPESPRYLVVKNKIEEAKKSIGRSNKVSPEDPAVYTEVQLIQAGIERE---SLAGS
ASWTELVTGKPRIFRRVIMGIMLQSLQQLTGDNYFFYYGTTIFQAV-GMTDSFQ------
-----TSIVLGVVNFASTFLGIYTIERFGRRLCLLTGSVCMFVCFIIYSILGVTNLYIDG
YDGP---TSVPTGDAMIFITTLYIFFFASTWAGGVYC-------IVSETYPLRIRSKAMS
VATAANWIWGFLIS-----FFTPFITSAIHFYYGFVFTGCLLFSFFYVYFFVVETKGLTL
EEVDELYAQGVAPWKSSKWVPPT-KEEMAHS----------------SGYAAEAK--PHD
QQV---------------------------------------------------------
------------------------------------------------------------
---------
>XP_006686321_Yamadazyma_tenuis
---------------------------------------------------------MSD
---------------------------------------------SSPVPSGTQTPVDNT
--SVVEHKFEKEE-------------QLQEERPTLEDQDKSFKDYLSISFFCLLVAFGGF
VFGFDTGTISGFVNMTDFKQRFGQ-LSGS-GEYYLSNVRTGLIVSIFNVGCAIGGIFLSK
SADMYGRRIGLMFAMAIYVVGIIIQISSTT-KWYQYFIGRLVTGLAVGTVSVVSPMMISE
TSPKKVRGTLVCCFQLFITLGIFLGYCTNYGT--K-TYTDSRQWRIPLGLCFAWAIFMVV
GMVSMPESPRYLVEKDRIEDAMKSISRANKVSVDDPAVHAEIELIQAGVNRE---KLAGN
ASWKELITGQPKIFQRVIMGVMLQSLQQLTGNNYFFYYGTTIFKSV-GLTDSFQ------
-----TSIVLGVVNFASTFVGIYAIERFGRRTCLLVGSVSMFICFIIYAVLGSVHLYIGG
YGGE---TRTSTGNAMIFITCLFIFFFASTWAGGVYC-------IVSESYPLRIRSKGMA
VATAANWMWGFLIS-----FFTPFITAKIHFYYGFVFSGCLLFSFFYVYFFVSETKGLTL
EEVDELYRQNIAPWKSGSWVPPTNAEKMAYA----------------SGFERSEH--DTE
A-----------------------------------------------------------
------------------------------------------------------------
---------
>XP_001482176_Meyerozyma_guilliermondii
---------------------------------------------------------MSS
---------------------------------------------NEQV-----TPRVSE
--DNLDGK--KSMETPQSPSDIPTTKDITAEQPTLP--EKSLKDYISISLFCILVAFGGF
VFGFDTGTISGFVNMTDYKRRFGT-LQSD-GTYGFTDTRTGVIVAIFNAGCAIGGIFLSK
IADVAGRRMGLMFSMIIYVIGIIVQITSTT-KWYQIVIGRAIAGLAVGCVSVLSPLFIGE
TAPKMLRGTLVCSFQLFITMGIFLGYCTTYGT--K-QYDDARQWRIPLGLCFAWAALLVG
GMLAMPESPRYLIEKNKIDEAKKSLAKSNKVHVDDPAIYTEVQLIHAGIERE---RLAGS
ASWTQLLFGKPRIFERVLTGVVLQSMQQLTGNNYFFYYGTTIFKAV-GMADSFQ------
-----TSIVLGIVNFASTFVGIYAIERLGRRMCLLIGSVWMTICFIIYSVLGSVHLYRSG
YDNP-NDTYKSSGNAMIFITCLFIFFFASTWAGGVYS-------IISEIYPLRIRSKAMS
VATAANWIWGFLIS-----FFSPFITSAIHFYYGFVFTGCLIFSFFYVYFFVYETKGLSL
EEVDELYAQKMPAWKSSGWVPPS-QDEMATS----------------TGYARHTK--PEV
DEAERV------------------------------------------------------
------------------------------------------------------------
---------
>XP_018710985_Metschnikowia_bicuspidata
MTDGFFRPGCKLCCGMCIISTSFYRPNFSCIKPEDILQQFQRHIFSLFKVSLAYFVLMSA
---------------------------------------------EQDNQFDQASATID-
--EPVSI---QNDKA-----------STKNDEGDLE--KKPASAYLFISFLCCLVAFGGY
VFGFDTGTISGFVNMDDFLERFGQ-QSAD-GSYYLSNVRTGLIVSIFNIGCAVGGLALSK
VGDIWGRRVGIMVAMVIYMVGIIIQISSQD-KWYQYFIGRLITGLGVGTTSVLSPLFISE
SAPKHLRGTLVCCFQLMITLGIFLGYCTTYGT--K-DYSDSRQWRIPLGLCFAWALLLIG
GMVFMPESPRFLIERQRFDEAKASVAKSNKVSPEDPGVYTEVELIQAGIDRE---ALAGT
AGWKELITGKPKMLQRVILGMMLQSIQQLTGNNYFFYYGTTIFKAV-GMLDSFQ------
-----TSIVLGIVNFASTFAGIFAIERMGRRMCLLVGSACMSVCFLIYSILGSVDLYIDG
YENTPSNTRKPTGNAMIFITCLFIFFFASTWAGGVYS-------IVSETYPLRIRSKGMA
VATAANWMWGFLIS-----FFTPFITSAIQFYYGFVFTGCLIFSFFYVFFFVRETKGLSL
EEVDELYATDLPPWKTAGWKPPS-ADEMAHT----------------TGFAEAAK--TTN
EHVTV-------------------------------------------------------
------------------------------------------------------------
---------
>XP_002619260_Clavispora_lusitaniae
---------------------------------------------------------MSQ
---------------------------------------------EDINTTGT-TPANG-
--SILEK-----EKN-----------NEEQLVDVLP--NKGFKDYISISVFCLFVAFGGF
VFGFDTGTISGFVNMPDFKRRFGQ-KRKD-GSHYLSNVRTGLVVSIFNVGCAVGGIILSK
IADMQGRRMALMVSMVIYVVGIIIQIASQH-AWYQYFIGRLISGLAVGMVSVVSPLFISE
VSPKQIRGTLVCCFQLFITMGIFLGYCTTYGT--K-KYSDSRQWRIPLGLCFAWAIFLVV
GMLSMPESPRYLMEKKKIDEAKKSIARSNKISEEDPFVHTEIQLIQAGIDRE---ALAGK
ASWKELVTGKPKIFRRVIMGIMLQSLQQLTGDNYFFYYGTTIFQAV-GMNDSFE------
-----TSIVLGIVNFASTFAGIYAIEKLGRRMCLLTGSASMFVCFIIYSLLGSQHLYKHG
TSNVSSNTRKPTGDAMIFITCLYIFFFASTWAGGVYC-------IISESYPLRIRSKAMS
VAQAANWMWGFLIS-----FFTPFITSAIHFYYGFVFTGCLLFSFFYVYFFVYETKGLSL
EEVDELYASDTLPWKSAGWVPPS-LEHMAHA----------------TRYAGEEK--PED
EQV---------------------------------------------------------
------------------------------------------------------------
---------
>XP_025344523_Candida_haemuloni
---------------------------------------------------------MSV
---------------------------------------------SEQSQNGTHTPVND-
--SILEK---EEKG----------------QLPTLP--KKAAKDYIFISLCCFLVAFGGF
VFGFDTGTISGFVNMDDFLQRFGQ-QNSS-GEYYLSDVRTGLMVSIFNVGCAIGGILLSK
VADMRGRRVGIMVAMAIYVVGIIVQISSQD-AWYQYFIGRLITGLAVGIVSVVCPLFIGE
SSPKHLRGTLVCCFQLCITLGIFLGYCTNYGT--KEAYNDSRTWRIPLGLCFAWAIMLVG
GMSFMPESPRYLVEKNRIDDARNSIARSNKVSVEDPGVYTEVQLIQAGIDRE---RLAGT
AGWMELITGKPKMLYRVILGIVLQSLQQLTGNNYFFYYGTTIFKAV-GMDDSFQ------
-----TSIVLGVVNFASTFVGIYAIEKMGRRLCLLVGSAAMSVCFIIYSVLGSTHLYIDG
YENSPDNTRTPTGNALIFITCLFIFFFASTWAGGVYC-------IVSETYPLRIRSKAMS
VATAANWMWGFLIS-----FFTPFITSAIHFYYGFVFTGCLIFSFFFVFFCVPETKGLSL
EEVDELYASNVVPWKTGNWTPPS-VESMATT----------------TGFASESK--PAD
EQV---------------------------------------------------------
------------------------------------------------------------
---------
>XP_024712972_Candida_pseudohaemulonis
---------------------------------------------------------MSD
---------------------------------------------SENTPTGAQMPVND-
--SILEK---EEKG----------------QLPTLP--KRAAKDYIFISICCFLVAFGGF
VFGFDTGTISGFVNMDDFLRRFGQ-RNDL-GEYYLSDVRTGLIVSIFNVGCAVGGILLSK
IADVRGRRIGIMCAMVIYVVGIIIQIASQY-AWYQYFIGRLITGLAVGIVSVVCPLFIGE
SSPKHLRGTLVCCFQLCITLGIFLGYCTNYGT--KESYNDSRTWRIPLGLCFAWAIMLVA
GMSFMPESPRYLVEKNRIEDARNSIARSNKVSIEDPGVYTEVQLIQAGIDRE---KLAGK
AGWTELITGKPKILYRVVLGIILQSLQQLTGNNYFFYYGTTIFKAV-GMDDSFQ------
-----TSIVLGVVNFASTFVGIYAIEKMGRRLCLLVGSAAMSVCFIIYSVLGSVNLYIDG
YENTASNTRRPTGNALIFITCLFIFFFASTWAGGVYC-------IVSETYPLRIRSKAMS
VATAANWMWGFLIS-----FFTPFITSAIHFYYGFVFTGCLVFSFFFVYFCVPETKGLSL
EEVDELYASGVLPWKSANWVPPS-VESQATT----------------TGFAAESK--PAD
EQV---------------------------------------------------------
------------------------------------------------------------
---------
>XP_025337553_Candida_duobushaemulonis
---------------------------------------------------------MSR
---------------------------------------------EETTSSGVQTPTND-
--SLLDKSIQEQKKD-----------STEEDLPELP--KKSTKEYLVVATLCLLVAFGGF
VFGFDTGTISGFVNMPDFKERFGQ-LNGS-GEYYLSDVRTGLMVSIFNVGCAIGGIFICK
VGDVYGRRIGIMFAMVIYIVGIVIQIASQD-AWYQYFIGRLITGLAVGTVSVICPLFISE
VSPKQIRGTLVCCFQLCITLGIFLGYCTTYGT--K-TYSDSRSWRIPLGLCFAWALMLLG
GMVSMPESPRYLIEKSRIEDARNSIARSNKVSVEDPAVYTEVQLIQAGIDRE---KLAGN
ASWKELITGKPKILRRVIMGIMLQSLQQLTGDNYFFYYGTTIFKAV-GLKDSFQ------
-----TSIILGVVNFASTFLNIYLIERLGRRVCLLAGSVSMFVCFLIYSILGSVNLYIDG
FENTEENTRKPTGNAMIFITCLYIASFASTWAGGCYC-------IISETYPLRIRAKAMS
VATAANWMWGFLIS-----FFTPFITSAIHFNFGFVFTGCLLFSIFYVYFFVYETKGLSL
EEVDEMYASGVSAWKSANWEPPS-VAHMAHS----------------TGYAADEK--PGD
EQV---------------------------------------------------------
------------------------------------------------------------
---------
>XP_028888706_Candida_auris
---------------------------------------------------------MST
---------------------------------------------SEHSQSGNNTPIND-
--SLLEK---EEKG----------------HLPTLP--KRAAKDYIFISLCCFLVAFGGF
VFGFDTGTISGFVNMDDYLRRFGQ-HNSS-GEYYLSNVRTGLIVSIFNVGCAIGGILLSK
CADLWGRRVGLMISMAIYVVGIIVQIASQY-SWVQYFIGRLITGVAVGIVSVVSPLFIGE
SSPKHLRGTLVCCFQLCITLGIFLGYCTNYGT--KQSYSDSRTWRIPLGLCFAWAIMLVC
GMLFMPESPRYLVEKNRLDDARNSIARSNKVSIEDPGVYTEVQLIQAGIDRE---KLAGK
AGWLELITGKPKMLYRVIIGIVLQSLQQLTGNNYFFYYGTTIFKAV-GMDDSFQ------
-----TSIVLGVVNFASTFVGIYAIEKMGRRMCLLTGSACMSVCFIIYSVLGSVNLYIDG
YENTPSNTRKPTGNALIFITCLFIFFFASTWAGGVYC-------IVSETYPLRIRSKAMS
VATAANWLWGFLIS-----FFTPFITSAIHFYYGFVFTGCLVFSFFFVFFCVPETKGLSL
EEVDELYASNVVPWKTGSWTPPS-VENMATT----------------TGFAAESK--PVD
EQV---------------------------------------------------------
------------------------------------------------------------
---------
>NP_013182_Saccharomyces_cerevisiae
-----------------------------------------------------------M
--------------------------------AVEENNMPVVSQQPQAGEDVISSLSKDS
HLSAQSQKYSNDEL----KAGESGSEGSQSVPIEIP--KKPMSEYVTVSLLCLCVAFGGF
MFGWDTGTISGFVVQTDFLRRFGM-KHKD-GTHYLSNVRTGLIVAIFNIGCAFGGIILSK
GGDMYGRKKGLSIVVSVYIVGIIIQIASIN-KWYQYFIGRIISGLGVGGIAVLCPMLISE
IAPKHLRGTLVSCYQLMITAGIFLGYCTNYGT--K-SYSNSVQWRVPLGLCFAWSLFMIG
ALTLVPESPRYLCEVNKVEDAKRSIAKSNKVSPEDPAVQAELDLIMAGIEAE---KLAGN
ASWGELFSTKTKVFQRLLMGVFVQMFQQLTGNNYFFYYGTVIFKSV-GLDDSFE------
-----TSIVIGVVNFASTFFSLWTVENLGHRKCLLLGAATMMACMVIYASVGVTRLYPHG
KSQP---SSKGAGNCMIVFTCFYIFCYATTWAPVAWV-------ITAESFPLRVKSKCMA
LASASNWVWGFLIA-----FFTPFITSAINFYYGYVFMGCLVAMFFYVFFFVPETKGLSL
EEIQELWEEGVLPWKSEGWIPSSRRGNNYDL----------------EDLQHDDK--PWY
KAM----------------------------LE---------------------------
------------------------------------------------------------
---------
>XP_018221878_Saccharomyces_eubayanus
---------------------------------------------------------MSE
--PEHAR----------------------QIP---------LEGSATVSTNSNSY--NEK
SGNSTAPGAAGYNAPPGGPPKDELEELQREANNQLE--TKSKSDLLFVSICCLMVAFGGF
VFGWDTGTISGFVRQSDYIRRFGT-TRAN-GTSYLSNVRTGLLVSIFNIGCAIGGIVLSR
LGDMYGRKIGLVIVVVIYSVGIVIQIASID-KWYQYFIGRIISGLGVGGITVLAPMLISE
VSPKQLRGTLVSCYQLMITFGIFLGYCTNFGT--K-NYSNSVQWRVPLGLCFAWSIFMIF
GMSFVPESPRYLVEVGKMDEAKRALARVNKTTEDSPLVTLEMENYQSSIEAE---RLAGS
ASWSELVTGKPQMLRRTIMGMMIQSLQQLTGDNYFFYYGTTIFQAV-GLQDSFE------
-----TAIVLGVVNFVSTFFSLYTVDRFGRRNCLLWXCVGMICCYVVYASVGVTRLWPNG
QSQP---SSKGAGNCMIVFACFYIFCFATTWAPVAYV-------LISESYPLRVRGKAMS
IASACNWIWGFLIS-----FFTPFITSAINFYYGYVFMGCMVFAYVYVFFVVPETKGLTL
EEVNEMYEENVLPWKSTKWVPPSRRTEDYDL----------------NATRNDTR--PIY
KRM----------------------------FTKEK------------------------
------------------------------------------------------------
---------
>XP_033767855_Saccharomyces_paradoxus
-----------------------------------------------------------M
--------------------------------AVEDNNMPVVSQQPQAAEDVASSLSKDS
HLSAQSQKYSNDEL----KAGESGPEGSRSVPIEIP--KKAMSEYVTVSLLCLCVAFGGF
MFGWDTGTISGFVVQTDFLRRFGM-KHKD-GTHYLSNVRTGLIVAIFNIGCAFGGIILSK
GGDMYGRKKGLSIVIFVYIVGIIIQIASIN-KWYQYFIGRIISGLGVGGIAVLCPMLISE
IAPKHLRGTLVSCYQLMITAGIFLGYCTNYGT--K-SYSNSVQWRVPLGLCFAWSLFLVG
ALTLVPESPRYLCEVNKVEDAKRSIAKSNKVSPEDPAVQAELDLIMAGIEAE---KLAGN
ASWGELFSTKTKVFQRLLMGVFVQMFQQLTGNNYFFYYGTVIFKSV-GLDDSFE------
-----TSIVIGVVNFASTFFSLWTVENLGRRKCLLLGAATMMACMVIYASVGVTRLYPHG
KSQP---SSKGAGNCMIVFTCFYIFCYATTWAPVAWV-------ITAESFPLRVKSKCMA
LASASNWVWGFLIA-----FFTPFITSAINFYYGYVFMGCLVAMFFYVFFFVPETKGLSL
EEIQELWEEGVLPWKSEGWIPSSRRGNDYDL----------------EDLQHDDK--PWY
KAM----------------------------L----------------------------
------------------------------------------------------------
---------
>XP_003677148_Naumovozyma_castellii
---------------------------------------------------------MSE
----------------------------------------LAEQTPIEQETPIESATH-S
VISTPSNKAERDDE--K-YGSDDIDAEVNPEVVEIP--KRPASAYVTVSIMCIMIAFGGF
VFGWDTGTISGFVAQTDFLRRFGQ-KHHN-GTHYLSKVRMGLMVSIFNIGCAFGGIILAK
SGDIYGRKMGLIIVVCIYIVGIVIQIASVK-AWYQYFIGRIISGLGVGGIAVLSPMLISE
VSPKHMRGTLVSCYQLMITAGIFLGYCTNYGT--K-NYSNSVQWRVPLGLCFAWALFMIG
GMTFVPESPRYLVEVGKIEEAKRSIALSNKISADDPAVLAEVDNVQAGVEAE---KLAGN
ASWGELFQTKNKIFQRLVMGCMIQCLQQLTGDNYFFYYGTIVFKSV-GLEDSFQ------
-----TSIVIGVVNFFSTFFALYTVDRFGRRRCLLWGAATTTVCFVIYASVGVTRLYPNG
KDQP---SSKGAGNCMIVFTCFYIFCFATTWAPIPFV-------INSETFPLRVKSKCMS
LAQGCNWLWGFLIS-----FFTPFITGAINFYYGYVFMGCLCFSFFYVFFFVPETKGLTL
EEVNTMWEEGVLPWKSTEWVPPSRRGADYNV----------------DGLTKDEK--PLY
KRM----------------------------FGRA-------------------------
------------------------------------------------------------
---------
>XP_003669079_Naumovozyma_dairenensis
---------------------------------------------------------MSE
--------------------------------AVEHQVDSVAENTPVDVMSPVQSATP-S
GLSTPSNKADRDDG--KEYGEDGEEFEA---VAEIP--KKPASAYITVSIMCIMIAFGGF
VFGWDTGTISGFVAQTDFLRRFGQ-KHHD-GSHYLSKVRMGLVVSIFNIGCAIGGIILSK
AGDMYGRKMGLIIVVVIYVVGIIIQIASVK-AWYQYFIGRIISGMGVGGIAVLSPMLISE
VSPKHLRGTLVSCYQLMITLGIFLGYCTNYGT--K-NYSNSVQWRVPLGLCFAWAIFMIG
GMTKVPESPRYLIEKGLVEEAKRSIALSNKVGVDDPAVMTEVENLQSGVEAE---RLAGN
ASWGELFSTNTKIFQRLIMGCMLQSLQQLTGDNYFFYYGTTVFKAV-GMEDSFE------
-----TSIVLGIVNFASTFVGIFLVERYGRRTCLLWGAATMTACMVVFASVGVTRLWPNG
KDNG---SSKGAGNCMICFTCFYLFCFATTWAPIPFV-------VNSETFPLRVKSKCMS
VAQACNWLWGFLIG-----FFTPFISGAIDFYYGYVFMGCLCFSYFYVFLFIPETKGLSL
EEVNTMWEEGVLPWKSAEWVPPSRRGAEYNA----------------EDMAKDDK--PLF
KRM----------------------------FGRK-------------------------
------------------------------------------------------------
---------
>XP_003956861_Kazachstania_africana
---------------------------------------------------------MTA
--------------------------------------------EQQSVQELDASVSNRS
QQSTVSNKVSDNEI------KDESYDEQAGQEITLP--KKPISAYSKFIILSLCVAFGGF
IFGWDTGTISGFVAQTDFLQRFGE-LNSS-GEYYLSNVREGLIVGIFNIGCAFGGIILSK
LGDMYGRKIGLTCVTIIYIVGQVICIASVD-KWYQYFIGRIVAGLGVGGIAVLSPMLISE
TSPKHLRGTLVSCYQLMCTAGIFLGYCTNYGT--S-KYSNSVQWRVALGISFAWALFMIG
GLTFVPESPRYLCEKDRIEDAKKAIAMSNKVSVDDPAVQAEVDAIMASLEAE---RAAGN
ASWGELFSPKGKILQRLIMGVMLQALQQLTGDNYFFYYGTTIFQAV-GMTNSFE------
-----TAIVLGIVNFASTFVSLYVIDRYGRRTCLLWGAASMAVCMVIYASVGVKSLYPHG
RSNP---SSKSAGDVMIVFTCLYIFCFATTWGPCIWV-------LISETYPLRIRSKGMA
LATASNWIWGFLIS-----FFTPFINSAIHFAYGYVFLGCLVFSWFYVFFIVPETKGLTL
EEIEEMWITGVLPWKSNGWVPAARRGAEFDA----------------EDFTHDDK--PWY
KAM----------------------------L----------------------------
------------------------------------------------------------
---------
>XP_022463869_Kazachstania_naganishii
---------------------------------------------------------MSE
--------------------------------AAEANHLQATE-----------SASN-S
FASTTSNKADRDDLK-DEYNDENVDNQI-----EIP--KKPGSAYVTVSIMCIMIAFGGF
VFGWDTGTISGFVAQTDFIRRLGQ-RRAD-GTHYLSKVRTGLVVSIFNIGCAIGGIILSK
AGDMYGRKKGLLIVLVIYIAGIVIQIATIN-KWYQYFIGRIISGLGVGGISVLSPMLISE
VSPKHLRGTLVSCFQLMITLGIFLGYCTNYGT--K-KYSNSTQWRVPLGLCFAWALFMIG
GMTFVPESPRYLLEKNLVEEAKHSISISNKVSVDDPAVQAEIDTLMAGVEAE---RLAGT
ASWGELFSTKNKIFQRLLMGCMLQSLQQLTGDNYFFYYGTIVFKAV-GLEDSFQ------
-----TSIVIGVVNFASTFVGIYLVERFGRRRCLLWGAGTMTACMVIYASVGVTRLYPHG
RKQP---SSKGAGNCMICFTCFYIFCFATTWAPIPFV-------VNSETFPLRVKSKCMA
IAQGCNWLWGFLIS-----FFTPFITGAINFYYGYVFMGCLCFSFFYVFFFVPETKGLSL
EEVNTMWEEGTLPWKSPNWVPPSQRNADYDI----------------DAMNHDDK--PMY
KRM----------------------------FSRK-------------------------
------------------------------------------------------------
---------
>XP_444860_Candida_glabrata
---------------------------------------------------------MSD
-----------------------------------------QE-----------SRSQ-S
VLSASNSKADREDEF-KAYVDEEGQPMV-----EIP--KKPASAYVSISIFCLFIAFGGF
VFGWDTGTISGFVAQTDFIRRLGQ-TRAN-GTHYLSKVRTGLVVSIFNIGCAIGGIVLSK
LGDMYGRKIGLISVVVIYIVGIVIQIATID-KWYQYFIGRIISGLGVGGIAVLSPMLISE
VSPKHMRGSLVSCYQLMITCGIFLGYCTNYGT--K-NYSNSVQWRVPLGLCFAWALFMIG
GMTFVPESPRYLIEVGRVEEARRSIAISNKVSPDDPAVTFEVENVQAAVEAE---RLAGS
ASWGELFSTKTKVFQRLIMGIMIQSLQQLTGDNYFFYYGTTVFKAV-GLEDSFE------
-----TSIVIGIVNFASTFVALYVVDRFGRRRCLLWGAAAMTACMVVFASVGVTRLWPNG
QDQP---SSKGAGNCMIVFTCFYIFCFATTWAPIPFV-------VNSETFPLRVKAKCMA
IAQASNWIWGFLIA-----FFTPFITNAINFYYGYVFMGCLCFSYFYVFFFIPETKGLTL
EEVNTLWEEGVLPWKSPNWVPPSKRDASYDA----------------DAMMHDDK--PWY
KRF----------------------------V----------------------------
------------------------------------------------------------
---------
>XP_004177669_Tetrapisispora_blattae
---------------------------------------------------------MES
---------------------------------------------TPDIITPSKSLETIS
TETENSNNLHTSNSKEESYEEEYTNEVSHTEEILNP--NTGSGVYVFVCVCCVMVAFGGF
IFGWDTGTISGFVAQTDFVRRFGS-KHAD-GTPYLSKVRMGLIVSIFNIGCAIGGIVLSK
VGDVYGRKMGLTTVVLIYIVGIVIQIASID-KWYQYFIGRIISGLGVGGIAVFSPMLISE
VSPKAMRGAMVSCYQLMITLGIFLGYCTNYGT--K-NYDDSTQWRVPLGLCFAWALFMLG
GMTLVPESPRYLVEVGKTEEARASLAKVNKCAGDHPFIQQELDLIVSSVELE---KTAGV
ASWSELIKGKPQMFQRTMIGILVQSLQQLTGDNYFFYYGTTVFTAV-GMNDSFE------
-----TSIVFGVVNLFSTFCSLFTVDRFGRRNCLLWGAVGMVCCYVVFASVGVTRLWPEG
KDAG--VTSKGAGNCMIVFSCFYIFCFATSWAPIAYV-------IVSETFPLRVKSKAMS
ISTAANWIWGFLIG-----FFTPFITGAINFYYGYVFMGCMVFAWFYVFFCVPETKGLTL
EEVDEMYTEGVLPWKSSNWVPISRRDDSHNI----------------SDIKDDGK--PLY
KKM----------------------------FGKN-------------------------
------------------------------------------------------------
---------
>XP_003686797_Tetrapisispora_phaffii
---------------------------------------------------------MSS
VAPEDTSVPNPSVTNEQVAGTPNEYNVNGQFPRVSMQQSSEFETAHTQSTNDHSVLAGKS
AGSNLQEEGSIFNEP---GEKDELTVMEKEADMQVK--TKKKKDLTFVAICCVMVAFGGF
IFGWDTGTISGFIRQTDFIRRFGQ-TRSD-GTSYLSNVRTGLVVSIFNIGCAIGGIVLTK
VGDVYGRKIGLYFVVTVYIIGIIIQIASIN-KWYQYFIGRIISGLGVGGIAVLSPMLISE
VSPKQLRGTLVSCYQLMITAGIFLGYCTNFGT--K-NYSNSVQWRVPLGLSFAWALFMII
GTSFVPESPRFLVETGRIEEAKRALAKTNKTSPDSSFVLVELEKYEAAIEAE---TVAGK
AGWSELVTGKPQMFRRTIIGMMIQSLQQLTGANYFFYYGTTIFQAV-GLSDSFE------
-----TAIVLGIVNFASTFVALYVVDRYGRRNCLLWGCVGMVCCYVVYASVGVTRLYPNG
QSQP---TSQGAGNCMIVFACFFIFCFATTWAPIAYV-------IVSETYPLRIRGKAIS
IANACNWIWGFLIS-----FFTPFITSAINFYYGYVFMGCMVFAYFFVFFIVPETKGLTL
EEVNEMYEENVLPWKSSAWIPPSRRDANYNV----------------DQLKEDKR--PWY
KRMPGQNKDKDRDAKGEVGQERDTKSPWYKKFSKKTSEV---------------------
------------------------------------------------------------
---------
>XP_001642812_Vanderwaltozyma_polyspora
-------------------------MDNTKTGQDIAENLGPISEGTKAHEIPNVDTSISS
AEPTKNLPSYINEEYVPAGEVSKAEKIENQRSNDNYATDQTVTEQSEHNQTLTNNSGTTG
ILSTDEGK-------------DELTEMEKEVENIEK--NKPTGDVIFVAVCCLMVAFGGF
IFGWDTGTISGFVRQTDFIRRFGQ-KRSD-GTHYLSNARTGLIVSIFNIGCAIGGVILSK
TGEMYGRKIGLTIVVVIYIAGIVIQIASIN-KWYQYFIGRIISGLGVGGIAVLSPLLISE
VSPKQLRGTLVSCYQLMITAGIFLGYCTNFGT--K-NYHNSVQWRVPLGLSFAWALFMIF
GLTFVPESPRFLVEVGKTEEAKRSLAKTNKTTIDSPLVLLELEKYEAGVELE---KLEGK
AEWIELITGKPQMFRRTLMGMVVQSLQQLTGANYFFYYGTTIFQAV-GLKDSFE------
-----TAIVLGVVNFASTFFALYTVDHFGRRRCLEWGAVGMVCCYVVYASVGVTRLYPHG
MDQP---TSHGAGNCMIVFASFFIFCFATSWAPIAYV-------IVSESYPLRVRGKAIS
IANACNWIWNFLIS-----FFTPFITSAINFYYGYVFMGCMVFAFFFVFFFVPETKGLTL
EEVNIMYEEGVLPWKSASWIPPSKRDVGYDV----------------EELKHDNK--PFY
KRI----------------------------FSKD-------------------------
------------------------------------------------------------
---------
>XP_003681685_Torulaspora_delbrueckii
---------------------------------------------------------MST
-----------------------------------------TEHTPVDHLSPAVSASG-S
GLSTPSNKAERDDI------KDFDAAADREAAVDIP--KRPASSYIGVSILCLMVAFGGF
VFGWDTGTISGFVNLSDFLQRFGQ-RSKD-GVYYLSKVRMGLIVSIFNIGCAIGGIILSK
IGDIYGRRIGLVAVTVIYVVGILIQICSFD-KWYQYFIGRIISGLGVGGIAVLSPMLISE
VSPKQIRGTLVACYQLMITLGIFLGYCTNYGT--K-TYNDSTQWRVGLGLCFAWAIFMIG
GMLFVPESPRYLVEHGNIEEAKRSLSRSNKLSVDDPAVLAELDAISAGVEAE---KLAGS
ASWGELFSTKTKVFQRLIMGVMLQSLQQLTGDNYFFYYGTTVFKSV-GLKDSFQ------
-----TSIIIGVVNFFSTFVGIFCIERFGRRTCLLWGAASMVCCFVVFASVGVTKLWPEG
PSHQ-DISSKGAGNCMIVFTMFFIFCFATTWAGGCYV-------IVSESFPLRVKSKGMA
IATAANWLWGFLIA-----FFTPFITGAINFYYGYVFMGCLVFGYFYVFFFVPETKGLTL
EEVETMWLEGVLPWKSASWVPPDRRGADYNA----------------EGMAHDDK--PMY
KRF----------------------------FSK--------------------------
------------------------------------------------------------
---------
>XP_037143751_Zygotorulaspora_mrakii
---------------------------------------------------------MSA
-----------------------------------------EDRTPVGQLSPAVSGSQ-S
VLSTPSNKAERDDS------KQMNDVSPSEDNVVLP--KKPASAYVGVSILCLMIAFGGF
VFGWDTGTISGFVNLDDFIRRFGS-IGSD-GRPYLSRVRMGLIVSIFNIGCAIGGIILSK
IGDIYGRRIGLIAVTLIYVVGIVIQIASIN-KWYQYFIGRIISGLGVGGIAVLSPMLISE
VSPKQIRGTLVACYQLMITLGIFLGYCTNYGT--K-NYDDSTQWRVGLGLCFAWAIFMVS
GMMFVPESPRYLVEVGRIEEAKRSLSRSEKLSVDDPAVLAELDLITAGVEAE---KLAGN
ASWGELFSTKTKVFQRLTMGVLLQSLQQLTGDNYFFYYGTTIFRSV-GLQDSFQ------
-----TSIIIGVVNFFSTFIGIYCIERFGRRTSLLWGAASMVCCFVVFASVGVTRLWPEG
PSHQ-DIASKGAGNCMIVFTMFYIFCFATTWAGGCYV-------ITSETFPLRVKSKGMA
IATGANWMWGFLIS-----FFTPFITGAINFYYGYVFMGCLVFSYFYVFFFVPETKGLTL
EEVNAMWVEGVLPWKSAAWVPPDRRGADYDV----------------DAMAHDDK--PAY
KRF----------------------------FSKG-------------------------
------------------------------------------------------------
---------
>XP_002498022_Zygosaccharomyces_rouxii
---------------------------------------------------------MST
-------------------------ENYKSALADNGNVKNMIDDIPVEHARESTASDSLE
NRSLSKNEKDDLQPVEGMNYDGHNGIQEEENDVALP--KKPLSDYLSVFIFCVLIAFGGF
VFGWDTGTISGFVNQTDFIERFGQLNHRT-GEHYLSKVRTGLIVSLFNIGCAFGGLILTK
PADVYGRKLAVTIAAVFYVVGTVISIASID-KWYQYMIGRIISGLGVGSLAVLSPMLISE
VAPKQLRGTLVSIYQLMVTAGIFLGYCANYGT--K-TYDNSVQWRVPLGLNFAWAILMVA
GMTFVPESPRYLVQIGKVQEAKRSLSRSNKVSPEDPGLLAELEQIETGIEAE---RAAGK
ASLQELFSTRGKVLQRVIMAAVIQSLQQLTGDNYFFYYGTTVFKSV-GLNDSFE------
-----TSIVLGVVNFFSTFFGIYYVERFGRRTCLLWGAATMVCCFVVFASVGVTRLWPNG
QGNG---SSKGAGNCMIVFTCFYIYCFASSWAPICFV-------VVSETFPLRVKSKGMA
IAMVANWVWGFLIG-----FFTPFITGAINFYYGYVFMGCLVFAFFYVFFFVPETKGLTL
EEVSTMWEENVLPWKSTSWVPPDRRGRGYDS----------------EALAHDDK--PWY
KAM----------------------------FTK--------------------------
------------------------------------------------------------
---------
>XP_003644369_Eremothecium_cymbalariae
---------------------------------------------------------MSE
--------------------------------AVIP-----AES----------GGSK-D
SLSLQNNK----------YGEE-------PAAVEIP--AKPASAYLTVSIMCLFVAFGGF
VFGWDTGTISGFVRQTDFVRRFGQ-TRAD-GSHYLSDVRTGLIVSIFNIGCAIGGIVLSK
LGDMYGRRIGLMCVTLVYVVGIVIQISSTD-KWYQYFIGRIVSGLGVGGIAVLSPMLISE
TSPKHLRGTLVSCYQLMITAGIFLGYCTNYGT--K-KHSDAVQWRVPLGLCFVWAAFMVA
GMAMVPESPRYLVEVNKIEEAKRSLARSNKVSMEDPSIQAEIDNIQAGVEIE---RMAGN
ASWGELFSTKTKILQRLIMGIMIQSLQQLTGNNYFFYYGTTIFQSV-GMEDSYQ------
-----TAIVLGVVNFASTFVAIYVVDKFGRRKCLLWGAAAMAVCMVIFASVGVTKLWPNG
DDQP---ASKSAGNIMIVFTCFYIFSFATTWAPIAYV-------IVAETFPLRVKAKGMA
IATAANWIWGFLIG-----FFTPFITTAIKFYYGYVFMGSLIFSFFYIFFFVPETKGLTL
EEVEEMWQEGVLPWKSSQWVPASRRDAGYDA----------------EAFKHDEK--PWY
KRM----------------------------M----------------------------
------------------------------------------------------------
---------
>NP_985343_Eremothecium_gossypii
---------------------------------------------------------MSR
--------------------------------QVLHSDM---------------RSVG-T
EVSAASQK--------KYLMEE---------TVDIP--TKPATAYITVCLLCVFVAFGGF
IFGWDTGTISGFVNQTDFRRRFAQ-VNDE-GGYYWSNARVGLIVAIFNIGCAVGGIILSR
LGDMYGRRIGLMIVSLIYVVGIIIQISSNT-KWYQYCIGRVISGLGVGGIAVLSPMLISE
TSPKHLRGTLVSCYQLMITAGILLGYCANYGT--KSRYDDSRQWRIPLGLCFLWAIFMIT
GMAFVPESPRYLIEKDKIEEAKRSLATSNKVPVDDPAILAEVNNIQAGVELE---RMAGS
ASWGELFTVRTKILQRVIMGAMIQSLQQLTGNNYFFYYGTTIFDSV-GLEDAFK------
-----TSIILGAVNFGSTFVAMYTVDRFGRRKCLLYGAAAMAVCMVIFASVGVTRLWPNG
PDQP---SSRPAGNAMIVFTCLYIFFFATTWAPIAYV-------IVSETFPLRVKAKGMA
IATAANWIWGFLIA-----FFTPYITNAIRFYYGYVFMGCLIFAFFYIFFFVPETKGLTL
EEVEEMWQEGVVPWRSESWVPSARRHAPYSS----------------D------------
KQA----------------------------AGI--------------------------
------------------------------------------------------------
---------
>XP_453656_Kluyveromyces_lactis
---------------------------------------------------------MSN
-----------------------------QM-----------TDSTSAGSGTEHSVDTNT
ALKAGSPNDLKVSHE------EDLNDLEKTAEETLQ--QKPAKEYIFVSLCCVMVAFGGF
VFGWDTGTISGFVNQTDFLRRFGQ-EKAD-GSHYLSNVRTGLIVSIFNIGCAVGGIVLSN
IGDRWGRRIGLITVIIIYVIGIIIQIASVD-KWYQYFIGRIISGLGVGGITVLSPMLISE
TAPKHLRGTLVSCYQLMITFGIFLGYCTNYGT--K-NYSNSVQWRVPLGLCFAWAIFMVL
GMMFVPESARFLVETDQIEEARKSLAKTNKVSIDDPVVKYELLKIQSSIELE---KAAGN
ASWGELITGKPSMFRRTLMGIMIQSLQQLTGDNYFFYYGTTIFQSV-GMDDSFE------
-----TSIVLGIVNFASTFFALYTVDHFGRRNCLLYGCVGMVACYVVYASVGVTRLWPDG
PDHP-DISSKGAGNCMIVFACFYIFCFATTWAPIAYV-------VISESYPLRVKGKAMA
IASASNWIWGFLIG-----FFTPFITSAIHFYYGYVFMGCMVFAFFYVYFFVPETKGLTL
EEVNEMYSEGVLPWKSSSWVPSSRRGAEYDV----------------DALQHDDK--PWY
KAM----------------------------L----------------------------
------------------------------------------------------------
---------
>XP_022676828_Kluyveromyces_marxianus
---------------------------------------------------------MSN
-----------------------------QL-----------TASTSTAS--KHSVE--S
ALKTGQLSDNVSQHE--------LNDLEKVVEEKLN--KKPKSEYIFVVLSCLMVAFGGF
VFGWDTGTISGFVNQTDFLRRFGS-TRHN-GTHYLSNVRTGLIVSIFNIGCAIGGIILSK
AGDMYGRRIGLMIVVLIYVVGIIIQIASID-KWYQYFIGRIISGLGVGGITVLSPMLISE
TAPKHLRGTLVSCYQLMITFGIFLGYCTNYGT--K-KHSNSVQWRVPLGLCFLWAIFMIG
GMAVVPESPRYLVKRDRVEDARLSIAKTNKVPLDDDTVKLEIMNLEASVEME---RLAGE
ASWTELITGKPAILRRTIMGIMIQSLQQLTGDNYFFYYGTTIFKAV-GMDDSFE------
-----TSIVLGIVNFASTFFALYTVDKFGRRKCLLYGCVGMVCCYVVYASVGVTRLWPHG
PN-A-GISSKGAGNCMIVFACFFIFCFATTWAPIAYV-------LVSESYPLRIRSKGMG
IACAANWIWGFLIG-----FFTPFITSNIHFYYGYVFMGCMVFAFFYVYFFVPETKGLTL
EEVDEMYAEGVLPWKSESWVPSSRREAGYNV----------------DDLQHDDK--PWY
KRI----------------------------SLK--------------------------
------------------------------------------------------------
---------
>XP_022628556_Lachancea_lanzarotensis
---------------------------------------------------------MSS
-----------------------------ASPEVGPSQDIFTSKSVSEDQGSHNS----N
VMNAPEPKANRVDSH------DEIDELKKDAEEQLA--NKGKGDFAFVSICCIMVAFGGF
VFGWDTGTISGFVQQKDFIRRFGQ-KKSN-GDHYLSNVRTGLIVSIFNIGCAIGGIALGK
LGEVYGRRLGLSAVVVIYAVGIIIQIASID-KWYQYFIGRIISGLGVGAITILSPMLISE
VAPKHLRGTLVSCYQFMVTGGIFLGYCTNFGT--K-NYSNSVQWRVPLGLCFAWALFMIG
GMSFVPESPRYLVEYGRLEEARRSLARVNKAQMEDAVVTLELEQIEASVEAE---KMAGE
AHWMELITGKPQMLKRTLNGIVIMSLQQLTGDNYFFYYGTTIFQAV-GMTDSFE------
-----TAIVFGVVNFFCTSLSLYTVDRFGRRNCLIYGAIGMVACYVVYASVGVTRLYPDG
ANNK-SVTSKGAGNCLIVFACFYIFCFATTWAPIAYV-------LISETYPLRVKGKAMS
IASASNWIWGFLIS-----FFTPFITTAINFYYGYVFMGCMLFSVFYVFFFIPETKGLTL
EEVNEMYQEGVLPWRSANWVPASRRGADYHA----------------EDLQNDDMNLPWY
KRY----------------------------F----------------------------
------------------------------------------------------------
---------
>XP_002553605_Lachancea_thermotolerans
---------------------------------------------------------MSS
------------------------------SPEIGP------SKSVSDDQGSHNS----N
VMNAPAPKLNREESH------DEIDALKKDAEQQLA--SKGSSDFVFVSMCCLMVAFGGF
VFGWDTGTISGFVQQTDFLRRFGQ-KHSD-GTHYLSNVRTGLIVAIFNIGCAIGGIVLGK
LGEVYGRRLGLTIVVIIYSVGIIIQIASID-KWYQYFIGRIISGLGVGAITILSPMLISE
VSPKHLRGTLVSCYQFMVTGGIFLGYCTNYGT--K-RYSNSVQWRVPLGLCFAWALFMIG
GMVFVPESPRFLVEAGRLEEARRSLARVNKASLEDAVVTLELENIEASVEAE---KMAGK
ASWAELITGKPQMFKRTLNGIIIMSLQQLTGDNYFFYYGTTIFKAV-GMTDSFE------
-----TAIVFGVVNFFCTSLSLYTVDRFGRRNCLIYGAIGMVACYVVYASVGVTRLYPEG
ANHP-DISSKGAGNCLIVFACFYIFCFATTWAPIAYV-------LISETYPLRVKGKAMS
IASACNWIWGFLIA-----FFTPFITSAINFYYGYVFMGCMVFAIFYVFFFIPETKGLTL
EEVNDMYAEGVLPWKSASWVPASRRGADYNA----------------DDLMHDDK--PWY
KRF----------------------------F----------------------------
------------------------------------------------------------
---------
>XP_020053984_Aspergillus_aculeatus
------------------------------------------------------------
-------------------------------------------MGVESSASHGE------
-----HITPAVAPQQQSSQETLGYDKPME-MGVDTPVPRVTLRSFV----LTMFVSMGGL
LFGYDTGQIAGFEQEDDYLRRYGM-QKAD-GTWYLSNVRSGLLTSLLSIGTLIGALVAAP
IANRIGRKWSITVWCVILIIGLIVQITAPSGNWVQMVMGRWTTGLGVGGCSLLVPMYQGE
SAPRHIRGAMISCYQLFVTLGIFLAYLINLGT--H-NLEGTAQWRITLGITFVFALALGA
GMVFFPESPRFAYRHGRIDEARNTMSKLYGVPENHRVIINELDEIRAQLEAENV-SQK--
--WHEFITA-PRMFYRIVLGMVLQALQQLTGANYFFYYGTTIFKGA-GISDSFI------
-----TQVILGAVNFGTTFGGLYIVENFGRRKSLMVGAGFMFVCFMIFASIGHFMLDVQN
PE-----NTPDVGKGMIVVTCFFIAAYAMTWGPMVWA-------IVAELYPGKYRAQGMA
LATASNWLWNFLIG-----FFTPFITGAIDFAYGYVFAGCLLVAVFVIYFFVIEGKGRTL
EELDWMYVNKVKPWKSSSFEMPTLHSA-EYF----------------QEEERH-RKESRS
YHAENA------------------------------------------------------
------------------------------------------------------------
---------
>XP_001276425_Aspergillus_clavatus
------------------------------------------------------------
----------------------------------------MLFRKSKESQSRPE------
-----SS-ITEGADSVGAQSQAA-IATDE-HYVDTHIPLLTWRSFL----MGVFVSMGGF
LFGYDTGQISGFLEMKNFLQRYGE-QKAD-GTYYFSNVRAGLIVALLSIGTLMGALIAAP
IADRLGRKWSVTIWALMVCVGITVQISSPSGHWWQVACGRWVAGLGVGALSLLVPMYQAE
TGPRHIRGALVSTYQLFITLGIFVANCINFGT--E-SRTDTGSWRIPMGITYLWALILGI
GISMFPETPRFDFRHGKVDRSLSTLSKMYGIPKHHRALRQELEEIRQKHEEE---MARGK
MSWIQLFRA-PRMTYRIGVGVALQALQQLTGANYFFYYGTTVFKGA-GIQNSYV------
-----TQMILGGVNFGTTFLGLYLIENFGRRKSLIAGALWMFVCFMVFASVGHFSLDREV
PE-----RTHSAGVVMVVFACLFILGFASTWGPMVWT-------IIAELYPSEFRARAMS
LATASNWLWNFLLA-----FFTPFITSAIDFRYGYVFAGCLFLAATLVYFTVIEGKGRTL
EEIDTMYVMKVPPWKSSKFVFE--ELQ-PHA----------------REKLAR---GGTH
GHVETAGQE---TIEETV------------------------------------------
------------------------------------------------------------
---------
>XP_001266420_Aspergillus_fischeri
------------------------------------------------------------
----------------------------------------MLFRKPKLPQANPD------
-----AY-YQDDQVASDTHSQTA-IAGDDGQLVDTHIPLLTWRSFI----MGVFVSMGGF
LFGYDTGQISGFLEMKDFLQRYGQ-QKSD-GTFYFSNVRSGLIVALLSIGTLMGALVAAP
IADRIGRKWSITGWSMMICVGITVQISSPTGKWYQVALGRWVAGLGVGALSLLVPMYMAE
SGPRHIRGSLVSTYQLFITLGIFVANCINFGT--E-SRPDTGSWRIPMGVTYIWALILGA
GMALFPESPRYDYRHGKIDKAITTLSKMYGIPKNHRALKLEFEEIRQKYEEE---VASGQ
VTWVQLFRA-PRMAYRVAVGVSLQALQQLTGANYFFYYGTTVFKGA-GISNSYV------
-----TQMILGGVNFGTTFLGLYLIENYGRRRSLIAGALWMFVCFMVFASVGHFSLDREV
PE-----RTHTAGVVMVVFACLFILGFASTWGPMVWT-------IIAELYPSQYRARAMS
LATASNWLWNFLLA-----FFTPFITGAIDFRYGYVFAGCLFLAAAMVYFTVMEGQGRTL
EEIDTMYVWKIKPWHSSKYVFP--DQT-DRR----------------NESEKRA--AGTN
EHMETSGAQ---PEPQSV------------------------------------------
------------------------------------------------------------
---------
>XP_041148888_Aspergillus_flavus
------------------------------------------------------------
----------------------------------------MGLPKLKLPRANAD------
-----RA-YKDEPDPRPSDAVLRQSANGDDGLVDTKIPFLTFRSFS----MCVVISMGGF
LFGYDTGQISGFLEMEDFLQRYGE-QRAD-GTYYFSNVRSGLIVALLSIGTLMGALVAAP
IADRVGRKWCVSGWCVILCAGITVQISSPTGKWYQVALGRWVAGLGVGALSLLVPMYQAE
TGPRHIRGSLVSTYQLFITLGIFVANCINFGT--E-KKTSTASWRIPMGVTYIWAIILGF
GISMFPESPRHDYRKGKVDKAISTLAKMYGVPKNHRALAIEFDEIKQKYEEE---VARGQ
VSWIQLFKA-PRMAYRVAVGVALQALQQLTGANYFFYYGTTIFQGA-GIENSYV------
-----TQMILGAVNFGSTFLGLYLIENYGRRRSLIAGALWMFCCFIVFASVGHFSLNRDD
PP-----STKTAGVVMVVFACLFILAFASTWGPMVWT-------IIAELYPSEYRARAMS
LATASNWLWNFLLA-----FFTPFITSAIDFRYGYVFAGCLFLAAGLVYFAVMEGKGRTL
EEIDTMYVWKVKPWHSSKYVFP--ETE-PSI----------------ME--KRR--ASHA
SNLSTNPTTIDDNHETTCGPGRPCEPCLLNRRECIYNECNDKRRKISAEATEQNLKFYRS
ALENLLRAIQIGSQSDVDHIINDIRKGAPLSEISRTAADCLNSMVATTTTATTTAAPDSA
KQDNVENPG
>XP_748226_Aspergillus_fumigatus
------------------------------------------------------------
----------------------------------------MLFRKPKLPQANPD------
-----AY-YQDDNVASDTHSQAA-IAGEDGQLVDTHIPLLTWRSFV----MGVFVSMGGF
LFGYDTGQISGFLEMKNFLQRYGQ-KKSD-GTFYFSNVRSGLIVALLSIGTLMGALVAAP
IADRIGRKWSITSWSLMICVGITVQISSPTGKWYQVALGRWVAGLGVGALSLLVPMYMAE
SGPRHIRGSLVSTYQLFITLGIFVANCINFGT--E-ARPDTGSWRIPMGITYVWALILGS
GMALFPESPRYDYRHGKIDKAITTLSKMYGIPKNHRALKVEFEEIKQKYEEE---VASGQ
VTWVHLFKA-PRMAYRVAVGVSLQALQQLTGANYFFYYGTTVFKGA-GISNSYV------
-----TQMILGGVNFGTTFLGLYLIENYGRRRSLIAGALWMFVCFMVFASVGHFSLDREF
PE-----RTHTAGVVMVVFACLFILGFASTWGPMVWT-------IIAELYPSQYRARAMS
LATASNWMWNFLLA-----FFTPFITGAIDFRYGYVFAGCLFLAAAMVYFTVMEGQGRTL
EEIDTMYVWKIKPWHSSKYVFP--DQT-DRR----------------DESEKRT--AGTN
EHMETSGAQ---PETEIV------------------------------------------
------------------------------------------------------------
---------
>XP_661881_Aspergillus_nidulans
------------------------------------------------------------
------------------------MKKLSTIFLNNRSEEAQCRLGRSGEQHHQE------
-----QLDREKQDEMN-----------------ESPVPFVTWRSLA----LGAFVSIGGI
IFGYDTGQISGFLEMDNFKRRFGQ-RQLD-GTYAFNNVRSGLIVSMLSIGTLLGALMAGP
LADRLGRKWSIAFWCIILHVGLIIQISSPHPKWYQFMMGRFVTGFGVGACSLLVPLYQGE
TSPKQIRGAMVCSYQLFVTLGIFVAYCINYGT--E-GMSNSASWRIPLGITFLWALLLGI
GIIFFPESPRYDFRHGRADKARQTMSKLYGVPQNHRAIIEELTEIREQLEAESS-SRGGF
HGWIEMFQG-PRMFYRITLGIVLQALQQLTGANYFFYYGTTVFNGA-GISNVFV------
-----TQMILGGVNFGTTFFGLYVVEHFGRRKSLVTGGIWMFVNFMVFASVGHFSLNVED
PS-----ATPGAGKAMVVFACLFITGFATTWGPMIWA-------IVAELYPSRYRAKAMA
MATASNWLWNFLIGHREIRFFTPFITGDIDFAYGYVFAGCLFAAILIVYFFVLEGKGKTL
EEMDMMYVMRVPPWKSSKWVPP--PPE-ERVTTAHILDQRAAREFANEDESSKRNQVPAH
QHIDQNDAGVGPSA----------------------------------------------
------------------------------------------------------------
---------
>XP_001399490_Aspergillus_niger
------------------------------------------------------------
--------------------------------------MGVSNMMSRFKPQA--------
-----DHSESSTEAPTPARSNS-AVEKDNVLLDDSPVKYLTWRSFI----LGIVVSMGGF
IFGYSTGQISGFETMDDFLQRFGQ-EQAD-GSYAFSNVRSGLIVGLLCIGTMIGALVAAP
IADRMGRKLSICLWSVIHIVGIIIQIATDS-NWVQVAMGRWVAGLGVGALSSIVPMYQSE
SAPRQVRGAMVSAFQLFVAFGIFISYIINFGT--E-RIQSTASWRITMGIGFAWPLILAV
GSLFLPESPRFAYRQGRIDEAREVMCKLYGVSPNHRVIAQEMKDMKDKLDEE---KAAGQ
AAWHELFTG-PRMLYRTLLGIALQSLQQLTGANFIFYYGNSIFTST-GLSNSYV------
-----TQIILGAVNFGMTLPGLYVVEHFGRRNSLMVGAAWMFICFMIWASVGHFALDLAD
PQ-----ATPAAGKAMIIFTCFFIVGFATTWGPIVWA-------ICGEMYPARYRALCIG
IATAANWTWNFLIS-----FFTPFISSSIDFAYGYVFAGCCFAAIFVVFFFVNETQGRTL
EEVDTMYVLHVKPWQSASWVPP--EGIVQDM----------------HRPPSSSKQEGQA
---EMAEHTEPTELRE--------------------------------------------
------------------------------------------------------------
---------
>XP_015411026_Aspergillus_nomiae
------------------------------------------------------------
----------------------------------------MGLPKLKIPRANAD------
-----RP-FKDEVDSRPPDGVLR---DGDDGLVDTKVPWLTFRSFS----MCVVISMGGF
LFGYDTGQISGFLEMHNFLERYGQ-QRAD-GTYYFSNVRSGLIVALLSIGTLMGALVAAP
IADRVGRKWCVSGWCVILCAGVTVQISSPAGKWYQVAIGRWVAGLGVGALSLLVPMYQAE
TGPRHIRGSLVSTYQLFITLGIFVANCINFGT--E-KKTSTASWRIPMGVTYIWAIILGF
GIAMFPESPRYDYRKGKVDRAISTLAKMYGIPKNHRALQIELDEIKAKYEEE--------
--------A-PRMSYRVAVGVALQALQQLTGANYFFYYGTTIFQGA-GIENSYV------
-----TQMILGGVNFGSTFLGLYLIENYGRRRSLIAGALWMFCCFIVFASVGHFSLNRDD
PP-----STKGPGVVMVVFACLFILGFASTWGPMVWT-------IIAELYPSEFRARAMS
LATASNWLWNFLLA-----FFTPFITSAIDFQFGYVFAGCLFLAAALVYFAVMEGKGRTL
EEIDTMYVMKVKPWQSSKYVFP--DTE-PSV----------------VE--KRR--ASHA
SNLSTNPTTIGEDHETTV------------------------------------------
------------------------------------------------------------
---------
>XP_023092768_Aspergillus_oryzae
------------------------------------------------------------
----------------------------------------MGLPKLKLPRANAD------
-----RA-YKDEPDPRPSDAVLRQSANGDDGLVDTKIPFLTFRSFS----MCVVISMGGF
LFGYDTGQISGFLEMEDFLQRYGE-QRAD-GTYYFSNVRSGLIVALLSIGTLMGALVAAP
IADRVGRKWCVSGWCVILCAGITVQISSPTGKWYQVALGRWVAGLGVGALSLLVPMYQAE
TGPRHIRGSLVSTYQLFITLGIFVANCINFGT--E-KKTSTASWRIPMGVTYIWAIILGF
GISMFPESPRHDYRKGKVDKAISTLAKMYGVPKNHRALAIEFDEIKQKYEEE---VARGQ
VSWIQLFKA-PRMAYRVAVGVALQALQQLTGANYFFYYGTTIFQGA-GIENSYV------
-----TQMILGAVNFGSTFLGLYLIENYGRRRSLIAGALWMFCCFIVFASVGHFSLNRDD
PP-----STKTAGVVMVVFACLFILAFASTWGPMVWT-------IIAELYPSEYRARAMS
LATASNWLWNFLLA-----FFTPFITSAIDFRYGYVFAGCLFLAAGLVYFAVMEGKGRTL
EEIDTMYVWKVKPWHSSKYVFP--ETE-PSI----------------ME--KRR--ASHA
SNPSTNPTTIDDNHETTVLSGKNI-------------NC-------------------RS
SLN--LRPKSRG--------------------LIRREEKTWSKLLA--------------
---------
>XP_040641362_Aspergillus_ruber
------------------------------------------------------------
--------------------------------------MGVPKFLSKLQPSAQ-------
-----DNSQSS----TPARSDS-NAEKDTGIIDDSPVKYLTWRSFM----LGICVSMGGF
IFGYSTGQISGFTTMNDFKQRFGE-DMGN-GEIGFSNVRNGLIVGLLSIGTMVGALVAAP
IADRIGRKYSISFWAVVHMVGIIVQIATDT-KWYQIAVGRLVAGLGVGALSSIVPMYQSE
SAPRQVRGAMVSAFQLFVAFGIFISYIVNYGT--H-NIASTASWRITMGVGFAWPLILGI
GTLFLPESPRFAYGRGRFEEARRVMCKLYGVPSNHRCIAQEMQDMKDKFDEE---QRAGK
APWHEIFTG-PRMLHRTILGIVLQSLQQMTGANFIFYFGNSIFGTI-GL-DSYI------
-----TQIILGAVNFGMTFPGLYIVEHMGRRKSLILGGAWMFVCFMIWASVGHYQLGVSD
----------SAGNVMIAFTCLFIVGYATTWGPIVWA-------ICGELYPARYRAVCIG
IATASNWTWNFLIS-----FFTPFISGAIDYAYGYVFAGCCFVGIFVVYFFVNETQGRTL
EEVDTMYVLHVKPWKSSSWVPP--EGIVHDM----------------HPHGDENDKRGE-
---EQREEAEPTEIKE--------------------------------------------
------------------------------------------------------------
---------
>XP_040701760_Aspergillus_sydowii
------------------------------------------------------------
--------------------------------MNKQ---------KSSAAHDKE------
-----A---APGDTLN------------------TPLPYITWRSLA----LGAFVSIGGI
IFGYDTGQISGFLEMDNFLARFGQ-RNAD-GAYYFSNVRSGLIVGMLSIGTLLGALMAGY
VADRIGRKWSIAFWCVILDVGLIIQISSPAGKWYQFMMGRFVTGFGVGACSLLVPMYQGE
CAPRHIRGAMVCSYQLFVTLGIFVAYCINFGT--E-SMRNTASWRIPLGITFVWSLLLGI
GIIFFPETPRYNYRHGRVEQCRDTLSKLYGVPPNHQTIVEELAEIKDQLEAEGE-APRGL
RGLFEMFQG-PRMRYRLLLGVALQAFQQLTGANYFFYYGTVIFNGA-GISNTYV------
-----TQMILGGVNFGTTFGGLYVIEHFGRRKSLITGGIWMFVCFMVFASVGHFSLNISD
PP-----ATPGAGKAMVVFACLFITGYAMTWGPQVWA-------IVSELYPTRYRAKSMA
IATASNWLWNFLIS-----FFTPFITGDIDFAYGYVFAGCLFVAVLTVYFFVLEGKGKTL
EEMDMMYIMHVKPWRSSAWVPP--PPE-ERITTANVLEQRMAQNPGEGNDGKEGNQ---H
GHFEDNQAANGGH-----------------------------------------------
------------------------------------------------------------
---------
>XP_001212705_Aspergillus_terreus
------------------------------------------------------------
----------------------------------------MKFSLPKKPHLKPK------
-----PESHFQNGAPGDHSSQTE-IAPTGETVVDTPIPLLTWRSFV----MGIFVSMGGF
CFGYDTGQISGFLEMKDFLQRYGE-LNSE-GTYYFSNARSGLIVALLSIGTLIGALIAAP
IADRVGRKWSITGWCLMLCVGITIQISAPTGKWYQVAMGRWVAGLGVGALSLLVPMYQAE
SGPRHIRGSLVSTYQLFITLGIFVANCINFGT--E-ARSDTGSWRIPMGITYLWAIILGA
GMALFPESPRYDFRHGKVDKAISTISKMYGVPKNHRALILEFDEIQQKYQEE---QERGQ
VTWVRLFRA-PRMGYRVAVGVALQALQQLTGANYFFYYGTTIFKGA-GIPNSYV------
-----TQMILGGVNFGCTFLGLYLIENYGRRRSLIAGALWMFICFMIFASVGHFLLDREN
PE-----RTKTPGVVMVVFACLFILGFASTWGPMVWT-------IIAELYPSEYRARAMS
LATASNWLWNFLLA-----FFTPFITSAIDFRLGYVFAGCLFLAAGLVYVAVIEGRGRTL
EEIDTMYVMKVPPWKSSKFVFP--ETAFPHH----------------RESAEK----DRV
AHIDRNGNGREGPATESV------------------------------------------
------------------------------------------------------------
---------
>XP_022485281_Penicillium_arizonense
------------------------------------------------------------
-------------------------------------------MGVESSTHHGE------
-----SITQAQQPTLDTSSHNSPIQKPMRPVGVDTPIPRITLRSLV----MALFVSMGGL
LFGYDTGQISGFQEMSNYLERYGQ-LGAD-GSYSFSATRSGLIVGLLSIGTMIGALVGAP
VADKLGRKWSITLWCMILNVGLIVQIASPDGHWYQMVVGRWVTGLGVGGCSLLVPMYQGE
SAPRHIRGAMISCYQLFVTLGIFLAYCINLGT--H-TMDGTAQWRITLGLTFLFALVLGG
GMVFFPESPRYEFRHGKVESAQRTLAKLYGIPENHVRIMEEMDEIREQFEAESD-DQK--
--WHEFITA-PRMFYRIALGMVLQSLQQLSGANYFFYYGTTIFEGA-GISDSFI------
-----TQVILGAVNFGTTFGGLYVVENFGRRKSLIFGAGWMFVMFMIFSSIGHFVLDVET
PT-----NTPNAGKGMIVVACLFIAAYAMTWGPMVWA-------IVAELFPSKYRAKGMA
LATATNWLWNFLIS-----FFTTFITKDIDFAYGYVFAGCLFFATLIVYFFVIEGKGRTL
EELDWMYVNKVVPWKSSSYEIP--QRQ-EWV----------------ADESPYGRKEEQM
YHAENA------------------------------------------------------
------------------------------------------------------------
---------
>XP_014536125_Penicillium_digitatum
------------------------------------------------------------
-------------------------------------------MFDKIFKKRPQ------
-----DF-HADSEAPGGSISTNE-HEKGPGNEVDTPIPLLTWRSFI----MGILVSMGGF
LFGYDTGQISGFLEMENFLERYGI-LQSN-GTYHFTNVRSGLIVALLSIGTLIGALIAAP
IADRFGRKWCISWWSLMVCIGITIQISSPFGKWYQVAMGRWVAGLGVGAISLLVPMYQAE
SGPRHIRGSLISTYQLFITLGIFVANCINFGT--E-ARPNTGSWRIPMGITYVWAAILGV
GMMFFPESPRYDYRHGNVDKAMNTLAKIYGIPRNHRALHIEFEEIRQKHEEE---QRNGK
VTWVQMFRA-PTMSSRIAVGVALQALQQLTGANYFFYYGTTIFKGA-GIHNSYV------
-----TQMILGGVNFGTTFLGLYLIEHWGRRRSLITGALWMFVCFMIFASVGHFSLDREY
PE-----RTKSAGVAMVVFACLFILGFASTWGPMVWT-------IIAELYPSQYRAQAMS
LATASNWLWNFLLA-----FFTPFITGAIDFRFGYVFAGCLFLAAGLVYFAVMEGQGRTL
EEIDTMYRMGVKPWKSSKFQFP--ADP-SVI----------------RGSFDK-D-APTS
SHVADPTMELREDGSLVPETRAQA------------------------------------
------------------------------------------------------------
---------
>XP_016596052_Penicillium_expansum
------------------------------------------------------------
-------------------------------------------MFDKIFKKRSQ------
-----DV-YADPQAPGGSASTNE-REKGPGNQVDTPIPLLTWRSFI----MGILVSMGGF
LFGYDTGQISGFLEMENFLERFGE-LQSD-GTYHFTNVRSGLIVALLSIGTLIGALVAAP
IADRFGRKWCISWWSLMVCIGITIQISSPFGKWYQVAMGRWVAGLGVGAVSLLVPMYQAE
SGPRHIRGSLISTYQLFITLGIFVANCINFGT--E-ARPDTGSWRIPMGITYIWAAILGV
GMMFFPESPRYDYRHGKVDKAMNTLSKIYGIPQNHRALHIEFDEIKEKYDEE---QRNGK
VTWIQMFRA-PTMSYRVAVGVALQALQQLTGANYFFYYGTTIFKGA-GIHNSYV------
-----TQMILGGVNFGTTFLGLYLIEHWGRRRSLITGALWMFVCFMIFASVGHFSLDQEF
PE-----RTKTAGVVMVVFACLFILGFASTWGPMVWT-------IIAELYPSQYRAQAMS
LATASNWLWNFLLA-----FFTPFITGAIDFRFGYVFAGCLFLAAGLVYFAVMEGQGRTL
EEIDTMYRMKVKPWNSSKFQFP--ADA-SVI----------------RGSFDK-D-APRS
SHVADPTTELHEDGSW-AETSARA------------------------------------
------------------------------------------------------------
---------
>XP_040644842_Penicillium_griseofulvum
------------------------------------------------------------
--------------------------------------MGISTFMDKMKPGKA-------
-----D-SQFSSQAATPARADSTTAEKDNLTLDDSPVKYLTWRSFI----LGLCVSMGGF
IFGYSTGQISGFTTMVDFKQRFAEYNAAT-GEYVFSNVRNGLIVGLLSIGTMIGALVAAP
IADRIGRKFSISFWALLHIVGIIVQIATTD-KWYQVALGRWVAGLGVGALSSVVPMYQSE
SAPRQVRGAMVSAFQLFVAFGIFISYIVNFGT--E-SLHNDASWRITMGIGFAWPLILGV
GTLFLPESPRFAYRHGRIEEARNVMCKLYGVPHNHRVVAQEMADMKQKLEEE---LAHGE
AAWQDVVTG-PRMLHRILLGIALQSLQQLSGANFIFYYGTSIFQGI-GLDNSYV------
-----TSIILGAVNFGMTLPGLYIVEHYGRRKCLMYGAGWMFVCFMIWATVGHVILN--D
DP-----SNHSAGVVMIVFTCFFIVGFATTWGPIVWA-------ICGEMYPFKYRAVCMG
VATAANWTWNFLIS-----FFTPFISNAIDFRYGYVFAACCFLAVLVVFFFVNETQGRTL
EEVDTMYVLHVKPWKSAGWVPP--EGIVADL----------------HRPSTAGPKEGEA
GTSEHKHHDESQEIRDE-------------------------------------------
------------------------------------------------------------
---------
>XP_038932115_Penicillium_roqueforti
------------------------------------------------------------
-------------------------------------------MFDKILKKRPQ------
-----DL-YADSHVPA-----NE-QENGPGDVVDTPIPLLTWRSFI----MGILVSMGGF
LFGYDTGQISGFLEMKDFLERYGE-IQSD-GTYHFTNVRSGLIVALLSVGTLIGALVAAP
IADRFGRKWCISWWSLMVCVGVTIQISSPSGKWYQVAMGRWVAGLGVGAVSLLVPMYQAE
SGPRHIRGSLISTYQLFITLGIFVANCVNFGT--E-AQPGPSSWRIPMGITYIWAAILGV
GMVFFPESPRYDYRHGKVEKAMNTLSKVYGIPCNHRALHIEFDEIRQKHEEE---KLNGK
VTWIQTFSA-PTMAYRIAVGVALQALQQLTGANYFFYYGTTIFKGA-GIQNSYV------
-----TQLILGAVNFGSTFLGLYLIENWGRRRSLITGALWMFVCFMVFASVGHFSLDQEF
PE-----RTKTAGVVMVVFACLFILGFASTWGPMVWT-------IVAELFPSQYRAQGMS
LATASNWLWNFLLA-----FFTPFITGAIDFRFGYVFAGCLFFAAALVYFAVMEGQGRTL
EEIDTMYRMKVKPWKSSKFRFP--ANP-DLI----------------RASLDKNENAPIS
SHIDLPT-EIREDGSA-PERQAQA------------------------------------
------------------------------------------------------------
---------
>XP_002559665_Penicillium_rubens
------------------------------------------------------------
-------------------------------------------MFDKVFKKRPQ------
-----DL-YAGSQTPGESISTNG-HEKGPGDVVDTPIPLLTWRSFI----MGILVSMGGF
LFGYDTGQISGFLEMDNFLRRYGQ-LQSD-GTYHFSHVRSGLIVALLSIGTLMGALVAAP
IADRIGRKWCISWWSLMVCIGITVQMSAPSGKWYQVAVGRWVAGLGVGAISLLVPMYQAE
SGPRHIRGSLISTYQLFITLGIFVANCINFGT--E-GRPDPGSWRIPMGVTYIWAAILGL
GMMFFPESPRYDYRHGKVDKAMDTLSKVYGVPRNHRALHIEFDEIQQKYEEE---KRNGK
VTWMQMFRA-PTMAYRIAVGVALQALQQLTGANYFFYYGTTIFKGA-GIENSYV------
-----TQMILGAVNFGTTFLGLYLIEHWGRRRSLITGALWMFVCFMIFASVGHFSLDHEF
PE-----RTKTAGVIMVVFACLFILGFASTWGPMVWT-------IIAELYPSQYRAQAMS
LATASNWLWNFLLA-----FFTPFITGAIDFRFGYVFAGCLFLAAGLVYFAVMEGQGRTL
EEIDTMYRLKVKPWKSSKFVFP--ASP-EVI----------------RDSLDKGD-APRS
SHVADPTTELREDGSSVPETRV--------------------------------------
------------------------------------------------------------
---------
>XP_040812514_Penicillium_solitum
------------------------------------------------------------
-------------------------------------------MFDKVLKKRPQ------
-----DL-YADPQAPGGSISTNE-QEKGPGNEVDTAIPLLTWRSFI----MGILVSMGGF
LFGYDTGQISGFLEMENFLERYGE-LQSD-GTYHFSNVRSGLIVALLSIGTLIGALVAAP
IADRFGRKWCISWWSLMVCIGITIQMSSPFGKWYQVAMGRWVAGLGVGAVSLLVPMYQAE
SGPRHIRGSLISTYQLFITLGIFVANCINFGT--E-ARPDTGSWRIPMGITYIWAAILGV
GMMFFPESPRYDYRHGNTEKAMNTLSKVYGVPRNHRALHIEFEEIRQKHEEE---QRNGK
VTWIQMFRA-PTMSYRIAVGVALQALQQLTGANYFFYYGTTIFKGA-GIQNSYV------
-----TQLILGAVNFGTTFLGLYLIEHWGRRRSLITGALWMFVCFMIFASVGHFSLDQEF
PE-----RTETAGVVMVVFACLFILGFASTWGPMVWT-------IIAELYPSQYRAQAMS
LATASNWLWNFLLA-----FFTPFITGAIDFRFGYVFAGCLFLAAGLVYFAVMEGQGRTL
EEIDTMYRMKVKPWKSSKFQFP--AEP-SVI----------------RDSLDK-D-VPRS
SHVADPTTELREDGSWGAETRA--------------------------------------
------------------------------------------------------------
---------
>XP_022577277_Penicilliopsis_zonata
------------------------------------------------------------
----------------------------------------MRF--------KPK------
-----KE------VP---PSALE-HAEKDEPLVDTPVPLLTWRSFT----MGIFVSMGGF
LFGYDTGQISGFLEMPNFLQRYGQ-RGSD-GTYHFSNVRSGLIVGLLSIGTLIGALVAAP
IADRIGRKWSLSVWSLMVCIGITVQISSPSGKWYQVAIGRWVAGLGIGGCSLLVPMYQAE
SGPRHIRGALVSTYQLFITLGIFVANCINFGT--E-ARLNPSSWRIPMGLTYVFAAILGI
GISLFPESPRFDYRHGRVESAITTLSRMYGVPRNHRALHIELHEIRQKYREE---VERGP
VTWRRLFQA-PRMPYRVAVGMALQALQQLTGANYFFYYGTTVFKGA-GIQNSYV------
-----TQMILGGVNFGTTFLGLYLIENYGRRRSLIAGALWMFVCFMVFASVGHFSLNRND
PE-----ATKTPGVVMVVFACLFILGFASTWGPMVWT-------IIAELYPSQYRARAMS
LATASNWLWNFLLA-----FFTPFITSAIDFRLGYVFAGCLFLAAGLVYVAVIEGRGRTL
EEIDSMYVMKVKPWKSSRFEFP--EGQDDSR----------------RPSTAK----VEA
GHVDV-------PQTV--------------------------------------------
------------------------------------------------------------
---------
>XP_016622491_Cladophialophora_bantiana
------------------------------------------------------------
--------------------------------------MSYF-K-----FRRLELTRESL
GLT--NWVRFDKYNPSAA-GATD-ARKSLGGLDYSPLRRVTWASFW----MGILVSMGGF
IFGYDTGQISGFLAMPDFLRRFGL-RHSD-GTFYFSNVRSGLIVAMLSIGTLIGALIAAP
IADFIGRRLSVTFWCVVFCIGNIVMISSDH-HWYQIMMGRWVAGLGVGALSLLVPMYMAE
TAPRYIRGALISTYQLFITLGIFLAACINFGTYEH-QRGNSGSWRIPMGIAFIWAFILGG
GILLFQDTPRYLYRHGHTEEAKKIMEKVYGAPPNHYSVHIELEEIEAKLRAEVN-DGNPI
AEWFRMFRA-PKMAYRIALGMTLQMFQQLTGANYFFYYGTVILWVTIFLPISFFFLTI--
-----FFVILNGINFGTTFYGLYVVEHYGRRKSLMIGSVWMFLMFLIFANVGHFSLDKHD
PQ-----KTESSGTAMIVMASFFIAAFASTWGPIIWT-------ICGEMYPSKYRAKSMA
MSTASNWLWNFLIA-----FFTPFITGDIDFLYGYVFAGCNLVAIPLVYFFVIEGQGRTL
EEIDTMYILGVKPWKSAEWVAPPPEEL-AKI----------------RREAGTDDTA-ET
GEITP-AEQRSSDE--------TNTEKEAEKD------AEHHA-----------------
------------------------------------------------------------
---------
>XP_008722260_Cladophialophora_carrionii
------------------------------------------------------------
--------------------------------------MGYLNK-----FHKPELTRQSL
GLT--NWVKYDKYNPHAE-GATD-ARKSLANLDYSPLRRVTMASFL----MGIAISMGGF
IFGYDTGQISGFLAMPDFLERFGQ-RHSDTGEYFFSNVRSGLIVSLLSIGTLIGALVAGF
VADVIGRRLSVTFWCVVFSVGTIVMISAEH-RWYQIMMGRWVAGLGVGALSLLVPMYMAE
TSPRHIRGSLISTYQLFITFGIFFASCVNFGTYEH-QRDNSGSWRIPLGLNFPWAFILGG
GILFFSDTPRYLYRKGHKEEAKRIMEKVYGAPPNHYAIHVELEEIEAKLRAEAN-KEGPL
AEWFHMFRA-PKMAYRIALGMTLQMFQQLTGANYFFYYGTVIFRAT-GINNSFV------
-----TQMILNGINFGTTFYGLYIVEHYGRRKSLMVGSLWMFLMFLVFANVGHFSLDKQD
PQ-----RTESSGTAMIVMASFFIFGFATTWGPMIWT-------ICGELYPSRYRAKGMA
LSTASNWLWNFLLA-----FFTPFIVGDIDYLYGYVFAGCNLVAIPLIYFFVVEGQGRTL
EEIDTMYILGVKPWKSSTWVPPPPEEI-AKI----------------RREAGTAEGLDEA
GEIAP-AGDRTSDE--------SNMEKEAEKE------AEHRA-----------------
------------------------------------------------------------
---------
>XP_016244530_Cladophialophora_immunda
------------------------------------------------------------
--------------------------------------MGYL-K-----FRRPELTRESL
GLT--NWVRYDKYNPSAA-GATE-ARKSLAALDYSPLRRVTWASFW----MGILISMGGF
IFGYDTGQISGFLAMPDFLERFGL-RHSD-GTFYFSNVRSGLIVAMLSIGTLIGALVAAP
IADFIGRRLSVTFWCVVFCIGNIVMISSEH-HWYQIMMGRWVAGLGVGALSLLVPMYMAE
TAPRHIRGSLISTYQLFITFGIFLAACINFGTYEH-QRHNSGSWRIPMGIAFVWAFILGG
GILLFPDTPRYLYRKGHRDEAKRIMEKVYGAPPNHYSVHIELEEIEAKLRAESK-QDSPI
AEWFRMYRA-PKMTYRIVLGMTLQMFQQLTGANYFFYYGTVIFQAT-GINNSFV------
-----TQMILNGINFGTTFYGLYIVEHYGRRKSLMFGSAWMFLMFLIFANVGHFSLDKHD
PQ-----KTESSGTAMIVMASFFIFGFATTWGPIIWT-------ICGEMYPSRYRAKSMA
MSTASNWLWNFLIA-----FFTPFITGDIDFLYGYVFAGCNLVAIPLVYFFVIEGQGRTL
EEIDTMYILGVKPWKSSEWVAPPPDEM-ARI----------------RREAGTGDGG-EA
DDITP-AGQRSSDE--------SNPEKEAEKD------AEHQV-----------------
------------------------------------------------------------
---------
>XP_007745595_Cladophialophora_psammophila
------------------------------------------------------------
-----------------------------------------M-K----------------
GLS--TNVYFDKYNPNSD-KGED-VRRSLAGLDYSPLPRVTLRSLA----MGCLVSMGGL
IFGYDTGQISGFLEMPDFQRRFAQ-SQGD-GKYKFSDVRSGLIVAMLSIGTLIGALMAAP
LADRIGRRFSISFWSVIVSVGFVIQIASVD-SWIQVVIGRLVTGFGVGALSVLVPMFQAE
TAPPWIRGALVCTYQLFITLGIFLAACFNYGTYKG-QQNNSASWRIVIGLGWLWTLILGL
GVLLFDETPRYAFRRGRTEEAKQTLMKVYGAPANHYSIYTQMEEIESKFRAEDQVKGNPI
HEFGVMLRA-PRMGYRIALGVMLQMFQQLTGANFFFYYGTTIFKSV-QI-SSFV------
-----TQMILNGVNFGVTFIGLYLVEHYGRRKSLIAGSLWMFACFMIFASVGHFSLDNQD
PS-----RTPNAGIAMIVFACLFILGFATTWGPMVWT-------LIAELFPSRYRAKGMA
ISTASNWTWNFLLA-----FFTPFIISAIDFRYGYVFAGCNLAAGLLVYFFVIEGQGRTL
EEIDTMYIEHVSPMKSSKWEAPPAAEM-ARI----------------RKQAGT-------
-EVAPS---DVESRGIYSGETERGLDGDREGEKTRD--ISRAEKV---------------
------------------------------------------------------------
---------
>XP_018692443_Fonsecaea_erecta
------------------------------------------------------------
--------------------------------------MGYL-K-----FRRPELTRESL
GLS--NWVKYDKYNPNAP-GATE-ARKSLAGLDYSPLRRVTWASFW----MGILISMGGF
IFGYDTGQISGFLAMPDFLQRFGQ-RHSD-GTYYFSNVRSGLIVAMLSIGTLIGALVAAP
IADFIGRRLSVTLWCVIFCIGNIVMISSEH-HWYQIMMGRWVAGLGVGALSLLVPMYMAE
TAPRHIRGSLISTYQLFITFGIFLAACINFGTYEH-QRGNSGSWRIPMGIAFVWAFILGG
GILLFTDTPRYLYRKGHTEEAKRIMEKVYGAPPNHYSVHVELEEIEAKLRAEAK-QDGLL
TEWYRMFRA-PKMTYRIVLGMTLQMFQQLTGANYFFYYGTVIFQAT-GINNSFV------
-----TQMILNGINFGTTFYGLYIVEHYGRRKSLMFGSAWMFLMFLIFANVGHFSLDKHD
PQ-----KTESSGTAMIVMASFFIFGFATTWGPIIWT-------ICGEMYPSRYRAKSMA
MSTASNWLWNFLIA-----FFTPFITGDIDFLYGYVFAGCNLVAIPLVYFFVVEGQGRTL
EEIDTMYILGVKPWKSSEWVAPSPEEM-ARI----------------RREAGTGDIA-EP
DNITP-AAERSSDE--------SNAEKEAEKE------AEHHA-----------------
------------------------------------------------------------
---------
>XP_022509793_Fonsecaea_monophora
------------------------------------------------------------
--------------------------------------MGYL-K-----FRRPELTRESL
GLT--NWVQYDKYNPNAP-GATE-ARKSLAGLDYSPLRRVTWASLW----MGILISMGGF
IFGYDTGQISGFLAMPDFLERFGL-RHSD-GTFYFSNVRSGLIVAMLSIGTLIGALVAAP
IADFIGRRLSVTVWCAVFCVGNIVMISSDH-HWYQIMMGRWVAGLGVGALSLLVPMYMAE
TAPRYIRGALISTYQLFITFGIFLAACINFGTYEH-QRGNSGSWRIPMGIAFVWAFILGG
GIFAFPDTPRYLYRKGHKEEAKRIMEKVYGAPPNHYSVHVELEEIEAKLRAEAK-QDGPI
TEWFNMFRA-PKMAYRVVLGMTLQMFQQLTGANYFFYYGTVIFQAT-GINNSFVYMSAEA
NTHSQTQMILNGINFGTTFYGLYVVEHYGRRKSLMWGSAWMFLMFLIFANVGHFSLDKSD
PQ-----KTESSGTAMIVMASFFIFGFAVTWGPIIWTITRSNILIVRRNVPSRYRAKSMA
LSTASNWLWNFLIA-----FFTPFITGDIDFLYGYVFAGCNLVAIPLVYFFVVEGQGRTL
EEIDTMYILGVKPWKSSEWIAPPPEEM-ARI----------------RREAGTGDHV-ED
AEITPAAADRNSDE--------SNAEKEAEKE------AEHQA-----------------
------------------------------------------------------------
---------
>XP_016629909_Fonsecaea_multimorphosa
------------------------------------------------------------
--------------------------------------MGYL-K-----FRRPELTRESL
GLT--NWVRYDKYNPTAA-GATE-ARKSLAGLDYSPLRRVTWASFW----MGILISMGGF
IFGYDTGQISGFLAMPDFLRRFGL-RHSD-GTYYFSNVRSGLIVAMLSIGTLIGALVAAP
IADFIGRRLSVTLWCIIFCIGNIVMISSEH-HWYQIMMGRWVAGLGVGALSLLVPMYMAE
TAPRHIRGSLISTYQLFITFGIFLAACINFGTYEH-QRGNSGSWRIPMGIAFVWAFILGG
GILLFKDTPRYLYRKGHKEEAKRIMEKVYGAPPNHYSVHVELEEIEAKLRAEAK-QSGVL
TEWFRMFRA-PKMTYRIVLGMTLQMFQQLTGANYFFYYGTVIFQAT-GINNSFV------
-----V-MILNGINFGTTFYGLYIVEHYGRRKSLMFGSAWMFLMFLIFANVGHFSLDKHD
PQ-----KTESSGTAMIVMASFFIAGFATTWGPIIWT-------ICGEMYPSRYRAKSMA
MSTASNWLWNFLLA-----FFTPFITGDIDFLYGYVFAGCNLVAIPLVYFFVVEGQGRTL
EEIDTMYILGVKPWKSSEWVAPPPDEM-ARI----------------RAEAGTGDTI-DP
DDIGP-AGQRSSDE--------SNAEKEAEKE------AEHHA-----------------
------------------------------------------------------------
---------
>XP_022501794_Fonsecaea_nubica
------------------------------------------------------------
--------------------------------------MGYL-K-----FRRPELTRESL
GLT--NWVQYDKYNPNAA-GATE-ARKSLAGLDYSPLRRVTWASLW----MGILISMGGF
IFGYDTGQISGFLAMPDFLERFGL-RHSD-GTYYFSNVRSGLIVAMLSIGTLIGALVAAP
IADFIGRRLSVTVWCAVFCVGNIVMISSDH-HWYQIMMGRWVAGLGVGALSLLVPMYMAE
TAPRYIRGALISTYQLFITFGIFLAACINFGTYEH-QRGNSGSWRIPMGIAFVWAFILGG
GILAFSDTPRYLYRKGHKEEAKRIMEKVYGAPPNHYSVHVELEEIEAKLRAEAK-QDGPI
TEWFNMFRA-PKMAYRVVLGMTLQMFQQLTGANYFFYYGTVIFQAT-GINNSFVYMSAEA
NTRLQTQMILNGINFGTTFYGLYVVEHYGRRKSLMWGSAWMFLMFLIFANVGHFSLDKSD
PQ-----KTESSGTAMIVMASFFIFGFAVTWGPIIWT-------ICGEMYPSRYRAKSMA
LSTASNWLWNFLIA-----FFTPFITGDIDFLYGYVFAGCNLVAIPLVYFFVVEGQGRTL
EEIDTMYILGVKPWKSSEWIAPPPEEM-ARI----------------RREAGTGDHV-ED
AEITP-AADRNSDE--------SNAEKEAEKE------AEHQA-----------------
------------------------------------------------------------
---------
>XP_013282383_Fonsecaea_pedrosoi
------------------------------------------------------------
--------------------------------------MGYL-K-----FRRPELTRESL
GLT--NWVQYDKYNPNAA-GATE-ARKSLAGLDYSPLRRVTWASLW----MGILISMGGF
IFGYDTGQISGFLAMPDFLERFGL-RHSD-GTFYFSNVRSGLIVAMLSIGTLIGALVAAP
IADFIGRRLSVTVWCAVFCVGNIVMISSDH-HWYQIMMGRWVAGLGVGALSLLVPMYMAE
TAPRYIRGALISTYQLFITFGIFLAACINFGTYEH-QRGNSGSWRIPMGIAFVWAFILGG
GILAFPDTPRYLYRKGHKEEAKRIMEKVYGAPPNHYSVHVELEEIEAKLRAEAK-QDGPI
TEWFNMFRA-PKMAYRVVLGMTLQMFQQLTGANYFFYYGTVIFQAT-GINNSFVYAGADG
-----TSVILNGINFGTTFYGLYVVEHYGRRKSLMWGSAWMFLMFLIFANVGHFSLDKSD
PQ-----KTESSGTAMIVMASFFIFGFAVTWGPIIWT-------ICGEMYPSRYRAKSMA
LSTASNWLWNFLIA-----FFTPFITGDIDFLYGYVFAGCNLVAIPLVYFFVVEGQGRTL
EEIDTMYILGVKPWKSSEWIAPPPEEM-ARI----------------RREAGTGDHV-ED
AEITPAAADRNSDE--------SNAEKEAEKE------AEHQA-----------------
------------------------------------------------------------
---------
>XP_007752820_Cladophialophora_yegresii
------------------------------------------------------------
--------------------------------------MGYLDK-----FHRPELTRESL
GLT--NWVKYDKYNPHAE-GATD-ARKSLANLDYSPLRRVTMASFL----MGVAISMGGF
IFGYDTGQISGFLAMPDFLERFGQ-RHSD-GTPYFSNVRSGLIVSLLSIGTLIGALVAGF
VADVIGRRLSVTFWCVVFSVGTIVMISAEH-HWYQVMMGRWVAGLGVGALSLLVPMYMAE
TSPRHIRGALISTYQLFITFGIFFASCVNFGTYEH-QRHNSSSWRIPLGLNFPWAFILGG
GILFFSDTPRYLYRKGHKEEAKRIMEKVYGAPANHYAIHVELEEIEAKLRAEAN-KEGPL
AEWFHMFRA-PKMAYRIALGMTLQMFQQLTGANYFFYYGTVIFRAT-GINNSFV------
-----TQMILNGINFGTTFYGLYIVEHYGRRKSLMVGSLWMFMMFLIFANVGHFSLDKQD
PQ-----RTESSGTAMIVMASFFIFGFATTWGPMIWT-------ICGELYPSRYRAKGMA
LSTASNWLWNFLLA-----FWTPFIVSDIDFLYGYVFAGCNLVAIPLIYFFVIEGQGRTL
EEIDTMYILGVKPWKSSTWVPPPPEEI-AKI----------------RREAGTAEGLDEA
GEIAP-AGDRTSDE--------SNMEKEAEKE------AEHHA-----------------
------------------------------------------------------------
---------
>XP_016235442_Exophiala_spinifera
------------------------------------------------------------
--------------------------------------MGSF-KVPK--FQKP--TREAL
GLT--NYVSYERYNPHGA-DSTD-ARKSLSHLDYSPLRRVTWASFW----MGMLVSMGGF
IFGYDTGQISGFLAMPDFLERFGQ-HHHD-GTAYFSNVRSGLIVAMLSIGTLIGALIAAP
IADLIGRKPSVTFWCCIFAVGNIVMISSEH-HWYQIMMGRWVAGLGVGSLSLLVPMYMAE
TAPRHIRGALISTYQLFITFGIFLASCINFGCFEH-QRGSSASWRIPMGLAFVFAFILGA
GILIFPETPRFLYRKGKKEEAKQIMLKVYGAPANHYSVYVELEEIEAKLRAETK-QDGVV
QEWVNMFRA-PKMAYRILLGVALQMFQQLTGANYFFYYGTVIFKAT-GINNSFV------
-----TQMILNGINFGTTFYGLYIVEHYGRRRSLMVGSFWMFLMFMIFASVGHFSLDRND
PQ-----STESSGTAMIVMASFFIFGFATTWGPMIWT-------ICGELYPSRYRAKGMA
LSTASNWLWNFLLA-----FFTPFITGDIDFLYGYVFAGCNLLGLLLIYFFVIEGQGRTL
EEIDTMYLLGIKPWESRKWEAPPPEEI-EKI----------------RREAGAENSVAEA
GEVQ-PATNGAGPADQ------ARNSVEGEKE------LEHRE-----------------
------------------------------------------------------------
---------
>XP_016265073_Exophiala_oligosperma
------------------------------------------------------------
--------------------------------------MGSF-KVPK--FQKP--TRESL
GLT--NYVSYAKYDPHSG-DSTD-ARKSLSHLDYSPLRRVTWESFW----MGMLVSMGGF
IFGYDTGQISGFLAMPDFLNRFGQ-HHSD-GTAYFSNVRSGLIVAMLSIGTLIGALVAAP
IADFIGRKPSVTLWCCIFAVGNIVMISSEH-HWYQIMMGRWVAGLGVGALSLLVPMYMAE
TAPRHIRGALISTYQLFITFGIFLAACINFGCYEH-QRGNASSWRIPMGLAFVFAFILGA
GILIFPETPRYLYRKGQKEEAKKIMLKVYGASENHYSVHVELEEIEAKLRAENK-QDGVI
QEWVNMFRA-PKMAYRILLGVALQMFQQLTGANYFFYYGTVIFKAT-GINNSFV------
-----TQMILNGINFGTTFYGLYIVEHYGRRRSLIVGSFWMFLMFMIFASIGHFSLDRNN
PQ-----STESSGTAMIVMAAFFIFGFATTWGPMIWT-------ICGELYPSRYRAKGMA
LSTASNWLWNFLLA-----FFTPFITGDIDFLYGYVFAGCNLLGLLLIYFFVIEGQGRTL
EEIDSMYLLSVKPWESRKWEAPPPDEI-ARI----------------RREAGTGNGVAEA
GEIQ-PAATTAGDEAA------ARNSTDAEKE------LEHRE-----------------
------------------------------------------------------------
---------
>XP_013310777_Exophiala_xenobiotica
------------------------------------------------------------
--------------------------------------MGLM-KVPK--FQMP--TRQSL
GLT--NYVNYDRYNPHGE-DSTD-ARKSLSHLDYSPLRRVTWASFW----MGMLVSMGGF
IFGYDTGQISGFLELPDFLDRFGQ-HHSD-GTAYFSNVRSGLIVGMLSIGTLIGALIAAP
IADVIGRKPSVTFWCCIFSVGNIVMITSEH-HWYQMMMGRWVAGLGVGALSLLVPMYMAE
TAPRHIRGSLISTYQLFITLGIFLAACINYGCYEH-QRSSSASWRIPMGLAFVFAFILGA
GILIFPETPRYLYRKGKKDEAKRVMLKVYGAQENHYSVHVELEEIEAKLRAEAV-HQGVV
QEWINMFRA-PKMAYRILLGIALQMFQQLTGANYFFYYGTVIFKAT-GINNSFV------
-----TQMILNGINFGTTFYGLYIVEHYGRRRSLIVGSFWMFLMFMIFASVGHFSLDRND
PQ-----STESSGTAMIVMASFFIFGFATTWGPMIWT-------ICGELYPSRYRAKGMA
LSTASNWFWNFLLA-----FFTPFITADIDFLYGYVFAGCNILGLFLIYFFVIEGQGRTL
EEIDTMYILSVKPWDSRKWAAPPPEEI-AKI----------------RREAGTENGAAEA
GEIQ-PVAAGAAELAR------DSESTQAEKE------LEHRE-----------------
------------------------------------------------------------
---------
>XP_007724911_Capronia_coronata
------------------------------------------------------------
--------------------------------------MGHL-KAPK-----LRLSRESF
GLT--NHVYYDQYDPKKG-GRQD-SRKSMANLDYSPLKRVTWQSFW----MGCLISMGGL
IFGYDTGQISGFLEMPDFRERFGQ-RHDD-GTYYFSNVRSGLIVSLLSIGTLIGALVAAP
VADSIGRRLSVTVWSIIFGIGNIVMISSDR-HWYQMMMGRWVAGLGVGALSLIVPMYMSE
TAPRHIRGALISEYQLFITLGIFLAACINFGTYEH-QRGNSGSWRIPMGVGFLWPMILGG
GILLFPDTPRYLYRKGRVEEAKQVMLKVYGAPPNHYSVHVELEEIGAQLRAEAR-KEGVI
REWIHMWSA-PKMAYRIILGMALQTFQQLTGANYFFYYGTTIFRAT-GINNSFV------
-----TQMILNGINFGTTFYGLYIVEHYGRRKSLIVGSCWMFMMFMIFASVGHFSLNRDD
PP-----ATESSGTAMIVIASFFIFGFATTWGPMIWT-------IGGELYPSRYRAKAMA
LATAANWLWNFLIA-----FFTPFITGDIDFLYGYVFAGCNLIGMLLVYFFVMEGQGRTL
EELDAMYILGVKPWKSSTWVAPPPEEI-AAI----------------RRRAGTHEDVAEA
GEAGTNP-------ATAPV-RPSEDEASTEKE------AEHRE-----------------
------------------------------------------------------------
---------
>XP_007731843_Capronia_epimyces
------------------------------------------------------------
--------------------------------------MGFL-KAPK-----PKLTRESL
GLT--NTVRYDKYDPRNGQADAE-ARKSLAGLDYSPLKRVTWESFW----MGILISMGGF
IFGYDTGQISGFLAMPDFLERFGQ-HHSD-GTAYFSNVRSGLIVALLSIGTLIGALVAAP
IADLIGRRLSVTFWCIIFCVGNIVMISSDH-HWYQMMMGRWNAGLGVGALSLLVPMYMAE
TAPRHIRGALISTYQLFITLGIFFASCVNFGTYEH-QRDNSGSWRIPMGVGFVWPIILGV
GILFFPDTPRYLYRKGRVEEAKQVMYKVYGAPPNHYSVHLESEEIALQLRAEAA-QEGVV
REWLHMFTA-PKMFYRICLGVLLQMFQQLTGANYFFYYGTVIFKAT-GINNSFV------
-----TQMILNGINFGTTFYGLYIVEHYGRRKSLIVGGLWMFMMFMIFASVGHFSLNRDD
PQ-----STESSGTAMIVIAAFFIFGFATTWGPMIWT-------ICGELYPSRYRAKAMA
LSTASNWFWNFLIA-----FFTPFITHDIDFLYGYVFAGCNLVGVLLVYFFVMEGQGRTL
EEIDTMYLLGVKPWKSSSWVAPPPEEI-AAI----------------RRAAGTHEDVAEA
GEAATSSTANGNANANADVGRDSADNAKAEKD------AEHGEQL---------------
------------------------------------------------------------
---------
>XP_009155072_Exophiala_dermatitidis
------------------------------------------------------------
--------------------------------------MGYF-KAPK-------LTRESL
GLT--KYVRYDEYDPNSA-TSDK-ERKSLAGLDYSPLKRVTWESFW----MGILVSMGGL
IFGFDTGQISGFLAMPDFLDRFGQ-RRDD-GTAYFSHVRSGLIVSLLSIGTLIGALIAAP
IADAIGRRLSVTFWCIIFCVGNIVMISADH-HWYQVMMGRWVAGLSIGGLSLLVPMYMSE
TAPRHIRGALISTYQLFITLGIFIAACINYGTNEH-QRDNSGSWRIPMGVGFGWAIILGT
GILLFPDTPRYLYRKGRKEEAKQIMLKVYGAPPNHYSVHMELEEIEAKFRAESA-QQGAI
REWINMFSA-PKMAYRILLGMLLQMFQQLTGANYFFYYGTVIFEST-GIKNSFV------
-----TQMILNGINFGTTFYGLYVVEHYGRRKSLIFGSLWMFLMFMIFASVGHFSLDINT
PE-----NTESSGTAMIVIAALFITGFATTWGPIIWT-------LCGELYPSRYRAKAMA
LSTASNWLWNFLIA-----FFTPFITDDIDFLYGYVFAGCNLVACMLVYFFVIEGSGRTL
EEIDTMYILGVKPWKSASWIAPPPEEI-TKI----------------RRQAGTHEDVEEA
GEAA----------AR------SSDGTEAEKE------TQHRE-----------------
------------------------------------------------------------
---------
>XP_013260485_Exophiala_aquamarina
------------------------------------------------------------
--------------------------------------MGYL-KTPK--FSRPKLTRESL
GLT--TWVQYDKYNPRSE-HSTD-ARKSLADLDYSPLRRITWPSFW----MGILISMGGF
IFGYDTGQISGFLEMPDFLERFGQ-RHSD-GTFYFSNVRAGLIVALLSVGTLFGALIAGP
IADIIGRKPSVTFWCGIFCVGNIVMISSDH-HWYQMMMGRFVAGLGVGSLSLLVPMYMAE
TAPRHIRGALISTYQLFITFGIFFASCINFGTYEH-QRGNSGSWRIPLGVGFIWPLILGA
GVLLFPETPRFDFRKGQTERAKETMLKVYGAPPNHYSVHLELEEIEAKLRAEAA-QEGFV
REWVHMFSA-PKMGQRIALGMLLQMFQQLTGANYFFYYGTTIFQAT-GINNSYV------
-----TQMILNGINFGSTFYGLYIVEHYGRRKSLMVGGLWMSAMFFIFANVGHFSLNRDD
PQ-----ATESTGTAMIVIASFFIFGFATTWGPMVWT-------ICAELYPSRYRGKGLA
LSTASNWGWNFLIA-----FFTPFITGDIDFLYGYVFAGCNLVGVLLIYFFVIEGQGRTL
EEIDTMYITGVQPWKSSKWIPPSAEEI-AKI----------------RREAGTVDAA-EA
GEITP--APATAADVPR-----DSESTEAEKE------LEHRA-----------------
------------------------------------------------------------
---------
>XP_016220759_Exophiala_mesophila
------------------------------------------------------------
--------------------------------------MGHL-KAPN--FRKPQLTREGL
GLT--TWVKYDKYNPHSD-QSTD-ARKSLADLDYSPLRRITLQSFL----MGILISMGGF
IFGYDTGQISGFLEMPDFLERFGQ-RHSD-GTYYFSNVRAGLIVALLSIGTLIGALVAGP
VADIIGRRISVTIWCGIFCIGNIVMISSIH-HWYQMMMGRWVAGLGVGALSLLVPMYMSE
TAPRHIRGALISTYQLFITFGIFFAACINFGTYEH-QRGSSASWRIPLGVGFVWPFILGA
GVLLFPETPRYDYRKGYTQRAKETMLKVYGAPPNHYSVHVELEEIEAKLKSEAA-KESAL
REWIHMFSA-PKMAYRIALGMGLQMLQQLTGANYFFYYGTTIFQAT-GINNSYV------
-----TQMILNGINFGSTFYGLYIVEHYGRRKSLIVGGLWMSAMFFIFANVGHFSLNRDD
PP-----STESSGTAMIVVASFFIFGFATTWGPMIWT-------ICGELYPSRYRAKGMA
LSTASNWFWNFLIA-----FFTPFITGDIDFLYGYVFAGCNLVAVVVVYLFVMEGQGRTL
EELDTMYILGVKPWQSSSWEAPPAEEI-SRI----------------RKEAGTEDAA-EA
GEIQPSQAPATHN---R-----DSDSTEAEKE------TEHRE-----------------
------------------------------------------------------------
---------
>XP_013273621_Rhinocladiella_mackenziei
------------------------------------------------------------
--------------------------------------MGFL-KSPKFTFKRPKLTRESL
GLT--NYVSYDRYNPHST-GATD-ARKSLGNLDFSPLPRVTWASFW----MGILISMGGL
IFGYDTGQISGFLAMPDFLERFGQ-HHSD-GTAYFSNVRSGLIVAMLSIGTLIGALIAAP
IADYIGRRLSVTFWCCVFCVGNIVMIASEH-HWYQIMMGRWVAGLGVGALSLLVPMYQAE
TAPRHIRGALISTYQLFITLGIFLAACINYGTYEH-QRHKSASWRIPMGIGFIWAFILGA
GILFFPDTPRFLYRRGKKEEAKQIMYKVYGAPPNHYSVYVELEEIEAKLRAEAV-QEGLI
REWIHMFSA-PKMAYRILLGMLLQMFQQLTGANYFFYYGTVIFQAT-GINNSFV------
-----TQMILNGINFGTTFYGLYIVEHYGRRRSLMVGSFWMFLMFMIFASVGHFSLDRDN
PP-----NTESSGTAMIVLASFFIFGFATTWGPMIWT-------ICGELYPSRYRAKGMA
LSTASNWLWNFLLA-----FFTPFITGDIDFLYGYVFAGCNLVGFLLIYFFVIEGQGRTL
EELDTMYILGIKPWESRKWVAPPPEEI-TKI----------------RREAGTEDNVAEA
GESQPPVANGANDDA------------NAEKD------LEHHE-----------------
------------------------------------------------------------
---------
>XP_017997390_Phialophora_attinorum
------------------------------------------------------------
-----------------------------------------M-K----------------
GLSFGNKVYFDKYNPDSE-KGTD-VRRSLAHLDYSPLPRVTGRSFM----MGVLISMGGL
IFGYDTGQISGFLEMPDFLERFGQ-RKDD-GTPYFSDVRSGLIVALLSIGTLFGALIAAP
VADKIGRRLSVTLWSIVVSVGFVIQISANT-AWYQVMIGRFISGLGVGALSLLVPMYQAE
TAPPYIRGALISTYQLFITLGIFLAACFNFGTYEH-QRNNSGSWRIVLALGWVFALILGV
GILAFPDTPRYDYRQGRVDKAKETMMKVFGAPAHHYAVHSELEEIEAKLRAEAQITHGPI
REYINMFRA-PRMGYRILLGVVLQMFQQLTGANYFFYYGTTIFKGV-GINNSYV------
-----TQMILNGINFGVTFIGLYLVEHYGRRKSLIGGSIWMFVCFMIFASVGHFALDQED
PS-----RTQSASTAMICFACFFILGFATTWGPMVWA-------IIGELYPSRYRAKSMA
LATASNWLWNFLIA-----FFTPFITKAIDFRYGYVFAGCNLAAGFLVYFFVLEGQGRTL
EELDTMYIEKVVPWKSSKWIPPSKEEM-SRI----------------RKEAGT-------
-ELSPDGAGGVDNRGTLSGETERADDGFARKESAGDAGVGHQERV---------------
------------------------------------------------------------
---------
>NP_587739_Schizosaccharomyces_pombe
------------------------------------------------------------
------------------------------------------------------------
--------------------------------------MAKILTIV----MLVFVSMAGW
MFGADTGSIGGITNMRDFQSRYADRYDPVTDTYSYSSARQGLLVGMVNTGTTVGCLLSSP
LGDRFGKRKCIMGWTLVYITGVIVQLTTIP-SWVQMMVAKIWTGLGIGALSVIAPGYQSE
SSPPHIRGAIVTTYQLFITLGIFIAACINMGTHKY-TTHPEAQWRVPIGINLLWGILMFF
GMLFLPESPRYLAVKGRNEECMKILTRNAGLPADHPIMQKEYNAIQADVEAE---LAGGP
CSWPQIFSN--EIRYRTLLGMGVMAFQQLTGNNYFFYYGTQVFRGT-GLNSPFL------
-----AALILDAVNFGCTFGAIFVLEYFGRRGPLIVGGVWQSICFFIYASVGDRALTRPN
GT-----SNHRAGAVMIVFSCLFIFSFAQTWAPAAYV-------IVGESYPIRYRSKCAA
VATASNWFWNFMIS-----FFTPFISNSIGFKYGYVFAACNLCAAIIIFLFAKETKGLTL
EEINQLYLSNIKPWNTGAYQRDREDIKQSDS----------------EKERGPTSKLHEY
VEHAPNSYASTHSTESENYPQQVTNPVGL-------------------------------
------------------------------------------------------------
---------
```
