## Supplementary material for "Coding Sequence Insertions in Fungal Genomes are Intrinsically Disordered and can Impart Functionally-Important Properties on the Host Protein": MAFFT_MSAs: XP_719471.2_blasthits_MAFFT.txt

```
>XP_719471_Candida_albicans
------------------------------------------------------------
-MS---------------------STNSTEN---HAVEEKYEDPQQQQQQQQQQQ-----
--QQQQ----QKDALA--KKPMSAYIGISI-MCVLIAFGGFVFGFDTGTISGFINMSDFL
ERFGGTR---AD-GTLYFSNVRTGLLIGLFNVGCAIGALFLSKVGDMYGRRVGIMTAMII
YIVGIIVQIASQH-AWYQVMIGRIITGLAVGTLSVLCPLFISEVSPKHLRGTLVCCFQLM
ITLGIFLGYCTTYGT--K-TYSDSRQWRIPLGLCFAWALCLLGGMVRMPESPRYLVGNDR
IEDAKISLAKTNKVSPEDPALYRELQLIQAGVERE---RLAGSASWKSLITGKPRILERV
FVGAMLQSLQQLTGDNYFFYYSTTIFKSV-GLNDSFQ-----------TSIIIGVINFAS
TFVGIYAIEKLGRRHCLLIGSVAMSICFLIYSLIGTQHLYIDKPGGA---SRKPDGDAMI
FITALYVFFFASTWAGGVYS-------IMSELYPLKVRSKAMGIASASNWLWGFLIS---
--FFTSFITDAIHFYYGFVFMGCLVFSIFFVYFMVYETKGLTLEEIDELYSTKVVPWKSA
GWVPPS-EEEMATSTGYAGDAK--PTEEHV------------------------------
------------------------------------------------------------
-------------------------------------------
>XP_002418073_Candida_dubliniensis
------------------------------------------------------------
-MS---------------------STNSTEN---HAVEEKYED----QQQQQQQQ-----
--QQQQ----QKDALA--NKPLKEYIGISI-MCVLIAFGGFVFGFDTGTISGFINMPDFL
QRFGGTR---AD-GTLYFSNVRTGLLIGLFNVGCALGALFLSKMGDMYGRRVGIMGAMII
YIVGIIVQIASQH-AWYQVMIGRIITGLAVGTLSVLCPLFISEVSPKHLRGTLVCCFQLM
ITLGIFLGYCTTYGT--K-TYSDSRQWRIPLGLCFAWALCLVAGMLRMPESPRYLIGNDR
IDDARISLARTNKVSPEDPALYRELQLLQAGVERE---RLAGSASWKSLITGKPRIFERV
FVGAMLQSLQQLTGDNYFFYYSTTIFKSV-GLNDSFQ-----------TSIIIGVINFAS
TFVGIYAIEKLGRRHCLLIGSVAMSICFLIYSLIGTQHLYIDQPGGP---SRKPDGNAMI
FITALYVFFFASTWAGGVYS-------IMSELYPLKVRSKAMGIASACNWLWGFLIS---
--FFTSFITDAIHFYYGFVFMGCLVFSIFFVYFMVYETKGLTLEEIDELYSTKVVPWKSA
GWVPPS-EEEMATSTGYAGDAK--PTEEHV------------------------------
------------------------------------------------------------
-------------------------------------------
>XP_002546859_Candida_tropicalis
------------------------------------------------------------
-MSQPD-------------NASNTSTAEAET---KDLQAKYED---------QQP-----
--EEFN----EANALD--NKPMSAYTGIII-MCILIAFGGFVFGFDTGTISGFINMSDFQ
SRFGGTK---SD-GTLYFSNVRTGLMIGLFNAGCAVGALFLSKVGDMYGRRIGIMCAMVV
YIVGIIIQIAAQH-AWYQVMIGRIITGLAVGILSVLCPLFISEVSPKNLRGTLVVCFQLM
ITLGIFLGYCTTYGT--K-VYSDSRQWRVPLGLCFAWALFLVGGMVGVPESPRYLVGKDK
IDDARIALAKCNKISPEDPAVYHELQLLQAGVERE---RLAGSASWGTLFNGKPRIFERV
MVGVMLQALQQLTGDNYFFYYSTTIFKSV-GLNDSFQ-----------TSIIIGVINFAS
TFVGIYVIEKFGRRMCLLVGSCAMSVCFLIYALIGSQHLYYHGSSGP---SRKPSGDGMI
FVTSLYIFFFASTWAGGVYS-------VVSELYPLKIKSKAMGLANASNWMWGFLIS---
--FFTSFITDAIHFYYGFVFLGCLFFSIFFVYFMVYETKGLTLEEVDELYSTSVKPWQSA
GWVPPT-AHEMATSAGYA--SK--PEEEQV------------------------------
------------------------------------------------------------
-------------------------------------------
>XP_003867039_Candida_orthopsilosis
------------------------------------------------------------
-MSQED-------------N-HSTSTADANV---NEIEAKYEQ----EQPLDNEE-----
--HLHH----SANELN--QKPLKSYLGVII-MCFLIAFGGFVFGFDTGTISGFINMTDFK
RRFGQQK---SD-GTYYFSNVRTGLIVAMFNAGCAIGALFLSKVGDIFGRRLGIAGTMII
YVVGIIVQISSSD-KWYQIMIGRIFTGLAVGCLSVLCPLFISEVSPKHLRGTLVCCFQLM
ITLGIFLGYCTDYGT--KESYSDSRQWRIPLGLCFAWALLLVGGMIRLPESPRYLIGKDK
IDDAKHALARTNKVSPEDPALYAELQLLQAGVERE---RLAGTAGWITLIKGKPRILERV
AVGLMLQCLQQLTGDNYFFYYSTTIFQAV-GLNDSFE-----------TSIVIGVINFAS
TFLGIYLIEKLGRRQCLLVGSVGMSVCFLIYALIGTQHLYYHGSSGA---TRHPDGDAMI
FITSLYVFIFASTWAGGVYS-------IVSELYPLQVRSKAIGVASAGNWVFGFLIS---
--FFTSFITSAIHFYYGFVFFGCLLFSIFFVYFMVYETKGLTLEDVDELYAAKVVPWKSS
SWTPPP-EEEMAHSTGYAAYAK--PEEEHVQETV--------------------------
------------------------------------------------------------
-------------------------------------------
>XP_001528731_Lodderomyces_elongisporus
------------------------------------------------------------
-MSQEQ-------------A-SNASTTEA-----NEIEAKYEQ----EQPI-SEE-----
--PQPQ----EKKALA--NKPLSAYVGIII-MCVLIAFGGFVFGFDTGTISGFINMSDFQ
ERFGQLN---DQ-GEYYFSNVRTGLIVGLFNAGCAVGALFMSKIGDLYGRRVGIMTAMIL
YIVGLIVQISSST-KWYQLTVGRILTGVAVGCLSVLCPLFISEVSPKHLRGTLVCCFQLM
ITLGIFLGYCTTYGT--K-TYTDSRQWRIPLGLCFAWALLLVGGMIPMPESPRYLVGKDK
IEDAKQALARVNKVSPEDPELYNELQLIQAGVERE---RLAGKAGWMTLITGKPRIFERV
LIGALLQALQQLTGDNYFFYYSTTIFKAV-GLNDSFE-----------TSIVIGVINFAS
TFLGIYAIEKLGRRHCLLIGSVAMSVCFLIYSLIGSQHLYYHGSSGA---TRHPDGDAMI
FITSLYIFFFASTWAGGVYS-------VISEIYPLKVRSKAMGVANAANWIFGFLIS---
--FFTSFITSAIHFYYGFVFFGCLLFSIFFVYFGVYETKGLSLEEVDEMYASGVVAWKSS
KWVPPS-EESMATSTGYAAYAK--PQEEHV------------------------------
------------------------------------------------------------
-------------------------------------------
>XP_007374835_Spathaspora_passalidarum
------------------------------------------------------------
-MARSE-------------TLPAGEQTPEVT---SISEKDIKV-----------------
--DFNE----TAQQLE--NKTFKDYILISC-LCFMVAFGGFVFGYDTGTISGFVNMTDFI
DRFGEVG---PD-GEKFMSSIRVGLMIGLFNVACAIGGIVLSKIGDIKGRRIGLMFAMAI
YVAGIAVQISAQD-KWYQITIGRIITGFSVGTVSVISPMFIGESSPKAVRGTLVCCFQLC
ITLGIFIGYCCTYGT--K-QLNNSLQWRIPLALCFLWAGFLVVGMMFMPESPRFLVEKKR
IEDAKKSIARSNKMSPEDPFVYAELQLIQAGIDRE---QMAGSATWGELITGKPAVFRRV
IMGICLASLQQLTGNNYFFYFATTIFKAV-GLQDSFQ-----------TSMILGCVNFLS
TFVNIWAIERFGRRLCLLVGAAGMFVCFIIYSTLGSVALYQ--YDGE---SNLPAGRAMI
FVTCLYIFFFASTWAGGVYC-------VLSESYPLRVRSKAMALALGSNWLWGFLIS---
--FTSSFIINAINFYYGYVFTGCIAVAFVFTYFFIMETKGLSLEEVDELYAQKILPWKSG
SWVPPT-AEEMATSTGYA---K--PSQEHV------------------------------
------------------------------------------------------------
-------------------------------------------
>XP_043050433_Scheffersomyces_spartinae
------------------------------------------------------------
-MSQEP-------------TNMSGTATPIDNG--SLLKEEKET-----------------
--ESLA----QPITTK--KSGWSEHLTTAI-FCLLVAFGGFVFGYDTGTVSGFVNMDDFK
KRFATHH---AD-GTYKFSDTRVGLMIAILNIGCAVGGIVLSKVGDMKGRRFGISTAMSI
YIVGIIVQIASQH-AWYQIMIGRLITGFAIGMVSVLCPLFISETSPKAIRGTLVVCFQLF
ITLGILIGNIVGYGT--K-SYSDSVSWRVPLGLCFAWALFLLFGMSLMPESPRYLIEKNM
IEEAKKSIAKSNKLSPEDALVYEEIQLIQNGIDQE---KLAGSANWLELITGKPKILYRV
IMGIMLQSLQQLTGDNYFFYYGTTIFKAV-GLSDSFQ-----------TSIILSAVNFGS
TFLGIYLIDRWGRRKVLMMGSACMFLAMLVYSILGSVRLYI-GVQGDNSNTRKPVGDAMI
FVTCVYILFFASTWAGGCYA-------VVSESYPLRIRAKAMSVAIAANWLWGFLIA---
--FFTPFITSAIHFYYGFVFAGCLIFSFFYVYFFVYETKGLTLEEVDMLYASDAKPWNSH
NWVP----EEQNVDVAFIKQEP--SV----------------------------------
------------------------------------------------------------
-------------------------------------------
>XP_001387898_Scheffersomyces_stipitis
------------------------------------------------------------
-MSSQD--------------IPSGVQTPSNA---SFLEK---D----EDKIEEVPQ----
--NHDA----TLVALE--SKGISEYLLICF-FCLLVAFGGFVFGFDTGTISGFVNMSDFL
ERFGQTR---AD-GTHYLSNVRVGLLVSIFNIGCAIGGIFLSKIGDVYGRRVGIMASMVI
YVVGIIVQIASQH-AWYQVMIGRAITGLAVGTVSVLSPLFIGESSPKHLRGTLVYCFQLC
ITLGIFIGYCVTYGT--K-RLSDSRQWRVPLGLCFLWAIFLVVGMLAMPESPRYLVEKKR
IEDAKKSVARSNKLSPEDPSVYTEIQLIQAGIDRE---AIAGSASWTELITGKPAIFRRV
VMGIIMQSLQQLTGVNYFFYYGTTIFQAV-GLKDSFQ-----------TSIILGVVNFAA
TFIGIWAIERFGRRSCLLVGSAGMFVCFIIYSTIGSFHLYKDGEYNN-DNTYKPSGNALI
FITCLFIVFFASTWAGGVYT-------IISESYPLRIRSKAMAIATAANWVFGFLIS---
--FFTPFIVSAIHFKFGYVFSGCLLFSFFYVYFFVVETKGLSLEDVDELYASNVVPWKSS
KWVPPS-TAAMATEAGYAADEK--PVDEHV------------------------------
------------------------------------------------------------
-------------------------------------------
>XP_020065559_Suhomyces_tanzawaensis
------------------------------------------------------------
-MSSQE--------------TSSQTQTAQGSAQGSLFEKYNVE----KHETQGNEDQIPT
TKEIEE----NLPTLP--EKSFKDYVGISV-FCLLVAFGGFVFGFDTGTISGFVNMSDYK
ERFGEAD---AS-GTYVLSNVRTGVIVGIFNIGCAVGCIFLSKIADTNGRRIGIMFAMLI
YVIGIIVQISSST-KWYQIVIGRAISGLAVGCLSVLSPLFIGESSPKQLRGTLVCCFQLN
ITLGIFLGYCTTYGT--K-TYNDSRQWRIPLGLCFAWAILMVAGMVCMPESPRYLIEKNK
IEEAKKSIARSNKVPIENPGVYTEVQLIQAGIDRE---KLAGSASWSQLITGKPKILNRV
MVGLLLQCLQQLTGDNYFFYYGTTIFQAV-GLNDSFQ-----------TSIILGVVNFAS
TFVGIWAIERFGRRSCLLVGSAAMSVCFIIYSVLGSVNLYTDGYDGP---TDKPTGNALI
FITCLFIFFFASTWAGGVYS-------IISEIYPLRIRSKAMGIASAGNWLWGFLIS---
--FFTPFITNDIHFYYGFVFTGCLIFSFFFVYFFVYETKGLSLEEVDELYASGIQPWKSS
GWVPPS-HDSMAHTTGFASEAK--PSGEHV------------------------------
------------------------------------------------------------
-------------------------------------------
>XP_020073990_Hyphopichia_burtonii
------------------------------------------------------------
-MS-DE--------------LHSGAQTPVNDS--SILSKEDVE----QSKIP--DEQ---
--QIRD----ELPVLP--EKKASDYVLVSM-FCFLVAFGGFVFGFDTGTISGFVNMGDFV
KRFGTHH---AD-GTHSLSTIRTGLIVSIFNVGCAVGGIFLSKVADVYGRRIGLMFSMIV
YIVGIIIQISSQH-AWYQYFIGRLITGLAVGIVSVLSPLFISESAPKKIRGTLVCCFQLC
ITLGIFLGYCTTYGT--K-TYDDSRQWRIPLGLCFAWAIMMVVGMISMPESPRYLVEKNR
IEDAKKSIGTSNKVSVEDPAVYTEIQLIQAGIERE---RLAGSASWTELVTGKPKILRRV
VMGMFLQSLQQLTGDNYFFYYGTTIFKAV-GLKDSFQ-----------TSIILGIVNFAS
TFVGIWAIERFGRRLCLLTGSSCMFICFIIYSVLGSVHLYKDGYDGP---TYVPTGNAMI
FITCLYIFFFASTWAGGVYT-------IVSESYPLRIRSKAMAVGSACNWMWGFLIS---
--FFTPLITARIHFYYGFVFAGCLLFSLFYVFFYVNETKGLTLEEVDELYAQGVLPWKSS
SWVPPS-TEQMATTTGYAAESK--PENEHV------------------------------
------------------------------------------------------------
-------------------------------------------
>XP_015467046_Debaryomyces_fabryi
------------------------------------------------------------
-MSQEE--------------YNSGVQTPVSNH--SGLEKE--E----QDKLDGLNES---
--EIID----QLPSLP--EKSAKDYMLISF-FCVLVAFGGFVFGFDTGTISGFVNMSDYL
ERFGEVN---AD-GDYYLSNVRTGLIVAIFNVGCAVGGIFLSKVADVYGRRIGIMFSMII
YVVGIIVQISATD-KWYQIVVGRAIAGLAVGTVSVLSPLFIGESAPKTLRGTLVCCFQLC
ITLGIFLGYCTTYGT--K-TYTDSRQWRIPLGLCFAWAIMLVIGMVSMPESPRYLVVKNK
IEEAKKSIGRSNKVSPEDPAVYTEVQLIQAGIERE---KLAGSASWTELITGKPRILRRV
IMGIMLQSLQQLTGDNYFFYYGTTIFQAV-GMTDSFQ-----------TSIVLGVVNFAS
TFVGIYTIERFGRRLCLLTGSVCMFVCFIIYSILGVTNLYIDGYDGP---TSVPTGDAMI
FITTLYIFFFASTWAGGVYC-------IISETYPLRIRSKAMSVATAANWIWGFLIS---
--FFTPFITSAIHFYYGFVFTGCLLFSFFYVYFFVSETKGLTLEEVDELYAQGIAPWKSS
SWVPPT-KEEMAHTTGYAAEAK--PHDQQV------------------------------
------------------------------------------------------------
-------------------------------------------
>XP_457913_Debaryomyces_hansenii
------------------------------------------------------------
-MSQEE--------------YSSGVQTPVSNH--SGLEKE--E----QHKLDGLDED---
--EIVD----QLPSLP--EKSAKDYLLISF-FCVLVAFGGFVFGFDTGTISGFVNMSDYL
ERFGELN---AD-GEYFLSNVRTGLIVAIFNVGCAVGGIFLSKIADVYGRRIGLMFSMII
YVIGIIVQISASD-KWYQIVVGRAIAGLAVGTVSVLSPLFIGESAPKTLRGTLVCCFQLC
ITLGIFLGYCTTYGT--K-TYTDSRQWRIPLGLCFVWAIMLVIGMVCMPESPRYLVVKNK
IEEAKKSIGRSNKVSPEDPAVYTEVQLIQAGIERE---SLAGSASWTELVTGKPRIFRRV
IMGIMLQSLQQLTGDNYFFYYGTTIFQAV-GMTDSFQ-----------TSIVLGVVNFAS
TFLGIYTIERFGRRLCLLTGSVCMFVCFIIYSILGVTNLYIDGYDGP---TSVPTGDAMI
FITTLYIFFFASTWAGGVYC-------IVSETYPLRIRSKAMSVATAANWIWGFLIS---
--FFTPFITSAIHFYYGFVFTGCLLFSFFYVYFFVVETKGLTLEEVDELYAQGVAPWKSS
KWVPPT-KEEMAHSSGYAAEAK--PHDQQV------------------------------
------------------------------------------------------------
-------------------------------------------
>XP_006686321_Yamadazyma_tenuis
------------------------------------------------------------
-MSDSS-------------PVPSGTQTPVDNT--SVVEHKFEK----EE-----------
--QLQE----ERPTLEDQDKSFKDYLSISF-FCLLVAFGGFVFGFDTGTISGFVNMTDFK
QRFGQLS---GS-GEYYLSNVRTGLIVSIFNVGCAIGGIFLSKSADMYGRRIGLMFAMAI
YVVGIIIQISSTT-KWYQYFIGRLVTGLAVGTVSVVSPMMISETSPKKVRGTLVCCFQLF
ITLGIFLGYCTNYGT--K-TYTDSRQWRIPLGLCFAWAIFMVVGMVSMPESPRYLVEKDR
IEDAMKSISRANKVSVDDPAVHAEIELIQAGVNRE---KLAGNASWKELITGQPKIFQRV
IMGVMLQSLQQLTGNNYFFYYGTTIFKSV-GLTDSFQ-----------TSIVLGVVNFAS
TFVGIYAIERFGRRTCLLVGSVSMFICFIIYAVLGSVHLYIGGYGGE---TRTSTGNAMI
FITCLFIFFFASTWAGGVYC-------IVSESYPLRIRSKGMAVATAANWMWGFLIS---
--FFTPFITAKIHFYYGFVFSGCLLFSFFYVYFFVSETKGLTLEEVDELYRQNIAPWKSG
SWVPPTNAEKMAYASGFERSEH--DTEA--------------------------------
------------------------------------------------------------
-------------------------------------------
>XP_001482176_Meyerozyma_guilliermondii
------------------------------------------------------------
-MSSNE-------------QVTPRVSEDNLDGKKSM-------------ETPQSPSDIPT
TKDITA----EQPTLP--EKSLKDYISISL-FCILVAFGGFVFGFDTGTISGFVNMTDYK
RRFGTLQ---SD-GTYGFTDTRTGVIVAIFNAGCAIGGIFLSKIADVAGRRMGLMFSMII
YVIGIIVQITSTT-KWYQIVIGRAIAGLAVGCVSVLSPLFIGETAPKMLRGTLVCSFQLF
ITMGIFLGYCTTYGT--K-QYDDARQWRIPLGLCFAWAALLVGGMLAMPESPRYLIEKNK
IDEAKKSLAKSNKVHVDDPAIYTEVQLIHAGIERE---RLAGSASWTQLLFGKPRIFERV
LTGVVLQSMQQLTGNNYFFYYGTTIFKAV-GMADSFQ-----------TSIVLGIVNFAS
TFVGIYAIERLGRRMCLLIGSVWMTICFIIYSVLGSVHLYRSGYDNP-NDTYKSSGNAMI
FITCLFIFFFASTWAGGVYS-------IISEIYPLRIRSKAMSVATAANWIWGFLIS---
--FFSPFITSAIHFYYGFVFTGCLIFSFFYVYFFVYETKGLSLEEVDELYAQKMPAWKSS
GWVPPS-QDEMATSTGYARHTK--PEVDEAERV---------------------------
------------------------------------------------------------
-------------------------------------------
>XP_018710985_Metschnikowia_bicuspidata
----MTDGFFRPGCKLCCGMCIISTSFYRPNFSCIKPEDILQQFQRHIFSLFKVSLAYFV
LMSAEQ-------------DNQFDQASATIDEPVSI------Q----NDKA---------
--STKN----DEGDLE--KKPASAYLFISF-LCCLVAFGGYVFGFDTGTISGFVNMDDFL
ERFGQQS---AD-GSYYLSNVRTGLIVSIFNIGCAVGGLALSKVGDIWGRRVGIMVAMVI
YMVGIIIQISSQD-KWYQYFIGRLITGLGVGTTSVLSPLFISESAPKHLRGTLVCCFQLM
ITLGIFLGYCTTYGT--K-DYSDSRQWRIPLGLCFAWALLLIGGMVFMPESPRFLIERQR
FDEAKASVAKSNKVSPEDPGVYTEVELIQAGIDRE---ALAGTAGWKELITGKPKMLQRV
ILGMMLQSIQQLTGNNYFFYYGTTIFKAV-GMLDSFQ-----------TSIVLGIVNFAS
TFAGIFAIERMGRRMCLLVGSACMSVCFLIYSILGSVDLYIDGYENTPSNTRKPTGNAMI
FITCLFIFFFASTWAGGVYS-------IVSETYPLRIRSKGMAVATAANWMWGFLIS---
--FFTPFITSAIQFYYGFVFTGCLIFSFFYVFFFVRETKGLSLEEVDELYATDLPPWKTA
GWKPPS-ADEMAHTTGFAEAAK--TTNEHVTV----------------------------
------------------------------------------------------------
-------------------------------------------
>XP_002619260_Clavispora_lusitaniae
------------------------------------------------------------
-MSQED-------------INTTGT-TPANG---SILEK---E----KNNE---------
--EQLV----DV--LP--NKGFKDYISISV-FCLFVAFGGFVFGFDTGTISGFVNMPDFK
RRFGQKR---KD-GSHYLSNVRTGLVVSIFNVGCAVGGIILSKIADMQGRRMALMVSMVI
YVVGIIIQIASQH-AWYQYFIGRLISGLAVGMVSVVSPLFISEVSPKQIRGTLVCCFQLF
ITMGIFLGYCTTYGT--K-KYSDSRQWRIPLGLCFAWAIFLVVGMLSMPESPRYLMEKKK
IDEAKKSIARSNKISEEDPFVHTEIQLIQAGIDRE---ALAGKASWKELVTGKPKIFRRV
IMGIMLQSLQQLTGDNYFFYYGTTIFQAV-GMNDSFE-----------TSIVLGIVNFAS
TFAGIYAIEKLGRRMCLLTGSASMFVCFIIYSLLGSQHLYKHGTSNVSSNTRKPTGDAMI
FITCLYIFFFASTWAGGVYC-------IISESYPLRIRSKAMSVAQAANWMWGFLIS---
--FFTPFITSAIHFYYGFVFTGCLLFSFFYVYFFVYETKGLSLEEVDELYASDTLPWKSA
GWVPPS-LEHMAHATRYAGEEK--PEDEQV------------------------------
------------------------------------------------------------
-------------------------------------------
>XP_025343398_Candida_haemuloni
------------------------------------------------------------
-MSRDE-------------NISSGVQTPTND---SLLDKSIQE----QKND---------
--DSLD----DLPELP--KKSASEYIVVAT-LCFLVAFGGFVFGFDTGTISGFVNMDDFK
ERFGQLN---GS-GEYYLSDVRTGLMVSIFNVGCAIGGIFICRVGDVYGRRIGIMFAMVI
YIVGIVIQIASQD-AWYQYFIGRLITGLAVGTVSVICPLFISEVSPKQIRGTLVCCFQLC
ITLGIFLGYCTTYGT--K-TYDDSRQWRIPLGLCFAWAIMLVVGMVSMPESPRYLVEKAR
IEDAKTSIARSNKVSVEDPAVYTEIQLIQAGIDRE---KLAGNASWMELITGKPKIFRRV
IMGIMLQSLQQLTGDNYFFYYGTTIFKAV-GLSDSFQ-----------TSIILGVVNFAS
TFLNIYLIERLGRRVCLLAGSASMFVCFVIYSVLGSVNLYIDGYDNTEENTRKPTGNAMI
FITCLYIFSFASTWAGGCYC-------IISETYPLRIRAKAMSVATAANWMWGFLIS---
--FFTPFITSAIHFYYGFVFTGCLLFSFFYVYFFVYETKGLSLEEVDEMYASGVSAWKSA
DWVPPS-TAHMAHATGYAADEK--PVDEQV------------------------------
------------------------------------------------------------
-------------------------------------------
>XP_024712972_Candida_pseudohaemulonis
------------------------------------------------------------
-MSDSE-------------NTPTGAQMPVND---SILEK---E----EKG----------
----------QLPTLP--KRAAKDYIFISI-CCFLVAFGGFVFGFDTGTISGFVNMDDFL
RRFGQRN---DL-GEYYLSDVRTGLIVSIFNVGCAVGGILLSKIADVRGRRIGIMCAMVI
YVVGIIIQIASQY-AWYQYFIGRLITGLAVGIVSVVCPLFIGESSPKHLRGTLVCCFQLC
ITLGIFLGYCTNYGT--KESYNDSRTWRIPLGLCFAWAIMLVAGMSFMPESPRYLVEKNR
IEDARNSIARSNKVSIEDPGVYTEVQLIQAGIDRE---KLAGKAGWTELITGKPKILYRV
VLGIILQSLQQLTGNNYFFYYGTTIFKAV-GMDDSFQ-----------TSIVLGVVNFAS
TFVGIYAIEKMGRRLCLLVGSAAMSVCFIIYSVLGSVNLYIDGYENTASNTRRPTGNALI
FITCLFIFFFASTWAGGVYC-------IVSETYPLRIRSKAMSVATAANWMWGFLIS---
--FFTPFITSAIHFYYGFVFTGCLVFSFFFVYFCVPETKGLSLEEVDELYASGVLPWKSA
NWVPPS-VESQATTTGFAAESK--PADEQV------------------------------
------------------------------------------------------------
-------------------------------------------
>XP_025337553_Candida_duobushaemulonis
------------------------------------------------------------
-MSREE-------------TTSSGVQTPTND---SLLDKSIQE----QKKD---------
--STEE----DLPELP--KKSTKEYLVVAT-LCLLVAFGGFVFGFDTGTISGFVNMPDFK
ERFGQLN---GS-GEYYLSDVRTGLMVSIFNVGCAIGGIFICKVGDVYGRRIGIMFAMVI
YIVGIVIQIASQD-AWYQYFIGRLITGLAVGTVSVICPLFISEVSPKQIRGTLVCCFQLC
ITLGIFLGYCTTYGT--K-TYSDSRSWRIPLGLCFAWALMLLGGMVSMPESPRYLIEKSR
IEDARNSIARSNKVSVEDPAVYTEVQLIQAGIDRE---KLAGNASWKELITGKPKILRRV
IMGIMLQSLQQLTGDNYFFYYGTTIFKAV-GLKDSFQ-----------TSIILGVVNFAS
TFLNIYLIERLGRRVCLLAGSVSMFVCFLIYSILGSVNLYIDGFENTEENTRKPTGNAMI
FITCLYIASFASTWAGGCYC-------IISETYPLRIRAKAMSVATAANWMWGFLIS---
--FFTPFITSAIHFNFGFVFTGCLLFSIFYVYFFVYETKGLSLEEVDEMYASGVSAWKSA
NWEPPS-VAHMAHSTGYAADEK--PGDEQV------------------------------
------------------------------------------------------------
-------------------------------------------
>XP_028888706_Candida_auris
------------------------------------------------------------
-MSTSE-------------HSQSGNNTPIND---SLLEK---E----EKG----------
----------HLPTLP--KRAAKDYIFISL-CCFLVAFGGFVFGFDTGTISGFVNMDDYL
RRFGQHN---SS-GEYYLSNVRTGLIVSIFNVGCAIGGILLSKCADLWGRRVGLMISMAI
YVVGIIVQIASQY-SWVQYFIGRLITGVAVGIVSVVSPLFIGESSPKHLRGTLVCCFQLC
ITLGIFLGYCTNYGT--KQSYSDSRTWRIPLGLCFAWAIMLVCGMLFMPESPRYLVEKNR
LDDARNSIARSNKVSIEDPGVYTEVQLIQAGIDRE---KLAGKAGWLELITGKPKMLYRV
IIGIVLQSLQQLTGNNYFFYYGTTIFKAV-GMDDSFQ-----------TSIVLGVVNFAS
TFVGIYAIEKMGRRMCLLTGSACMSVCFIIYSVLGSVNLYIDGYENTPSNTRKPTGNALI
FITCLFIFFFASTWAGGVYC-------IVSETYPLRIRSKAMSVATAANWLWGFLIS---
--FFTPFITSAIHFYYGFVFTGCLVFSFFFVFFCVPETKGLSLEEVDELYASNVVPWKTG
SWTPPS-VENMATTTGFAAESK--PVDEQV------------------------------
------------------------------------------------------------
-------------------------------------------
>NP_013182_Saccharomyces_cerevisiae
-----------------------------------------------------------M
AVEENNMPVVSQQPQAGEDVISSLSKD-------SHLSAQSQKYSNDELKAGESGSEGSQ
SVPIEI---------P--KKPMSEYVTVSL-LCLCVAFGGFMFGWDTGTISGFVVQTDFL
RRFGMKH---KD-GTHYLSNVRTGLIVAIFNIGCAFGGIILSKGGDMYGRKKGLSIVVSV
YIVGIIIQIASIN-KWYQYFIGRIISGLGVGGIAVLCPMLISEIAPKHLRGTLVSCYQLM
ITAGIFLGYCTNYGT--K-SYSNSVQWRVPLGLCFAWSLFMIGALTLVPESPRYLCEVNK
VEDAKRSIAKSNKVSPEDPAVQAELDLIMAGIEAE---KLAGNASWGELFSTKTKVFQRL
LMGVFVQMFQQLTGNNYFFYYGTVIFKSV-GLDDSFE-----------TSIVIGVVNFAS
TFFSLWTVENLGHRKCLLLGAATMMACMVIYASVGVTRLYPHGKSQP---SSKGAGNCMI
VFTCFYIFCYATTWAPVAWV-------ITAESFPLRVKSKCMALASASNWVWGFLIA---
--FFTPFITSAINFYYGYVFMGCLVAMFFYVFFFVPETKGLSLEEIQELWEEGVLPWKSE
GWIPSSRRGNNYDLEDLQHDDK--PWYKAMLE----------------------------
------------------------------------------------------------
-------------------------------------------
>XP_018221878_Saccharomyces_eubayanus
------------------------------------------------------------
-MSE--PEHARQIPLEGSATVSTNSNSYNE----KSGNSTAPGAAGYNAPPGGPPKDELE
ELQRE-----ANNQLE--TKSKSDLLFVSI-CCLMVAFGGFVFGWDTGTISGFVRQSDYI
RRFGTTR---AN-GTSYLSNVRTGLLVSIFNIGCAIGGIVLSRLGDMYGRKIGLVIVVVI
YSVGIVIQIASID-KWYQYFIGRIISGLGVGGITVLAPMLISEVSPKQLRGTLVSCYQLM
ITFGIFLGYCTNFGT--K-NYSNSVQWRVPLGLCFAWSIFMIFGMSFVPESPRYLVEVGK
MDEAKRALARVNKTTEDSPLVTLEMENYQSSIEAE---RLAGSASWSELVTGKPQMLRRT
IMGMMIQSLQQLTGDNYFFYYGTTIFQAV-GLQDSFE-----------TAIVLGVVNFVS
TFFSLYTVDRFGRRNCLLWXCVGMICCYVVYASVGVTRLWPNGQSQP---SSKGAGNCMI
VFACFYIFCFATTWAPVAYV-------LISESYPLRVRGKAMSIASACNWIWGFLIS---
--FFTPFITSAINFYYGYVFMGCMVFAYVYVFFVVPETKGLTLEEVNEMYEENVLPWKST
KWVPPSRRTEDYDLNATRNDTR--PIYKRMFTKEK-------------------------
------------------------------------------------------------
-------------------------------------------
>XP_033767855_Saccharomyces_paradoxus
-----------------------------------------------------------M
AVEDNNMPVVSQQPQAAEDVASSLSKD-------SHLSAQSQKYSNDELKAGESGPEGSR
SVPIEI---------P--KKAMSEYVTVSL-LCLCVAFGGFMFGWDTGTISGFVVQTDFL
RRFGMKH---KD-GTHYLSNVRTGLIVAIFNIGCAFGGIILSKGGDMYGRKKGLSIVIFV
YIVGIIIQIASIN-KWYQYFIGRIISGLGVGGIAVLCPMLISEIAPKHLRGTLVSCYQLM
ITAGIFLGYCTNYGT--K-SYSNSVQWRVPLGLCFAWSLFLVGALTLVPESPRYLCEVNK
VEDAKRSIAKSNKVSPEDPAVQAELDLIMAGIEAE---KLAGNASWGELFSTKTKVFQRL
LMGVFVQMFQQLTGNNYFFYYGTVIFKSV-GLDDSFE-----------TSIVIGVVNFAS
TFFSLWTVENLGRRKCLLLGAATMMACMVIYASVGVTRLYPHGKSQP---SSKGAGNCMI
VFTCFYIFCYATTWAPVAWV-------ITAESFPLRVKSKCMALASASNWVWGFLIA---
--FFTPFITSAINFYYGYVFMGCLVAMFFYVFFFVPETKGLSLEEIQELWEEGVLPWKSE
GWIPSSRRGNDYDLEDLQHDDK--PWYKAML-----------------------------
------------------------------------------------------------
-------------------------------------------
>XP_003677148_Naumovozyma_castellii
------------------------------------------------------------
-MSEL-AEQTPIEQ-----E-TPIES-ATH----SVISTPSNKAERDDE------KYGSD
DIDAEVNP--EVVEIP--KRPASAYVTVSI-MCIMIAFGGFVFGWDTGTISGFVAQTDFL
RRFGQKH---HN-GTHYLSKVRMGLMVSIFNIGCAFGGIILAKSGDIYGRKMGLIIVVCI
YIVGIVIQIASVK-AWYQYFIGRIISGLGVGGIAVLSPMLISEVSPKHMRGTLVSCYQLM
ITAGIFLGYCTNYGT--K-NYSNSVQWRVPLGLCFAWALFMIGGMTFVPESPRYLVEVGK
IEEAKRSIALSNKISADDPAVLAEVDNVQAGVEAE---KLAGNASWGELFQTKNKIFQRL
VMGCMIQCLQQLTGDNYFFYYGTIVFKSV-GLEDSFQ-----------TSIVIGVVNFFS
TFFALYTVDRFGRRRCLLWGAATTTVCFVIYASVGVTRLYPNGKDQP---SSKGAGNCMI
VFTCFYIFCFATTWAPIPFV-------INSETFPLRVKSKCMSLAQGCNWLWGFLIS---
--FFTPFITGAINFYYGYVFMGCLCFSFFYVFFFVPETKGLTLEEVNTMWEEGVLPWKST
EWVPPSRRGADYNVDGLTKDEK--PLYKRMFGRA--------------------------
------------------------------------------------------------
-------------------------------------------
>XP_003669359_Naumovozyma_dairenensis
------------------------------------------------------------
-MSDVQGDQTADNQ-----SASPLEN-ESH----SITSTPSNKAERDDQ------K----
DFTSDLEPADEGMDIP--KKPSSAYVTVSI-MCIMVAFGGFVFGWDTGTISGFVAQTDFL
RRFGQKH---HD-GTHYLSKVRMGLIVSIFNIGCAIGGIILSKAGDMYGRKMGLIIVVII
YIVGIVIQIASVK-AWYQYFIGRIISGLGVGGIAVLSPMLISEVSPKHLRGTLVACYQLM
ITLGIFLGYCTNYGT--K-NYSNSVQWRVPLGLCFAWALFMIGGMTFVPESPRYLVEVGK
IDEAKRSISISNKVGIDDPSVIAEVEVVQAGVEAE---KLAGNASWGELFQTKNKIFQRL
IMGCVIQCLQQLTGDNYFFYYGTIVFKSV-GLEDSFQ-----------TSIIIGVVNFAS
TFVGIYVVERFGRRRCLLWGAATMTACMVVYASVGVTRLWPHGQGNG---SSKGAGNCMI
CFTCFYIFCFATTWAPIPFV-------VNSETFPLRVKSKCMSVAQACNWLWGFLIS---
--FFTPFITGAINFYYGYVFMGCLCFSFFYVFFFIPETKGLTLEEVNTMWEEGVLPWKST
SWVPPSKRGADYDAAALAQDDK--PMFKRMFARD--------------------------
------------------------------------------------------------
-------------------------------------------
>XP_003956856_Kazachstania_africana
------------------------------------------------------------
-MSDTNFNATKAVRPL---NSTGSET-GSH----SVMSNNSNKLESDNA------REYPP
QEQE------PVVEIP--KRPASAYITVSL-ICLMIAFGGFIFGWDTGTISGFVAQTDFL
RRFGMQH---SD-GTYYLSRVRTGLMVSIFNIGCAIGGIAFSKLGDQYGRRIALVIVTIV
YIVGIVISIASID-KWYQYFIGRIIAGLGVGGIAVYSPLFISEISPKHLRGTLVSCYQLM
ITLGIFLGYCTNYGT--K-SYSNSVQWRVPLGLGFAWALFMIAAMFFAPESPRYLLEVGR
VEDAKGSIARSNKISTEDPAVTSEVELITAGIEAE---RLAGTASWGELFSPRGKVLQRL
IMGVCIQTLQQLTGANYFFYYGTTIFKSV-GLEDSFE-----------TSIIIGVVNFVS
TFFGIYFVERFGRRRCLLWGAATMMCCMVVYASVGVTRLYPNGMDQP---SSKGAGNCMI
VFTCFYIFCFATTWAPIAYV-------IVSETFPLRVKAKGMAISVGANWFWNFLIS---
--FFTPFITGAINFYYGYVFMGCLCVAWFYVFFFVPETKGLTLEEVNTMWEEGVLPWKSA
SWIPPSRRDAAYDEAAFTQDEK--PIYKRIFS----------------------------
------------------------------------------------------------
-------------------------------------------
>XP_022463869_Kazachstania_naganishii
------------------------------------------------------------
-MSEA-AEANHLQA-----T----ES-ASN----SFASTTSNKADRDDL------KDEYN
DENVD-----NQIEIP--KKPGSAYVTVSI-MCIMIAFGGFVFGWDTGTISGFVAQTDFI
RRLGQRR---AD-GTHYLSKVRTGLVVSIFNIGCAIGGIILSKAGDMYGRKKGLLIVLVI
YIAGIVIQIATIN-KWYQYFIGRIISGLGVGGISVLSPMLISEVSPKHLRGTLVSCFQLM
ITLGIFLGYCTNYGT--K-KYSNSTQWRVPLGLCFAWALFMIGGMTFVPESPRYLLEKNL
VEEAKHSISISNKVSVDDPAVQAEIDTLMAGVEAE---RLAGTASWGELFSTKNKIFQRL
LMGCMLQSLQQLTGDNYFFYYGTIVFKAV-GLEDSFQ-----------TSIVIGVVNFAS
TFVGIYLVERFGRRRCLLWGAGTMTACMVIYASVGVTRLYPHGRKQP---SSKGAGNCMI
CFTCFYIFCFATTWAPIPFV-------VNSETFPLRVKSKCMAIAQGCNWLWGFLIS---
--FFTPFITGAINFYYGYVFMGCLCFSFFYVFFFVPETKGLSLEEVNTMWEEGTLPWKSP
NWVPPSQRNADYDIDAMNHDDK--PMYKRMFSRK--------------------------
------------------------------------------------------------
-------------------------------------------
>XP_444860_Candida_glabrata
------------------------------------------------------------
-MSD---------------Q----ES-RSQ----SVLSASNSKADREDE------FKAYV
DEEGQ-----PMVEIP--KKPASAYVSISI-FCLFIAFGGFVFGWDTGTISGFVAQTDFI
RRLGQTR---AN-GTHYLSKVRTGLVVSIFNIGCAIGGIVLSKLGDMYGRKIGLISVVVI
YIVGIVIQIATID-KWYQYFIGRIISGLGVGGIAVLSPMLISEVSPKHMRGSLVSCYQLM
ITCGIFLGYCTNYGT--K-NYSNSVQWRVPLGLCFAWALFMIGGMTFVPESPRYLIEVGR
VEEARRSIAISNKVSPDDPAVTFEVENVQAAVEAE---RLAGSASWGELFSTKTKVFQRL
IMGIMIQSLQQLTGDNYFFYYGTTVFKAV-GLEDSFE-----------TSIVIGIVNFAS
TFVALYVVDRFGRRRCLLWGAAAMTACMVVFASVGVTRLWPNGQDQP---SSKGAGNCMI
VFTCFYIFCFATTWAPIPFV-------VNSETFPLRVKAKCMAIAQASNWIWGFLIA---
--FFTPFITNAINFYYGYVFMGCLCFSYFYVFFFIPETKGLTLEEVNTLWEEGVLPWKSP
NWVPPSKRDASYDADAMMHDDK--PWYKRFV-----------------------------
------------------------------------------------------------
-------------------------------------------
>XP_004177669_Tetrapisispora_blattae
------------------------------------------------------------
-MESTPDIITPSKSLETISTETENS---------NNLHTSNSKEESYE-------EEYTN
EVSHT-----EEILNP--NTGSGVYVFVCV-CCVMVAFGGFIFGWDTGTISGFVAQTDFV
RRFGSKH---AD-GTPYLSKVRMGLIVSIFNIGCAIGGIVLSKVGDVYGRKMGLTTVVLI
YIVGIVIQIASID-KWYQYFIGRIISGLGVGGIAVFSPMLISEVSPKAMRGAMVSCYQLM
ITLGIFLGYCTNYGT--K-NYDDSTQWRVPLGLCFAWALFMLGGMTLVPESPRYLVEVGK
TEEARASLAKVNKCAGDHPFIQQELDLIVSSVELE---KTAGVASWSELIKGKPQMFQRT
MIGILVQSLQQLTGDNYFFYYGTTVFTAV-GMNDSFE-----------TSIVFGVVNLFS
TFCSLFTVDRFGRRNCLLWGAVGMVCCYVVFASVGVTRLWPEGKDAG--VTSKGAGNCMI
VFSCFYIFCFATSWAPIAYV-------IVSETFPLRVKSKAMSISTAANWIWGFLIG---
--FFTPFITGAINFYYGYVFMGCMVFAWFYVFFCVPETKGLTLEEVDEMYTEGVLPWKSS
NWVPISRRDDSHNISDIKDDGK--PLYKKMFGKN--------------------------
------------------------------------------------------------
-------------------------------------------
>XP_003688604_Tetrapisispora_phaffii
------------------------------------------------------------
-MSEN----------IHDEELERSSQN-------SHLSTPSVKEDYEDIKA---------
QTPDDLN---MEDPAP--KSSKSKYLSASL-LCLCVAFGGFIFGWDTGTISGFVNQTDFL
DRFGSKH---SD-GTPYFSNARTGLIVAIFNIGCAIGGIILSKGGDLYGRRIGLFIVVTI
YIIGIIIQIASID-KWYQYFIGRIISGLGVGGIAVLCPMLISEIAPKQVRGSLVSCYQLM
ITAGIFLGYCTNYGT--K-NYSNSVQWRVPLGLCFAWALFMLFALTLVPESPRYLVEVGR
LEEAKRSLAKSNRCTIEDPIVIEEYDLISAGVEAE---KAAGDASWKELFSTRSKIVQRL
TMGCMIQCLQQLTGNNYFFYYGTSIFKSI-GLEDSFQ-----------TSIIIGIVNFAS
TFVALYTVEKLGRRRCLLWGAASMMACMVIYASVGVTSLYPNGDDQP---SSKGAGNCMI
VFTCFYIFCYATTWAPVAWV-------ITAESFPLRVKSKCMSIASAANWTWGFLIA---
--FFTPFITSAINFYYGYVFMGCLVFMFFYVFLIVPETKGLTLEEINELWEEGVLPWKSA
QWVPASRRAVDYDNELLTHDDK--PWYKSMI-----------------------------
------------------------------------------------------------
-------------------------------------------
>XP_001642812_Vanderwaltozyma_polyspora
MDNTKTGQDIAENLGPISEGTKAHEIPNVDTSISSAEPTKNLPSYINEEYVPAGEVSKAE
KIENQRSNDNYATDQTVTEQSEHNQTLTNNSGTTGILSTDEGKDELTEM------EKEVE
NIEKN--------------KPTGDVIFVAV-CCLMVAFGGFIFGWDTGTISGFVRQTDFI
RRFGQKR---SD-GTHYLSNARTGLIVSIFNIGCAIGGVILSKTGEMYGRKIGLTIVVVI
YIAGIVIQIASIN-KWYQYFIGRIISGLGVGGIAVLSPLLISEVSPKQLRGTLVSCYQLM
ITAGIFLGYCTNFGT--K-NYHNSVQWRVPLGLSFAWALFMIFGLTFVPESPRFLVEVGK
TEEAKRSLAKTNKTTIDSPLVLLELEKYEAGVELE---KLEGKAEWIELITGKPQMFRRT
LMGMVVQSLQQLTGANYFFYYGTTIFQAV-GLKDSFE-----------TAIVLGVVNFAS
TFFALYTVDHFGRRRCLEWGAVGMVCCYVVYASVGVTRLYPHGMDQP---TSHGAGNCMI
VFASFFIFCFATSWAPIAYV-------IVSESYPLRVRGKAISIANACNWIWNFLIS---
--FFTPFITSAINFYYGYVFMGCMVFAFFFVFFFVPETKGLTLEEVNIMYEEGVLPWKSA
SWIPPSKRDVGYDVEELKHDNK--PFYKRIFSKD--------------------------
------------------------------------------------------------
-------------------------------------------
>XP_003681685_Torulaspora_delbrueckii
------------------------------------------------------------
-MSTTEHTPVD--------HLSPAVS-ASG----SGLSTPSNKAERDDI------KDFDA
AADRE-----AAVDIP--KRPASSYIGVSI-LCLMVAFGGFVFGWDTGTISGFVNLSDFL
QRFGQRS---KD-GVYYLSKVRMGLIVSIFNIGCAIGGIILSKIGDIYGRRIGLVAVTVI
YVVGILIQICSFD-KWYQYFIGRIISGLGVGGIAVLSPMLISEVSPKQIRGTLVACYQLM
ITLGIFLGYCTNYGT--K-TYNDSTQWRVGLGLCFAWAIFMIGGMLFVPESPRYLVEHGN
IEEAKRSLSRSNKLSVDDPAVLAELDAISAGVEAE---KLAGSASWGELFSTKTKVFQRL
IMGVMLQSLQQLTGDNYFFYYGTTVFKSV-GLKDSFQ-----------TSIIIGVVNFFS
TFVGIFCIERFGRRTCLLWGAASMVCCFVVFASVGVTKLWPEGPSHQ-DISSKGAGNCMI
VFTMFFIFCFATTWAGGCYV-------IVSESFPLRVKSKGMAIATAANWLWGFLIA---
--FFTPFITGAINFYYGYVFMGCLVFGYFYVFFFVPETKGLTLEEVETMWLEGVLPWKSA
SWVPPDRRGADYNAEGMAHDDK--PMYKRFFSK---------------------------
------------------------------------------------------------
-------------------------------------------
>XP_037143751_Zygotorulaspora_mrakii
------------------------------------------------------------
-MSAEDRTPVG--------QLSPAVS-GSQ----SVLSTPSNKAERDDS------KQMND
VSPSE-----DNVVLP--KKPASAYVGVSI-LCLMIAFGGFVFGWDTGTISGFVNLDDFI
RRFGSIG---SD-GRPYLSRVRMGLIVSIFNIGCAIGGIILSKIGDIYGRRIGLIAVTLI
YVVGIVIQIASIN-KWYQYFIGRIISGLGVGGIAVLSPMLISEVSPKQIRGTLVACYQLM
ITLGIFLGYCTNYGT--K-NYDDSTQWRVGLGLCFAWAIFMVSGMMFVPESPRYLVEVGR
IEEAKRSLSRSEKLSVDDPAVLAELDLITAGVEAE---KLAGNASWGELFSTKTKVFQRL
TMGVLLQSLQQLTGDNYFFYYGTTIFRSV-GLQDSFQ-----------TSIIIGVVNFFS
TFIGIYCIERFGRRTSLLWGAASMVCCFVVFASVGVTRLWPEGPSHQ-DIASKGAGNCMI
VFTMFYIFCFATTWAGGCYV-------ITSETFPLRVKSKGMAIATGANWMWGFLIS---
--FFTPFITGAINFYYGYVFMGCLVFSYFYVFFFVPETKGLTLEEVNAMWVEGVLPWKSA
AWVPPDRRGADYDVDAMAHDDK--PAYKRFFSKG--------------------------
------------------------------------------------------------
-------------------------------------------
>XP_002494659_Zygosaccharomyces_rouxii
------------------------------------------------------------
-MSKSEEHNETAITPEFSPELSPTESPSPS----GGLPAKLEDEALKDY------VLHPE
DEE-------PIIDLP--KKPASAYISVAI-MCVMIAFGGFVFGWDTGTISGFVNQSDWI
RRFGTQR---SD-GTYYLSKVRMGLVVSIFNVGCAIGGLTLSKIGDIYGRKIGLISVVVV
YVVGIVIQIASVD-KWYQYFIGRIISGLGVGGTAVLSPMLISEVSPKHIRGSLVSCYQLM
ITAVIFLGYCTNYGT--K-NYTNSVQWRVPLGLCFAWALFMIGGMTFVPESPRFLISVGK
IEEAKRSLSKSNKISTEDPGLLAELENIQASVEEE---KLAGSASWSEMFSPKTKVLQRM
IMGIALQSLQQLTGDNYFFYYGTTIFKSV-GLEDSFQ-----------TSIIIGVVNFFC
TFLSLFTVDRFGRRKCLLWGAIGMVCCFAVFASVGVTRLWPNGQGNG---SSKGAGNCMI
CFTMFYIFCFATTWAPLCYV-------IVSESYPLRVKSKGMALATAANWLWGFLIS---
--FFTPFITDAINFYYGYVFMGCLVFAYFYVFFFVPETKGLTLEEVNEMWMDNVLPWKSP
DWVPSSRRNVDYDANAMSHDDK--PFYKKLLG----------------------------
------------------------------------------------------------
-------------------------------------------
>XP_003644369_Eremothecium_cymbalariae
------------------------------------------------------------
-MSEA---------------VIPAESGGSK----DSLSLQNNKYGEEP------------
----------AAVEIP--AKPASAYLTVSI-MCLFVAFGGFVFGWDTGTISGFVRQTDFV
RRFGQTR---AD-GSHYLSDVRTGLIVSIFNIGCAIGGIVLSKLGDMYGRRIGLMCVTLV
YVVGIVIQISSTD-KWYQYFIGRIVSGLGVGGIAVLSPMLISETSPKHLRGTLVSCYQLM
ITAGIFLGYCTNYGT--K-KHSDAVQWRVPLGLCFVWAAFMVAGMAMVPESPRYLVEVNK
IEEAKRSLARSNKVSMEDPSIQAEIDNIQAGVEIE---RMAGNASWGELFSTKTKILQRL
IMGIMIQSLQQLTGNNYFFYYGTTIFQSV-GMEDSYQ-----------TAIVLGVVNFAS
TFVAIYVVDKFGRRKCLLWGAAAMAVCMVIFASVGVTKLWPNGDDQP---ASKSAGNIMI
VFTCFYIFSFATTWAPIAYV-------IVAETFPLRVKAKGMAIATAANWIWGFLIG---
--FFTPFITTAIKFYYGYVFMGSLIFSFFYIFFFVPETKGLTLEEVEEMWQEGVLPWKSS
QWVPASRRDAGYDAEAFKHDEK--PWYKRMM-----------------------------
------------------------------------------------------------
-------------------------------------------
>NP_985343_Eremothecium_gossypii
------------------------------------------------------------
-MSR---------------QVLHSDMRSVG----TEVSAASQKKYLME------------
----------ETVDIP--TKPATAYITVCL-LCVFVAFGGFIFGWDTGTISGFVNQTDFR
RRFAQVN---DE-GGYYWSNARVGLIVAIFNIGCAVGGIILSRLGDMYGRRIGLMIVSLI
YVVGIIIQISSNT-KWYQYCIGRVISGLGVGGIAVLSPMLISETSPKHLRGTLVSCYQLM
ITAGILLGYCANYGT--KSRYDDSRQWRIPLGLCFLWAIFMITGMAFVPESPRYLIEKDK
IEEAKRSLATSNKVPVDDPAILAEVNNIQAGVELE---RMAGSASWGELFTVRTKILQRV
IMGAMIQSLQQLTGNNYFFYYGTTIFDSV-GLEDAFK-----------TSIILGAVNFGS
TFVAMYTVDRFGRRKCLLYGAAAMAVCMVIFASVGVTRLWPNGPDQP---SSRPAGNAMI
VFTCLYIFFFATTWAPIAYV-------IVSETFPLRVKAKGMAIATAANWIWGFLIA---
--FFTPYITNAIRFYYGYVFMGCLIFAFFYIFFFVPETKGLTLEEVEEMWQEGVVPWRSE
SWVPSARRHAPYSSD------------KQAAGI---------------------------
------------------------------------------------------------
-------------------------------------------
>XP_453656_Kluyveromyces_lactis
------------------------------------------------------------
-MSNQM-----------TDSTSAGSGTEHSVDTNTALKAGSPNDLKVSH------EEDLN
DLEKT-----AEETLQ--QKPAKEYIFVSL-CCVMVAFGGFVFGWDTGTISGFVNQTDFL
RRFGQEK---AD-GSHYLSNVRTGLIVSIFNIGCAVGGIVLSNIGDRWGRRIGLITVIII
YVIGIIIQIASVD-KWYQYFIGRIISGLGVGGITVLSPMLISETAPKHLRGTLVSCYQLM
ITFGIFLGYCTNYGT--K-NYSNSVQWRVPLGLCFAWAIFMVLGMMFVPESARFLVETDQ
IEEARKSLAKTNKVSIDDPVVKYELLKIQSSIELE---KAAGNASWGELITGKPSMFRRT
LMGIMIQSLQQLTGDNYFFYYGTTIFQSV-GMDDSFE-----------TSIVLGIVNFAS
TFFALYTVDHFGRRNCLLYGCVGMVACYVVYASVGVTRLWPDGPDHP-DISSKGAGNCMI
VFACFYIFCFATTWAPIAYV-------VISESYPLRVKGKAMAIASASNWIWGFLIG---
--FFTPFITSAIHFYYGYVFMGCMVFAFFYVYFFVPETKGLTLEEVNEMYSEGVLPWKSS
SWVPSSRRGAEYDVDALQHDDK--PWYKAML-----------------------------
------------------------------------------------------------
-------------------------------------------
>XP_022676828_Kluyveromyces_marxianus
------------------------------------------------------------
-MSNQL-----------TASTSTAS--KHSVE--SALKTGQLSDNVSQH------E--LN
DLEKV-----VEEKLN--KKPKSEYIFVVL-SCLMVAFGGFVFGWDTGTISGFVNQTDFL
RRFGSTR---HN-GTHYLSNVRTGLIVSIFNIGCAIGGIILSKAGDMYGRRIGLMIVVLI
YVVGIIIQIASID-KWYQYFIGRIISGLGVGGITVLSPMLISETAPKHLRGTLVSCYQLM
ITFGIFLGYCTNYGT--K-KHSNSVQWRVPLGLCFLWAIFMIGGMAVVPESPRYLVKRDR
VEDARLSIAKTNKVPLDDDTVKLEIMNLEASVEME---RLAGEASWTELITGKPAILRRT
IMGIMIQSLQQLTGDNYFFYYGTTIFKAV-GMDDSFE-----------TSIVLGIVNFAS
TFFALYTVDKFGRRKCLLYGCVGMVCCYVVYASVGVTRLWPHGPN-A-GISSKGAGNCMI
VFACFFIFCFATTWAPIAYV-------LVSESYPLRIRSKGMGIACAANWIWGFLIG---
--FFTPFITSNIHFYYGYVFMGCMVFAFFYVYFFVPETKGLTLEEVDEMYAEGVLPWKSE
SWVPSSRREAGYNVDDLQHDDK--PWYKRISLK---------------------------
------------------------------------------------------------
-------------------------------------------
>XP_022628556_Lachancea_lanzarotensis
------------------------------------------------------------
-MSSASPEVGPSQDIFTSKSVSEDQGSHNS----NVMNAPEPKANRVDS------HDEID
ELKKD-----AEEQLA--NKGKGDFAFVSI-CCIMVAFGGFVFGWDTGTISGFVQQKDFI
RRFGQKK---SN-GDHYLSNVRTGLIVSIFNIGCAIGGIALGKLGEVYGRRLGLSAVVVI
YAVGIIIQIASID-KWYQYFIGRIISGLGVGAITILSPMLISEVAPKHLRGTLVSCYQFM
VTGGIFLGYCTNFGT--K-NYSNSVQWRVPLGLCFAWALFMIGGMSFVPESPRYLVEYGR
LEEARRSLARVNKAQMEDAVVTLELEQIEASVEAE---KMAGEAHWMELITGKPQMLKRT
LNGIVIMSLQQLTGDNYFFYYGTTIFQAV-GMTDSFE-----------TAIVFGVVNFFC
TSLSLYTVDRFGRRNCLIYGAIGMVACYVVYASVGVTRLYPDGANNK-SVTSKGAGNCLI
VFACFYIFCFATTWAPIAYV-------LISETYPLRVKGKAMSIASASNWIWGFLIS---
--FFTPFITTAINFYYGYVFMGCMLFSVFYVFFFIPETKGLTLEEVNEMYQEGVLPWRSA
NWVPASRRGADYHAEDLQNDDMNLPWYKRYF-----------------------------
------------------------------------------------------------
-------------------------------------------
>XP_002553605_Lachancea_thermotolerans
------------------------------------------------------------
-MSS-SPEIGP------SKSVSDDQGSHNS----NVMNAPAPKLNREES------HDEID
ALKKD-----AEQQLA--SKGSSDFVFVSM-CCLMVAFGGFVFGWDTGTISGFVQQTDFL
RRFGQKH---SD-GTHYLSNVRTGLIVAIFNIGCAIGGIVLGKLGEVYGRRLGLTIVVII
YSVGIIIQIASID-KWYQYFIGRIISGLGVGAITILSPMLISEVSPKHLRGTLVSCYQFM
VTGGIFLGYCTNYGT--K-RYSNSVQWRVPLGLCFAWALFMIGGMVFVPESPRFLVEAGR
LEEARRSLARVNKASLEDAVVTLELENIEASVEAE---KMAGKASWAELITGKPQMFKRT
LNGIIIMSLQQLTGDNYFFYYGTTIFKAV-GMTDSFE-----------TAIVFGVVNFFC
TSLSLYTVDRFGRRNCLIYGAIGMVACYVVYASVGVTRLYPEGANHP-DISSKGAGNCLI
VFACFYIFCFATTWAPIAYV-------LISETYPLRVKGKAMSIASACNWIWGFLIA---
--FFTPFITSAINFYYGYVFMGCMVFAIFYVFFFIPETKGLTLEEVNDMYAEGVLPWKSA
SWVPASRRGADYNADDLMHDDK--PWYKRFF-----------------------------
------------------------------------------------------------
-------------------------------------------
>XP_020053984_Aspergillus_aculeatus
------------------------------------------------------------
------------------------------------MGVESSASHGEHITPAVAPQQQSS
QETLGYDKPME-MGVD---TPVPRVTLRSFVLTMFVSMGGLLFGYDTGQIAGFEQEDDYL
RRYGMQK---AD-GTWYLSNVRSGLLTSLLSIGTLIGALVAAPIANRIGRKWSITVWCVI
LIIGLIVQITAPSGNWVQMVMGRWTTGLGVGGCSLLVPMYQGESAPRHIRGAMISCYQLF
VTLGIFLAYLINLGT--H-NLEGTAQWRITLGITFVFALALGAGMVFFPESPRFAYRHGR
IDEARNTMSKLYGVPENHRVIINELDEIRAQLEAENV-SQK----WHEFITA-PRMFYRI
VLGMVLQALQQLTGANYFFYYGTTIFKGA-GISDSFI-----------TQVILGAVNFGT
TFGGLYIVENFGRRKSLMVGAGFMFVCFMIFASIGHFML-----DVQNPENTPDVGKGMI
VVTCFFIAAYAMTWGPMVWA-------IVAELYPGKYRAQGMALATASNWLWNFLIG---
--FFTPFITGAIDFAYGYVFAGCLLVAVFVIYFFVIEGKGRTLEELDWMYVNKVKPWKSS
SFEMP-------------TLHSAEYFQEEERHRKESRSYHAENA----------------
------------------------------------------------------------
-------------------------------------------
>XP_001275446_Aspergillus_clavatus
------------------------------------------------------------
------------------------MGVSNFLSKIHKPKVEQQEHFSQASTPARAD-----
-----SNLEKDNGIVD--DSPVKYLTWRSFVLGIVVSMGGFVFGYATGQIAGFTTMDDFK
RRFAELQ---SD-GSYKFSNVRNGLIVGLLSIGTMIGALVAAPIADRLGRKLSISFWSLI
HIVGIIVQMATTD-KWYQVALGRWVAGLGVGALSSIVPMYQSESAPRQVRGAMVSAFQLF
VAFGIFISYLINFGT--E-TINSTASWRITMGIGFAWPLILGIGTLFLPESPRFAYRCGR
VDEARNTMCKLYGVGPNHRVVMQEMKDMKDKLDEE---KAAGVAAWHEIFTG-PRMFYRT
VLGIALQSLQQLTGANFIFYYGNSIFTST-GLDNSYV-----------TQIILGAVNFGM
TLPGLYVVEHFGRRKSLMVGAGWMFICFMIWASIGHFAL-----DLARPANTPQAGAAMI
VFTCFFIVGFATTWGPIVWA-------ICGELYPARYRAICIGIATASNWTWNFLIS---
--FFTPFISSSIDFAYGYVFAACCFAAVLVVFFFVNETQGRTLEEVDTMYVLHVKPWQSS
GWVPPENIIRDIRGASVHEEDGPKQKGQTEHTEPTTIQE---------------------
------------------------------------------------------------
-------------------------------------------
>XP_001266420_Aspergillus_fischeri
------------------------------------------------------------
--------------------------MLFRKPKLP--QANPDAYYQDDQVASDTHSQTA-
IAGDDGQL------VD---THIPLLTWRSFIMGVFVSMGGFLFGYDTGQISGFLEMKDFL
QRYGQQK---SD-GTFYFSNVRSGLIVALLSIGTLMGALVAAPIADRIGRKWSITGWSMM
ICVGITVQISSPTGKWYQVALGRWVAGLGVGALSLLVPMYMAESGPRHIRGSLVSTYQLF
ITLGIFVANCINFGT--E-SRPDTGSWRIPMGVTYIWALILGAGMALFPESPRYDYRHGK
IDKAITTLSKMYGIPKNHRALKLEFEEIRQKYEEEVA-SGQ--VTWVQLFRA-PRMAYRV
AVGVSLQALQQLTGANYFFYYGTTVFKGA-GISNSYV-----------TQMILGGVNFGT
TFLGLYLIENYGRRRSLIAGALWMFVCFMVFASVGHFSL-----DREVPERTHTAGVVMV
VFACLFILGFASTWGPMVWT-------IIAELYPSQYRARAMSLATASNWLWNFLLA---
--FFTPFITGAIDFRYGYVFAGCLFLAAAMVYFTVMEGQGRTLEEIDTMYVWKIKPWHSS
KYVFPDQT--DRRNES-EK-RAAGTNEHME--TSG---AQPEPQSV--------------
------------------------------------------------------------
-------------------------------------------
>XP_041148888_Aspergillus_flavus
------------------------------------------------------------
----------------------------MGLPKLKLPRANADRAYKDEPDPRPSDAVLRQ
SANGDDGL------VD---TKIPFLTFRSFSMCVVISMGGFLFGYDTGQISGFLEMEDFL
QRYGEQR---AD-GTYYFSNVRSGLIVALLSIGTLMGALVAAPIADRVGRKWCVSGWCVI
LCAGITVQISSPTGKWYQVALGRWVAGLGVGALSLLVPMYQAETGPRHIRGSLVSTYQLF
ITLGIFVANCINFGT--E-KKTSTASWRIPMGVTYIWAIILGFGISMFPESPRHDYRKGK
VDKAISTLAKMYGVPKNHRALAIEFDEIKQKYEEEVA-RGQ--VSWIQLFKA-PRMAYRV
AVGVALQALQQLTGANYFFYYGTTIFQGA-GIENSYV-----------TQMILGAVNFGS
TFLGLYLIENYGRRRSLIAGALWMFCCFIVFASVGHFSL-----NRDDPPSTKTAGVVMV
VFACLFILAFASTWGPMVWT-------IIAELYPSEYRARAMSLATASNWLWNFLLA---
--FFTPFITSAIDFRYGYVFAGCLFLAAGLVYFAVMEGKGRTLEEIDTMYVWKVKPWHSS
KYVFPETE-----PSIMEKRRAS----HAS-----NLSTNPTTIDDNHETTCGPGRPCEP
CLLNRRECIYNECNDKRRKISAEATEQNLKFYRSALENLLRAIQIGSQSDVDHIINDIRK
GAPLSEISRTAADCLNSMVATTTTATTTAAPDSAKQDNVENPG
>XP_748226_Aspergillus_fumigatus
------------------------------------------------------------
--------------------------MLFRKPKLP--QANPDAYYQDDNVASDTHSQAA-
IAGEDGQL------VD---THIPLLTWRSFVMGVFVSMGGFLFGYDTGQISGFLEMKNFL
QRYGQKK---SD-GTFYFSNVRSGLIVALLSIGTLMGALVAAPIADRIGRKWSITSWSLM
ICVGITVQISSPTGKWYQVALGRWVAGLGVGALSLLVPMYMAESGPRHIRGSLVSTYQLF
ITLGIFVANCINFGT--E-ARPDTGSWRIPMGITYVWALILGSGMALFPESPRYDYRHGK
IDKAITTLSKMYGIPKNHRALKVEFEEIKQKYEEEVA-SGQ--VTWVHLFKA-PRMAYRV
AVGVSLQALQQLTGANYFFYYGTTVFKGA-GISNSYV-----------TQMILGGVNFGT
TFLGLYLIENYGRRRSLIAGALWMFVCFMVFASVGHFSL-----DREFPERTHTAGVVMV
VFACLFILGFASTWGPMVWT-------IIAELYPSQYRARAMSLATASNWMWNFLLA---
--FFTPFITGAIDFRYGYVFAGCLFLAAAMVYFTVMEGQGRTLEEIDTMYVWKIKPWHSS
KYVFPDQT--DRRDES-EK-RTAGTNEHME--TSG---AQPETEIV--------------
------------------------------------------------------------
-------------------------------------------
>XP_661881_Aspergillus_nidulans
------------------------------------------------------------
-----------------MKKLSTIFLNNRSEEAQCRLGRSGEQHHQEQLDREKQDEMN--
---------------E---SPVPFVTWRSLALGAFVSIGGIIFGYDTGQISGFLEMDNFK
RRFGQRQ---LD-GTYAFNNVRSGLIVSMLSIGTLLGALMAGPLADRLGRKWSIAFWCII
LHVGLIIQISSPHPKWYQFMMGRFVTGFGVGACSLLVPLYQGETSPKQIRGAMVCSYQLF
VTLGIFVAYCINYGT--E-GMSNSASWRIPLGITFLWALLLGIGIIFFPESPRYDFRHGR
ADKARQTMSKLYGVPQNHRAIIEELTEIREQLEAESS-SRGGFHGWIEMFQG-PRMFYRI
TLGIVLQALQQLTGANYFFYYGTTVFNGA-GISNVFV-----------TQMILGGVNFGT
TFFGLYVVEHFGRRKSLVTGGIWMFVNFMVFASVGHFSL-----NVEDPSATPGAGKAMV
VFACLFITGFATTWGPMIWA-------IVAELYPSRYRAKAMAMATASNWLWNFLIGHRE
IRFFTPFITGDIDFAYGYVFAGCLFAAILIVYFFVLEGKGKTLEEMDMMYVMRVPPWKSS
KWVPPPPEERVTTAHILDQRAAREFANEDESSKRNQVPAHQHIDQNDAGVGPSA------
------------------------------------------------------------
-------------------------------------------
>XP_001390118_Aspergillus_niger
------------------------------------------------------------
--------------------------MPRKRPQD---ELNGDVLQQEAQATGPNDQKSE-
-----EGI------VD---TPIPLLTWRSFLMGIFVSMGGFLFGYDTGQISGFLEMPNFL
QRYGQQQ---AD-GTYYFSNARSGLIVALLSIGTLIGALIAAPIADRVGRKWSISGWSAM
VCVGITIQISSPFGKWYQVAMGRWVAGLGVGALSLLVPMYQAETGPRHIRGSLVSTYQLF
ITLGIFVANCINFGT--E-ARNDTGSWRIPMGITYIWAMILGFGIALFPESARYDYRHGR
EAKAARTLSRMYGIPENHRMLKLEIGEIRQKFVEEQE-RGE--ITWSHLLHA-PRMKYRV
AVGVALQALQQLTGANYFFYYGTTIFRGA-GISNSYV-----------TQMILGGVNFGT
TFLGLYLIENYGRRRSLITGALWMFVCFMVFASVGHFSL-----DHENPERTHTAGVVMV
VFACLFILGFASTWGPMVWT-------IIAELYPSEFRARAMSLATASNWLWNFLLA---
--FFTPFITSAIDFRLGYVFAGCLFLAAGLVYVAVIEGRGRTLEEIDTMYVMKVPPWKSS
KYVFPDIDPYDRRGSILSKAGAS----HIPQVSGGNETLSPHTTEV--------------
------------------------------------------------------------
-------------------------------------------
>XP_015411026_Aspergillus_nomiae
------------------------------------------------------------
----------------------------MGLPKLKIPRANADRPFKDEVDSRPPDGVLR-
--DGDDGL------VD---TKVPWLTFRSFSMCVVISMGGFLFGYDTGQISGFLEMHNFL
ERYGQQR---AD-GTYYFSNVRSGLIVALLSIGTLMGALVAAPIADRVGRKWCVSGWCVI
LCAGVTVQISSPAGKWYQVAIGRWVAGLGVGALSLLVPMYQAETGPRHIRGSLVSTYQLF
ITLGIFVANCINFGT--E-KKTSTASWRIPMGVTYIWAIILGFGIAMFPESPRYDYRKGK
VDRAISTLAKMYGIPKNHRALQIELDEIKAKYEEE----------------A-PRMSYRV
AVGVALQALQQLTGANYFFYYGTTIFQGA-GIENSYV-----------TQMILGGVNFGS
TFLGLYLIENYGRRRSLIAGALWMFCCFIVFASVGHFSL-----NRDDPPSTKGPGVVMV
VFACLFILGFASTWGPMVWT-------IIAELYPSEFRARAMSLATASNWLWNFLLA---
--FFTPFITSAIDFQFGYVFAGCLFLAAALVYFAVMEGKGRTLEEIDTMYVMKVKPWQSS
KYVFPDTE-----PSVVEKRRAS----HAS-----NLSTNPTTIGEDHETTV--------
------------------------------------------------------------
-------------------------------------------
>XP_023092768_Aspergillus_oryzae
------------------------------------------------------------
----------------------------MGLPKLKLPRANADRAYKDEPDPRPSDAVLRQ
SANGDDGL------VD---TKIPFLTFRSFSMCVVISMGGFLFGYDTGQISGFLEMEDFL
QRYGEQR---AD-GTYYFSNVRSGLIVALLSIGTLMGALVAAPIADRVGRKWCVSGWCVI
LCAGITVQISSPTGKWYQVALGRWVAGLGVGALSLLVPMYQAETGPRHIRGSLVSTYQLF
ITLGIFVANCINFGT--E-KKTSTASWRIPMGVTYIWAIILGFGISMFPESPRHDYRKGK
VDKAISTLAKMYGVPKNHRALAIEFDEIKQKYEEEVA-RGQ--VSWIQLFKA-PRMAYRV
AVGVALQALQQLTGANYFFYYGTTIFQGA-GIENSYV-----------TQMILGAVNFGS
TFLGLYLIENYGRRRSLIAGALWMFCCFIVFASVGHFSL-----NRDDPPSTKTAGVVMV
VFACLFILAFASTWGPMVWT-------IIAELYPSEYRARAMSLATASNWLWNFLLA---
--FFTPFITSAIDFRYGYVFAGCLFLAAGLVYFAVMEGKGRTLEEIDTMYVWKVKPWHSS
KYVFPETE-----PSIMEKRRAS----HAS-----NPSTNPTTIDDNHETTVLSGKNI--
-----------NC-------------------RSSLN--LRPKSRG--------------
------LIRREEKTWSKLLA-----------------------
>XP_040641362_Aspergillus_ruber
------------------------------------------------------------
------------------------MGVPKFLSKL-QPSAQDN---SQSSTPARSD-----
-----SNAEKDTGIID--DSPVKYLTWRSFMLGICVSMGGFIFGYSTGQISGFTTMNDFK
QRFGEDM---GN-GEIGFSNVRNGLIVGLLSIGTMVGALVAAPIADRIGRKYSISFWAVV
HMVGIIVQIATDT-KWYQIAVGRLVAGLGVGALSSIVPMYQSESAPRQVRGAMVSAFQLF
VAFGIFISYIVNYGT--H-NIASTASWRITMGVGFAWPLILGIGTLFLPESPRFAYGRGR
FEEARRVMCKLYGVPSNHRCIAQEMQDMKDKFDEE---QRAGKAPWHEIFTG-PRMLHRT
ILGIVLQSLQQMTGANFIFYFGNSIFGTI-GLD-SYI-----------TQIILGAVNFGM
TFPGLYIVEHMGRRKSLILGGAWMFVCFMIWASVGHYQL-----GV-----SDSAGNVMI
AFTCLFIVGYATTWGPIVWA-------ICGELYPARYRAVCIGIATASNWTWNFLIS---
--FFTPFISGAIDYAYGYVFAGCCFVGIFVVYFFVNETQGRTLEEVDTMYVLHVKPWKSS
SWVPPEGIVHDMHPHG--DENDKRGEEQREEAEPTEIKE---------------------
------------------------------------------------------------
-------------------------------------------
>XP_040701760_Aspergillus_sydowii
------------------------------------------------------------
-------------------------MNKQ---------KSSAAHDKEA---APGDTLN--
-------------------TPLPYITWRSLALGAFVSIGGIIFGYDTGQISGFLEMDNFL
ARFGQRN---AD-GAYYFSNVRSGLIVGMLSIGTLLGALMAGYVADRIGRKWSIAFWCVI
LDVGLIIQISSPAGKWYQFMMGRFVTGFGVGACSLLVPMYQGECAPRHIRGAMVCSYQLF
VTLGIFVAYCINFGT--E-SMRNTASWRIPLGITFVWSLLLGIGIIFFPETPRYNYRHGR
VEQCRDTLSKLYGVPPNHQTIVEELAEIKDQLEAEGE-APRGLRGLFEMFQG-PRMRYRL
LLGVALQAFQQLTGANYFFYYGTVIFNGA-GISNTYV-----------TQMILGGVNFGT
TFGGLYVIEHFGRRKSLITGGIWMFVCFMVFASVGHFSL-----NISDPPATPGAGKAMV
VFACLFITGYAMTWGPQVWA-------IVSELYPTRYRAKSMAIATASNWLWNFLIS---
--FFTPFITGDIDFAYGYVFAGCLFVAVLTVYFFVLEGKGKTLEEMDMMYIMHVKPWRSS
AWVPPPPEERITTANVLEQRMAQNPGEGNDGKEGNQ---HGHFEDNQAANGGH-------
------------------------------------------------------------
-------------------------------------------
>XP_001212705_Aspergillus_terreus
------------------------------------------------------------
--------------------------MKFSLPKKPHLKPKPESHFQ-NGAPGDHSSQTE-
IAPTGETV------VD---TPIPLLTWRSFVMGIFVSMGGFCFGYDTGQISGFLEMKDFL
QRYGELN---SE-GTYYFSNARSGLIVALLSIGTLIGALIAAPIADRVGRKWSITGWCLM
LCVGITIQISAPTGKWYQVAMGRWVAGLGVGALSLLVPMYQAESGPRHIRGSLVSTYQLF
ITLGIFVANCINFGT--E-ARSDTGSWRIPMGITYLWAIILGAGMALFPESPRYDFRHGK
VDKAISTISKMYGVPKNHRALILEFDEIQQKYQEEQE-RGQ--VTWVRLFRA-PRMGYRV
AVGVALQALQQLTGANYFFYYGTTIFKGA-GIPNSYV-----------TQMILGGVNFGC
TFLGLYLIENYGRRRSLIAGALWMFICFMIFASVGHFLL-----DRENPERTKTPGVVMV
VFACLFILGFASTWGPMVWT-------IIAELYPSEYRARAMSLATASNWLWNFLLA---
--FFTPFITSAIDFRLGYVFAGCLFLAAGLVYVAVIEGRGRTLEEIDTMYVMKVPPWKSS
KFVFPETAFPHHRESA-EKDRVA----HID--RNGNGREGPATESV--------------
------------------------------------------------------------
-------------------------------------------
>XP_022485281_Penicillium_arizonense
------------------------------------------------------------
------------------------------------MGVESSTHHGESITQAQQPTLDTS
SHNSPIQKPMRPVGVD---TPIPRITLRSLVMALFVSMGGLLFGYDTGQISGFQEMSNYL
ERYGQLG---AD-GSYSFSATRSGLIVGLLSIGTMIGALVGAPVADKLGRKWSITLWCMI
LNVGLIVQIASPDGHWYQMVVGRWVTGLGVGGCSLLVPMYQGESAPRHIRGAMISCYQLF
VTLGIFLAYCINLGT--H-TMDGTAQWRITLGLTFLFALVLGGGMVFFPESPRYEFRHGK
VESAQRTLAKLYGIPENHVRIMEEMDEIREQFEAESD-DQK----WHEFITA-PRMFYRI
ALGMVLQSLQQLSGANYFFYYGTTIFEGA-GISDSFI-----------TQVILGAVNFGT
TFGGLYVVENFGRRKSLIFGAGWMFVMFMIFSSIGHFVL-----DVETPTNTPNAGKGMI
VVACLFIAAYAMTWGPMVWA-------IVAELFPSKYRAKGMALATATNWLWNFLIS---
--FFTTFITKDIDFAYGYVFAGCLFFATLIVYFFVIEGKGRTLEELDWMYVNKVVPWKSS
SYEIP-------------QR-QEWVADESPYGRKEEQMYHAENA----------------
------------------------------------------------------------
-------------------------------------------
>XP_014532728_Penicillium_digitatum
------------------------------------------------------------
------------------------------------MGVEAPSHYGESITPAQQPHLDSS
LQNSAVQKPTQSVGID---TPIPRITMRSLVMALFVSMGGLLFGYDTGQISGFQEMSNYL
ERYGKLN---KD-GSYEFSSVRSGLIVGLLSIGTLIGALAGAPIADMLGRKWSITLWCMI
LNVGLIVQITSPDGHWYQMVIGRWVTGLGVGGCSLLVPMYQGESAPRHIRGAMISCYQLF
VTLGIFLAYCINLGT--H-TLDGTAQWRITLGLTFLFALVLGGGMAFFPESPRYEFRHGK
AESAQSTLAKLYGIPENHVRIIEEMREIREQFEAESD-DQK----WNEFLTA-PRMLYRI
ALGMVLQSLQQLSGANYFFYYGTTIFQGA-GISDSFV-----------TQCILGAVNFGT
TFGGLYVVENFGRRKSLMFGAVWMFAMFMIFASIGHFVL-----DVETPSNTPNAGKGMI
VVTCLFIAAFAMTWGPMIWT-------IIAELFPSKYRAKGMALATATNWLWNFLLS---
--FFTTFITKDIDFAYGYVFAGCLFVAVGVIYFFVIEGKGRTLEEIDWMYVNKVVPWKSS
DYQIP-------------ERHQDWIADENPYGRKSQGTLHTEIA----------------
------------------------------------------------------------
-------------------------------------------
>XP_016596052_Penicillium_expansum
------------------------------------------------------------
-------------------------------MFDKIFKKRSQDVYADPQAPGGSASTNE-
REKGPGNQ------VD---TPIPLLTWRSFIMGILVSMGGFLFGYDTGQISGFLEMENFL
ERFGELQ---SD-GTYHFTNVRSGLIVALLSIGTLIGALVAAPIADRFGRKWCISWWSLM
VCIGITIQISSPFGKWYQVAMGRWVAGLGVGAVSLLVPMYQAESGPRHIRGSLISTYQLF
ITLGIFVANCINFGT--E-ARPDTGSWRIPMGITYIWAAILGVGMMFFPESPRYDYRHGK
VDKAMNTLSKIYGIPQNHRALHIEFDEIKEKYDEEQR-NGK--VTWIQMFRA-PTMSYRV
AVGVALQALQQLTGANYFFYYGTTIFKGA-GIHNSYV-----------TQMILGGVNFGT
TFLGLYLIEHWGRRRSLITGALWMFVCFMIFASVGHFSL-----DQEFPERTKTAGVVMV
VFACLFILGFASTWGPMVWT-------IIAELYPSQYRAQAMSLATASNWLWNFLLA---
--FFTPFITGAIDFRFGYVFAGCLFLAAGLVYFAVMEGQGRTLEEIDTMYRMKVKPWNSS
KFQFPADA--SVIRGSFDK--DAPRSSHVA---------DPTTELHEDGSW-AETSARA-
------------------------------------------------------------
-------------------------------------------
>XP_040647687_Penicillium_griseofulvum
------------------------------------------------------------
------------------------------------------------------MSTNE-
HEKGPSDL------VD---TPIPFLTWRSFVMGILVSMGGFLFGYDTGQISGFLEMKDFL
HRYGEPD---SD-GTNHFSNVRSGLIVALLSIGTLIGALVAAPIADRLGRKWSITWWSLM
VCIGITIQISSPFGKWYQVAMGRWVAGLGVGAISLLVPMYQAESGPRHIRGSLISTYQLF
ITLGIFVANCINFGT--E-ARTDTGSWRIPMGVTYIWAIILGFGMMLFPESPRYDYRNGK
KDQAKKALAKIYGIPHNHRALHLEFDEIRQKYEEEKR-NGK--ISWIQMFRA-PTMGRRV
AVGVTLQALQQLTGANYFFYYGTTIFNGA-GIKNSYV-----------TQMILGGVNFGT
TFFGLYLIEHYGRRRSLIAGALWMFVCFMVFASVGHFSL-----DREDPERTKSAGVVMV
VFACLFILGFASTWGPMVWT-------IIAELYPSQYRARAMSLATASNWLWNFLLA---
--FFTPFITGDIDFRFGYVFAGCLFLAAALVYFAVIEGQGRTLEEIDTMYRMGVKPWQSS
KFRFPDNP--DLTRDSLNKDENTPGSAHVA---------DPHTELREDGSWMPETRAQS-
------------------------------------------------------------
-------------------------------------------
>XP_038932115_Penicillium_roqueforti
------------------------------------------------------------
-------------------------------MFDKILKKRPQDLYADSHVPA-----NE-
QENGPGDV------VD---TPIPLLTWRSFIMGILVSMGGFLFGYDTGQISGFLEMKDFL
ERYGEIQ---SD-GTYHFTNVRSGLIVALLSVGTLIGALVAAPIADRFGRKWCISWWSLM
VCVGVTIQISSPSGKWYQVAMGRWVAGLGVGAVSLLVPMYQAESGPRHIRGSLISTYQLF
ITLGIFVANCVNFGT--E-AQPGPSSWRIPMGITYIWAAILGVGMVFFPESPRYDYRHGK
VEKAMNTLSKVYGIPCNHRALHIEFDEIRQKHEEEKL-NGK--VTWIQTFSA-PTMAYRI
AVGVALQALQQLTGANYFFYYGTTIFKGA-GIQNSYV-----------TQLILGAVNFGS
TFLGLYLIENWGRRRSLITGALWMFVCFMVFASVGHFSL-----DQEFPERTKTAGVVMV
VFACLFILGFASTWGPMVWT-------IVAELFPSQYRAQGMSLATASNWLWNFLLA---
--FFTPFITGAIDFRFGYVFAGCLFFAAALVYFAVMEGQGRTLEEIDTMYRMKVKPWKSS
KFRFPANP--DLIRASLDKNENAPISSHID---------LP-TEIREDGSA-PERQAQA-
------------------------------------------------------------
-------------------------------------------
>XP_002568420_Penicillium_rubens
------------------------------------------------------------
------------------------------------MGIEASSHHGESITP-QQP-VESS
FQNSPNEKPMRPSGVD---TPIPRITMRSLVMALFVSMGGLLFGYDTGQISGFQEMSNYL
ERYGELN---AD-GSYSFSTVRSGLIVGLLSVGTMIGALVGAPVADMLGRKWSISLWCMI
LNVGLIVQIAAPDGHWYEVVIGRWVTGLGVGGCSLLVPMYQGESAPRHIRGAMISCYQLF
VTLGIFLAYCINLGT--H-TMDGTAQWRITLGLTFLFALVLGGGMVFFPESPRYEFRHGK
AESAQRTLAKLYGIPENHVRILEEMSEIREQFEAESD-GQK----WHEFLTA-PCMFYRI
ALGMVLQSLQQLSGANYFFYYGTTIFAGA-GLSDSFV-----------TQCILGAVNFAT
TFGGLYVVENFGRRKSLIFGAIWMFVMFMIFASIGHFVL-----DVETPTNTPNAGKGMI
VVACLFIAAYAMTWGPMVWA-------IVAELFPSKYRAKGMALATATNWLWNFLIS---
--FFTTFITKEIDFAYGYVFAGCLFVAIGVVYFFVIEGKGRTLEELDWMYVNKVVPWKSS
NFEIP-------------ERHQDWIADENPYGRKSQGTLHAENA----------------
------------------------------------------------------------
-------------------------------------------
>XP_040812514_Penicillium_solitum
------------------------------------------------------------
-------------------------------MFDKVLKKRPQDLYADPQAPGGSISTNE-
QEKGPGNE------VD---TAIPLLTWRSFIMGILVSMGGFLFGYDTGQISGFLEMENFL
ERYGELQ---SD-GTYHFSNVRSGLIVALLSIGTLIGALVAAPIADRFGRKWCISWWSLM
VCIGITIQMSSPFGKWYQVAMGRWVAGLGVGAVSLLVPMYQAESGPRHIRGSLISTYQLF
ITLGIFVANCINFGT--E-ARPDTGSWRIPMGITYIWAAILGVGMMFFPESPRYDYRHGN
TEKAMNTLSKVYGVPRNHRALHIEFEEIRQKHEEEQR-NGK--VTWIQMFRA-PTMSYRI
AVGVALQALQQLTGANYFFYYGTTIFKGA-GIQNSYV-----------TQLILGAVNFGT
TFLGLYLIEHWGRRRSLITGALWMFVCFMIFASVGHFSL-----DQEFPERTETAGVVMV
VFACLFILGFASTWGPMVWT-------IIAELYPSQYRAQAMSLATASNWLWNFLLA---
--FFTPFITGAIDFRFGYVFAGCLFLAAGLVYFAVMEGQGRTLEEIDTMYRMKVKPWKSS
KFQFPAEP--SVIRDSLDK--DVPRSSHVA---------DPTTELREDGSWGAETRA---
------------------------------------------------------------
-------------------------------------------
>XP_022577277_Penicilliopsis_zonata
------------------------------------------------------------
--------------------------MRF-KPKK---EVPPSALEH--------------
-AEKDEPL------VD---TPVPLLTWRSFTMGIFVSMGGFLFGYDTGQISGFLEMPNFL
QRYGQRG---SD-GTYHFSNVRSGLIVGLLSIGTLIGALVAAPIADRIGRKWSLSVWSLM
VCIGITVQISSPSGKWYQVAIGRWVAGLGIGGCSLLVPMYQAESGPRHIRGALVSTYQLF
ITLGIFVANCINFGT--E-ARLNPSSWRIPMGLTYVFAAILGIGISLFPESPRFDYRHGR
VESAITTLSRMYGVPRNHRALHIELHEIRQKYREEVE-RGP--VTWRRLFQA-PRMPYRV
AVGMALQALQQLTGANYFFYYGTTVFKGA-GIQNSYV-----------TQMILGGVNFGT
TFLGLYLIENYGRRRSLIAGALWMFVCFMVFASVGHFSL-----NRNDPEATKTPGVVMV
VFACLFILGFASTWGPMVWT-------IIAELYPSQYRARAMSLATASNWLWNFLLA---
--FFTPFITSAIDFRLGYVFAGCLFLAAGLVYVAVIEGRGRTLEEIDSMYVMKVKPWKSS
RFEFPEGQDDSRRPST-AKVEAG----HVD--V-------PQTV----------------
------------------------------------------------------------
-------------------------------------------
>XP_016622491_Cladophialophora_bantiana
------------------------------------------------------------
----------------------MSYF-K-----FRRLELTRESLGLT--NWVRFDKYNPS
AA-GATDARKSLGGLD--YSPLRRVTWASFWMGILVSMGGFIFGYDTGQISGFLAMPDFL
RRFGLRH---SD-GTFYFSNVRSGLIVAMLSIGTLIGALIAAPIADFIGRRLSVTFWCVV
FCIGNIVMISSDH-HWYQIMMGRWVAGLGVGALSLLVPMYMAETAPRYIRGALISTYQLF
ITLGIFLAACINFGTYEH-QRGNSGSWRIPMGIAFIWAFILGGGILLFQDTPRYLYRHGH
TEEAKKIMEKVYGAPPNHYSVHIELEEIEAKLRAEVN-DGNPIAEWFRMFRA-PKMAYRI
ALGMTLQMFQQLTGANYFFYYGTVILWVTIFLPISFFFLTI-------FFVILNGINFGT
TFYGLYVVEHYGRRKSLMIGSVWMFLMFLIFANVGHFSL-----DKHDPQKTESSGTAMI
VMASFFIAAFASTWGPIIWT-------ICGEMYPSKYRAKSMAMSTASNWLWNFLIA---
--FFTPFITGDIDFLYGYVFAGCNLVAIPLVYFFVIEGQGRTLEEIDTMYILGVKPWKSA
EWVAPPPEELAKIRREAGTDDTA-ETGEITP-AEQRSSDE--------TNTEKEAEKD--
----AEHHA---------------------------------------------------
-------------------------------------------
>XP_008722260_Cladophialophora_carrionii
------------------------------------------------------------
----------------------MGYLNK-----FHKPELTRQSLGLT--NWVKYDKYNPH
AE-GATDARKSLANLD--YSPLRRVTMASFLMGIAISMGGFIFGYDTGQISGFLAMPDFL
ERFGQRH---SDTGEYFFSNVRSGLIVSLLSIGTLIGALVAGFVADVIGRRLSVTFWCVV
FSVGTIVMISAEH-RWYQIMMGRWVAGLGVGALSLLVPMYMAETSPRHIRGSLISTYQLF
ITFGIFFASCVNFGTYEH-QRDNSGSWRIPLGLNFPWAFILGGGILFFSDTPRYLYRKGH
KEEAKRIMEKVYGAPPNHYAIHVELEEIEAKLRAEAN-KEGPLAEWFHMFRA-PKMAYRI
ALGMTLQMFQQLTGANYFFYYGTVIFRAT-GINNSFV-----------TQMILNGINFGT
TFYGLYIVEHYGRRKSLMVGSLWMFLMFLVFANVGHFSL-----DKQDPQRTESSGTAMI
VMASFFIFGFATTWGPMIWT-------ICGELYPSRYRAKGMALSTASNWLWNFLLA---
--FFTPFIVGDIDYLYGYVFAGCNLVAIPLIYFFVVEGQGRTLEEIDTMYILGVKPWKSS
TWVPPPPEEIAKIRREAGTAEGLDEAGEIAP-AGDRTSDE--------SNMEKEAEKE--
----AEHRA---------------------------------------------------
-------------------------------------------
>XP_016244530_Cladophialophora_immunda
------------------------------------------------------------
----------------------MGYL-K-----FRRPELTRESLGLT--NWVRYDKYNPS
AA-GATEARKSLAALD--YSPLRRVTWASFWMGILISMGGFIFGYDTGQISGFLAMPDFL
ERFGLRH---SD-GTFYFSNVRSGLIVAMLSIGTLIGALVAAPIADFIGRRLSVTFWCVV
FCIGNIVMISSEH-HWYQIMMGRWVAGLGVGALSLLVPMYMAETAPRHIRGSLISTYQLF
ITFGIFLAACINFGTYEH-QRHNSGSWRIPMGIAFVWAFILGGGILLFPDTPRYLYRKGH
RDEAKRIMEKVYGAPPNHYSVHIELEEIEAKLRAESK-QDSPIAEWFRMYRA-PKMTYRI
VLGMTLQMFQQLTGANYFFYYGTVIFQAT-GINNSFV-----------TQMILNGINFGT
TFYGLYIVEHYGRRKSLMFGSAWMFLMFLIFANVGHFSL-----DKHDPQKTESSGTAMI
VMASFFIFGFATTWGPIIWT-------ICGEMYPSRYRAKSMAMSTASNWLWNFLIA---
--FFTPFITGDIDFLYGYVFAGCNLVAIPLVYFFVIEGQGRTLEEIDTMYILGVKPWKSS
EWVAPPPDEMARIRREAGTGDGG-EADDITP-AGQRSSDE--------SNPEKEAEKD--
----AEHQV---------------------------------------------------
-------------------------------------------
>XP_007745595_Cladophialophora_psammophila
------------------------------------------------------------
-------------------------M-K----------------GLS--TNVYFDKYNPN
SD-KGEDVRRSLAGLD--YSPLPRVTLRSLAMGCLVSMGGLIFGYDTGQISGFLEMPDFQ
RRFAQSQ---GD-GKYKFSDVRSGLIVAMLSIGTLIGALMAAPLADRIGRRFSISFWSVI
VSVGFVIQIASVD-SWIQVVIGRLVTGFGVGALSVLVPMFQAETAPPWIRGALVCTYQLF
ITLGIFLAACFNYGTYKG-QQNNSASWRIVIGLGWLWTLILGLGVLLFDETPRYAFRRGR
TEEAKQTLMKVYGAPANHYSIYTQMEEIESKFRAEDQVKGNPIHEFGVMLRA-PRMGYRI
ALGVMLQMFQQLTGANFFFYYGTTIFKSV-QI-SSFV-----------TQMILNGVNFGV
TFIGLYLVEHYGRRKSLIAGSLWMFACFMIFASVGHFSL-----DNQDPSRTPNAGIAMI
VFACLFILGFATTWGPMVWT-------LIAELFPSRYRAKGMAISTASNWTWNFLLA---
--FFTPFIISAIDFRYGYVFAGCNLAAGLLVYFFVIEGQGRTLEEIDTMYIEHVSPMKSS
KWEAPPAAEMARIRKQAGT--------EVAPS---DVESRGIYSGETERGLDGDREGEKT
RD--ISRAEKV-------------------------------------------------
-------------------------------------------
>XP_018692443_Fonsecaea_erecta
------------------------------------------------------------
----------------------MGYL-K-----FRRPELTRESLGLS--NWVKYDKYNPN
AP-GATEARKSLAGLD--YSPLRRVTWASFWMGILISMGGFIFGYDTGQISGFLAMPDFL
QRFGQRH---SD-GTYYFSNVRSGLIVAMLSIGTLIGALVAAPIADFIGRRLSVTLWCVI
FCIGNIVMISSEH-HWYQIMMGRWVAGLGVGALSLLVPMYMAETAPRHIRGSLISTYQLF
ITFGIFLAACINFGTYEH-QRGNSGSWRIPMGIAFVWAFILGGGILLFTDTPRYLYRKGH
TEEAKRIMEKVYGAPPNHYSVHVELEEIEAKLRAEAK-QDGLLTEWYRMFRA-PKMTYRI
VLGMTLQMFQQLTGANYFFYYGTVIFQAT-GINNSFV-----------TQMILNGINFGT
TFYGLYIVEHYGRRKSLMFGSAWMFLMFLIFANVGHFSL-----DKHDPQKTESSGTAMI
VMASFFIFGFATTWGPIIWT-------ICGEMYPSRYRAKSMAMSTASNWLWNFLIA---
--FFTPFITGDIDFLYGYVFAGCNLVAIPLVYFFVVEGQGRTLEEIDTMYILGVKPWKSS
EWVAPSPEEMARIRREAGTGDIA-EPDNITP-AAERSSDE--------SNAEKEAEKE--
----AEHHA---------------------------------------------------
-------------------------------------------
>XP_022509793_Fonsecaea_monophora
------------------------------------------------------------
----------------------MGYL-K-----FRRPELTRESLGLT--NWVQYDKYNPN
AP-GATEARKSLAGLD--YSPLRRVTWASLWMGILISMGGFIFGYDTGQISGFLAMPDFL
ERFGLRH---SD-GTFYFSNVRSGLIVAMLSIGTLIGALVAAPIADFIGRRLSVTVWCAV
FCVGNIVMISSDH-HWYQIMMGRWVAGLGVGALSLLVPMYMAETAPRYIRGALISTYQLF
ITFGIFLAACINFGTYEH-QRGNSGSWRIPMGIAFVWAFILGGGIFAFPDTPRYLYRKGH
KEEAKRIMEKVYGAPPNHYSVHVELEEIEAKLRAEAK-QDGPITEWFNMFRA-PKMAYRV
VLGMTLQMFQQLTGANYFFYYGTVIFQAT-GINNSFVYMSAEANTHSQTQMILNGINFGT
TFYGLYVVEHYGRRKSLMWGSAWMFLMFLIFANVGHFSL-----DKSDPQKTESSGTAMI
VMASFFIFGFAVTWGPIIWTITRSNILIVRRNVPSRYRAKSMALSTASNWLWNFLIA---
--FFTPFITGDIDFLYGYVFAGCNLVAIPLVYFFVVEGQGRTLEEIDTMYILGVKPWKSS
EWIAPPPEEMARIRREAGTGDHV-EDAEITPAAADRNSDE--------SNAEKEAEKE--
----AEHQA---------------------------------------------------
-------------------------------------------
>XP_016629909_Fonsecaea_multimorphosa
------------------------------------------------------------
----------------------MGYL-K-----FRRPELTRESLGLT--NWVRYDKYNPT
AA-GATEARKSLAGLD--YSPLRRVTWASFWMGILISMGGFIFGYDTGQISGFLAMPDFL
RRFGLRH---SD-GTYYFSNVRSGLIVAMLSIGTLIGALVAAPIADFIGRRLSVTLWCII
FCIGNIVMISSEH-HWYQIMMGRWVAGLGVGALSLLVPMYMAETAPRHIRGSLISTYQLF
ITFGIFLAACINFGTYEH-QRGNSGSWRIPMGIAFVWAFILGGGILLFKDTPRYLYRKGH
KEEAKRIMEKVYGAPPNHYSVHVELEEIEAKLRAEAK-QSGVLTEWFRMFRA-PKMTYRI
VLGMTLQMFQQLTGANYFFYYGTVIFQAT-GINNSFV-----------V-MILNGINFGT
TFYGLYIVEHYGRRKSLMFGSAWMFLMFLIFANVGHFSL-----DKHDPQKTESSGTAMI
VMASFFIAGFATTWGPIIWT-------ICGEMYPSRYRAKSMAMSTASNWLWNFLLA---
--FFTPFITGDIDFLYGYVFAGCNLVAIPLVYFFVVEGQGRTLEEIDTMYILGVKPWKSS
EWVAPPPDEMARIRAEAGTGDTI-DPDDIGP-AGQRSSDE--------SNAEKEAEKE--
----AEHHA---------------------------------------------------
-------------------------------------------
>XP_022501794_Fonsecaea_nubica
------------------------------------------------------------
----------------------MGYL-K-----FRRPELTRESLGLT--NWVQYDKYNPN
AA-GATEARKSLAGLD--YSPLRRVTWASLWMGILISMGGFIFGYDTGQISGFLAMPDFL
ERFGLRH---SD-GTYYFSNVRSGLIVAMLSIGTLIGALVAAPIADFIGRRLSVTVWCAV
FCVGNIVMISSDH-HWYQIMMGRWVAGLGVGALSLLVPMYMAETAPRYIRGALISTYQLF
ITFGIFLAACINFGTYEH-QRGNSGSWRIPMGIAFVWAFILGGGILAFSDTPRYLYRKGH
KEEAKRIMEKVYGAPPNHYSVHVELEEIEAKLRAEAK-QDGPITEWFNMFRA-PKMAYRV
VLGMTLQMFQQLTGANYFFYYGTVIFQAT-GINNSFVYMSAEANTRLQTQMILNGINFGT
TFYGLYVVEHYGRRKSLMWGSAWMFLMFLIFANVGHFSL-----DKSDPQKTESSGTAMI
VMASFFIFGFAVTWGPIIWT-------ICGEMYPSRYRAKSMALSTASNWLWNFLIA---
--FFTPFITGDIDFLYGYVFAGCNLVAIPLVYFFVVEGQGRTLEEIDTMYILGVKPWKSS
EWIAPPPEEMARIRREAGTGDHV-EDAEITP-AADRNSDE--------SNAEKEAEKE--
----AEHQA---------------------------------------------------
-------------------------------------------
>XP_013282383_Fonsecaea_pedrosoi
------------------------------------------------------------
----------------------MGYL-K-----FRRPELTRESLGLT--NWVQYDKYNPN
AA-GATEARKSLAGLD--YSPLRRVTWASLWMGILISMGGFIFGYDTGQISGFLAMPDFL
ERFGLRH---SD-GTFYFSNVRSGLIVAMLSIGTLIGALVAAPIADFIGRRLSVTVWCAV
FCVGNIVMISSDH-HWYQIMMGRWVAGLGVGALSLLVPMYMAETAPRYIRGALISTYQLF
ITFGIFLAACINFGTYEH-QRGNSGSWRIPMGIAFVWAFILGGGILAFPDTPRYLYRKGH
KEEAKRIMEKVYGAPPNHYSVHVELEEIEAKLRAEAK-QDGPITEWFNMFRA-PKMAYRV
VLGMTLQMFQQLTGANYFFYYGTVIFQAT-GINNSFVYAGADG-----TSVILNGINFGT
TFYGLYVVEHYGRRKSLMWGSAWMFLMFLIFANVGHFSL-----DKSDPQKTESSGTAMI
VMASFFIFGFAVTWGPIIWT-------ICGEMYPSRYRAKSMALSTASNWLWNFLIA---
--FFTPFITGDIDFLYGYVFAGCNLVAIPLVYFFVVEGQGRTLEEIDTMYILGVKPWKSS
EWIAPPPEEMARIRREAGTGDHV-EDAEITPAAADRNSDE--------SNAEKEAEKE--
----AEHQA---------------------------------------------------
-------------------------------------------
>XP_007752820_Cladophialophora_yegresii
------------------------------------------------------------
----------------------MGYLDK-----FHRPELTRESLGLT--NWVKYDKYNPH
AE-GATDARKSLANLD--YSPLRRVTMASFLMGVAISMGGFIFGYDTGQISGFLAMPDFL
ERFGQRH---SD-GTPYFSNVRSGLIVSLLSIGTLIGALVAGFVADVIGRRLSVTFWCVV
FSVGTIVMISAEH-HWYQVMMGRWVAGLGVGALSLLVPMYMAETSPRHIRGALISTYQLF
ITFGIFFASCVNFGTYEH-QRHNSSSWRIPLGLNFPWAFILGGGILFFSDTPRYLYRKGH
KEEAKRIMEKVYGAPANHYAIHVELEEIEAKLRAEAN-KEGPLAEWFHMFRA-PKMAYRI
ALGMTLQMFQQLTGANYFFYYGTVIFRAT-GINNSFV-----------TQMILNGINFGT
TFYGLYIVEHYGRRKSLMVGSLWMFMMFLIFANVGHFSL-----DKQDPQRTESSGTAMI
VMASFFIFGFATTWGPMIWT-------ICGELYPSRYRAKGMALSTASNWLWNFLLA---
--FWTPFIVSDIDFLYGYVFAGCNLVAIPLIYFFVIEGQGRTLEEIDTMYILGVKPWKSS
TWVPPPPEEIAKIRREAGTAEGLDEAGEIAP-AGDRTSDE--------SNMEKEAEKE--
----AEHHA---------------------------------------------------
-------------------------------------------
>XP_016235442_Exophiala_spinifera
------------------------------------------------------------
----------------------MGSF-KVPK--FQKP--TREALGLT--NYVSYERYNPH
GA-DSTDARKSLSHLD--YSPLRRVTWASFWMGMLVSMGGFIFGYDTGQISGFLAMPDFL
ERFGQHH---HD-GTAYFSNVRSGLIVAMLSIGTLIGALIAAPIADLIGRKPSVTFWCCI
FAVGNIVMISSEH-HWYQIMMGRWVAGLGVGSLSLLVPMYMAETAPRHIRGALISTYQLF
ITFGIFLASCINFGCFEH-QRGSSASWRIPMGLAFVFAFILGAGILIFPETPRFLYRKGK
KEEAKQIMLKVYGAPANHYSVYVELEEIEAKLRAETK-QDGVVQEWVNMFRA-PKMAYRI
LLGVALQMFQQLTGANYFFYYGTVIFKAT-GINNSFV-----------TQMILNGINFGT
TFYGLYIVEHYGRRRSLMVGSFWMFLMFMIFASVGHFSL-----DRNDPQSTESSGTAMI
VMASFFIFGFATTWGPMIWT-------ICGELYPSRYRAKGMALSTASNWLWNFLLA---
--FFTPFITGDIDFLYGYVFAGCNLLGLLLIYFFVIEGQGRTLEEIDTMYLLGIKPWESR
KWEAPPPEEIEKIRREAGAENSVAEAGEVQ-PATNGAGPADQ------ARNSVEGEKE--
----LEHRE---------------------------------------------------
-------------------------------------------
>XP_016265073_Exophiala_oligosperma
------------------------------------------------------------
----------------------MGSF-KVPK--FQKP--TRESLGLT--NYVSYAKYDPH
SG-DSTDARKSLSHLD--YSPLRRVTWESFWMGMLVSMGGFIFGYDTGQISGFLAMPDFL
NRFGQHH---SD-GTAYFSNVRSGLIVAMLSIGTLIGALVAAPIADFIGRKPSVTLWCCI
FAVGNIVMISSEH-HWYQIMMGRWVAGLGVGALSLLVPMYMAETAPRHIRGALISTYQLF
ITFGIFLAACINFGCYEH-QRGNASSWRIPMGLAFVFAFILGAGILIFPETPRYLYRKGQ
KEEAKKIMLKVYGASENHYSVHVELEEIEAKLRAENK-QDGVIQEWVNMFRA-PKMAYRI
LLGVALQMFQQLTGANYFFYYGTVIFKAT-GINNSFV-----------TQMILNGINFGT
TFYGLYIVEHYGRRRSLIVGSFWMFLMFMIFASIGHFSL-----DRNNPQSTESSGTAMI
VMAAFFIFGFATTWGPMIWT-------ICGELYPSRYRAKGMALSTASNWLWNFLLA---
--FFTPFITGDIDFLYGYVFAGCNLLGLLLIYFFVIEGQGRTLEEIDSMYLLSVKPWESR
KWEAPPPDEIARIRREAGTGNGVAEAGEIQ-PAATTAGDEAA------ARNSTDAEKE--
----LEHRE---------------------------------------------------
-------------------------------------------
>XP_013310777_Exophiala_xenobiotica
------------------------------------------------------------
----------------------MGLM-KVPK--FQMP--TRQSLGLT--NYVNYDRYNPH
GE-DSTDARKSLSHLD--YSPLRRVTWASFWMGMLVSMGGFIFGYDTGQISGFLELPDFL
DRFGQHH---SD-GTAYFSNVRSGLIVGMLSIGTLIGALIAAPIADVIGRKPSVTFWCCI
FSVGNIVMITSEH-HWYQMMMGRWVAGLGVGALSLLVPMYMAETAPRHIRGSLISTYQLF
ITLGIFLAACINYGCYEH-QRSSSASWRIPMGLAFVFAFILGAGILIFPETPRYLYRKGK
KDEAKRVMLKVYGAQENHYSVHVELEEIEAKLRAEAV-HQGVVQEWINMFRA-PKMAYRI
LLGIALQMFQQLTGANYFFYYGTVIFKAT-GINNSFV-----------TQMILNGINFGT
TFYGLYIVEHYGRRRSLIVGSFWMFLMFMIFASVGHFSL-----DRNDPQSTESSGTAMI
VMASFFIFGFATTWGPMIWT-------ICGELYPSRYRAKGMALSTASNWFWNFLLA---
--FFTPFITADIDFLYGYVFAGCNILGLFLIYFFVIEGQGRTLEEIDTMYILSVKPWDSR
KWAAPPPEEIAKIRREAGTENGAAEAGEIQ-PVAAGAAELAR------DSESTQAEKE--
----LEHRE---------------------------------------------------
-------------------------------------------
>XP_007724911_Capronia_coronata
------------------------------------------------------------
----------------------MGHL-KAPK-----LRLSRESFGLT--NHVYYDQYDPK
KG-GRQDSRKSMANLD--YSPLKRVTWQSFWMGCLISMGGLIFGYDTGQISGFLEMPDFR
ERFGQRH---DD-GTYYFSNVRSGLIVSLLSIGTLIGALVAAPVADSIGRRLSVTVWSII
FGIGNIVMISSDR-HWYQMMMGRWVAGLGVGALSLIVPMYMSETAPRHIRGALISEYQLF
ITLGIFLAACINFGTYEH-QRGNSGSWRIPMGVGFLWPMILGGGILLFPDTPRYLYRKGR
VEEAKQVMLKVYGAPPNHYSVHVELEEIGAQLRAEAR-KEGVIREWIHMWSA-PKMAYRI
ILGMALQTFQQLTGANYFFYYGTTIFRAT-GINNSFV-----------TQMILNGINFGT
TFYGLYIVEHYGRRKSLIVGSCWMFMMFMIFASVGHFSL-----NRDDPPATESSGTAMI
VIASFFIFGFATTWGPMIWT-------IGGELYPSRYRAKAMALATAANWLWNFLIA---
--FFTPFITGDIDFLYGYVFAGCNLIGMLLVYFFVMEGQGRTLEELDAMYILGVKPWKSS
TWVAPPPEEIAAIRRRAGTHEDVAEAGEAGTNP-------ATAPV-RPSEDEASTEKE--
----AEHRE---------------------------------------------------
-------------------------------------------
>XP_007731843_Capronia_epimyces
------------------------------------------------------------
----------------------MGFL-KAPK-----PKLTRESLGLT--NTVRYDKYDPR
NGQADAEARKSLAGLD--YSPLKRVTWESFWMGILISMGGFIFGYDTGQISGFLAMPDFL
ERFGQHH---SD-GTAYFSNVRSGLIVALLSIGTLIGALVAAPIADLIGRRLSVTFWCII
FCVGNIVMISSDH-HWYQMMMGRWNAGLGVGALSLLVPMYMAETAPRHIRGALISTYQLF
ITLGIFFASCVNFGTYEH-QRDNSGSWRIPMGVGFVWPIILGVGILFFPDTPRYLYRKGR
VEEAKQVMYKVYGAPPNHYSVHLESEEIALQLRAEAA-QEGVVREWLHMFTA-PKMFYRI
CLGVLLQMFQQLTGANYFFYYGTVIFKAT-GINNSFV-----------TQMILNGINFGT
TFYGLYIVEHYGRRKSLIVGGLWMFMMFMIFASVGHFSL-----NRDDPQSTESSGTAMI
VIAAFFIFGFATTWGPMIWT-------ICGELYPSRYRAKAMALSTASNWFWNFLIA---
--FFTPFITHDIDFLYGYVFAGCNLVGVLLVYFFVMEGQGRTLEEIDTMYLLGVKPWKSS
SWVAPPPEEIAAIRRAAGTHEDVAEAGEAATSSTANGNANANADVGRDSADNAKAEKD--
----AEHGEQL-------------------------------------------------
-------------------------------------------
>XP_009155072_Exophiala_dermatitidis
------------------------------------------------------------
----------------------MGYF-KAPK-------LTRESLGLT--KYVRYDEYDPN
SA-TSDKERKSLAGLD--YSPLKRVTWESFWMGILVSMGGLIFGFDTGQISGFLAMPDFL
DRFGQRR---DD-GTAYFSHVRSGLIVSLLSIGTLIGALIAAPIADAIGRRLSVTFWCII
FCVGNIVMISADH-HWYQVMMGRWVAGLSIGGLSLLVPMYMSETAPRHIRGALISTYQLF
ITLGIFIAACINYGTNEH-QRDNSGSWRIPMGVGFGWAIILGTGILLFPDTPRYLYRKGR
KEEAKQIMLKVYGAPPNHYSVHMELEEIEAKFRAESA-QQGAIREWINMFSA-PKMAYRI
LLGMLLQMFQQLTGANYFFYYGTVIFEST-GIKNSFV-----------TQMILNGINFGT
TFYGLYVVEHYGRRKSLIFGSLWMFLMFMIFASVGHFSL-----DINTPENTESSGTAMI
VIAALFITGFATTWGPIIWT-------LCGELYPSRYRAKAMALSTASNWLWNFLIA---
--FFTPFITDDIDFLYGYVFAGCNLVACMLVYFFVIEGSGRTLEEIDTMYILGVKPWKSA
SWIAPPPEEITKIRRQAGTHEDVEEAGEAA----------AR------SSDGTEAEKE--
----TQHRE---------------------------------------------------
-------------------------------------------
>XP_013260485_Exophiala_aquamarina
------------------------------------------------------------
----------------------MGYL-KTPK--FSRPKLTRESLGLT--TWVQYDKYNPR
SE-HSTDARKSLADLD--YSPLRRITWPSFWMGILISMGGFIFGYDTGQISGFLEMPDFL
ERFGQRH---SD-GTFYFSNVRAGLIVALLSVGTLFGALIAGPIADIIGRKPSVTFWCGI
FCVGNIVMISSDH-HWYQMMMGRFVAGLGVGSLSLLVPMYMAETAPRHIRGALISTYQLF
ITFGIFFASCINFGTYEH-QRGNSGSWRIPLGVGFIWPLILGAGVLLFPETPRFDFRKGQ
TERAKETMLKVYGAPPNHYSVHLELEEIEAKLRAEAA-QEGFVREWVHMFSA-PKMGQRI
ALGMLLQMFQQLTGANYFFYYGTTIFQAT-GINNSYV-----------TQMILNGINFGS
TFYGLYIVEHYGRRKSLMVGGLWMSAMFFIFANVGHFSL-----NRDDPQATESTGTAMI
VIASFFIFGFATTWGPMVWT-------ICAELYPSRYRGKGLALSTASNWGWNFLIA---
--FFTPFITGDIDFLYGYVFAGCNLVGVLLIYFFVIEGQGRTLEEIDTMYITGVQPWKSS
KWIPPSAEEIAKIRREAGTVDAA-EAGEITP--APATAADVPR-----DSESTEAEKE--
----LEHRA---------------------------------------------------
-------------------------------------------
>XP_016220759_Exophiala_mesophila
------------------------------------------------------------
----------------------MGHL-KAPN--FRKPQLTREGLGLT--TWVKYDKYNPH
SD-QSTDARKSLADLD--YSPLRRITLQSFLMGILISMGGFIFGYDTGQISGFLEMPDFL
ERFGQRH---SD-GTYYFSNVRAGLIVALLSIGTLIGALVAGPVADIIGRRISVTIWCGI
FCIGNIVMISSIH-HWYQMMMGRWVAGLGVGALSLLVPMYMSETAPRHIRGALISTYQLF
ITFGIFFAACINFGTYEH-QRGSSASWRIPLGVGFVWPFILGAGVLLFPETPRYDYRKGY
TQRAKETMLKVYGAPPNHYSVHVELEEIEAKLKSEAA-KESALREWIHMFSA-PKMAYRI
ALGMGLQMLQQLTGANYFFYYGTTIFQAT-GINNSYV-----------TQMILNGINFGS
TFYGLYIVEHYGRRKSLIVGGLWMSAMFFIFANVGHFSL-----NRDDPPSTESSGTAMI
VVASFFIFGFATTWGPMIWT-------ICGELYPSRYRAKGMALSTASNWFWNFLIA---
--FFTPFITGDIDFLYGYVFAGCNLVAVVVVYLFVMEGQGRTLEELDTMYILGVKPWQSS
SWEAPPAEEISRIRKEAGTEDAA-EAGEIQPSQAPATHN---R-----DSDSTEAEKE--
----TEHRE---------------------------------------------------
-------------------------------------------
>XP_013273621_Rhinocladiella_mackenziei
------------------------------------------------------------
----------------------MGFL-KSPKFTFKRPKLTRESLGLT--NYVSYDRYNPH
ST-GATDARKSLGNLD--FSPLPRVTWASFWMGILISMGGLIFGYDTGQISGFLAMPDFL
ERFGQHH---SD-GTAYFSNVRSGLIVAMLSIGTLIGALIAAPIADYIGRRLSVTFWCCV
FCVGNIVMIASEH-HWYQIMMGRWVAGLGVGALSLLVPMYQAETAPRHIRGALISTYQLF
ITLGIFLAACINYGTYEH-QRHKSASWRIPMGIGFIWAFILGAGILFFPDTPRFLYRRGK
KEEAKQIMYKVYGAPPNHYSVYVELEEIEAKLRAEAV-QEGLIREWIHMFSA-PKMAYRI
LLGMLLQMFQQLTGANYFFYYGTVIFQAT-GINNSFV-----------TQMILNGINFGT
TFYGLYIVEHYGRRRSLMVGSFWMFLMFMIFASVGHFSL-----DRDNPPNTESSGTAMI
VLASFFIFGFATTWGPMIWT-------ICGELYPSRYRAKGMALSTASNWLWNFLLA---
--FFTPFITGDIDFLYGYVFAGCNLVGFLLIYFFVIEGQGRTLEELDTMYILGIKPWESR
KWVAPPPEEITKIRREAGTEDNVAEAGESQPPVANGANDDA------------NAEKD--
----LEHHE---------------------------------------------------
-------------------------------------------
>XP_017997390_Phialophora_attinorum
------------------------------------------------------------
-------------------------M-K----------------GLSFGNKVYFDKYNPD
SE-KGTDVRRSLAHLD--YSPLPRVTGRSFMMGVLISMGGLIFGYDTGQISGFLEMPDFL
ERFGQRK---DD-GTPYFSDVRSGLIVALLSIGTLFGALIAAPVADKIGRRLSVTLWSIV
VSVGFVIQISANT-AWYQVMIGRFISGLGVGALSLLVPMYQAETAPPYIRGALISTYQLF
ITLGIFLAACFNFGTYEH-QRNNSGSWRIVLALGWVFALILGVGILAFPDTPRYDYRQGR
VDKAKETMMKVFGAPAHHYAVHSELEEIEAKLRAEAQITHGPIREYINMFRA-PRMGYRI
LLGVVLQMFQQLTGANYFFYYGTTIFKGV-GINNSYV-----------TQMILNGINFGV
TFIGLYLVEHYGRRKSLIGGSIWMFVCFMIFASVGHFAL-----DQEDPSRTQSASTAMI
CFACFFILGFATTWGPMVWA-------IIGELYPSRYRAKSMALATASNWLWNFLIA---
--FFTPFITKAIDFRYGYVFAGCNLAAGFLVYFFVLEGQGRTLEELDTMYIEKVVPWKSS
KWIPPSKEEMSRIRKEAGT--------ELSPDGAGGVDNRGTLSGETERADDGFARKESA
GDAGVGHQERV-------------------------------------------------
-------------------------------------------
>NP_587739_Schizosaccharomyces_pombe
------------------------------------------------------------
------------------------------------------------------------
-----------------------MAKILTIVMLVFVSMAGWMFGADTGSIGGITNMRDFQ
SRYADRYDPVTD--TYSYSSARQGLLVGMVNTGTTVGCLLSSPLGDRFGKRKCIMGWTLV
YITGVIVQLTTIP-SWVQMMVAKIWTGLGIGALSVIAPGYQSESSPPHIRGAIVTTYQLF
ITLGIFIAACINMGTHKY-TTHPEAQWRVPIGINLLWGILMFFGMLFLPESPRYLAVKGR
NEECMKILTRNAGLPADHPIMQKEYNAIQADVEAE---LAGGPCSWPQIFSN--EIRYRT
LLGMGVMAFQQLTGNNYFFYYGTQVFRGT-GLNSPFL-----------AALILDAVNFGC
TFGAIFVLEYFGRRGPLIVGGVWQSICFFIYASVGDRAL-----TRPNGTSNHRAGAVMI
VFSCLFIFSFAQTWAPAAYV-------IVGESYPIRYRSKCAAVATASNWFWNFMIS---
--FFTPFISNSIGFKYGYVFAACNLCAAIIIFLFAKETKGLTLEEINQLYLSNIKPWNTG
AYQ-RDREDIKQSDSEKERGPTSKLHEYVEHAPNSYASTHSTESENYPQQVTNPVGL---
------------------------------------------------------------
-------------------------------------------
```
