## Supplementary material for "Coding Sequence Insertions in Fungal Genomes are Intrinsically Disordered and can Impart Functionally-Important Properties on the Host Protein": MAFFT_MSAs: XP_719472.2_blasthits_MAFFT.txt

```
>XP_719472_Candida_albicans
---------------------------------------------------------MSQ
-DNVSS------------------------------------------------------
--------------TSTAEAVNNEIKVK--DEFP--QEE--------------QAHTSL-
-----E--DKPVSAYIGIIIMCFLIAFGGFVFGFDTGTISGFINMSDFLERFGGTK---A
D-GTLYFSNVRTGLMIGLFNAGCAIGALFLSKVGDMYGRRVGIMTAMIVYIVGIIVQIAS
QH-AWYQVMIGRIITGLAVGMLSVLCPLFISEVSPKHLRGTLVCCFQLMITLGIFLGYCT
TYGT-K-SYSDSRQWRIPLGLCFAWALCLVAGMVRMPESPRYLVGKDRIEDAKMSLAKTN
KVSPEDPALYRELQLIQAGVERE---RLAGKASWGTLFNGKPRIFERVIVGVMLQALQQL
TGDNYFFYYSTTIFKSV-GMNDSFE-----------TSIIIGVINFASTFVGIYAIERMG
RRLCLLTGSVAMSICFLIYSLVGTQHLYIDKPGGA---SRKPDGDAMIFMTSLYVFFFAS
TWAGGVYS-------IISELYPLKVRSKAMGLANASNWTWGFLIS-----FFTSFITDAI
HFYYGFVFMGCLVFSIFFVYFMVYETKGLTLEEIDELYSTKVLPWKSAGWVPPS-EEEMA
TSTGYAGDAK--PEEEHV------------------------------------------
------------------------------------------------------------
-----------------------------------------
>XP_002418072_Candida_dubliniensis
---------------------------------------------------------MSQ
-DNVSS------------------------------------------------------
--------------TSTAEAVNNEIKVK--DEIP--QEE--------------PAHTSL-
-----E--DKPVSAYLGIIIMCFLIAFGGFVFGFDTGTISGFINMSDFLKRFGGTR---A
D-GSLYFSNVRTGLLIGLFNVGCAIGALFLSKIGDMYGRRIGIMSAMVVYIVGIIIQIAS
QH-AWYQVMIGRIITGLAVGMLSVLCPLFISEVSPKHLRGTLVCCFQLMITLGIFLGYCT
TFGT-K-KYSDSRQWRVPLGLCFAWALCLVAGMSRMPESPRYLVGKDRIEDAKMSLAKTN
KVSPEDPALYRELQLIQAGVERE---RLAGSVSWGALFNGKPRIFERVLVGVMLQALQQL
TGDNYFFYYSTTIFKSV-GMNDSFQ-----------TSIIIGVINFASTFVGIYAIEKLG
RRHCLLIGSIAMSICFLIYSLVGTQHLYIGKAGGP---SRKPDGDAMIFITTLYVFFFAS
TWAGGVYS-------IISELYPLKVRSKAMGLANASNWIWGFLIS-----FFTSFITDSI
HFYYGFVFMGCLVFSIFFVYFMVYETKGLTLEEIDELYSTKVVPWKSAGWVPPS-EEEMA
TSTGYAGDAK--PEEEHV------------------------------------------
------------------------------------------------------------
-----------------------------------------
>XP_002546859_Candida_tropicalis
---------------------------------------------------------MSQ
PDNASN------------------------------------------------------
--------------TSTAEAETKDLQAKYEDQQP--EEF--------------NEANAL-
-----D--NKPMSAYTGIIIMCILIAFGGFVFGFDTGTISGFINMSDFQSRFGGTK---S
D-GTLYFSNVRTGLMIGLFNAGCAVGALFLSKVGDMYGRRIGIMCAMVVYIVGIIIQIAA
QH-AWYQVMIGRIITGLAVGILSVLCPLFISEVSPKNLRGTLVVCFQLMITLGIFLGYCT
TYGT-K-VYSDSRQWRVPLGLCFAWALFLVGGMVGVPESPRYLVGKDKIDDARIALAKCN
KISPEDPAVYHELQLLQAGVERE---RLAGSASWGTLFNGKPRIFERVMVGVMLQALQQL
TGDNYFFYYSTTIFKSV-GLNDSFQ-----------TSIIIGVINFASTFVGIYVIEKFG
RRMCLLVGSCAMSVCFLIYALIGSQHLYYHGSSGP---SRKPSGDGMIFVTSLYIFFFAS
TWAGGVYS-------VVSELYPLKIKSKAMGLANASNWMWGFLIS-----FFTSFITDAI
HFYYGFVFLGCLFFSIFFVYFMVYETKGLTLEEVDELYSTSVKPWQSAGWVPPT-AHEMA
TSAGYA--SK--PEEEQV------------------------------------------
------------------------------------------------------------
-----------------------------------------
>XP_003867039_Candida_orthopsilosis
---------------------------------------------------------MSQ
-EDNHS------------------------------------------------------
--------------TSTADANVNEIEAKYEQEQPLDNEE-----------HLHHSANEL-
-----N--QKPLKSYLGVIIMCFLIAFGGFVFGFDTGTISGFINMTDFKRRFGQQK---S
D-GTYYFSNVRTGLIVAMFNAGCAIGALFLSKVGDIFGRRLGIAGTMIIYVVGIIVQISS
SD-KWYQIMIGRIFTGLAVGCLSVLCPLFISEVSPKHLRGTLVCCFQLMITLGIFLGYCT
DYGT-KESYSDSRQWRIPLGLCFAWALLLVGGMIRLPESPRYLIGKDKIDDAKHALARTN
KVSPEDPALYAELQLLQAGVERE---RLAGTAGWITLIKGKPRILERVAVGLMLQCLQQL
TGDNYFFYYSTTIFQAV-GLNDSFE-----------TSIVIGVINFASTFLGIYLIEKLG
RRQCLLVGSVGMSVCFLIYALIGTQHLYYHGSSGA---TRHPDGDAMIFITSLYVFIFAS
TWAGGVYS-------IVSELYPLQVRSKAIGVASAGNWVFGFLIS-----FFTSFITSAI
HFYYGFVFFGCLLFSIFFVYFMVYETKGLTLEDVDELYAAKVVPWKSSSWTPPP-EEEMA
HSTGYAAYAK--PEEEHVQETV--------------------------------------
------------------------------------------------------------
-----------------------------------------
>XP_001528731_Lodderomyces_elongisporus
---------------------------------------------------------MSQ
-EQASN------------------------------------------------------
--------------ASTTEA--NEIEAKYEQEQPI-SEE-----------PQPQEKKAL-
-----A--NKPLSAYVGIIIMCVLIAFGGFVFGFDTGTISGFINMSDFQERFGQLN---D
Q-GEYYFSNVRTGLIVGLFNAGCAVGALFMSKIGDLYGRRVGIMTAMILYIVGLIVQISS
ST-KWYQLTVGRILTGVAVGCLSVLCPLFISEVSPKHLRGTLVCCFQLMITLGIFLGYCT
TYGT-K-TYTDSRQWRIPLGLCFAWALLLVGGMIPMPESPRYLVGKDKIEDAKQALARVN
KVSPEDPELYNELQLIQAGVERE---RLAGKAGWMTLITGKPRIFERVLIGALLQALQQL
TGDNYFFYYSTTIFKAV-GLNDSFE-----------TSIVIGVINFASTFLGIYAIEKLG
RRHCLLIGSVAMSVCFLIYSLIGSQHLYYHGSSGA---TRHPDGDAMIFITSLYIFFFAS
TWAGGVYS-------VISEIYPLKVRSKAMGVANAANWIFGFLIS-----FFTSFITSAI
HFYYGFVFFGCLLFSIFFVYFGVYETKGLSLEEVDEMYASGVVAWKSSKWVPPS-EESMA
TSTGYAAYAK--PQEEHV------------------------------------------
------------------------------------------------------------
-----------------------------------------
>XP_007374835_Spathaspora_passalidarum
---------------------------------------------------------MAR
-SETLP------------------------------------------------------
--------------AGEQTPEVT---SISEKDIKV---------------DFNETAQQL-
-----E--NKTFKDYILISCLCFMVAFGGFVFGYDTGTISGFVNMTDFIDRFGEVG---P
D-GEKFMSSIRVGLMIGLFNVACAIGGIVLSKIGDIKGRRIGLMFAMAIYVAGIAVQISA
QD-KWYQITIGRIITGFSVGTVSVISPMFIGESSPKAVRGTLVCCFQLCITLGIFIGYCC
TYGT-K-QLNNSLQWRIPLALCFLWAGFLVVGMMFMPESPRFLVEKKRIEDAKKSIARSN
KMSPEDPFVYAELQLIQAGIDRE---QMAGSATWGELITGKPAVFRRVIMGICLASLQQL
TGNNYFFYFATTIFKAV-GLQDSFQ-----------TSMILGCVNFLSTFVNIWAIERFG
RRLCLLVGAAGMFVCFIIYSTLGSVALYQ--YDGE---SNLPAGRAMIFVTCLYIFFFAS
TWAGGVYC-------VLSESYPLRVRSKAMALALGSNWLWGFLIS-----FTSSFIINAI
NFYYGYVFTGCIAVAFVFTYFFIMETKGLSLEEVDELYAQKILPWKSGSWVPPT-AEEMA
TSTGYA---K--PSQEHV------------------------------------------
------------------------------------------------------------
-----------------------------------------
>XP_043050433_Scheffersomyces_spartinae
---------------------------------------------------------MSQ
-EPTNM------------------------------------------------------
--------------SGTATPIDNG--SLLKEEK-----------------ETESLAQPI-
-----TTKKSGWSEHLTTAIFCLLVAFGGFVFGYDTGTVSGFVNMDDFKKRFATHH---A
D-GTYKFSDTRVGLMIAILNIGCAVGGIVLSKVGDMKGRRFGISTAMSIYIVGIIVQIAS
QH-AWYQIMIGRLITGFAIGMVSVLCPLFISETSPKAIRGTLVVCFQLFITLGILIGNIV
GYGT-K-SYSDSVSWRVPLGLCFAWALFLLFGMSLMPESPRYLIEKNMIEEAKKSIAKSN
KLSPEDALVYEEIQLIQNGIDQE---KLAGSANWLELITGKPKILYRVIMGIMLQSLQQL
TGDNYFFYYGTTIFKAV-GLSDSFQ-----------TSIILSAVNFGSTFLGIYLIDRWG
RRKVLMMGSACMFLAMLVYSILGSVRLYI-GVQGDNSNTRKPVGDAMIFVTCVYILFFAS
TWAGGCYA-------VVSESYPLRIRAKAMSVAIAANWLWGFLIA-----FFTPFITSAI
HFYYGFVFAGCLIFSFFYVYFFVYETKGLTLEEVDMLYASDAKPWNSHNWVP----EEQN
VDVAFIKQEP--SV----------------------------------------------
------------------------------------------------------------
-----------------------------------------
>XP_001387898_Scheffersomyces_stipitis
---------------------------------------------------------MSS
-QD-IP------------------------------------------------------
--------------SGVQTPSNA---SFLEK---DEDKIEEVPQ------NHDATLVAL-
-----E--SKGISEYLLICFFCLLVAFGGFVFGFDTGTISGFVNMSDFLERFGQTR---A
D-GTHYLSNVRVGLLVSIFNIGCAIGGIFLSKIGDVYGRRVGIMASMVIYVVGIIVQIAS
QH-AWYQVMIGRAITGLAVGTVSVLSPLFIGESSPKHLRGTLVYCFQLCITLGIFIGYCV
TYGT-K-RLSDSRQWRVPLGLCFLWAIFLVVGMLAMPESPRYLVEKKRIEDAKKSVARSN
KLSPEDPSVYTEIQLIQAGIDRE---AIAGSASWTELITGKPAIFRRVVMGIIMQSLQQL
TGVNYFFYYGTTIFQAV-GLKDSFQ-----------TSIILGVVNFAATFIGIWAIERFG
RRSCLLVGSAGMFVCFIIYSTIGSFHLYKDGEYNN-DNTYKPSGNALIFITCLFIVFFAS
TWAGGVYT-------IISESYPLRIRSKAMAIATAANWVFGFLIS-----FFTPFIVSAI
HFKFGYVFSGCLLFSFFYVYFFVVETKGLSLEDVDELYASNVVPWKSSKWVPPS-TAAMA
TEAGYAADEK--PVDEHV------------------------------------------
------------------------------------------------------------
-----------------------------------------
>XP_020065559_Suhomyces_tanzawaensis
---------------------------------------------------------MSS
-QE-TS------------------------------------------------------
--------------SQTQTAQGSAQGSLFEKYNVEKHETQGNEDQIPTTKEIEENLPTL-
-----P--EKSFKDYVGISVFCLLVAFGGFVFGFDTGTISGFVNMSDYKERFGEAD---A
S-GTYVLSNVRTGVIVGIFNIGCAVGCIFLSKIADTNGRRIGIMFAMLIYVIGIIVQISS
ST-KWYQIVIGRAISGLAVGCLSVLSPLFIGESSPKQLRGTLVCCFQLNITLGIFLGYCT
TYGT-K-TYNDSRQWRIPLGLCFAWAILMVAGMVCMPESPRYLIEKNKIEEAKKSIARSN
KVPIENPGVYTEVQLIQAGIDRE---KLAGSASWSQLITGKPKILNRVMVGLLLQCLQQL
TGDNYFFYYGTTIFQAV-GLNDSFQ-----------TSIILGVVNFASTFVGIWAIERFG
RRSCLLVGSAAMSVCFIIYSVLGSVNLYTDGYDGP---TDKPTGNALIFITCLFIFFFAS
TWAGGVYS-------IISEIYPLRIRSKAMGIASAGNWLWGFLIS-----FFTPFITNDI
HFYYGFVFTGCLIFSFFFVYFFVYETKGLSLEEVDELYASGIQPWKSSGWVPPS-HDSMA
HTTGFASEAK--PSGEHV------------------------------------------
------------------------------------------------------------
-----------------------------------------
>XP_020073990_Hyphopichia_burtonii
---------------------------------------------------------MS-
-DE-LH------------------------------------------------------
--------------SGAQTPVNDS--SILSKEDVEQSKIP--DEQ-----QIRDELPVL-
-----P--EKKASDYVLVSMFCFLVAFGGFVFGFDTGTISGFVNMGDFVKRFGTHH---A
D-GTHSLSTIRTGLIVSIFNVGCAVGGIFLSKVADVYGRRIGLMFSMIVYIVGIIIQISS
QH-AWYQYFIGRLITGLAVGIVSVLSPLFISESAPKKIRGTLVCCFQLCITLGIFLGYCT
TYGT-K-TYDDSRQWRIPLGLCFAWAIMMVVGMISMPESPRYLVEKNRIEDAKKSIGTSN
KVSVEDPAVYTEIQLIQAGIERE---RLAGSASWTELVTGKPKILRRVVMGMFLQSLQQL
TGDNYFFYYGTTIFKAV-GLKDSFQ-----------TSIILGIVNFASTFVGIWAIERFG
RRLCLLTGSSCMFICFIIYSVLGSVHLYKDGYDGP---TYVPTGNAMIFITCLYIFFFAS
TWAGGVYT-------IVSESYPLRIRSKAMAVGSACNWMWGFLIS-----FFTPLITARI
HFYYGFVFAGCLLFSLFYVFFYVNETKGLTLEEVDELYAQGVLPWKSSSWVPPS-TEQMA
TTTGYAAESK--PENEHV------------------------------------------
------------------------------------------------------------
-----------------------------------------
>XP_015467046_Debaryomyces_fabryi
---------------------------------------------------------MSQ
-EE-YN------------------------------------------------------
--------------SGVQTPVSNH--SGLEKE--EQDKLDGLNES-----EIIDQLPSL-
-----P--EKSAKDYMLISFFCVLVAFGGFVFGFDTGTISGFVNMSDYLERFGEVN---A
D-GDYYLSNVRTGLIVAIFNVGCAVGGIFLSKVADVYGRRIGIMFSMIIYVVGIIVQISA
TD-KWYQIVVGRAIAGLAVGTVSVLSPLFIGESAPKTLRGTLVCCFQLCITLGIFLGYCT
TYGT-K-TYTDSRQWRIPLGLCFAWAIMLVIGMVSMPESPRYLVVKNKIEEAKKSIGRSN
KVSPEDPAVYTEVQLIQAGIERE---KLAGSASWTELITGKPRILRRVIMGIMLQSLQQL
TGDNYFFYYGTTIFQAV-GMTDSFQ-----------TSIVLGVVNFASTFVGIYTIERFG
RRLCLLTGSVCMFVCFIIYSILGVTNLYIDGYDGP---TSVPTGDAMIFITTLYIFFFAS
TWAGGVYC-------IISETYPLRIRSKAMSVATAANWIWGFLIS-----FFTPFITSAI
HFYYGFVFTGCLLFSFFYVYFFVSETKGLTLEEVDELYAQGIAPWKSSSWVPPT-KEEMA
HTTGYAAEAK--PHDQQV------------------------------------------
------------------------------------------------------------
-----------------------------------------
>XP_457913_Debaryomyces_hansenii
---------------------------------------------------------MSQ
-EE-YS------------------------------------------------------
--------------SGVQTPVSNH--SGLEKE--EQHKLDGLDED-----EIVDQLPSL-
-----P--EKSAKDYLLISFFCVLVAFGGFVFGFDTGTISGFVNMSDYLERFGELN---A
D-GEYFLSNVRTGLIVAIFNVGCAVGGIFLSKIADVYGRRIGLMFSMIIYVIGIIVQISA
SD-KWYQIVVGRAIAGLAVGTVSVLSPLFIGESAPKTLRGTLVCCFQLCITLGIFLGYCT
TYGT-K-TYTDSRQWRIPLGLCFVWAIMLVIGMVCMPESPRYLVVKNKIEEAKKSIGRSN
KVSPEDPAVYTEVQLIQAGIERE---SLAGSASWTELVTGKPRIFRRVIMGIMLQSLQQL
TGDNYFFYYGTTIFQAV-GMTDSFQ-----------TSIVLGVVNFASTFLGIYTIERFG
RRLCLLTGSVCMFVCFIIYSILGVTNLYIDGYDGP---TSVPTGDAMIFITTLYIFFFAS
TWAGGVYC-------IVSETYPLRIRSKAMSVATAANWIWGFLIS-----FFTPFITSAI
HFYYGFVFTGCLLFSFFYVYFFVVETKGLTLEEVDELYAQGVAPWKSSKWVPPT-KEEMA
HSSGYAAEAK--PHDQQV------------------------------------------
------------------------------------------------------------
-----------------------------------------
>XP_006686321_Yamadazyma_tenuis
---------------------------------------------------------MSD
-SSPVP------------------------------------------------------
--------------SGTQTPVDNT--SVVEHKFEKEE-------------QLQEERPTL-
-----EDQDKSFKDYLSISFFCLLVAFGGFVFGFDTGTISGFVNMTDFKQRFGQLS---G
S-GEYYLSNVRTGLIVSIFNVGCAIGGIFLSKSADMYGRRIGLMFAMAIYVVGIIIQISS
TT-KWYQYFIGRLVTGLAVGTVSVVSPMMISETSPKKVRGTLVCCFQLFITLGIFLGYCT
NYGT-K-TYTDSRQWRIPLGLCFAWAIFMVVGMVSMPESPRYLVEKDRIEDAMKSISRAN
KVSVDDPAVHAEIELIQAGVNRE---KLAGNASWKELITGQPKIFQRVIMGVMLQSLQQL
TGNNYFFYYGTTIFKSV-GLTDSFQ-----------TSIVLGVVNFASTFVGIYAIERFG
RRTCLLVGSVSMFICFIIYAVLGSVHLYIGGYGGE---TRTSTGNAMIFITCLFIFFFAS
TWAGGVYC-------IVSESYPLRIRSKGMAVATAANWMWGFLIS-----FFTPFITAKI
HFYYGFVFSGCLLFSFFYVYFFVSETKGLTLEEVDELYRQNIAPWKSGSWVPPTNAEKMA
YASGFERSEH--DTEA--------------------------------------------
------------------------------------------------------------
-----------------------------------------
>XP_001482176_Meyerozyma_guilliermondii
---------------------------------------------------------MSS
-NEQVT------------------------------------------------------
--------------PRVSEDNLDGKKSM---------ETPQSPSDIPTTKDITAEQPTL-
-----P--EKSLKDYISISLFCILVAFGGFVFGFDTGTISGFVNMTDYKRRFGTLQ---S
D-GTYGFTDTRTGVIVAIFNAGCAIGGIFLSKIADVAGRRMGLMFSMIIYVIGIIVQITS
TT-KWYQIVIGRAIAGLAVGCVSVLSPLFIGETAPKMLRGTLVCSFQLFITMGIFLGYCT
TYGT-K-QYDDARQWRIPLGLCFAWAALLVGGMLAMPESPRYLIEKNKIDEAKKSLAKSN
KVHVDDPAIYTEVQLIHAGIERE---RLAGSASWTQLLFGKPRIFERVLTGVVLQSMQQL
TGNNYFFYYGTTIFKAV-GMADSFQ-----------TSIVLGIVNFASTFVGIYAIERLG
RRMCLLIGSVWMTICFIIYSVLGSVHLYRSGYDNP-NDTYKSSGNAMIFITCLFIFFFAS
TWAGGVYS-------IISEIYPLRIRSKAMSVATAANWIWGFLIS-----FFSPFITSAI
HFYYGFVFTGCLIFSFFYVYFFVYETKGLSLEEVDELYAQKMPAWKSSGWVPPS-QDEMA
TSTGYARHTK--PEVDEAERV---------------------------------------
------------------------------------------------------------
-----------------------------------------
>XP_018710985_Metschnikowia_bicuspidata
MTDGFFRPGCKLCCGMCIISTSFYRPNFSCIKPEDILQQFQRHIFSLFKVSLAYFVLMSA
-EQDNQ------------------------------------------------------
--------------FDQASATIDEPVSI------QNDKA-----------STKNDEGDL-
-----E--KKPASAYLFISFLCCLVAFGGYVFGFDTGTISGFVNMDDFLERFGQQS---A
D-GSYYLSNVRTGLIVSIFNIGCAVGGLALSKVGDIWGRRVGIMVAMVIYMVGIIIQISS
QD-KWYQYFIGRLITGLGVGTTSVLSPLFISESAPKHLRGTLVCCFQLMITLGIFLGYCT
TYGT-K-DYSDSRQWRIPLGLCFAWALLLIGGMVFMPESPRFLIERQRFDEAKASVAKSN
KVSPEDPGVYTEVELIQAGIDRE---ALAGTAGWKELITGKPKMLQRVILGMMLQSIQQL
TGNNYFFYYGTTIFKAV-GMLDSFQ-----------TSIVLGIVNFASTFAGIFAIERMG
RRMCLLVGSACMSVCFLIYSILGSVDLYIDGYENTPSNTRKPTGNAMIFITCLFIFFFAS
TWAGGVYS-------IVSETYPLRIRSKGMAVATAANWMWGFLIS-----FFTPFITSAI
QFYYGFVFTGCLIFSFFYVFFFVRETKGLSLEEVDELYATDLPPWKTAGWKPPS-ADEMA
HTTGFAEAAK--TTNEHVTV----------------------------------------
------------------------------------------------------------
-----------------------------------------
>XP_002619260_Clavispora_lusitaniae
---------------------------------------------------------MSQ
-EDINT------------------------------------------------------
--------------TGT-TPANG---SILEK---EKNNE-----------EQLVDV--L-
-----P--NKGFKDYISISVFCLFVAFGGFVFGFDTGTISGFVNMPDFKRRFGQKR---K
D-GSHYLSNVRTGLVVSIFNVGCAVGGIILSKIADMQGRRMALMVSMVIYVVGIIIQIAS
QH-AWYQYFIGRLISGLAVGMVSVVSPLFISEVSPKQIRGTLVCCFQLFITMGIFLGYCT
TYGT-K-KYSDSRQWRIPLGLCFAWAIFLVVGMLSMPESPRYLMEKKKIDEAKKSIARSN
KISEEDPFVHTEIQLIQAGIDRE---ALAGKASWKELVTGKPKIFRRVIMGIMLQSLQQL
TGDNYFFYYGTTIFQAV-GMNDSFE-----------TSIVLGIVNFASTFAGIYAIEKLG
RRMCLLTGSASMFVCFIIYSLLGSQHLYKHGTSNVSSNTRKPTGDAMIFITCLYIFFFAS
TWAGGVYC-------IISESYPLRIRSKAMSVAQAANWMWGFLIS-----FFTPFITSAI
HFYYGFVFTGCLLFSFFYVYFFVYETKGLSLEEVDELYASDTLPWKSAGWVPPS-LEHMA
HATRYAGEEK--PEDEQV------------------------------------------
------------------------------------------------------------
-----------------------------------------
>XP_025343398_Candida_haemuloni
---------------------------------------------------------MSR
-DENIS------------------------------------------------------
--------------SGVQTPTND---SLLDKSIQEQKND-----------DSLDDLPEL-
-----P--KKSASEYIVVATLCFLVAFGGFVFGFDTGTISGFVNMDDFKERFGQLN---G
S-GEYYLSDVRTGLMVSIFNVGCAIGGIFICRVGDVYGRRIGIMFAMVIYIVGIVIQIAS
QD-AWYQYFIGRLITGLAVGTVSVICPLFISEVSPKQIRGTLVCCFQLCITLGIFLGYCT
TYGT-K-TYDDSRQWRIPLGLCFAWAIMLVVGMVSMPESPRYLVEKARIEDAKTSIARSN
KVSVEDPAVYTEIQLIQAGIDRE---KLAGNASWMELITGKPKIFRRVIMGIMLQSLQQL
TGDNYFFYYGTTIFKAV-GLSDSFQ-----------TSIILGVVNFASTFLNIYLIERLG
RRVCLLAGSASMFVCFVIYSVLGSVNLYIDGYDNTEENTRKPTGNAMIFITCLYIFSFAS
TWAGGCYC-------IISETYPLRIRAKAMSVATAANWMWGFLIS-----FFTPFITSAI
HFYYGFVFTGCLLFSFFYVYFFVYETKGLSLEEVDEMYASGVSAWKSADWVPPS-TAHMA
HATGYAADEK--PVDEQV------------------------------------------
------------------------------------------------------------
-----------------------------------------
>XP_024712972_Candida_pseudohaemulonis
---------------------------------------------------------MSD
-SENTP------------------------------------------------------
--------------TGAQMPVND---SILEK---EEKG----------------QLPTL-
-----P--KRAAKDYIFISICCFLVAFGGFVFGFDTGTISGFVNMDDFLRRFGQRN---D
L-GEYYLSDVRTGLIVSIFNVGCAVGGILLSKIADVRGRRIGIMCAMVIYVVGIIIQIAS
QY-AWYQYFIGRLITGLAVGIVSVVCPLFIGESSPKHLRGTLVCCFQLCITLGIFLGYCT
NYGT-KESYNDSRTWRIPLGLCFAWAIMLVAGMSFMPESPRYLVEKNRIEDARNSIARSN
KVSIEDPGVYTEVQLIQAGIDRE---KLAGKAGWTELITGKPKILYRVVLGIILQSLQQL
TGNNYFFYYGTTIFKAV-GMDDSFQ-----------TSIVLGVVNFASTFVGIYAIEKMG
RRLCLLVGSAAMSVCFIIYSVLGSVNLYIDGYENTASNTRRPTGNALIFITCLFIFFFAS
TWAGGVYC-------IVSETYPLRIRSKAMSVATAANWMWGFLIS-----FFTPFITSAI
HFYYGFVFTGCLVFSFFFVYFCVPETKGLSLEEVDELYASGVLPWKSANWVPPS-VESQA
TTTGFAAESK--PADEQV------------------------------------------
------------------------------------------------------------
-----------------------------------------
>XP_025337553_Candida_duobushaemulonis
---------------------------------------------------------MSR
-EETTS------------------------------------------------------
--------------SGVQTPTND---SLLDKSIQEQKKD-----------STEEDLPEL-
-----P--KKSTKEYLVVATLCLLVAFGGFVFGFDTGTISGFVNMPDFKERFGQLN---G
S-GEYYLSDVRTGLMVSIFNVGCAIGGIFICKVGDVYGRRIGIMFAMVIYIVGIVIQIAS
QD-AWYQYFIGRLITGLAVGTVSVICPLFISEVSPKQIRGTLVCCFQLCITLGIFLGYCT
TYGT-K-TYSDSRSWRIPLGLCFAWALMLLGGMVSMPESPRYLIEKSRIEDARNSIARSN
KVSVEDPAVYTEVQLIQAGIDRE---KLAGNASWKELITGKPKILRRVIMGIMLQSLQQL
TGDNYFFYYGTTIFKAV-GLKDSFQ-----------TSIILGVVNFASTFLNIYLIERLG
RRVCLLAGSVSMFVCFLIYSILGSVNLYIDGFENTEENTRKPTGNAMIFITCLYIASFAS
TWAGGCYC-------IISETYPLRIRAKAMSVATAANWMWGFLIS-----FFTPFITSAI
HFNFGFVFTGCLLFSIFYVYFFVYETKGLSLEEVDEMYASGVSAWKSANWEPPS-VAHMA
HSTGYAADEK--PGDEQV------------------------------------------
------------------------------------------------------------
-----------------------------------------
>XP_028888706_Candida_auris
---------------------------------------------------------MST
-SEHSQ------------------------------------------------------
--------------SGNNTPIND---SLLEK---EEKG----------------HLPTL-
-----P--KRAAKDYIFISLCCFLVAFGGFVFGFDTGTISGFVNMDDYLRRFGQHN---S
S-GEYYLSNVRTGLIVSIFNVGCAIGGILLSKCADLWGRRVGLMISMAIYVVGIIVQIAS
QY-SWVQYFIGRLITGVAVGIVSVVSPLFIGESSPKHLRGTLVCCFQLCITLGIFLGYCT
NYGT-KQSYSDSRTWRIPLGLCFAWAIMLVCGMLFMPESPRYLVEKNRLDDARNSIARSN
KVSIEDPGVYTEVQLIQAGIDRE---KLAGKAGWLELITGKPKMLYRVIIGIVLQSLQQL
TGNNYFFYYGTTIFKAV-GMDDSFQ-----------TSIVLGVVNFASTFVGIYAIEKMG
RRMCLLTGSACMSVCFIIYSVLGSVNLYIDGYENTPSNTRKPTGNALIFITCLFIFFFAS
TWAGGVYC-------IVSETYPLRIRSKAMSVATAANWLWGFLIS-----FFTPFITSAI
HFYYGFVFTGCLVFSFFFVFFCVPETKGLSLEEVDELYASNVVPWKTGSWTPPS-VENMA
TTTGFAAESK--PVDEQV------------------------------------------
------------------------------------------------------------
-----------------------------------------
>NP_013182_Saccharomyces_cerevisiae
-------------------------------------------------------MAVEE
---NNMPVVSQQPQAGEDVISSLSKD----------------------------------
--------------SHLSAQSQKYSNDELKAGESGSEGSQ----------SV---PIEI-
-----P--KKPMSEYVTVSLLCLCVAFGGFMFGWDTGTISGFVVQTDFLRRFGMKH---K
D-GTHYLSNVRTGLIVAIFNIGCAFGGIILSKGGDMYGRKKGLSIVVSVYIVGIIIQIAS
IN-KWYQYFIGRIISGLGVGGIAVLCPMLISEIAPKHLRGTLVSCYQLMITAGIFLGYCT
NYGT-KS-YSNSVQWRVPLGLCFAWSLFMIGALTLVPESPRYLCEVNKVEDAKRSIAKSN
KVSPEDPAVQAELDLIMAGIEAE---KLAGNASWGELFSTKTKVFQRLLMGVFVQMFQQL
TGNNYFFYYGTVIFKSV-GLDDSFE-----------TSIVIGVVNFASTFFSLWTVENLG
HRKCLLLGAATMMACMVIYASVGVTRLYPHGKSQP---SSKGAGNCMIVFTCFYIFCYAT
TWAPVAWV-------ITAESFPLRVKSKCMALASASNWVWGFLIA-----FFTPFITSAI
NFYYGYVFMGCLVAMFFYVFFFVPETKGLSLEEIQELWEEGVLPWKSEGWIPSSRRGNNY
DLEDLQHDDK--PWYKAMLE----------------------------------------
------------------------------------------------------------
-----------------------------------------
>XP_018221878_Saccharomyces_eubayanus
---------------------------------------------------------MSE
PEHARQIP----LEGSATVSTNSNSY------------------NEKSGNSTA-------
-----------PGAAGYNAPPGGPPKDELEELQREANNQL----------ET--------
---------KSKSDLLFVSICCLMVAFGGFVFGWDTGTISGFVRQSDYIRRFGTTR---A
N-GTSYLSNVRTGLLVSIFNIGCAIGGIVLSRLGDMYGRKIGLVIVVVIYSVGIVIQIAS
ID-KWYQYFIGRIISGLGVGGITVLAPMLISEVSPKQLRGTLVSCYQLMITFGIFLGYCT
NFGT-KN-YSNSVQWRVPLGLCFAWSIFMIFGMSFVPESPRYLVEVGKMDEAKRALARVN
KTTEDSPLVTLEMENYQSSIEAE---RLAGSASWSELVTGKPQMLRRTIMGMMIQSLQQL
TGDNYFFYYGTTIFQAV-GLQDSFE-----------TAIVLGVVNFVSTFFSLYTVDRFG
RRNCLLWXCVGMICCYVVYASVGVTRLWPNGQSQP---SSKGAGNCMIVFACFYIFCFAT
TWAPVAYV-------LISESYPLRVRGKAMSIASACNWIWGFLIS-----FFTPFITSAI
NFYYGYVFMGCMVFAYVYVFFVVPETKGLTLEEVNEMYEENVLPWKSTKWVPPSRRTEDY
DLNATRNDTR--PIYKRMFTKEK-------------------------------------
------------------------------------------------------------
-----------------------------------------
>XP_033767855_Saccharomyces_paradoxus
-------------------------------------------------------MAVED
---NNMPVVSQQPQAAEDVASSLSKD----------------------------------
--------------SHLSAQSQKYSNDELKAGESGPEGSR----------SV---PIEI-
-----P--KKAMSEYVTVSLLCLCVAFGGFMFGWDTGTISGFVVQTDFLRRFGMKH---K
D-GTHYLSNVRTGLIVAIFNIGCAFGGIILSKGGDMYGRKKGLSIVIFVYIVGIIIQIAS
IN-KWYQYFIGRIISGLGVGGIAVLCPMLISEIAPKHLRGTLVSCYQLMITAGIFLGYCT
NYGT-KS-YSNSVQWRVPLGLCFAWSLFLVGALTLVPESPRYLCEVNKVEDAKRSIAKSN
KVSPEDPAVQAELDLIMAGIEAE---KLAGNASWGELFSTKTKVFQRLLMGVFVQMFQQL
TGNNYFFYYGTVIFKSV-GLDDSFE-----------TSIVIGVVNFASTFFSLWTVENLG
RRKCLLLGAATMMACMVIYASVGVTRLYPHGKSQP---SSKGAGNCMIVFTCFYIFCYAT
TWAPVAWV-------ITAESFPLRVKSKCMALASASNWVWGFLIA-----FFTPFITSAI
NFYYGYVFMGCLVAMFFYVFFFVPETKGLSLEEIQELWEEGVLPWKSEGWIPSSRRGNDY
DLEDLQHDDK--PWYKAML-----------------------------------------
------------------------------------------------------------
-----------------------------------------
>XP_003677148_Naumovozyma_castellii
---------------------------------------------------------MSE
--------LAEQTPIEQETPIESATH----------------------------------
--------------SVISTPSNKAERDDE-K-YGSDDIDA----------EVNPEVVEI-
-----P--KRPASAYVTVSIMCIMIAFGGFVFGWDTGTISGFVAQTDFLRRFGQKH---H
N-GTHYLSKVRMGLMVSIFNIGCAFGGIILAKSGDIYGRKMGLIIVVCIYIVGIVIQIAS
VK-AWYQYFIGRIISGLGVGGIAVLSPMLISEVSPKHMRGTLVSCYQLMITAGIFLGYCT
NYGT-KN-YSNSVQWRVPLGLCFAWALFMIGGMTFVPESPRYLVEVGKIEEAKRSIALSN
KISADDPAVLAEVDNVQAGVEAE---KLAGNASWGELFQTKNKIFQRLVMGCMIQCLQQL
TGDNYFFYYGTIVFKSV-GLEDSFQ-----------TSIVIGVVNFFSTFFALYTVDRFG
RRRCLLWGAATTTVCFVIYASVGVTRLYPNGKDQP---SSKGAGNCMIVFTCFYIFCFAT
TWAPIPFV-------INSETFPLRVKSKCMSLAQGCNWLWGFLIS-----FFTPFITGAI
NFYYGYVFMGCLCFSFFYVFFFVPETKGLTLEEVNTMWEEGVLPWKSTEWVPPSRRGADY
NVDGLTKDEK--PLYKRMFGRA--------------------------------------
------------------------------------------------------------
-----------------------------------------
>XP_003669079_Naumovozyma_dairenensis
---------------------------------------------------------MSE
AVEHQVDSVAENTPVDVMSPVQSATP----------------------------------
--------------SGLSTPSNKADRDDG-KEYGEDGEEF----------EA---VAEI-
-----P--KKPASAYITVSIMCIMIAFGGFVFGWDTGTISGFVAQTDFLRRFGQKH---H
D-GSHYLSKVRMGLVVSIFNIGCAIGGIILSKAGDMYGRKMGLIIVVVIYVVGIIIQIAS
VK-AWYQYFIGRIISGMGVGGIAVLSPMLISEVSPKHLRGTLVSCYQLMITLGIFLGYCT
NYGT-KN-YSNSVQWRVPLGLCFAWAIFMIGGMTKVPESPRYLIEKGLVEEAKRSIALSN
KVGVDDPAVMTEVENLQSGVEAE---RLAGNASWGELFSTNTKIFQRLIMGCMLQSLQQL
TGDNYFFYYGTTVFKAV-GMEDSFE-----------TSIVLGIVNFASTFVGIFLVERYG
RRTCLLWGAATMTACMVVFASVGVTRLWPNGKDNG---SSKGAGNCMICFTCFYLFCFAT
TWAPIPFV-------VNSETFPLRVKSKCMSVAQACNWLWGFLIG-----FFTPFISGAI
DFYYGYVFMGCLCFSYFYVFLFIPETKGLSLEEVNTMWEEGVLPWKSAEWVPPSRRGAEY
NAEDMAKDDK--PLFKRMFGRK--------------------------------------
------------------------------------------------------------
-----------------------------------------
>XP_003956861_Kazachstania_africana
---------------------------------------------------------MTA
---------EQQSVQELDASVSNRSQ----------------------------------
----------------QSTVSNKVSDNEIKDESYDEQAGQ----------EI-----TL-
-----P--KKPISAYSKFIILSLCVAFGGFIFGWDTGTISGFVAQTDFLQRFGELN---S
S-GEYYLSNVREGLIVGIFNIGCAFGGIILSKLGDMYGRKIGLTCVTIIYIVGQVICIAS
VD-KWYQYFIGRIVAGLGVGGIAVLSPMLISETSPKHLRGTLVSCYQLMCTAGIFLGYCT
NYGT-SK-YSNSVQWRVALGISFAWALFMIGGLTFVPESPRYLCEKDRIEDAKKAIAMSN
KVSVDDPAVQAEVDAIMASLEAE---RAAGNASWGELFSPKGKILQRLIMGVMLQALQQL
TGDNYFFYYGTTIFQAV-GMTNSFE-----------TAIVLGIVNFASTFVSLYVIDRYG
RRTCLLWGAASMAVCMVIYASVGVKSLYPHGRSNP---SSKSAGDVMIVFTCLYIFCFAT
TWGPCIWV-------LISETYPLRIRSKGMALATASNWIWGFLIS-----FFTPFINSAI
HFAYGYVFLGCLVFSWFYVFFIVPETKGLTLEEIEEMWITGVLPWKSNGWVPAARRGAEF
DAEDFTHDDK--PWYKAML-----------------------------------------
------------------------------------------------------------
-----------------------------------------
>XP_022463869_Kazachstania_naganishii
---------------------------------------------------------MSE
AAEANHLQATE-----------SASN----------------------------------
--------------SFASTTSNKADRDDLKDEYNDENVDN----------QI-----EI-
-----P--KKPGSAYVTVSIMCIMIAFGGFVFGWDTGTISGFVAQTDFIRRLGQRR---A
D-GTHYLSKVRTGLVVSIFNIGCAIGGIILSKAGDMYGRKKGLLIVLVIYIAGIVIQIAT
IN-KWYQYFIGRIISGLGVGGISVLSPMLISEVSPKHLRGTLVSCFQLMITLGIFLGYCT
NYGT-KK-YSNSTQWRVPLGLCFAWALFMIGGMTFVPESPRYLLEKNLVEEAKHSISISN
KVSVDDPAVQAEIDTLMAGVEAE---RLAGTASWGELFSTKNKIFQRLLMGCMLQSLQQL
TGDNYFFYYGTIVFKAV-GLEDSFQ-----------TSIVIGVVNFASTFVGIYLVERFG
RRRCLLWGAGTMTACMVIYASVGVTRLYPHGRKQP---SSKGAGNCMICFTCFYIFCFAT
TWAPIPFV-------VNSETFPLRVKSKCMAIAQGCNWLWGFLIS-----FFTPFITGAI
NFYYGYVFMGCLCFSFFYVFFFVPETKGLSLEEVNTMWEEGTLPWKSPNWVPPSQRNADY
DIDAMNHDDK--PMYKRMFSRK--------------------------------------
------------------------------------------------------------
-----------------------------------------
>XP_444860_Candida_glabrata
---------------------------------------------------------MSD
---------QE-----------SRSQ----------------------------------
--------------SVLSASNSKADREDEFKAYVDEEGQP----------MV-----EI-
-----P--KKPASAYVSISIFCLFIAFGGFVFGWDTGTISGFVAQTDFIRRLGQTR---A
N-GTHYLSKVRTGLVVSIFNIGCAIGGIVLSKLGDMYGRKIGLISVVVIYIVGIVIQIAT
ID-KWYQYFIGRIISGLGVGGIAVLSPMLISEVSPKHMRGSLVSCYQLMITCGIFLGYCT
NYGT-KN-YSNSVQWRVPLGLCFAWALFMIGGMTFVPESPRYLIEVGRVEEARRSIAISN
KVSPDDPAVTFEVENVQAAVEAE---RLAGSASWGELFSTKTKVFQRLIMGIMIQSLQQL
TGDNYFFYYGTTVFKAV-GLEDSFE-----------TSIVIGIVNFASTFVALYVVDRFG
RRRCLLWGAAAMTACMVVFASVGVTRLWPNGQDQP---SSKGAGNCMIVFTCFYIFCFAT
TWAPIPFV-------VNSETFPLRVKAKCMAIAQASNWIWGFLIA-----FFTPFITNAI
NFYYGYVFMGCLCFSYFYVFFFIPETKGLTLEEVNTLWEEGVLPWKSPNWVPPSKRDASY
DADAMMHDDK--PWYKRFV-----------------------------------------
------------------------------------------------------------
-----------------------------------------
>XP_004177669_Tetrapisispora_blattae
------------------------------------------------------------
---------MESTPDIITPSKSLETI----------------------------------
--------------STETENSNNLHTSNSKEESYEEEYTN----------EV-----SHT
EEILNP--NTGSGVYVFVCVCCVMVAFGGFIFGWDTGTISGFVAQTDFVRRFGSKH---A
D-GTPYLSKVRMGLIVSIFNIGCAIGGIVLSKVGDVYGRKMGLTTVVLIYIVGIVIQIAS
ID-KWYQYFIGRIISGLGVGGIAVFSPMLISEVSPKAMRGAMVSCYQLMITLGIFLGYCT
NYGT-KN-YDDSTQWRVPLGLCFAWALFMLGGMTLVPESPRYLVEVGKTEEARASLAKVN
KCAGDHPFIQQELDLIVSSVELE---KTAGVASWSELIKGKPQMFQRTMIGILVQSLQQL
TGDNYFFYYGTTVFTAV-GMNDSFE-----------TSIVFGVVNLFSTFCSLFTVDRFG
RRNCLLWGAVGMVCCYVVFASVGVTRLWPEGKDAG--VTSKGAGNCMIVFSCFYIFCFAT
SWAPIAYV-------IVSETFPLRVKSKAMSISTAANWIWGFLIG-----FFTPFITGAI
NFYYGYVFMGCMVFAWFYVFFCVPETKGLTLEEVDEMYTEGVLPWKSSNWVPISRRDDSH
NISDIKDDGK--PLYKKMFGKN--------------------------------------
------------------------------------------------------------
-----------------------------------------
>XP_003688604_Tetrapisispora_phaffii
---------------------------------------------------------MSE
---N----------IHDEELERSSQN----------------------------------
--------------SHLSTPSVKEDYEDIKA-------------------QT---PDDLN
MEDPAP--KSSKSKYLSASLLCLCVAFGGFIFGWDTGTISGFVNQTDFLDRFGSKH---S
D-GTPYFSNARTGLIVAIFNIGCAIGGIILSKGGDLYGRRIGLFIVVTIYIIGIIIQIAS
ID-KWYQYFIGRIISGLGVGGIAVLCPMLISEIAPKQVRGSLVSCYQLMITAGIFLGYCT
NYGT-KN-YSNSVQWRVPLGLCFAWALFMLFALTLVPESPRYLVEVGRLEEAKRSLAKSN
RCTIEDPIVIEEYDLISAGVEAE---KAAGDASWKELFSTRSKIVQRLTMGCMIQCLQQL
TGNNYFFYYGTSIFKSI-GLEDSFQ-----------TSIIIGIVNFASTFVALYTVEKLG
RRRCLLWGAASMMACMVIYASVGVTSLYPNGDDQP---SSKGAGNCMIVFTCFYIFCYAT
TWAPVAWV-------ITAESFPLRVKSKCMSIASAANWTWGFLIA-----FFTPFITSAI
NFYYGYVFMGCLVFMFFYVFLIVPETKGLTLEEINELWEEGVLPWKSAQWVPASRRAVDY
DNELLTHDDK--PWYKSMI-----------------------------------------
------------------------------------------------------------
-----------------------------------------
>XP_001642812_Vanderwaltozyma_polyspora
-----------------------------------------MDNTKTGQDIAENLGPISE
GTKAHEIPNVDTSISSAEPTKNLPSYINEEYVPAGEVSKAEKIENQRSNDNYATDQTVTE
QSEHNQTLTNNSGTTGILSTDEG--KDELTEMEKEVENIE----------KN--------
---------KPTGDVIFVAVCCLMVAFGGFIFGWDTGTISGFVRQTDFIRRFGQKR---S
D-GTHYLSNARTGLIVSIFNIGCAIGGVILSKTGEMYGRKIGLTIVVVIYIAGIVIQIAS
IN-KWYQYFIGRIISGLGVGGIAVLSPLLISEVSPKQLRGTLVSCYQLMITAGIFLGYCT
NFGT-KN-YHNSVQWRVPLGLSFAWALFMIFGLTFVPESPRFLVEVGKTEEAKRSLAKTN
KTTIDSPLVLLELEKYEAGVELE---KLEGKAEWIELITGKPQMFRRTLMGMVVQSLQQL
TGANYFFYYGTTIFQAV-GLKDSFE-----------TAIVLGVVNFASTFFALYTVDHFG
RRRCLEWGAVGMVCCYVVYASVGVTRLYPHGMDQP---TSHGAGNCMIVFASFFIFCFAT
SWAPIAYV-------IVSESYPLRVRGKAISIANACNWIWNFLIS-----FFTPFITSAI
NFYYGYVFMGCMVFAFFFVFFFVPETKGLTLEEVNIMYEEGVLPWKSASWIPPSKRDVGY
DVEELKHDNK--PFYKRIFSKD--------------------------------------
------------------------------------------------------------
-----------------------------------------
>XP_003681685_Torulaspora_delbrueckii
---------------------------------------------------------MST
---------TEHTPVDHLSPAVSASG----------------------------------
--------------SGLSTPSNKAERDDIKDFDAAADREA----------AV-----DI-
-----P--KRPASSYIGVSILCLMVAFGGFVFGWDTGTISGFVNLSDFLQRFGQRS---K
D-GVYYLSKVRMGLIVSIFNIGCAIGGIILSKIGDIYGRRIGLVAVTVIYVVGILIQICS
FD-KWYQYFIGRIISGLGVGGIAVLSPMLISEVSPKQIRGTLVACYQLMITLGIFLGYCT
NYGT-KT-YNDSTQWRVGLGLCFAWAIFMIGGMLFVPESPRYLVEHGNIEEAKRSLSRSN
KLSVDDPAVLAELDAISAGVEAE---KLAGSASWGELFSTKTKVFQRLIMGVMLQSLQQL
TGDNYFFYYGTTVFKSV-GLKDSFQ-----------TSIIIGVVNFFSTFVGIFCIERFG
RRTCLLWGAASMVCCFVVFASVGVTKLWPEGPSHQ-DISSKGAGNCMIVFTMFFIFCFAT
TWAGGCYV-------IVSESFPLRVKSKGMAIATAANWLWGFLIA-----FFTPFITGAI
NFYYGYVFMGCLVFGYFYVFFFVPETKGLTLEEVETMWLEGVLPWKSASWVPPDRRGADY
NAEGMAHDDK--PMYKRFFSK---------------------------------------
------------------------------------------------------------
-----------------------------------------
>XP_037143751_Zygotorulaspora_mrakii
---------------------------------------------------------MSA
---------EDRTPVGQLSPAVSGSQ----------------------------------
--------------SVLSTPSNKAERDDSKQMNDVSPSED----------NV-----VL-
-----P--KKPASAYVGVSILCLMIAFGGFVFGWDTGTISGFVNLDDFIRRFGSIG---S
D-GRPYLSRVRMGLIVSIFNIGCAIGGIILSKIGDIYGRRIGLIAVTLIYVVGIVIQIAS
IN-KWYQYFIGRIISGLGVGGIAVLSPMLISEVSPKQIRGTLVACYQLMITLGIFLGYCT
NYGT-KN-YDDSTQWRVGLGLCFAWAIFMVSGMMFVPESPRYLVEVGRIEEAKRSLSRSE
KLSVDDPAVLAELDLITAGVEAE---KLAGNASWGELFSTKTKVFQRLTMGVLLQSLQQL
TGDNYFFYYGTTIFRSV-GLQDSFQ-----------TSIIIGVVNFFSTFIGIYCIERFG
RRTSLLWGAASMVCCFVVFASVGVTRLWPEGPSHQ-DIASKGAGNCMIVFTMFYIFCFAT
TWAGGCYV-------ITSETFPLRVKSKGMAIATGANWMWGFLIS-----FFTPFITGAI
NFYYGYVFMGCLVFSYFYVFFFVPETKGLTLEEVNAMWVEGVLPWKSAAWVPPDRRGADY
DVDAMAHDDK--PAYKRFFSKG--------------------------------------
------------------------------------------------------------
-----------------------------------------
>XP_002494659_Zygosaccharomyces_rouxii
---------------------------------------------------------MSK
SEEHNETAITPEFSPELSPTESPSPS----------------------------------
--------------GGLPAKL----EDEALKDYVLHPEDE----------EP---IIDL-
-----P--KKPASAYISVAIMCVMIAFGGFVFGWDTGTISGFVNQSDWIRRFGTQR---S
D-GTYYLSKVRMGLVVSIFNVGCAIGGLTLSKIGDIYGRKIGLISVVVVYVVGIVIQIAS
VD-KWYQYFIGRIISGLGVGGTAVLSPMLISEVSPKHIRGSLVSCYQLMITAVIFLGYCT
NYGT-KN-YTNSVQWRVPLGLCFAWALFMIGGMTFVPESPRFLISVGKIEEAKRSLSKSN
KISTEDPGLLAELENIQASVEEE---KLAGSASWSEMFSPKTKVLQRMIMGIALQSLQQL
TGDNYFFYYGTTIFKSV-GLEDSFQ-----------TSIIIGVVNFFCTFLSLFTVDRFG
RRKCLLWGAIGMVCCFAVFASVGVTRLWPNGQGNG---SSKGAGNCMICFTMFYIFCFAT
TWAPLCYV-------IVSESYPLRVKSKGMALATAANWLWGFLIS-----FFTPFITDAI
NFYYGYVFMGCLVFAYFYVFFFVPETKGLTLEEVNEMWMDNVLPWKSPDWVPSSRRNVDY
DANAMSHDDK--PFYKKLLG----------------------------------------
------------------------------------------------------------
-----------------------------------------
>XP_003644369_Eremothecium_cymbalariae
---------------------------------------------------------MSE
AVIP-----AES----------GGSK----------------------------------
--------------DSLSLQNNK---------YGEE-----------------PAAVEI-
-----P--AKPASAYLTVSIMCLFVAFGGFVFGWDTGTISGFVRQTDFVRRFGQTR---A
D-GSHYLSDVRTGLIVSIFNIGCAIGGIVLSKLGDMYGRRIGLMCVTLVYVVGIVIQISS
TD-KWYQYFIGRIVSGLGVGGIAVLSPMLISETSPKHLRGTLVSCYQLMITAGIFLGYCT
NYGT-KK-HSDAVQWRVPLGLCFVWAAFMVAGMAMVPESPRYLVEVNKIEEAKRSLARSN
KVSMEDPSIQAEIDNIQAGVEIE---RMAGNASWGELFSTKTKILQRLIMGIMIQSLQQL
TGNNYFFYYGTTIFQSV-GMEDSYQ-----------TAIVLGVVNFASTFVAIYVVDKFG
RRKCLLWGAAAMAVCMVIFASVGVTKLWPNGDDQP---ASKSAGNIMIVFTCFYIFSFAT
TWAPIAYV-------IVAETFPLRVKAKGMAIATAANWIWGFLIG-----FFTPFITTAI
KFYYGYVFMGSLIFSFFYIFFFVPETKGLTLEEVEEMWQEGVLPWKSSQWVPASRRDAGY
DAEAFKHDEK--PWYKRMM-----------------------------------------
------------------------------------------------------------
-----------------------------------------
>NP_985343_Eremothecium_gossypii
---------------------------------------------------------MSR
QV-------LHSDMRSVGTEVSAASQ----------------------------------
------------------------------KKYLMEETV------------------DI-
-----P--TKPATAYITVCLLCVFVAFGGFIFGWDTGTISGFVNQTDFRRRFAQVN---D
E-GGYYWSNARVGLIVAIFNIGCAVGGIILSRLGDMYGRRIGLMIVSLIYVVGIIIQISS
NT-KWYQYCIGRVISGLGVGGIAVLSPMLISETSPKHLRGTLVSCYQLMITAGILLGYCA
NYGT-KSRYDDSRQWRIPLGLCFLWAIFMITGMAFVPESPRYLIEKDKIEEAKRSLATSN
KVPVDDPAILAEVNNIQAGVELE---RMAGSASWGELFTVRTKILQRVIMGAMIQSLQQL
TGNNYFFYYGTTIFDSV-GLEDAFK-----------TSIILGAVNFGSTFVAMYTVDRFG
RRKCLLYGAAAMAVCMVIFASVGVTRLWPNGPDQP---SSRPAGNAMIVFTCLYIFFFAT
TWAPIAYV-------IVSETFPLRVKAKGMAIATAANWIWGFLIA-----FFTPYITNAI
RFYYGYVFMGCLIFAFFYIFFFVPETKGLTLEEVEEMWQEGVVPWRSESWVPSARRHAPY
SSD------------KQAAGI---------------------------------------
------------------------------------------------------------
-----------------------------------------
>XP_453656_Kluyveromyces_lactis
---------------------------------------------------------MSN
QM-------TDSTSAGSGTEHSVDTN----------------------------------
--------------TALKAGSPNDLKVSHEEDLNDLEKTA----------EE-----TL-
-----Q--QKPAKEYIFVSLCCVMVAFGGFVFGWDTGTISGFVNQTDFLRRFGQEK---A
D-GSHYLSNVRTGLIVSIFNIGCAVGGIVLSNIGDRWGRRIGLITVIIIYVIGIIIQIAS
VD-KWYQYFIGRIISGLGVGGITVLSPMLISETAPKHLRGTLVSCYQLMITFGIFLGYCT
NYGT-KN-YSNSVQWRVPLGLCFAWAIFMVLGMMFVPESARFLVETDQIEEARKSLAKTN
KVSIDDPVVKYELLKIQSSIELE---KAAGNASWGELITGKPSMFRRTLMGIMIQSLQQL
TGDNYFFYYGTTIFQSV-GMDDSFE-----------TSIVLGIVNFASTFFALYTVDHFG
RRNCLLYGCVGMVACYVVYASVGVTRLWPDGPDHP-DISSKGAGNCMIVFACFYIFCFAT
TWAPIAYV-------VISESYPLRVKGKAMAIASASNWIWGFLIG-----FFTPFITSAI
HFYYGYVFMGCMVFAFFYVYFFVPETKGLTLEEVNEMYSEGVLPWKSSSWVPSSRRGAEY
DVDALQHDDK--PWYKAML-----------------------------------------
------------------------------------------------------------
-----------------------------------------
>XP_022676824_Kluyveromyces_marxianus
---------------------------------------------------------MSE
AAGLQTGTAAQSTPVDTKSFES--SQ----------------------------------
----------------VSTPTNVGSKDELK----VDETNT----------EV-----EL-
-----P--KKPASAYITVSILCLMVAFGGFVFGWDTGTISGFVNQTDFVRRFGSTH---A
D-GTHYLSNARTGLIVSIFNIGCAIGGIFLSKAGDMYGRRIGLMFVVVVYVVGIIIQIAS
IN-KWYQYFIGRIISGLGVGGIAVLSPMLISETAPKQLRGALVSCYQLMITFGIFLGYCT
NYGT-KT-YSNSVQWRVPLGLCFAWAIFMICGMLFVPESPRYLIEKDRIEEAKASIAKSN
KVSIEDPAVQAEADLLIAGVEAE---RLAGSASFKELFSTKTKVFQRLIMGIMVQSFQQL
TGNNYFFYYGTSIFKSV-GMTDSFE-----------TSIVLGIVNFASTFLGIYIVGRFG
RRQCLLWGAALMTCCMVVFASVGVTKLWPKGPNG--GVSSKGAGDCMIVFTCFYILCFAT
TWAPIAYV-------VVAESYPLRVKSKCMGVATASNWVWGFLIS-----FFTPFITSDI
HFYYGYVFMGCLVAMFFYVFFFVPETKGLTLEEVDEMWLEGVLPWKSESWVPSSRRGNDY
NADDLQHDDK--PWYKAMMK----------------------------------------
------------------------------------------------------------
-----------------------------------------
>XP_022628556_Lachancea_lanzarotensis
---------------------------------------------------------MSS
ASPEVGPSQDIFTSKSVSEDQGSHNS----------------------------------
--------------NVMNAPEPKANRVDSHDEIDELKKDA----------EE-----QL-
-----A--NKGKGDFAFVSICCIMVAFGGFVFGWDTGTISGFVQQKDFIRRFGQKK---S
N-GDHYLSNVRTGLIVSIFNIGCAIGGIALGKLGEVYGRRLGLSAVVVIYAVGIIIQIAS
ID-KWYQYFIGRIISGLGVGAITILSPMLISEVAPKHLRGTLVSCYQFMVTGGIFLGYCT
NFGT-KN-YSNSVQWRVPLGLCFAWALFMIGGMSFVPESPRYLVEYGRLEEARRSLARVN
KAQMEDAVVTLELEQIEASVEAE---KMAGEAHWMELITGKPQMLKRTLNGIVIMSLQQL
TGDNYFFYYGTTIFQAV-GMTDSFE-----------TAIVFGVVNFFCTSLSLYTVDRFG
RRNCLIYGAIGMVACYVVYASVGVTRLYPDGANNK-SVTSKGAGNCLIVFACFYIFCFAT
TWAPIAYV-------LISETYPLRVKGKAMSIASASNWIWGFLIS-----FFTPFITTAI
NFYYGYVFMGCMLFSVFYVFFFIPETKGLTLEEVNEMYQEGVLPWRSANWVPASRRGADY
HAEDLQNDDMNLPWYKRYF-----------------------------------------
------------------------------------------------------------
-----------------------------------------
>XP_002553606_Lachancea_thermotolerans
---------------------------------------------------------MSS
AP-YQQETAATATPVDLHSTVSNGSQ----------------------------------
----------------LSTPSNKASRDELKAANMAEDAAD----------QV-----EI-
-----P--KKPASAYVTVVILCLMVAFGGFVFGWDTGTISGFVNQSDFLRRFGQKH---S
D-GTHYLSNVRMGLIVAIFNIGCAFGGIILSKIGDVYGRRIGLMAVVVIYVVGIIIQIAS
ID-KWYQYFIGRIISGLGVGGIAVLSPMLISETAPKHLRGAMVACYQLMITAGIFLGYCT
NYGV-KN-YSNSVQWRVPLGLCFAWALFMITGMSFVPESPRYLIENGRIEDAKRSLAKSN
KVTVEDPAILVEVDLILAGVEAE---RLAGSASIKELFSTKTKVLQRLIMGIMIQSLQQL
TGDNYFFYYGTTIFKAV-GLSDSFQ-----------TSIVIGIVNFASTFVSLVTVEKFG
RRGCMLWGSAAMVACFVVYASVGVTKLYPNGADHP-EVTNKGAGNCMICFTCFYIFCFAT
TWAPIAYV-------VVSESFPLRVKSKCMAIATASNWLWGFLIA-----FFTPFITSAI
HFYYGYVFMGCLVFAYFYVFFFVPETKGLTLEEVQELWEEGVLPWKSTSWVPSSRRGKDY
NVEELKHDDK--PWYRRVV-----------------------------------------
------------------------------------------------------------
-----------------------------------------
>XP_020053984_Aspergillus_aculeatus
------------------------------------------------------------
------------------------------------------------------------
-------------------------MGVESSASHGEHITPAVAPQQQSSQETLGYDKPME
MGVDTPVPRVTLRSFV----LTMFVSMGGLLFGYDTGQIAGFEQEDDYLRRYGMQK---A
D-GTWYLSNVRSGLLTSLLSIGTLIGALVAAPIANRIGRKWSITVWCVILIIGLIVQITA
PSGNWVQMVMGRWTTGLGVGGCSLLVPMYQGESAPRHIRGAMISCYQLFVTLGIFLAYLI
NLGT--HNLEGTAQWRITLGITFVFALALGAGMVFFPESPRFAYRHGRIDEARNTMSKLY
GVPENHRVIINELDEIRAQLEAENV-SQK----WHEFITA-PRMFYRIVLGMVLQALQQL
TGANYFFYYGTTIFKGA-GISDSFI-----------TQVILGAVNFGTTFGGLYIVENFG
RRKSLMVGAGFMFVCFMIFASIGHFMLDVQNPENT-----PDVGKGMIVVTCFFIAAYAM
TWGPMVWA-------IVAELYPGKYRAQGMALATASNWLWNFLIG-----FFTPFITGAI
DFAYGYVFAGCLLVAVFVIYFFVIEGKGRTLEELDWMYVNKVKPWKSSSFEMPTLHSAEY
FQEEERHRKESR----------------SYHAENA-------------------------
------------------------------------------------------------
-----------------------------------------
>XP_001276425_Aspergillus_clavatus
------------------------------------------------------------
------------------------------------------------------------
---------MLFR-------KSKESQSRPESS-ITEGADSVGAQSQAAIAT------DE-
HYVDTHIPLLTWRSFL----MGVFVSMGGFLFGYDTGQISGFLEMKNFLQRYGEQK---A
D-GTYYFSNVRAGLIVALLSIGTLMGALIAAPIADRLGRKWSVTIWALMVCVGITVQISS
PSGHWWQVACGRWVAGLGVGALSLLVPMYQAETGPRHIRGALVSTYQLFITLGIFVANCI
NFGT--ESRTDTGSWRIPMGITYLWALILGIGISMFPETPRFDFRHGKVDRSLSTLSKMY
GIPKHHRALRQELEEIRQKHEEE---MARGKMSWIQLFRA-PRMTYRIGVGVALQALQQL
TGANYFFYYGTTVFKGA-GIQNSYV-----------TQMILGGVNFGTTFLGLYLIENFG
RRKSLIAGALWMFVCFMVFASVGHFSLDREVPERT-----HSAGVVMVVFACLFILGFAS
TWGPMVWT-------IIAELYPSEFRARAMSLATASNWLWNFLLA-----FFTPFITSAI
DFRYGYVFAGCLFLAATLVYFTVIEGKGRTLEEIDTMYVMKVPPWKSSKFVFEELQ-PHA
REKLAR---GGT----------------HGHVE--TAGQE---TIEETV-----------
------------------------------------------------------------
-----------------------------------------
>XP_001266420_Aspergillus_fischeri
------------------------------------------------------------
------------------------------------------------------------
---------MLFR-------KPKLPQANPDAY-YQDDQVASDTHSQTAIAG------DDG
QLVDTHIPLLTWRSFI----MGVFVSMGGFLFGYDTGQISGFLEMKDFLQRYGQQK---S
D-GTFYFSNVRSGLIVALLSIGTLMGALVAAPIADRIGRKWSITGWSMMICVGITVQISS
PTGKWYQVALGRWVAGLGVGALSLLVPMYMAESGPRHIRGSLVSTYQLFITLGIFVANCI
NFGT--ESRPDTGSWRIPMGVTYIWALILGAGMALFPESPRYDYRHGKIDKAITTLSKMY
GIPKNHRALKLEFEEIRQKYEEE---VASGQVTWVQLFRA-PRMAYRVAVGVSLQALQQL
TGANYFFYYGTTVFKGA-GISNSYV-----------TQMILGGVNFGTTFLGLYLIENYG
RRRSLIAGALWMFVCFMVFASVGHFSLDREVPERT-----HTAGVVMVVFACLFILGFAS
TWGPMVWT-------IIAELYPSQYRARAMSLATASNWLWNFLLA-----FFTPFITGAI
DFRYGYVFAGCLFLAAAMVYFTVMEGQGRTLEEIDTMYVWKIKPWHSSKYVFPDQT-DRR
NESEKRA--AGT----------------NEHME--TSGAQ---PEPQSV-----------
------------------------------------------------------------
-----------------------------------------
>XP_041148888_Aspergillus_flavus
------------------------------------------------------------
------------------------------------------------------------
---------MGLP-------KLKLPRANADRA------YKDEPDPRPSDAVLRQSANGDD
GLVDTKIPFLTFRSFS----MCVVISMGGFLFGYDTGQISGFLEMEDFLQRYGEQR---A
D-GTYYFSNVRSGLIVALLSIGTLMGALVAAPIADRVGRKWCVSGWCVILCAGITVQISS
PTGKWYQVALGRWVAGLGVGALSLLVPMYQAETGPRHIRGSLVSTYQLFITLGIFVANCI
NFGT--EKKTSTASWRIPMGVTYIWAIILGFGISMFPESPRHDYRKGKVDKAISTLAKMY
GVPKNHRALAIEFDEIKQKYEEE---VARGQVSWIQLFKA-PRMAYRVAVGVALQALQQL
TGANYFFYYGTTIFQGA-GIENSYV-----------TQMILGAVNFGSTFLGLYLIENYG
RRRSLIAGALWMFCCFIVFASVGHFSLNRDDPPST-----KTAGVVMVVFACLFILAFAS
TWGPMVWT-------IIAELYPSEYRARAMSLATASNWLWNFLLA-----FFTPFITSAI
DFRYGYVFAGCLFLAAGLVYFAVMEGKGRTLEEIDTMYVWKVKPWHSSKYVFPETE----
--PSIME--KRR----------------ASHASNLSTNPTTIDDNHETTCGPGRPCEPCL
LNRRECIYNECNDKRRKISAEATEQNLKFYRSALENLLRAIQIGSQSDVDHIINDIRKGA
PLSEISRTAADCLNSMVATTTTATTTAAPDSAKQDNVENPG
>XP_748226_Aspergillus_fumigatus
------------------------------------------------------------
------------------------------------------------------------
---------MLFR-------KPKLPQANPDAY-YQDDNVASDTHSQAAIAG------EDG
QLVDTHIPLLTWRSFV----MGVFVSMGGFLFGYDTGQISGFLEMKNFLQRYGQKK---S
D-GTFYFSNVRSGLIVALLSIGTLMGALVAAPIADRIGRKWSITSWSLMICVGITVQISS
PTGKWYQVALGRWVAGLGVGALSLLVPMYMAESGPRHIRGSLVSTYQLFITLGIFVANCI
NFGT--EARPDTGSWRIPMGITYVWALILGSGMALFPESPRYDYRHGKIDKAITTLSKMY
GIPKNHRALKVEFEEIKQKYEEE---VASGQVTWVHLFKA-PRMAYRVAVGVSLQALQQL
TGANYFFYYGTTVFKGA-GISNSYV-----------TQMILGGVNFGTTFLGLYLIENYG
RRRSLIAGALWMFVCFMVFASVGHFSLDREFPERT-----HTAGVVMVVFACLFILGFAS
TWGPMVWT-------IIAELYPSQYRARAMSLATASNWMWNFLLA-----FFTPFITGAI
DFRYGYVFAGCLFLAAAMVYFTVMEGQGRTLEEIDTMYVWKIKPWHSSKYVFPDQT-DRR
DESEKRT--AGT----------------NEHME--TSGAQ---PETEIV-----------
------------------------------------------------------------
-----------------------------------------
>XP_661881_Aspergillus_nidulans
------------------------------------------------------------
------------------------------------------------------------
---------MKKL-------STIFLNNRSEEA------QCRLGRSGEQHHQEQLDREKQD
EMNESPVPFVTWRSLA----LGAFVSIGGIIFGYDTGQISGFLEMDNFKRRFGQRQ---L
D-GTYAFNNVRSGLIVSMLSIGTLLGALMAGPLADRLGRKWSIAFWCIILHVGLIIQISS
PHPKWYQFMMGRFVTGFGVGACSLLVPLYQGETSPKQIRGAMVCSYQLFVTLGIFVAYCI
NYGT--EGMSNSASWRIPLGITFLWALLLGIGIIFFPESPRYDFRHGRADKARQTMSKLY
GVPQNHRAIIEELTEIREQLEAESS-SRGGFHGWIEMFQG-PRMFYRITLGIVLQALQQL
TGANYFFYYGTTVFNGA-GISNVFV-----------TQMILGGVNFGTTFFGLYVVEHFG
RRKSLVTGGIWMFVNFMVFASVGHFSLNVEDPSAT-----PGAGKAMVVFACLFITGFAT
TWGPMIWA-------IVAELYPSRYRAKAMAMATASNWLWNFLIGHREIRFFTPFITGDI
DFAYGYVFAGCLFAAILIVYFFVLEGKGKTLEEMDMMYVMRVPPWKSSKWVPPPPE-ERV
TTAHILDQRAAREFANEDESSKRNQVPAHQHIDQNDAGVGPSA-----------------
------------------------------------------------------------
-----------------------------------------
>XP_001390118_Aspergillus_niger
------------------------------------------------------------
------------------------------------------------------------
-----------------------MPRKRPQDE------LNGDVLQQEAQATGPNDQKSEE
GIVDTPIPLLTWRSFL----MGIFVSMGGFLFGYDTGQISGFLEMPNFLQRYGQQQ---A
D-GTYYFSNARSGLIVALLSIGTLIGALIAAPIADRVGRKWSISGWSAMVCVGITIQISS
PFGKWYQVAMGRWVAGLGVGALSLLVPMYQAETGPRHIRGSLVSTYQLFITLGIFVANCI
NFGT--EARNDTGSWRIPMGITYIWAMILGFGIALFPESARYDYRHGREAKAARTLSRMY
GIPENHRMLKLEIGEIRQKFVEE---QERGEITWSHLLHA-PRMKYRVAVGVALQALQQL
TGANYFFYYGTTIFRGA-GISNSYV-----------TQMILGGVNFGTTFLGLYLIENYG
RRRSLITGALWMFVCFMVFASVGHFSLDHENPERT-----HTAGVVMVVFACLFILGFAS
TWGPMVWT-------IIAELYPSEFRARAMSLATASNWLWNFLLA-----FFTPFITSAI
DFRLGYVFAGCLFLAAGLVYVAVIEGRGRTLEEIDTMYVMKVPPWKSSKYVFPDID-PYD
RRGSILS--KAG----------------ASHIPQVSGGNETLSPHTTEV-----------
------------------------------------------------------------
-----------------------------------------
>XP_015411026_Aspergillus_nomiae
------------------------------------------------------------
------------------------------------------------------------
---------MGLP-------KLKIPRANADRP------FKDEVDSRPPDGVLR---DGDD
GLVDTKVPWLTFRSFS----MCVVISMGGFLFGYDTGQISGFLEMHNFLERYGQQR---A
D-GTYYFSNVRSGLIVALLSIGTLMGALVAAPIADRVGRKWCVSGWCVILCAGVTVQISS
PAGKWYQVAIGRWVAGLGVGALSLLVPMYQAETGPRHIRGSLVSTYQLFITLGIFVANCI
NFGT--EKKTSTASWRIPMGVTYIWAIILGFGIAMFPESPRYDYRKGKVDRAISTLAKMY
GIPKNHRALQIELDEIKAKYEEE----------------A-PRMSYRVAVGVALQALQQL
TGANYFFYYGTTIFQGA-GIENSYV-----------TQMILGGVNFGSTFLGLYLIENYG
RRRSLIAGALWMFCCFIVFASVGHFSLNRDDPPST-----KGPGVVMVVFACLFILGFAS
TWGPMVWT-------IIAELYPSEFRARAMSLATASNWLWNFLLA-----FFTPFITSAI
DFQFGYVFAGCLFLAAALVYFAVMEGKGRTLEEIDTMYVMKVKPWQSSKYVFPDTE----
--PSVVE--KRR----------------ASHASNLSTNPTTIGEDHETTV----------
------------------------------------------------------------
-----------------------------------------
>XP_023092768_Aspergillus_oryzae
------------------------------------------------------------
------------------------------------------------------------
---------MGLP-------KLKLPRANADRA------YKDEPDPRPSDAVLRQSANGDD
GLVDTKIPFLTFRSFS----MCVVISMGGFLFGYDTGQISGFLEMEDFLQRYGEQR---A
D-GTYYFSNVRSGLIVALLSIGTLMGALVAAPIADRVGRKWCVSGWCVILCAGITVQISS
PTGKWYQVALGRWVAGLGVGALSLLVPMYQAETGPRHIRGSLVSTYQLFITLGIFVANCI
NFGT--EKKTSTASWRIPMGVTYIWAIILGFGISMFPESPRHDYRKGKVDKAISTLAKMY
GVPKNHRALAIEFDEIKQKYEEE---VARGQVSWIQLFKA-PRMAYRVAVGVALQALQQL
TGANYFFYYGTTIFQGA-GIENSYV-----------TQMILGAVNFGSTFLGLYLIENYG
RRRSLIAGALWMFCCFIVFASVGHFSLNRDDPPST-----KTAGVVMVVFACLFILAFAS
TWGPMVWT-------IIAELYPSEYRARAMSLATASNWLWNFLLA-----FFTPFITSAI
DFRYGYVFAGCLFLAAGLVYFAVMEGKGRTLEEIDTMYVWKVKPWHSSKYVFPETE----
--PSIME--KRR----------------ASHASNPSTNPTTIDDNHETTVLSGKNI----
---------NC-------------------RSSLN--LRPKSRG----------------
----LIRREEKTWSKLLA-----------------------
>XP_040641362_Aspergillus_ruber
------------------------------------------------------------
------------------------------------------------------------
-------------------------MGVPKFLSKLQPSAQDNSQSSTPARSDSNAEKDTG
IIDDSPVKYLTWRSFM----LGICVSMGGFIFGYSTGQISGFTTMNDFKQRFGEDM---G
N-GEIGFSNVRNGLIVGLLSIGTMVGALVAAPIADRIGRKYSISFWAVVHMVGIIVQIAT
DT-KWYQIAVGRLVAGLGVGALSSIVPMYQSESAPRQVRGAMVSAFQLFVAFGIFISYIV
NYGT--HNIASTASWRITMGVGFAWPLILGIGTLFLPESPRFAYGRGRFEEARRVMCKLY
GVPSNHRCIAQEMQDMKDKFDEE---QRAGKAPWHEIFTG-PRMLHRTILGIVLQSLQQM
TGANFIFYFGNSIFGTI-GL-DSYI-----------TQIILGAVNFGMTFPGLYIVEHMG
RRKSLILGGAWMFVCFMIWASVGHYQLGVSD----------SAGNVMIAFTCLFIVGYAT
TWGPIVWA-------ICGELYPARYRAVCIGIATASNWTWNFLIS-----FFTPFISGAI
DYAYGYVFAGCCFVGIFVVYFFVNETQGRTLEEVDTMYVLHVKPWKSSSWVPPEGI----
------------------------VHDMHPHGDENDKRGEEQREEAEPTEIKE-------
------------------------------------------------------------
-----------------------------------------
>XP_040701760_Aspergillus_sydowii
------------------------------------------------------------
------------------------------------------------------------
------------------------MNKQ---------------KSSAAHDKEA---APGD
TLN-TPLPYITWRSLA----LGAFVSIGGIIFGYDTGQISGFLEMDNFLARFGQRN---A
D-GAYYFSNVRSGLIVGMLSIGTLLGALMAGYVADRIGRKWSIAFWCVILDVGLIIQISS
PAGKWYQFMMGRFVTGFGVGACSLLVPMYQGECAPRHIRGAMVCSYQLFVTLGIFVAYCI
NFGT--ESMRNTASWRIPLGITFVWSLLLGIGIIFFPETPRYNYRHGRVEQCRDTLSKLY
GVPPNHQTIVEELAEIKDQLEAEGE-APRGLRGLFEMFQG-PRMRYRLLLGVALQAFQQL
TGANYFFYYGTVIFNGA-GISNTYV-----------TQMILGGVNFGTTFGGLYVIEHFG
RRKSLITGGIWMFVCFMVFASVGHFSLNISDPPAT-----PGAGKAMVVFACLFITGYAM
TWGPQVWA-------IVSELYPTRYRAKSMAIATASNWLWNFLIS-----FFTPFITGDI
DFAYGYVFAGCLFVAVLTVYFFVLEGKGKTLEEMDMMYIMHVKPWRSSAWVPPPPE-ERI
TTANVLEQRMAQNPGEGNDGKEGNQ---HGHFEDNQAANGGH------------------
------------------------------------------------------------
-----------------------------------------
>XP_001212705_Aspergillus_terreus
------------------------------------------------------------
------------------------------------------------------------
---------MKFS-------LPKKPHLKPKPESHFQNGAPGDHSSQTEIAP------TGE
TVVDTPIPLLTWRSFV----MGIFVSMGGFCFGYDTGQISGFLEMKDFLQRYGELN---S
E-GTYYFSNARSGLIVALLSIGTLIGALIAAPIADRVGRKWSITGWCLMLCVGITIQISA
PTGKWYQVAMGRWVAGLGVGALSLLVPMYQAESGPRHIRGSLVSTYQLFITLGIFVANCI
NFGT--EARSDTGSWRIPMGITYLWAIILGAGMALFPESPRYDFRHGKVDKAISTISKMY
GVPKNHRALILEFDEIQQKYQEE---QERGQVTWVRLFRA-PRMGYRVAVGVALQALQQL
TGANYFFYYGTTIFKGA-GIPNSYV-----------TQMILGGVNFGCTFLGLYLIENYG
RRRSLIAGALWMFICFMIFASVGHFLLDRENPERT-----KTPGVVMVVFACLFILGFAS
TWGPMVWT-------IIAELYPSEYRARAMSLATASNWLWNFLLA-----FFTPFITSAI
DFRLGYVFAGCLFLAAGLVYVAVIEGRGRTLEEIDTMYVMKVPPWKSSKFVFPETAFPHH
RESAEK----DR----------------VAHID--RNGNGREGPATESV-----------
------------------------------------------------------------
-----------------------------------------
>XP_022491607_Penicillium_arizonense
------------------------------------------------------------
------------------------------------------------------------
------------M-------FKKVFQKRPQDL-YATSEAPRESVSTHEHEK------GPG
DVVDTPVPLLTWRSFI----MGVFVSMGGFLFGYDTGQISGFLEMPNFLQRYGQLQ---P
D-GKYTFSHVRSGLIVALLSIGTLMGALVAAPIADRVGRKWCISGWCAVVCIGVTVQITA
PDGKWYQVAIGRWVAGLGVGAISLLVPMYQAESGPRHIRGSLISTYQLFITLGIFVANCI
NFGT--EANANTSSWRIPMGITYLWALVLGLGMAFFPESPRYDYRHGKVEKSMDTLSKIY
GVPRNHRALHIEFDEIKEKYEDE---KRHGHATWIQLFRA-PTMSYRVAVGVALQALQQL
TGANYFFYYGTTIFQGA-GIKNSYV-----------TQMILGGVNFGTTFLGLYLVEHYG
RRRSLIAGALWMFVCFMVFASVGHFSLDIANPQAT-----KTPGVVMVVFACLFILGFAS
TWGPMVWT-------IIAELYPSQYRAKAMSLATASNWLWNFLLA-----FFTPFITGAI
DFRFGYVFAGCLFLAAGLVYVAVIEGQGRTLEEIDTMYLMKVKPWNSSKFKFPADP-SVI
RGSFDKGADQPA----------------SAHIADPTTELREDGTTAPETTVPETRA----
------------------------------------------------------------
-----------------------------------------
>XP_014536125_Penicillium_digitatum
------------------------------------------------------------
------------------------------------------------------------
------------M-------FDKIFKKRPQDF-HADSEAPGGSISTNEHEK------GPG
NEVDTPIPLLTWRSFI----MGILVSMGGFLFGYDTGQISGFLEMENFLERYGILQ---S
N-GTYHFTNVRSGLIVALLSIGTLIGALIAAPIADRFGRKWCISWWSLMVCIGITIQISS
PFGKWYQVAMGRWVAGLGVGAISLLVPMYQAESGPRHIRGSLISTYQLFITLGIFVANCI
NFGT--EARPNTGSWRIPMGITYVWAAILGVGMMFFPESPRYDYRHGNVDKAMNTLAKIY
GIPRNHRALHIEFEEIRQKHEEE---QRNGKVTWVQMFRA-PTMSSRIAVGVALQALQQL
TGANYFFYYGTTIFKGA-GIHNSYV-----------TQMILGGVNFGTTFLGLYLIEHWG
RRRSLITGALWMFVCFMIFASVGHFSLDREYPERT-----KSAGVAMVVFACLFILGFAS
TWGPMVWT-------IIAELYPSQYRAQAMSLATASNWLWNFLLA-----FFTPFITGAI
DFRFGYVFAGCLFLAAGLVYFAVMEGQGRTLEEIDTMYRMGVKPWKSSKFQFPADP-SVI
RGSFDK-D-APT----------------SSHVADPTMELREDGSLVPETRAQA-------
------------------------------------------------------------
-----------------------------------------
>XP_016596052_Penicillium_expansum
------------------------------------------------------------
------------------------------------------------------------
------------M-------FDKIFKKRSQDV-YADPQAPGGSASTNEREK------GPG
NQVDTPIPLLTWRSFI----MGILVSMGGFLFGYDTGQISGFLEMENFLERFGELQ---S
D-GTYHFTNVRSGLIVALLSIGTLIGALVAAPIADRFGRKWCISWWSLMVCIGITIQISS
PFGKWYQVAMGRWVAGLGVGAVSLLVPMYQAESGPRHIRGSLISTYQLFITLGIFVANCI
NFGT--EARPDTGSWRIPMGITYIWAAILGVGMMFFPESPRYDYRHGKVDKAMNTLSKIY
GIPQNHRALHIEFDEIKEKYDEE---QRNGKVTWIQMFRA-PTMSYRVAVGVALQALQQL
TGANYFFYYGTTIFKGA-GIHNSYV-----------TQMILGGVNFGTTFLGLYLIEHWG
RRRSLITGALWMFVCFMIFASVGHFSLDQEFPERT-----KTAGVVMVVFACLFILGFAS
TWGPMVWT-------IIAELYPSQYRAQAMSLATASNWLWNFLLA-----FFTPFITGAI
DFRFGYVFAGCLFLAAGLVYFAVMEGQGRTLEEIDTMYRMKVKPWNSSKFQFPADA-SVI
RGSFDK-D-APR----------------SSHVADPTTELHEDGSW-AETSARA-------
------------------------------------------------------------
-----------------------------------------
>XP_040647687_Penicillium_griseofulvum
------------------------------------------------------------
------------------------------------------------------------
-------------------------------------------MSTNEHEK------GPS
DLVDTPIPFLTWRSFV----MGILVSMGGFLFGYDTGQISGFLEMKDFLHRYGEPD---S
D-GTNHFSNVRSGLIVALLSIGTLIGALVAAPIADRLGRKWSITWWSLMVCIGITIQISS
PFGKWYQVAMGRWVAGLGVGAISLLVPMYQAESGPRHIRGSLISTYQLFITLGIFVANCI
NFGT--EARTDTGSWRIPMGVTYIWAIILGFGMMLFPESPRYDYRNGKKDQAKKALAKIY
GIPHNHRALHLEFDEIRQKYEEE---KRNGKISWIQMFRA-PTMGRRVAVGVTLQALQQL
TGANYFFYYGTTIFNGA-GIKNSYV-----------TQMILGGVNFGTTFFGLYLIEHYG
RRRSLIAGALWMFVCFMVFASVGHFSLDREDPERT-----KSAGVVMVVFACLFILGFAS
TWGPMVWT-------IIAELYPSQYRARAMSLATASNWLWNFLLA-----FFTPFITGDI
DFRFGYVFAGCLFLAAALVYFAVIEGQGRTLEEIDTMYRMGVKPWQSSKFRFPDNP-DLT
RDSLNKDENTPG----------------SAHVADPHTELREDGSWMPETRAQS-------
------------------------------------------------------------
-----------------------------------------
>XP_038932115_Penicillium_roqueforti
------------------------------------------------------------
------------------------------------------------------------
------------M-------FDKILKKRPQDL-YADSHVPA-----NEQEN------GPG
DVVDTPIPLLTWRSFI----MGILVSMGGFLFGYDTGQISGFLEMKDFLERYGEIQ---S
D-GTYHFTNVRSGLIVALLSVGTLIGALVAAPIADRFGRKWCISWWSLMVCVGVTIQISS
PSGKWYQVAMGRWVAGLGVGAVSLLVPMYQAESGPRHIRGSLISTYQLFITLGIFVANCV
NFGT--EAQPGPSSWRIPMGITYIWAAILGVGMVFFPESPRYDYRHGKVEKAMNTLSKVY
GIPCNHRALHIEFDEIRQKHEEE---KLNGKVTWIQTFSA-PTMAYRIAVGVALQALQQL
TGANYFFYYGTTIFKGA-GIQNSYV-----------TQLILGAVNFGSTFLGLYLIENWG
RRRSLITGALWMFVCFMVFASVGHFSLDQEFPERT-----KTAGVVMVVFACLFILGFAS
TWGPMVWT-------IVAELFPSQYRAQGMSLATASNWLWNFLLA-----FFTPFITGAI
DFRFGYVFAGCLFFAAALVYFAVMEGQGRTLEEIDTMYRMKVKPWKSSKFRFPANP-DLI
RASLDKNENAPI----------------SSHIDLPT-EIREDGSA-PERQAQA-------
------------------------------------------------------------
-----------------------------------------
>XP_002559665_Penicillium_rubens
------------------------------------------------------------
------------------------------------------------------------
------------M-------FDKVFKKRPQDL-YAGSQTPGESISTNGHEK------GPG
DVVDTPIPLLTWRSFI----MGILVSMGGFLFGYDTGQISGFLEMDNFLRRYGQLQ---S
D-GTYHFSHVRSGLIVALLSIGTLMGALVAAPIADRIGRKWCISWWSLMVCIGITVQMSA
PSGKWYQVAVGRWVAGLGVGAISLLVPMYQAESGPRHIRGSLISTYQLFITLGIFVANCI
NFGT--EGRPDPGSWRIPMGVTYIWAAILGLGMMFFPESPRYDYRHGKVDKAMDTLSKVY
GVPRNHRALHIEFDEIQQKYEEE---KRNGKVTWMQMFRA-PTMAYRIAVGVALQALQQL
TGANYFFYYGTTIFKGA-GIENSYV-----------TQMILGAVNFGTTFLGLYLIEHWG
RRRSLITGALWMFVCFMIFASVGHFSLDHEFPERT-----KTAGVIMVVFACLFILGFAS
TWGPMVWT-------IIAELYPSQYRAQAMSLATASNWLWNFLLA-----FFTPFITGAI
DFRFGYVFAGCLFLAAGLVYFAVMEGQGRTLEEIDTMYRLKVKPWKSSKFVFPASP-EVI
RDSLDKGD-APR----------------SSHVADPTTELREDGSSVPETRV---------
------------------------------------------------------------
-----------------------------------------
>XP_040812514_Penicillium_solitum
------------------------------------------------------------
------------------------------------------------------------
------------M-------FDKVLKKRPQDL-YADPQAPGGSISTNEQEK------GPG
NEVDTAIPLLTWRSFI----MGILVSMGGFLFGYDTGQISGFLEMENFLERYGELQ---S
D-GTYHFSNVRSGLIVALLSIGTLIGALVAAPIADRFGRKWCISWWSLMVCIGITIQMSS
PFGKWYQVAMGRWVAGLGVGAVSLLVPMYQAESGPRHIRGSLISTYQLFITLGIFVANCI
NFGT--EARPDTGSWRIPMGITYIWAAILGVGMMFFPESPRYDYRHGNTEKAMNTLSKVY
GVPRNHRALHIEFEEIRQKHEEE---QRNGKVTWIQMFRA-PTMSYRIAVGVALQALQQL
TGANYFFYYGTTIFKGA-GIQNSYV-----------TQLILGAVNFGTTFLGLYLIEHWG
RRRSLITGALWMFVCFMIFASVGHFSLDQEFPERT-----ETAGVVMVVFACLFILGFAS
TWGPMVWT-------IIAELYPSQYRAQAMSLATASNWLWNFLLA-----FFTPFITGAI
DFRFGYVFAGCLFLAAGLVYFAVMEGQGRTLEEIDTMYRMKVKPWKSSKFQFPAEP-SVI
RDSLDK-D-VPR----------------SSHVADPTTELREDGSWGAETRA---------
------------------------------------------------------------
-----------------------------------------
>XP_022577277_Penicilliopsis_zonata
------------------------------------------------------------
------------------------------------------------------------
---------MRF---------------KPKKE------VP---PSALEHAE------KDE
PLVDTPVPLLTWRSFT----MGIFVSMGGFLFGYDTGQISGFLEMPNFLQRYGQRG---S
D-GTYHFSNVRSGLIVGLLSIGTLIGALVAAPIADRIGRKWSLSVWSLMVCIGITVQISS
PSGKWYQVAIGRWVAGLGIGGCSLLVPMYQAESGPRHIRGALVSTYQLFITLGIFVANCI
NFGT--EARLNPSSWRIPMGLTYVFAAILGIGISLFPESPRFDYRHGRVESAITTLSRMY
GVPRNHRALHIELHEIRQKYREE---VERGPVTWRRLFQA-PRMPYRVAVGMALQALQQL
TGANYFFYYGTTVFKGA-GIQNSYV-----------TQMILGGVNFGTTFLGLYLIENYG
RRRSLIAGALWMFVCFMVFASVGHFSLNRNDPEAT-----KTPGVVMVVFACLFILGFAS
TWGPMVWT-------IIAELYPSQYRARAMSLATASNWLWNFLLA-----FFTPFITSAI
DFRLGYVFAGCLFLAAGLVYVAVIEGRGRTLEEIDSMYVMKVKPWKSSRFEFPEGQDDSR
RPSTAK----VE----------------AGHVD--V-------PQTV-------------
------------------------------------------------------------
-----------------------------------------
>XP_016622491_Cladophialophora_bantiana
------------------------------------------------------------
------------------------------------------------------------
---------MSYF-K-----FRRLELTRESLGLT--NWVRFDKYNPSAA-GATDARKSLG
GLDYSPLRRVTWASFW----MGILVSMGGFIFGYDTGQISGFLAMPDFLRRFGLRH---S
D-GTFYFSNVRSGLIVAMLSIGTLIGALIAAPIADFIGRRLSVTFWCVVFCIGNIVMISS
DH-HWYQIMMGRWVAGLGVGALSLLVPMYMAETAPRYIRGALISTYQLFITLGIFLAACI
NFGTYEHQRGNSGSWRIPMGIAFIWAFILGGGILLFQDTPRYLYRHGHTEEAKKIMEKVY
GAPPNHYSVHIELEEIEAKLRAEVN-DGNPIAEWFRMFRA-PKMAYRIALGMTLQMFQQL
TGANYFFYYGTVILWVTIFLPISFFFLTI-------FFVILNGINFGTTFYGLYVVEHYG
RRKSLMIGSVWMFLMFLIFANVGHFSLDKHDPQKT-----ESSGTAMIVMASFFIAAFAS
TWGPIIWT-------ICGEMYPSKYRAKSMAMSTASNWLWNFLIA-----FFTPFITGDI
DFLYGYVFAGCNLVAIPLVYFFVIEGQGRTLEEIDTMYILGVKPWKSAEWVAPPPE----
--ELAKIRREAGTDDTA-ETGEITP-AEQRSSDE--------TNTEKEAEKD------AE
HHA---------------------------------------------------------
-----------------------------------------
>XP_008722260_Cladophialophora_carrionii
------------------------------------------------------------
------------------------------------------------------------
---------MGYLNK-----FHKPELTRQSLGLT--NWVKYDKYNPHAE-GATDARKSLA
NLDYSPLRRVTMASFL----MGIAISMGGFIFGYDTGQISGFLAMPDFLERFGQRH---S
DTGEYFFSNVRSGLIVSLLSIGTLIGALVAGFVADVIGRRLSVTFWCVVFSVGTIVMISA
EH-RWYQIMMGRWVAGLGVGALSLLVPMYMAETSPRHIRGSLISTYQLFITFGIFFASCV
NFGTYEHQRDNSGSWRIPLGLNFPWAFILGGGILFFSDTPRYLYRKGHKEEAKRIMEKVY
GAPPNHYAIHVELEEIEAKLRAEAN-KEGPLAEWFHMFRA-PKMAYRIALGMTLQMFQQL
TGANYFFYYGTVIFRAT-GINNSFV-----------TQMILNGINFGTTFYGLYIVEHYG
RRKSLMVGSLWMFLMFLVFANVGHFSLDKQDPQRT-----ESSGTAMIVMASFFIFGFAT
TWGPMIWT-------ICGELYPSRYRAKGMALSTASNWLWNFLLA-----FFTPFIVGDI
DYLYGYVFAGCNLVAIPLIYFFVVEGQGRTLEEIDTMYILGVKPWKSSTWVPPPPE----
--EIAKIRREAGTAEGLDEAGEIAP-AGDRTSDE--------SNMEKEAEKE------AE
HRA---------------------------------------------------------
-----------------------------------------
>XP_016244530_Cladophialophora_immunda
------------------------------------------------------------
------------------------------------------------------------
---------MGYL-K-----FRRPELTRESLGLT--NWVRYDKYNPSAA-GATEARKSLA
ALDYSPLRRVTWASFW----MGILISMGGFIFGYDTGQISGFLAMPDFLERFGLRH---S
D-GTFYFSNVRSGLIVAMLSIGTLIGALVAAPIADFIGRRLSVTFWCVVFCIGNIVMISS
EH-HWYQIMMGRWVAGLGVGALSLLVPMYMAETAPRHIRGSLISTYQLFITFGIFLAACI
NFGTYEHQRHNSGSWRIPMGIAFVWAFILGGGILLFPDTPRYLYRKGHRDEAKRIMEKVY
GAPPNHYSVHIELEEIEAKLRAESK-QDSPIAEWFRMYRA-PKMTYRIVLGMTLQMFQQL
TGANYFFYYGTVIFQAT-GINNSFV-----------TQMILNGINFGTTFYGLYIVEHYG
RRKSLMFGSAWMFLMFLIFANVGHFSLDKHDPQKT-----ESSGTAMIVMASFFIFGFAT
TWGPIIWT-------ICGEMYPSRYRAKSMAMSTASNWLWNFLIA-----FFTPFITGDI
DFLYGYVFAGCNLVAIPLVYFFVIEGQGRTLEEIDTMYILGVKPWKSSEWVAPPPD----
--EMARIRREAGTGDGG-EADDITP-AGQRSSDE--------SNPEKEAEKD------AE
HQV---------------------------------------------------------
-----------------------------------------
>XP_007745595_Cladophialophora_psammophila
------------------------------------------------------------
------------------------------------------------------------
------------M-K----------------GLS--TNVYFDKYNPNSD-KGEDVRRSLA
GLDYSPLPRVTLRSLA----MGCLVSMGGLIFGYDTGQISGFLEMPDFQRRFAQSQ---G
D-GKYKFSDVRSGLIVAMLSIGTLIGALMAAPLADRIGRRFSISFWSVIVSVGFVIQIAS
VD-SWIQVVIGRLVTGFGVGALSVLVPMFQAETAPPWIRGALVCTYQLFITLGIFLAACF
NYGTYKGQQNNSASWRIVIGLGWLWTLILGLGVLLFDETPRYAFRRGRTEEAKQTLMKVY
GAPANHYSIYTQMEEIESKFRAEDQVKGNPIHEFGVMLRA-PRMGYRIALGVMLQMFQQL
TGANFFFYYGTTIFKSV-QI-SSFV-----------TQMILNGVNFGVTFIGLYLVEHYG
RRKSLIAGSLWMFACFMIFASVGHFSLDNQDPSRT-----PNAGIAMIVFACLFILGFAT
TWGPMVWT-------LIAELFPSRYRAKGMAISTASNWTWNFLLA-----FFTPFIISAI
DFRYGYVFAGCNLAAGLLVYFFVIEGQGRTLEEIDTMYIEHVSPMKSSKWEAPPAA----
--EMARIRKQAGT--------EVAPS---DVESRGIYSGETERGLDGDREGEKTRD--IS
RAEKV-------------------------------------------------------
-----------------------------------------
>XP_018692443_Fonsecaea_erecta
------------------------------------------------------------
------------------------------------------------------------
---------MGYL-K-----FRRPELTRESLGLS--NWVKYDKYNPNAP-GATEARKSLA
GLDYSPLRRVTWASFW----MGILISMGGFIFGYDTGQISGFLAMPDFLQRFGQRH---S
D-GTYYFSNVRSGLIVAMLSIGTLIGALVAAPIADFIGRRLSVTLWCVIFCIGNIVMISS
EH-HWYQIMMGRWVAGLGVGALSLLVPMYMAETAPRHIRGSLISTYQLFITFGIFLAACI
NFGTYEHQRGNSGSWRIPMGIAFVWAFILGGGILLFTDTPRYLYRKGHTEEAKRIMEKVY
GAPPNHYSVHVELEEIEAKLRAEAK-QDGLLTEWYRMFRA-PKMTYRIVLGMTLQMFQQL
TGANYFFYYGTVIFQAT-GINNSFV-----------TQMILNGINFGTTFYGLYIVEHYG
RRKSLMFGSAWMFLMFLIFANVGHFSLDKHDPQKT-----ESSGTAMIVMASFFIFGFAT
TWGPIIWT-------ICGEMYPSRYRAKSMAMSTASNWLWNFLIA-----FFTPFITGDI
DFLYGYVFAGCNLVAIPLVYFFVVEGQGRTLEEIDTMYILGVKPWKSSEWVAPSPE----
--EMARIRREAGTGDIA-EPDNITP-AAERSSDE--------SNAEKEAEKE------AE
HHA---------------------------------------------------------
-----------------------------------------
>XP_022509793_Fonsecaea_monophora
------------------------------------------------------------
------------------------------------------------------------
---------MGYL-K-----FRRPELTRESLGLT--NWVQYDKYNPNAP-GATEARKSLA
GLDYSPLRRVTWASLW----MGILISMGGFIFGYDTGQISGFLAMPDFLERFGLRH---S
D-GTFYFSNVRSGLIVAMLSIGTLIGALVAAPIADFIGRRLSVTVWCAVFCVGNIVMISS
DH-HWYQIMMGRWVAGLGVGALSLLVPMYMAETAPRYIRGALISTYQLFITFGIFLAACI
NFGTYEHQRGNSGSWRIPMGIAFVWAFILGGGIFAFPDTPRYLYRKGHKEEAKRIMEKVY
GAPPNHYSVHVELEEIEAKLRAEAK-QDGPITEWFNMFRA-PKMAYRVVLGMTLQMFQQL
TGANYFFYYGTVIFQAT-GINNSFVYMSAEANTHSQTQMILNGINFGTTFYGLYVVEHYG
RRKSLMWGSAWMFLMFLIFANVGHFSLDKSDPQKT-----ESSGTAMIVMASFFIFGFAV
TWGPIIWTITRSNILIVRRNVPSRYRAKSMALSTASNWLWNFLIA-----FFTPFITGDI
DFLYGYVFAGCNLVAIPLVYFFVVEGQGRTLEEIDTMYILGVKPWKSSEWIAPPPE----
--EMARIRREAGTGDHV-EDAEITPAAADRNSDE--------SNAEKEAEKE------AE
HQA---------------------------------------------------------
-----------------------------------------
>XP_016629909_Fonsecaea_multimorphosa
------------------------------------------------------------
------------------------------------------------------------
---------MGYL-K-----FRRPELTRESLGLT--NWVRYDKYNPTAA-GATEARKSLA
GLDYSPLRRVTWASFW----MGILISMGGFIFGYDTGQISGFLAMPDFLRRFGLRH---S
D-GTYYFSNVRSGLIVAMLSIGTLIGALVAAPIADFIGRRLSVTLWCIIFCIGNIVMISS
EH-HWYQIMMGRWVAGLGVGALSLLVPMYMAETAPRHIRGSLISTYQLFITFGIFLAACI
NFGTYEHQRGNSGSWRIPMGIAFVWAFILGGGILLFKDTPRYLYRKGHKEEAKRIMEKVY
GAPPNHYSVHVELEEIEAKLRAEAK-QSGVLTEWFRMFRA-PKMTYRIVLGMTLQMFQQL
TGANYFFYYGTVIFQAT-GINNSFV-----------V-MILNGINFGTTFYGLYIVEHYG
RRKSLMFGSAWMFLMFLIFANVGHFSLDKHDPQKT-----ESSGTAMIVMASFFIAGFAT
TWGPIIWT-------ICGEMYPSRYRAKSMAMSTASNWLWNFLLA-----FFTPFITGDI
DFLYGYVFAGCNLVAIPLVYFFVVEGQGRTLEEIDTMYILGVKPWKSSEWVAPPPD----
--EMARIRAEAGTGDTI-DPDDIGP-AGQRSSDE--------SNAEKEAEKE------AE
HHA---------------------------------------------------------
-----------------------------------------
>XP_022501794_Fonsecaea_nubica
------------------------------------------------------------
------------------------------------------------------------
---------MGYL-K-----FRRPELTRESLGLT--NWVQYDKYNPNAA-GATEARKSLA
GLDYSPLRRVTWASLW----MGILISMGGFIFGYDTGQISGFLAMPDFLERFGLRH---S
D-GTYYFSNVRSGLIVAMLSIGTLIGALVAAPIADFIGRRLSVTVWCAVFCVGNIVMISS
DH-HWYQIMMGRWVAGLGVGALSLLVPMYMAETAPRYIRGALISTYQLFITFGIFLAACI
NFGTYEHQRGNSGSWRIPMGIAFVWAFILGGGILAFSDTPRYLYRKGHKEEAKRIMEKVY
GAPPNHYSVHVELEEIEAKLRAEAK-QDGPITEWFNMFRA-PKMAYRVVLGMTLQMFQQL
TGANYFFYYGTVIFQAT-GINNSFVYMSAEANTRLQTQMILNGINFGTTFYGLYVVEHYG
RRKSLMWGSAWMFLMFLIFANVGHFSLDKSDPQKT-----ESSGTAMIVMASFFIFGFAV
TWGPIIWT-------ICGEMYPSRYRAKSMALSTASNWLWNFLIA-----FFTPFITGDI
DFLYGYVFAGCNLVAIPLVYFFVVEGQGRTLEEIDTMYILGVKPWKSSEWIAPPPE----
--EMARIRREAGTGDHV-EDAEITP-AADRNSDE--------SNAEKEAEKE------AE
HQA---------------------------------------------------------
-----------------------------------------
>XP_013282383_Fonsecaea_pedrosoi
------------------------------------------------------------
------------------------------------------------------------
---------MGYL-K-----FRRPELTRESLGLT--NWVQYDKYNPNAA-GATEARKSLA
GLDYSPLRRVTWASLW----MGILISMGGFIFGYDTGQISGFLAMPDFLERFGLRH---S
D-GTFYFSNVRSGLIVAMLSIGTLIGALVAAPIADFIGRRLSVTVWCAVFCVGNIVMISS
DH-HWYQIMMGRWVAGLGVGALSLLVPMYMAETAPRYIRGALISTYQLFITFGIFLAACI
NFGTYEHQRGNSGSWRIPMGIAFVWAFILGGGILAFPDTPRYLYRKGHKEEAKRIMEKVY
GAPPNHYSVHVELEEIEAKLRAEAK-QDGPITEWFNMFRA-PKMAYRVVLGMTLQMFQQL
TGANYFFYYGTVIFQAT-GINNSFVYAGADG-----TSVILNGINFGTTFYGLYVVEHYG
RRKSLMWGSAWMFLMFLIFANVGHFSLDKSDPQKT-----ESSGTAMIVMASFFIFGFAV
TWGPIIWT-------ICGEMYPSRYRAKSMALSTASNWLWNFLIA-----FFTPFITGDI
DFLYGYVFAGCNLVAIPLVYFFVVEGQGRTLEEIDTMYILGVKPWKSSEWIAPPPE----
--EMARIRREAGTGDHV-EDAEITPAAADRNSDE--------SNAEKEAEKE------AE
HQA---------------------------------------------------------
-----------------------------------------
>XP_007752820_Cladophialophora_yegresii
------------------------------------------------------------
------------------------------------------------------------
---------MGYLDK-----FHRPELTRESLGLT--NWVKYDKYNPHAE-GATDARKSLA
NLDYSPLRRVTMASFL----MGVAISMGGFIFGYDTGQISGFLAMPDFLERFGQRH---S
D-GTPYFSNVRSGLIVSLLSIGTLIGALVAGFVADVIGRRLSVTFWCVVFSVGTIVMISA
EH-HWYQVMMGRWVAGLGVGALSLLVPMYMAETSPRHIRGALISTYQLFITFGIFFASCV
NFGTYEHQRHNSSSWRIPLGLNFPWAFILGGGILFFSDTPRYLYRKGHKEEAKRIMEKVY
GAPANHYAIHVELEEIEAKLRAEAN-KEGPLAEWFHMFRA-PKMAYRIALGMTLQMFQQL
TGANYFFYYGTVIFRAT-GINNSFV-----------TQMILNGINFGTTFYGLYIVEHYG
RRKSLMVGSLWMFMMFLIFANVGHFSLDKQDPQRT-----ESSGTAMIVMASFFIFGFAT
TWGPMIWT-------ICGELYPSRYRAKGMALSTASNWLWNFLLA-----FWTPFIVSDI
DFLYGYVFAGCNLVAIPLIYFFVIEGQGRTLEEIDTMYILGVKPWKSSTWVPPPPE----
--EIAKIRREAGTAEGLDEAGEIAP-AGDRTSDE--------SNMEKEAEKE------AE
HHA---------------------------------------------------------
-----------------------------------------
>XP_016235442_Exophiala_spinifera
------------------------------------------------------------
------------------------------------------------------------
---------MGSF-KVPK--FQKP--TREALGLT--NYVSYERYNPHGA-DSTDARKSLS
HLDYSPLRRVTWASFW----MGMLVSMGGFIFGYDTGQISGFLAMPDFLERFGQHH---H
D-GTAYFSNVRSGLIVAMLSIGTLIGALIAAPIADLIGRKPSVTFWCCIFAVGNIVMISS
EH-HWYQIMMGRWVAGLGVGSLSLLVPMYMAETAPRHIRGALISTYQLFITFGIFLASCI
NFGCFEHQRGSSASWRIPMGLAFVFAFILGAGILIFPETPRFLYRKGKKEEAKQIMLKVY
GAPANHYSVYVELEEIEAKLRAETK-QDGVVQEWVNMFRA-PKMAYRILLGVALQMFQQL
TGANYFFYYGTVIFKAT-GINNSFV-----------TQMILNGINFGTTFYGLYIVEHYG
RRRSLMVGSFWMFLMFMIFASVGHFSLDRNDPQST-----ESSGTAMIVMASFFIFGFAT
TWGPMIWT-------ICGELYPSRYRAKGMALSTASNWLWNFLLA-----FFTPFITGDI
DFLYGYVFAGCNLLGLLLIYFFVIEGQGRTLEEIDTMYLLGIKPWESRKWEAPPPE----
--EIEKIRREAGAENSVAEAGEVQ-PATNGAGPADQ------ARNSVEGEKE------LE
HRE---------------------------------------------------------
-----------------------------------------
>XP_016265073_Exophiala_oligosperma
------------------------------------------------------------
------------------------------------------------------------
---------MGSF-KVPK--FQKP--TRESLGLT--NYVSYAKYDPHSG-DSTDARKSLS
HLDYSPLRRVTWESFW----MGMLVSMGGFIFGYDTGQISGFLAMPDFLNRFGQHH---S
D-GTAYFSNVRSGLIVAMLSIGTLIGALVAAPIADFIGRKPSVTLWCCIFAVGNIVMISS
EH-HWYQIMMGRWVAGLGVGALSLLVPMYMAETAPRHIRGALISTYQLFITFGIFLAACI
NFGCYEHQRGNASSWRIPMGLAFVFAFILGAGILIFPETPRYLYRKGQKEEAKKIMLKVY
GASENHYSVHVELEEIEAKLRAENK-QDGVIQEWVNMFRA-PKMAYRILLGVALQMFQQL
TGANYFFYYGTVIFKAT-GINNSFV-----------TQMILNGINFGTTFYGLYIVEHYG
RRRSLIVGSFWMFLMFMIFASIGHFSLDRNNPQST-----ESSGTAMIVMAAFFIFGFAT
TWGPMIWT-------ICGELYPSRYRAKGMALSTASNWLWNFLLA-----FFTPFITGDI
DFLYGYVFAGCNLLGLLLIYFFVIEGQGRTLEEIDSMYLLSVKPWESRKWEAPPPD----
--EIARIRREAGTGNGVAEAGEIQ-PAATTAGDEAA------ARNSTDAEKE------LE
HRE---------------------------------------------------------
-----------------------------------------
>XP_013310777_Exophiala_xenobiotica
------------------------------------------------------------
------------------------------------------------------------
---------MGLM-KVPK--FQMP--TRQSLGLT--NYVNYDRYNPHGE-DSTDARKSLS
HLDYSPLRRVTWASFW----MGMLVSMGGFIFGYDTGQISGFLELPDFLDRFGQHH---S
D-GTAYFSNVRSGLIVGMLSIGTLIGALIAAPIADVIGRKPSVTFWCCIFSVGNIVMITS
EH-HWYQMMMGRWVAGLGVGALSLLVPMYMAETAPRHIRGSLISTYQLFITLGIFLAACI
NYGCYEHQRSSSASWRIPMGLAFVFAFILGAGILIFPETPRYLYRKGKKDEAKRVMLKVY
GAQENHYSVHVELEEIEAKLRAEAV-HQGVVQEWINMFRA-PKMAYRILLGIALQMFQQL
TGANYFFYYGTVIFKAT-GINNSFV-----------TQMILNGINFGTTFYGLYIVEHYG
RRRSLIVGSFWMFLMFMIFASVGHFSLDRNDPQST-----ESSGTAMIVMASFFIFGFAT
TWGPMIWT-------ICGELYPSRYRAKGMALSTASNWFWNFLLA-----FFTPFITADI
DFLYGYVFAGCNILGLFLIYFFVIEGQGRTLEEIDTMYILSVKPWDSRKWAAPPPE----
--EIAKIRREAGTENGAAEAGEIQ-PVAAGAAELAR------DSESTQAEKE------LE
HRE---------------------------------------------------------
-----------------------------------------
>XP_007724911_Capronia_coronata
------------------------------------------------------------
------------------------------------------------------------
---------MGHL-KAPK-----LRLSRESFGLT--NHVYYDQYDPKKG-GRQDSRKSMA
NLDYSPLKRVTWQSFW----MGCLISMGGLIFGYDTGQISGFLEMPDFRERFGQRH---D
D-GTYYFSNVRSGLIVSLLSIGTLIGALVAAPVADSIGRRLSVTVWSIIFGIGNIVMISS
DR-HWYQMMMGRWVAGLGVGALSLIVPMYMSETAPRHIRGALISEYQLFITLGIFLAACI
NFGTYEHQRGNSGSWRIPMGVGFLWPMILGGGILLFPDTPRYLYRKGRVEEAKQVMLKVY
GAPPNHYSVHVELEEIGAQLRAEAR-KEGVIREWIHMWSA-PKMAYRIILGMALQTFQQL
TGANYFFYYGTTIFRAT-GINNSFV-----------TQMILNGINFGTTFYGLYIVEHYG
RRKSLIVGSCWMFMMFMIFASVGHFSLNRDDPPAT-----ESSGTAMIVIASFFIFGFAT
TWGPMIWT-------IGGELYPSRYRAKAMALATAANWLWNFLIA-----FFTPFITGDI
DFLYGYVFAGCNLIGMLLVYFFVMEGQGRTLEELDAMYILGVKPWKSSTWVAPPPE----
--EIAAIRRRAGTHEDVAEAGEAGTNP-------ATAPV-RPSEDEASTEKE------AE
HRE---------------------------------------------------------
-----------------------------------------
>XP_007731843_Capronia_epimyces
------------------------------------------------------------
------------------------------------------------------------
---------MGFL-KAPK-----PKLTRESLGLT--NTVRYDKYDPRNGQADAEARKSLA
GLDYSPLKRVTWESFW----MGILISMGGFIFGYDTGQISGFLAMPDFLERFGQHH---S
D-GTAYFSNVRSGLIVALLSIGTLIGALVAAPIADLIGRRLSVTFWCIIFCVGNIVMISS
DH-HWYQMMMGRWNAGLGVGALSLLVPMYMAETAPRHIRGALISTYQLFITLGIFFASCV
NFGTYEHQRDNSGSWRIPMGVGFVWPIILGVGILFFPDTPRYLYRKGRVEEAKQVMYKVY
GAPPNHYSVHLESEEIALQLRAEAA-QEGVVREWLHMFTA-PKMFYRICLGVLLQMFQQL
TGANYFFYYGTVIFKAT-GINNSFV-----------TQMILNGINFGTTFYGLYIVEHYG
RRKSLIVGGLWMFMMFMIFASVGHFSLNRDDPQST-----ESSGTAMIVIAAFFIFGFAT
TWGPMIWT-------ICGELYPSRYRAKAMALSTASNWFWNFLIA-----FFTPFITHDI
DFLYGYVFAGCNLVGVLLVYFFVMEGQGRTLEEIDTMYLLGVKPWKSSSWVAPPPE----
--EIAAIRRAAGTHEDVAEAGEAATSSTANGNANANADVGRDSADNAKAEKD------AE
HGEQL-------------------------------------------------------
-----------------------------------------
>XP_009155072_Exophiala_dermatitidis
------------------------------------------------------------
------------------------------------------------------------
---------MGYF-KAPK-------LTRESLGLT--KYVRYDEYDPNSA-TSDKERKSLA
GLDYSPLKRVTWESFW----MGILVSMGGLIFGFDTGQISGFLAMPDFLDRFGQRR---D
D-GTAYFSHVRSGLIVSLLSIGTLIGALIAAPIADAIGRRLSVTFWCIIFCVGNIVMISA
DH-HWYQVMMGRWVAGLSIGGLSLLVPMYMSETAPRHIRGALISTYQLFITLGIFIAACI
NYGTNEHQRDNSGSWRIPMGVGFGWAIILGTGILLFPDTPRYLYRKGRKEEAKQIMLKVY
GAPPNHYSVHMELEEIEAKFRAESA-QQGAIREWINMFSA-PKMAYRILLGMLLQMFQQL
TGANYFFYYGTVIFEST-GIKNSFV-----------TQMILNGINFGTTFYGLYVVEHYG
RRKSLIFGSLWMFLMFMIFASVGHFSLDINTPENT-----ESSGTAMIVIAALFITGFAT
TWGPIIWT-------LCGELYPSRYRAKAMALSTASNWLWNFLIA-----FFTPFITDDI
DFLYGYVFAGCNLVACMLVYFFVIEGSGRTLEEIDTMYILGVKPWKSASWIAPPPE----
--EITKIRRQAGTHEDVEEAGEAA----------AR------SSDGTEAEKE------TQ
HRE---------------------------------------------------------
-----------------------------------------
>XP_013260485_Exophiala_aquamarina
------------------------------------------------------------
------------------------------------------------------------
---------MGYL-KTPK--FSRPKLTRESLGLT--TWVQYDKYNPRSE-HSTDARKSLA
DLDYSPLRRITWPSFW----MGILISMGGFIFGYDTGQISGFLEMPDFLERFGQRH---S
D-GTFYFSNVRAGLIVALLSVGTLFGALIAGPIADIIGRKPSVTFWCGIFCVGNIVMISS
DH-HWYQMMMGRFVAGLGVGSLSLLVPMYMAETAPRHIRGALISTYQLFITFGIFFASCI
NFGTYEHQRGNSGSWRIPLGVGFIWPLILGAGVLLFPETPRFDFRKGQTERAKETMLKVY
GAPPNHYSVHLELEEIEAKLRAEAA-QEGFVREWVHMFSA-PKMGQRIALGMLLQMFQQL
TGANYFFYYGTTIFQAT-GINNSYV-----------TQMILNGINFGSTFYGLYIVEHYG
RRKSLMVGGLWMSAMFFIFANVGHFSLNRDDPQAT-----ESTGTAMIVIASFFIFGFAT
TWGPMVWT-------ICAELYPSRYRGKGLALSTASNWGWNFLIA-----FFTPFITGDI
DFLYGYVFAGCNLVGVLLIYFFVIEGQGRTLEEIDTMYITGVQPWKSSKWIPPSAE----
--EIAKIRREAGTVDAA-EAGEITP--APATAADVPR-----DSESTEAEKE------LE
HRA---------------------------------------------------------
-----------------------------------------
>XP_016220759_Exophiala_mesophila
------------------------------------------------------------
------------------------------------------------------------
---------MGHL-KAPN--FRKPQLTREGLGLT--TWVKYDKYNPHSD-QSTDARKSLA
DLDYSPLRRITLQSFL----MGILISMGGFIFGYDTGQISGFLEMPDFLERFGQRH---S
D-GTYYFSNVRAGLIVALLSIGTLIGALVAGPVADIIGRRISVTIWCGIFCIGNIVMISS
IH-HWYQMMMGRWVAGLGVGALSLLVPMYMSETAPRHIRGALISTYQLFITFGIFFAACI
NFGTYEHQRGSSASWRIPLGVGFVWPFILGAGVLLFPETPRYDYRKGYTQRAKETMLKVY
GAPPNHYSVHVELEEIEAKLKSEAA-KESALREWIHMFSA-PKMAYRIALGMGLQMLQQL
TGANYFFYYGTTIFQAT-GINNSYV-----------TQMILNGINFGSTFYGLYIVEHYG
RRKSLIVGGLWMSAMFFIFANVGHFSLNRDDPPST-----ESSGTAMIVVASFFIFGFAT
TWGPMIWT-------ICGELYPSRYRAKGMALSTASNWFWNFLIA-----FFTPFITGDI
DFLYGYVFAGCNLVAVVVVYLFVMEGQGRTLEELDTMYILGVKPWQSSSWEAPPAE----
--EISRIRKEAGTEDAA-EAGEIQPSQAPATHN---R-----DSDSTEAEKE------TE
HRE---------------------------------------------------------
-----------------------------------------
>XP_013273621_Rhinocladiella_mackenziei
------------------------------------------------------------
------------------------------------------------------------
---------MGFL-KSPKFTFKRPKLTRESLGLT--NYVSYDRYNPHST-GATDARKSLG
NLDFSPLPRVTWASFW----MGILISMGGLIFGYDTGQISGFLAMPDFLERFGQHH---S
D-GTAYFSNVRSGLIVAMLSIGTLIGALIAAPIADYIGRRLSVTFWCCVFCVGNIVMIAS
EH-HWYQIMMGRWVAGLGVGALSLLVPMYQAETAPRHIRGALISTYQLFITLGIFLAACI
NYGTYEHQRHKSASWRIPMGIGFIWAFILGAGILFFPDTPRFLYRRGKKEEAKQIMYKVY
GAPPNHYSVYVELEEIEAKLRAEAV-QEGLIREWIHMFSA-PKMAYRILLGMLLQMFQQL
TGANYFFYYGTVIFQAT-GINNSFV-----------TQMILNGINFGTTFYGLYIVEHYG
RRRSLMVGSFWMFLMFMIFASVGHFSLDRDNPPNT-----ESSGTAMIVLASFFIFGFAT
TWGPMIWT-------ICGELYPSRYRAKGMALSTASNWLWNFLLA-----FFTPFITGDI
DFLYGYVFAGCNLVGFLLIYFFVIEGQGRTLEELDTMYILGIKPWESRKWVAPPPE----
--EITKIRREAGTEDNVAEAGESQPPVANGANDDA------------NAEKD------LE
HHE---------------------------------------------------------
-----------------------------------------
>XP_017997390_Phialophora_attinorum
------------------------------------------------------------
------------------------------------------------------------
------------M-K----------------GLSFGNKVYFDKYNPDSE-KGTDVRRSLA
HLDYSPLPRVTGRSFM----MGVLISMGGLIFGYDTGQISGFLEMPDFLERFGQRK---D
D-GTPYFSDVRSGLIVALLSIGTLFGALIAAPVADKIGRRLSVTLWSIVVSVGFVIQISA
NT-AWYQVMIGRFISGLGVGALSLLVPMYQAETAPPYIRGALISTYQLFITLGIFLAACF
NFGTYEHQRNNSGSWRIVLALGWVFALILGVGILAFPDTPRYDYRQGRVDKAKETMMKVF
GAPAHHYAVHSELEEIEAKLRAEAQITHGPIREYINMFRA-PRMGYRILLGVVLQMFQQL
TGANYFFYYGTTIFKGV-GINNSYV-----------TQMILNGINFGVTFIGLYLVEHYG
RRKSLIGGSIWMFVCFMIFASVGHFALDQEDPSRT-----QSASTAMICFACFFILGFAT
TWGPMVWA-------IIGELYPSRYRAKSMALATASNWLWNFLIA-----FFTPFITKAI
DFRYGYVFAGCNLAAGFLVYFFVLEGQGRTLEELDTMYIEKVVPWKSSKWIPPSKE----
--EMSRIRKEAGT--------ELSPDGAGGVDNRGTLSGETERADDGFARKESAGDAGVG
HQERV-------------------------------------------------------
-----------------------------------------
>NP_587739_Schizosaccharomyces_pombe
------------------------------------------------------------
------------------------------------------------------------
------------------------------------------------------------
------------MAKILTIVMLVFVSMAGWMFGADTGSIGGITNMRDFQSRYADRYDPVT
D--TYSYSSARQGLLVGMVNTGTTVGCLLSSPLGDRFGKRKCIMGWTLVYITGVIVQLTT
IP-SWVQMMVAKIWTGLGIGALSVIAPGYQSESSPPHIRGAIVTTYQLFITLGIFIAACI
NMGTHKYTTHPEAQWRVPIGINLLWGILMFFGMLFLPESPRYLAVKGRNEECMKILTRNA
GLPADHPIMQKEYNAIQADVEAE---LAGGPCSWPQIFSN--EIRYRTLLGMGVMAFQQL
TGNNYFFYYGTQVFRGT-GLNSPFL-----------AALILDAVNFGCTFGAIFVLEYFG
RRGPLIVGGVWQSICFFIYASVGDRALTRPNGTSN-----HRAGAVMIVFSCLFIFSFAQ
TWAPAAYV-------IVGESYPIRYRSKCAAVATASNWFWNFMIS-----FFTPFISNSI
GFKYGYVFAACNLCAAIIIFLFAKETKGLTLEEINQLYLSNIKPWNTGAY-----QRDRE
DIKQSDSEKERGPTSKLHEYVEHAPNSYASTHSTESENYPQQVTNPVGL-----------
------------------------------------------------------------
-----------------------------------------
```
