## Supplementary material for "Coding Sequence Insertions in Fungal Genomes are Intrinsically Disordered and can Impart Functionally-Important Properties on the Host Protein": MAFFT_MSAs: XP_719478.2_blasthits_MAFFT.txt

```
>XP_719478_Candida_albicans
------------------------------------------------------------
--------------------------------------------------MSLWV---DK
YRP---------------------------------------------------------
----------------------------------RTLDQLTYHDSITN----------SL
-----------------------------RALAKSG-DFPHLLVYGPSGSGKKTRIYCTL
NEIFGPQVEKLKIDVKNFVTSS-NRKLEFNVLSSSNHLEITPSDMGNNDRVVIQDLLKDV
ASTEQVDFANQ-------SR-AKHRFKIVIINEADSLSRDAQAALRRTMEKYSSNIRLIL
VCNSISNIIAPIKSRTLLVRIPSPSVDDINHILGHV-AEKESLKFS-THNDSEINHFYSK
VAETSNRNLRRCLLSFETISMQNE-TINV-RSDVAKIALDWEAIIRNMAISIQKNQNVAT
LAKTRVVLYELLSHCIPARIILKTLLFDLIDIF-SN---NNELVSELINQASIFDERLSL
GSKSIFHLEGFVAKSMVSISNLK--------
>XP_002418069_Candida_dubliniensis
------------------------------------------------------------
--------------------------------------------------MSLWV---DK
YRP---------------------------------------------------------
----------------------------------RTLDQLTYHDSITK----------SL
-----------------------------RALAKSG-DFPHLLVYGPSGSGKKTRIYCTL
NEIFGPQVEKLKIDVKNFVTSS-NRKLEFNVLSSSNHLEITPSDMGNNDRVVIQDLLKDV
ASTEQVDFANQ-------SR-AKHRFKIVIINEADSLSRDAQAALRRTMEKYSSNIRLIL
VCNSISNIIAPIKSRTLLVRIPSPSVDDINHILSHV-AEKESLKFN-TNNDSEIDHFYSK
VAEASNRNLRRCLLSFETISMQAE-TINV-RSDVAKVALDWETIVRNMAINIQKNQNVAT
LAKTRVVLYELLSHCIPARIILKTLLFDLIDLS-SK---NNQLVLELINQASIFDERLSL
GSKSIFHLEGFVAKSMVSISNLK--------
>XP_002546856_Candida_tropicalis
------------------------------------------------------------
--------------------------------------------------MSLWV---DK
YRP---------------------------------------------------------
----------------------------------KTLDQLSYHDSITQ----------SL
-----------------------------RALAKSG-DFPHLLVYGPSGSGKKTRIYCTL
NEIFGSQVEKLKIDVKNFVTSS-NRKLEFNVLSSANHLEITPSDMGNNDRVVIQDLLKDV
ASTEQVDFANQ-------SR-TKHRFKIVIINEADSLSRDAQAALRRTMEKYSSNIRLIL
VCNSISNIIAPIKSRTLLVRIPSPSVDDISNILNNV-AESEAIKFK-ATNELAMKKFYND
IATTSNRNLRRCLLSFESISMQNE-TIDT-NSDVGKLELDWEVIITNMANNIKAHRTITT
LSKSRIVLYELLSHCIPARTILKTLLFDLVNLF-VD---NARLVQELVALASIFDERLSL
GTKSIFHLEGFIAKSMVAIDQFI--------
>XP_003867042_Candida_orthopsilosis
------------------------------------------------------------
--------------------------------------------------MSLWV---DK
YRP---------------------------------------------------------
----------------------------------KTLSQLSYHESITQ----------NL
-----------------------------RALSKSG-DFPHLLVYGPSGAGKKTRIYCTL
HEIFGSSVEKLKIDVKNFVTTS-NRKLEFNVLSSPYHLEITPSDMGNNDRVVIQDLLKDV
ASTEQVDFGNQ-------NN-RRHRFKVVIINEADSLSRDAQAALRRTMEKYSSNIRLIL
VCNSISNIIAPIKSRTLLVRIPSPSVENISSILGHV-AEKEHVKFS-SSNGQEIAQFYSQ
VATTSHCNLRRSLLAFETIYMQNE-TINV-KQLHSVIVLDWEIVIKNMAKTITTSRNVAT
LAKLRTVSYELLSHCIPARTILKNLLFELINLA-AG---KTALIQEIVKVASTFDERLSL
GQKSIFHLEGFVAKIMVAIDNYS--------
>XP_001528727_Lodderomyces_elongisporus
------------------------------------------------------------
--------------------------------------------------MSLWV---DK
YRP---------------------------------------------------------
----------------------------------KTLAQLSYHKDITQ----------NL
-----------------------------QALSKSG-DFPHLLVYGPSGAGKKTRIYATL
HAIFGVSVEKLKIDVKTFTTPS-NRKLEFNVLSSPHHLEITPSDMGNNDRVVIQDLLKDV
ASTEQVDFGNQ-------SS-KRHRFKVVIINEADSLSRDAQAALRRTMEKYSSNIRLIL
VCNSISNIIAPIKSRTLLVRIPSPSVAEISLILHDV-AQEEKVKFS-STDQQALTGFYEQ
VATVSNRNLRRALLAFETICMQNE-TINV-KQMHSVIVLDWELIIRNMAKSISTTRNVAN
LAKLRTATYELLSHCIPARTILKGLLFELIKLE-KG---KTKLIAEIVKIASIFDERLSL
GTKSIFHIEGFIAKSMVAIDDLS--------
>XP_007375157_Spathaspora_passalidarum
------------------------------------------------------------
--------------------------------------------------MSLWV---DK
YRP---------------------------------------------------------
----------------------------------KTLDQLLYHDSITQ----------SL
-----------------------------KALSKSG-DFPHLLIYGPSGAGKKTRIYCTL
NEIFGSSVEKLKIDVKTFVTSS-NRKLEFNVLSSPYHLEITPSDMGNNDRVVIQDLLKDI
ASTEQVDFNNQS-----SSK-TKHRFKIVIINEADSLSRDAQAALRRTMEKYSSNIRLIL
VCNSISNIIAPIKSRTLLVRIPSPSITDINSILSNI-SVKEGIKFS-SND---LEPFYTK
VSTASNRNLRRALLSFETLTMQNE-TIKP-ETNLSIINLDWEVIIKNIANNIKTARNVAT
LAKIRTVFYELLSHCIPARIILKTLLFNLIEII-PD----VRVVQELVNLASVFDERLSL
GQKSIFHLEGFVAKSMVTIDQYN--------
>XP_043047478_Scheffersomyces_spartinae
------------------------------------------------------------
--------------------------------------------------MSLWV---DK
YRP---------------------------------------------------------
----------------------------------KTLAQLSYHDRISQ----------NL
-----------------------------KALSASG-DFPHLLVYGPTGAGKKTRVYATL
QEIFGSAVERLKIDVKTFTTSS-NRKLEFNVISSPYHLEITPSDMGNNDRVVIQDLLKDV
ASTEQVDFTSSK---------VKHRFKVVVINEADCLSRDAQAALRRTMEKYSANTRLIL
VCNSISNIIPPIKSRTLLVRIPKPTIEEIGDILNMV-AKKEQVKFN-SNDPQAITSFLNN
LAEKSDRNLRRSLLAFETISMQNE-TIPITNNSGPQLTLDWEIIISGIADAVLKSRSVAT
LAKLRDAYYELLAHCIPAKIILKTLLFNLIEKL--G---DSNVVPKLVELASDYDERLSL
GQKSIFHLEGFTANAMVALES----------
>XP_001382764_Scheffersomyces_stipitis
------------------------------------------------------------
--------------------------------------------------MSLWV---DK
YRP---------------------------------------------------------
----------------------------------KTLDQLSFHDSISQ----------NL
-----------------------------RALARSG-DFPHLLIYGPSGAGKKTRIYATL
NEIFGSQVEKLKIDVKTFVTSS-NRKMEFNVLSSAYHLEITPSDMGNNDRVVISDLLKDV
ASTEQVDFSHQN-----TSK-TKHRFKVVVINEADSLSRDAQAALRRTMEKYSSNIRLIL
VCNSISNIIPPIKSRTLLVRIPSPSTTAISSILGQV-AKKEGIKFS-SSNELDIQKYLVT
LADTANRNLRKALLSFETVAMQNE-TIQLDNKTLTIVTLDWEEIIKNMSNTIRINRNVAT
LASVRVVLYELLAHCIPPRIILKTLMFNLIKNF-KD---DA-VISQLVDLGSVFDERLSL
GSKSIFHLEGFVAKSMVVIDSN---------
>XP_020065563_Suhomyces_tanzawaensis
------------------------------------------------------------
--------------------------------------------------MSLWV---DR
YRP---------------------------------------------------------
----------------------------------KSLSQLTYHDSITQ----------NL
-----------------------------AALSKSG-DFPHLLVYGPSGAGKKTRIYSTL
NEIFGAQVEKLKIDVKTFTTSS-NRKLEFNVLSSNHHLEITPSDMGNNDRVVIQDLLKDV
ASTEQVDFQN--------SQ-KKHRFKIVIINEADSLSRDAQAALRRTMEKYSTNIRLVL
VCNTISNIIAPIKSRTLLVRIPSPSVHDISQVLLKV-SKKEGLKYS-TNNEDEIVRFLDN
VAQHANRNLRRALLSFETLAMQQE-TIQT-GNNLDILNLDWEIIIKNMSRQIKTNRNVAT
LAKVRVIFYELLAHCIPARTILKTLLFELLGLF--D---DTSIIEGLVELASVFDERLSL
GLKSIFHLEGFVAKAMVVMEHGS--------
>XP_020076555_Hyphopichia_burtonii
------------------------------------------------------------
--------------------------------------------------MSLWV---DK
YRP---------------------------------------------------------
----------------------------------KKLDQLSYHSNITQ----------NL
-----------------------------KALASTG-DFPHLLVYGPTGSGKKTRIYSTL
NELFGSQVEKLKIDVKTFTTSS-NRKLEFNVLSSPYHLEITPSDMGNNDRVVIQDLLKDV
ASTEQVDFQNTS-----KSN-MKHRFKIVIINEADSLSRDAQAALRRTMEKYSSNIRLIM
VCNTTSNIIAPIKSRTLLVRIPAPSSKDIAQILNHI-SIKEGVKFT-TNDENEKLAFLEK
LAESSDRNLRKSLLSFETISMQNE-SIPINNT--SLIVLDWEEIIKNLSKSILASKTVAN
LAKIRVVFYELLSHCIPARIILKKLAFNIIEMTKDK---HPGSTINLIELAAIFDERLSL
GQKSIFHLEGFVAKAMVELS-----------
>XP_015466774_Debaryomyces_fabryi
------------------------------------------------------------
--------------------------------------------------MSLWV---DK
YRP---------------------------------------------------------
----------------------------------KNLKQLSYHESITQ----------NL
-----------------------------AALASTG-DFPHLLVYGPPGSGKKTRIYCTL
HELFGPQVEKLKIDVKVFTTSS-NRKLEFNVLSSPYHLEITPSDMGNNDRVVIQDLLKDV
ASTEQVDFSNQS-----KSA-SKHRFKVVIINEADSLSRDAQAALRRTMEKYSANIRIIM
ICNTTSNIISPIKSRTLLVRIPAPSDQEISNILLCI-ADKESVKFN-PHNETKKQEFFNK
VSKSSERNLRKALLCFETILMQGE-LIAINNTDLAVIALDWEVIIQNLAKSIVSNRTVAN
LAKVRVVFYELLSHCIPPRIILKKLLFNLIEVS-NS---NAAITQSLVEIGAVFDERLSL
GQKSIFHLEGFVAKSMVALEKQ---------
>XP_002770358_Debaryomyces_hansenii
------------------------------------------------------------
--------------------------------------------------MSLWV---DK
YRP---------------------------------------------------------
----------------------------------KSLEQLSYHESITQ----------NL
-----------------------------AALASTG-DFPHLLVYGPPGSGKKTRIYCTL
HELFGPQVEKLKIDVKVFTTSS-NRKLEFNVLSSPYHLEITPSDMGNNDRVVIQDLLKDV
ASTEQVDFSNQS-----KSA-SKHRFKVVIINEADSLSRDAQAALRRTMEKYSANIRIIM
ICNTTSNIISPIKSRTLLVRIPAPSHKEISNILSNI-ADKESVKFN-PSNESKKQEFFDK
VSKNSDSNLRKALLCFETISMQSE-SIAINNTDSAMIALDWEVIIQNLAKSIISNRTVAN
LAKVRVVFYELLSHCIPPRIILKKLLFNLIEVS-NS---NESITQSLVEIGAVFDERLSL
GQKSIFHLEGFVAKSMVALEKQ---------
>XP_006689982_Yamadazyma_tenuis
------------------------------------------------------------
--------------------------------------------------MSLWV---DK
YRP---------------------------------------------------------
----------------------------------RRLDALSYHAPITA----------SL
-----------------------------KALASTG-DFPHLLVYGPSGSGKKTRVYATL
HELFGPQVEKLKIDVKTFTTSS-NRKLEFNVLSSPFHLEITPSDMGNNDRVVIQDLLKDI
ASTEQVDFSNSK-----NNGTPKHRFKVVIINEADSLTRDAQAALRRTMEKYSANIRLIM
ISNTTSNIIPPIKSRTLLVRIPAPSVADITAILADV-ATKESVHFT-A--DPVQSGFLSQ
VAANSDQNLRRALLSFETISMSNA-SVACDGQN-AVVTLDWEVIIKNVSSSIYTNRSVSN
LAKTRVVFYELLAHCIPARIILKGVLFELLRLC--N---NHSKAQQLVEIGSMFDERLSL
GSKAIFHLEGFVAKAMVALE-----------
>XP_001482187_Meyerozyma_guilliermondii
------------------------------------------------------------
--------------------------------------------------MSLWV---DK
YRP---------------------------------------------------------
----------------------------------RSLDQLSFHDSITN----------NL
-----------------------------RALASTG-DFPHLLVYGPSGSGKKTRIYSTL
HELYGPLVEKLKIDVKKFTTTS-NRKLEFNVLSSPHHLEITPSDMGNNDRVVIQDLLKDV
ASTEQVDFTAKA------SS-PRHKFKVVVINEADSLSRDAQAALRRTMEKYSSNIRLIM
VCNTTSSIISPIKSRTLLVRIPAPTTAEIALVLTTI-ADKETVKFN-PGDEETRQKFFEQ
LATNCNRNMRRALLCFETILMQTE-TININNPKQAIVDLDWEVIILNLAQSIYTQRTVAN
LAKVRVVLYELLSHCIPPAVILKTLLFDLIKLA-NK---DL-LTRDLVGVAAVFDERLSL
GQKSIFHLEGFVAKAMLAIDSI---------
>XP_018709814_Metschnikowia_bicuspidata
------------------------------------------------------------
--------------------------------------------------MSLWV---DK
YRP---------------------------------------------------------
----------------------------------RSLDALTFHDNVTS----------SL
-----------------------------RALASTG-DFPHLLVYGPNGAGKKTRIYSTL
NELFGAQVEKLKIDVKTFTTSS-NRKLEFNVLSSPYHLEITPSDMGNNDRVVIQDLLKDV
ASTEQVDFSNQA-----KSA-SKHRFKVVVINEAESLSRDAQAALRRTMEKYSSNIRLIL
VCNTISNIIAPIKSRTLLVRIPAPTLTEIADVLRIV-VLKESVKLS-TSHEGAQNTFFET
IAGAADRNLRRALLSFETICMQSE-TVDVQNVNAAFIVLDWEQIIKNIAVSMRRDKSVAN
LAKLRVTFYELLSHCIPPRLILKTLALHLVQME-------QARTPEIVACAAVFDERLSL
GLKAIFHLEGFAAKAMVAMS-----------
>XP_002615494_Clavispora_lusitaniae
------------------------------------------------------------
------------------------MGDKACTVSIPYAMSKNARVQLFISPMSLWV---DK
YRP---------------------------------------------------------
----------------------------------KKLENLSYHDSITK----------SL
-----------------------------QSLASSG-DFPHLLVYGPSGAGKKTRIYTTL
NELFGAQVEKMKIDVKTFTTSS-NRKLEFNVLSSPHHLEITPSDMGNNDRVVIQDLLKDV
ASTEQVDFASQG-----R---PKHRFKIVLINEADSLTRDAQAALRRTMEKYSANIRLIM
VCNTIANIIAPIKSRTLLVRIPAPSKGEIASILSGV-AEKEAVKFNPPNDDQARQVYLET
VAEASDRNLRRALLSFETLCMQNE-TIQLKNLEAAAITLDWELIIQNITKSILSEPKVAT
LAKLRLTFYELLSHCIPARLILKMTALQLMERL------DPAKGTKVLEIAATFDERLSL
GQKSIFHLEGFAAKAMVVVSS----------
>XP_025340485_Candida_haemuloni
------------------------------------------------------------
--------------------------------------------------MSLWV---DK
YRP---------------------------------------------------------
----------------------------------KKLDQLSFHASTTD----------HL
-----------------------------RALASTG-DFPHLLVYGPTGAGKKTRIYATL
NELFGAQTEKLKIDVKTFTTSS-NRKLEFNVLSSPYHFEITPSDMGNNDRVVIQDLLKEV
ASTEQVDFSNQS-----KSG-QKHRFKVVIINEADSLSRDAQAALRRTMEKYSSNIRIIM
VCNMVSSIIPPIKSRTFLVRVAAPSTKEIADILGYV-AQKESVKFS-NNDEEVKQKYLES
VASGSSRNLRRALLSFETLTMQQE-TLAVDNVGASAVPLDWESIILSMARSVLQNKTVAN
IGKLRVTFYELISHCIPPRLILKELAMHIMRAL-GN---DTKRVVAVIELAAIFDERLSL
GSKAIFHLEGFVAKTMVALG-----------
>XP_024715304_Candida_pseudohaemulonis
------------------------------------------------------------
--------------------------------------------------MSLWV---DK
YRP---------------------------------------------------------
----------------------------------KKLEQLSYHNATTD----------HL
-----------------------------RALASTG-DFPHLLVYGPTGAGKKTRIYATL
NELFGAQVEKLKIDVKTFTTAS-NRKLEFNVLSSPYHLEITPSDMGNNDRVVIQDLLKDV
ASTEQVDFSSLS-----KQG-PKHRFKVVIINEADSLTRDAQAALRRTMEKYSSNIRIIM
VCNMVSSIISPIKSRTFLVRVAAPSIKDIADILGHV-SQKEAVKFN-TTDEDAKYKYLES
VAAGSGRNLRRALLSFETLSMQQE-TLDVNNLNATAVPLDWESIIVTLAHSVMKERSVAN
VGKLRQTFYDLIAHCIPPRLILKELAMHIMRAL-GN---DTKKVVAVVELAAIFDERLSL
GLKAIFHLEGFVAKTMVALN-----------
>XP_025339124_Candida_duobushaemulonis
------------------------------------------------------------
--------------------------------------------------MSLWV---DK
YRP---------------------------------------------------------
----------------------------------KKLEQLSYHNATTD----------HL
-----------------------------RALASTG-DFPHLLVYGPTGAGKKTRIYATL
NELFGAQVEKLKIDVKTFTTAS-NRKLEFNVLSSPYHLEITPSDMGNNDRVVIQDLLKDV
ASTEQVDFSSSS-----KQG-PKHRFKVVIINEADSLTRDAQAALRRTMEKYSSNIRIIM
VCNMVSSIISPIKSRTFLVRVAAPSVKDIADILGHV-SQKEAVKFN-TTDEDAKYKYLES
VAAGSGRNLRRALLSFETLSMQQE-TLDVNNLNATAVPLDWESIIVTSAHSVMRERSVAN
VGKMRQVFYDLIAHCIPPRLILKELAMHIIRAL-GS---DTKKVVAVVELAAIFDERLSL
GSKAIFHLEGFVAKTMVALN-----------
>XP_028890645_Candida_auris
------------------------------------------------------------
--------------------------------------------------MSLWV---DK
YRP---------------------------------------------------------
----------------------------------KKLEQLSFHHSTTE----------HL
-----------------------------RALASTG-DFPHLLVYGPTGAGKKTRIYSTL
NELFGAQTEKLKIDVKTFTTTS-NRKLEFNVLSSPYHMEITPSDMGNNDRVVIQDLLKEV
ASTEQVDFSNQG-----KNG-PKHRFKVVIINEADSLSRDAQAALRRTMEKYSSNIRIIM
VCNMISSIISPIKSRTFLVRVAAPSTKDIADILGNI-AKKESVKFT-SDDEVAKQKYLEA
VAASSGRNLRRALLSFETLAMQQD-VLDVNNLEATAVALDWESIIINMARSVMQNKTVAN
LGKLRMTFYELLSHCIPARLILKELAMHIMRAL-GN---DTKRVVAVIELAAVFDERLSL
GSKAIFHLEGFVAKTMVALS-----------
>NP_009644_Saccharomyces_cerevisiae
------------------------------------------------------------
--------------------------------------------------MSLWV---DK
YRP---------------------------------------------------------
----------------------------------KSLNALSHNEELTN----------FL
-----------------------------KSLSDQPRDLPHLLLYGPNGTGKKTRCMALL
ESIFGPGVYRLKIDVRQFVTAS-NRKLELNVVSSPYHLEITPSDMGNNDRIVIQELLKEV
AQMEQVDFQDSK---D----GLAHRYKCVIINEANSLTKDAQAALRRTMEKYSKNIRLIM
VCDSMSPIIAPIKSRCLLIRCPAPSDSEISTILSDV-VTNERIQLE-------TKDILKR
IAQASNGNLRVSLLMLESMALNNELALK---SSSPIIKPDWIIVIHKLTRKIVKERSVNS
LIECRAVLYDLLAHCIPANIILKELTFSLLDV--ET-L-NTTNKSSIIEYSSVFDERLSL
GNKAIFHLEGFIAKVMCCLD-----------
>XP_018223128_Saccharomyces_eubayanus
------------------------------------------------------------
--------------------------------------------------MSLWV---DK
YRP---------------------------------------------------------
----------------------------------KSLNALSHNEELTH----------FL
-----------------------------KSLSDQPRDLPHLLLYGPNGAGKKTRCMALL
ESIFGSGVYRLKIDVRQFVTAS-NKKLELNVVSSPYHLEITPSDMGNNDRIVIQELLKEV
AQMEQVDFHDSK---D----GLAHRYKCVIINEANSLTKDAQAALRRTMEKYSKNIRLIM
ICDSMSPIIAPIKSRCLLVRCPAPSDNEISNILSDV-ATNERIHLE-------TKEILLK
IASESNGNLRVSLLMLESMALNNELTLK---VSSPIIKPDWIIVIQKLARKVVKERSVNS
LIECRAVLYDLLAHCIPANVILKELTFALLSV--ET-L-NTVQKASVIENSSVFDERLSL
GNKAIFHLEGFIAKVMCTLD-----------
>XP_033764684_Saccharomyces_paradoxus
------------------------------------------------------------
--------------------------------------------------MSLWV---DK
YRP---------------------------------------------------------
----------------------------------KSLNALSHNEGLTN----------FL
-----------------------------KSLSDQPRDLPHLLLYGPNGTGKKTRCMALL
ESIFGSGVYRLKIDVRQFVTAS-NRKLELNVVSSPYHLEITPSDMGNNDRIVIQELLKEV
AQMEQVDFQDSR---D----GLAHRYKCVIINEANSLTKDAQAALRRTMEKYSKNIRLIM
ICDSMSPIIAPIKSRCLLVRCPAPCNNEISTILSDV-VTNERIQLE-------TKDILQR
IAHESNGNLRVSLLMLESMALNNELTLK---SSSPIIKPDWIIVIQKLTRKIVKERSVNS
LVECRAVLYDLLAHCIPANIILKELTFSLLDV--ET-L-STMNKSSIIEYSSVFDERLSL
GNKAIFHLEGFIAKVMCSLD-----------
>XP_003674035_Naumovozyma_castellii
------------------------------------------------------------
--------------------------------------------------MSLWV---DK
YRP---------------------------------------------------------
----------------------------------KTLKTLSHTEPLTA----------LL
-----------------------------NSLSQQPKDLPHLLFYGPNGSGKKTRCMTLL
ESIFGSGVYRLKIDIREFVTPS-NRKLELNVVSSPYHLEITPSDMGNNDRIVIQELLKEV
AQMEQVDFQESK---D----GLAHRYKCVVINEANSLTRDAQAALRRTMEKYSRNIRLIM
LCDSMSSIISPIRSRCLMVRVPAPVNNEIVSILGNV-VEMEKINLE-------NGSILNQ
IARECNGNLRTALLMLESMSLNNEMQLK---VGTPIVRPDWLVVILKLSNKIQREKTVGS
LIECRAILYDLLAHCIPAKTILQELTLALLKN--SGIS-KDKMKLGIIECASVFDERLSL
GNKAIFHLEGFIAKVMCILDE----------
>XP_003667932_Naumovozyma_dairenensis
------------------------------------------------------------
--------------------------------------------------MSLWV---DK
YRP---------------------------------------------------------
----------------------------------KTLKTLSHTESLTN----------VL
-----------------------------KSLSHQPKDLPHLLMYGPNGSGRKTRCMALL
ESIFGSGIYRLKIDIRQFVTAS-NKKLELNVVSSPYHLEITPSDMGNNDRIVIQELLKEV
AQMEQVDFQDSN---D----GLAHRYKCVIINDANSLTRDAQAALRRTMEKYSRNIRLIM
LCDSMSSIISPIRSRCLMIRVPAPLNGEIVNILNEV-ASKENVKIE-------NGSILNH
IAKESNANLRVALLMLESMSLNNELNLK---VNTPIIRPDWMVVILKLGNKIQKDKSVGC
LIECRAILYDLLAHCIPAKTILQELTFALIKN--PNIV-KDKYKIGIIESSSLFDERLSL
GNKAIFHLEGFIARVMCILDGST--------
>XP_003958654_Kazachstania_africana
------------------------------------------------------------
--------------------------------------------------MSLWV---DK
YRP---------------------------------------------------------
----------------------------------KSLKTLSHSSDLTE----------LL
-----------------------------TSLSEHPRDLPHLLLYGPNGSGKKTRCMALL
ESIFGPGVYRLKIDIRQFVTAS-NRKLELNVVSSPYHIEITPSDMGNNDRIVIQELLKEI
AQMEQVDFENSK---E----GLAHRYKCVIINEANSLSRDAQAALRRTMEKYSKNIRLIM
LCDSMSSIIAPIKSRCLLIRCPAPANDELVSILSRI-VTEENVQLE-------SGVILNN
IAKEANGNLRVATLMLESMALSNEMQLK---TSTTIIKPDWIVVVTSMANKIQRERTVGC
LVECRAVLYDLLSHCIPAKTILQELTFALVNSPIPGII-TQNKMIKIIDLASTFDERLSL
GNKAIFHLEGFIAKCMVAIDSDI--------
>XP_022465745_Kazachstania_naganishii
------------------------------------------------------------
--------------------------------------------------MSLWV---DK
YRP---------------------------------------------------------
----------------------------------RTLKQLNHSDELTH----------LL
-----------------------------TSLQEQPRDLPHLLLYGPNGAGKKTRCMCLL
ESIFGGGVYRLKIDVRHFVTPS-NRKLELNVVSSPYHLEITPSDMGNNDRIVIQELLKEV
AQMEQVDFENSK---D----GIAHRYKCVVINEAHSLTRDAQAALRRTMEKYSRNIRLIM
ICDSMSPIIAPIRSRCMLIRCPAPTDDETIKILAEV-ASKENVKVE-------SGSVFQK
IVEQSSGNLRVATLMLESMSLCNEMQLK---MSTPILKPDWMVVISNIGVKVTRERNVAC
LVECRSILYDLLSHCIPAKTILQELTFALIKD--TS-L-DKTKRIDILSHASTFDERLAL
GNKVIFHLEGFLARVMCTLDGTS--------
>XP_445491_Candida_glabrata
------------------------------------------------------------
--------------------------------------------------MSLWV---DK
HRP---------------------------------------------------------
----------------------------------KTLKTLSYNDDLTR----------FL
-----------------------------SSLAMNPRDLPHLLIYGPNGSGKKTRCMALL
ESIFGSQVYRLKIDVRRFVTPS-NRKLELNVVSSPYHLEITPSDMGNNDRVVIQELLKEV
AQMEQVDFQDGS---S----GIANRFKCVIINEANSLTRDAQAALRRTMEKYSKNIRLIM
LCDSMSSIISPIRSRCLMIRSPAPQMKDITKTLKDV-ASEENVNIV-------DQVILDK
VANESNGNMRLALLMLESMSLSNEMQLK---ENTPVIKPDWMVVILKLANKIKKERSVSS
LVECRAVLYDLLAHCIPAKVILQELAFALISD--KT-T-PDSSRVEIIDHASVFDERLCL
GNKAIFHLEGFIAKVMCTLDK----------
>XP_004178623_Tetrapisispora_blattae
------------------------------------------------------------
--------------------------------------------------MSLWV---DK
YRP---------------------------------------------------------
----------------------------------KSLNELSHNDDLTT----------LL
-----------------------------QSLSSYHKDLPHLLLYGPNGVGKKTRCMSLL
QSIFGSNVYRLKIDIRNFTTPS-NRKLELNVINSQYHIEITPSDMGNNDRIVIQELLKEI
AQMEQVDFQSSSGNGGAASTGLAHRFKCVIINEADCLSRDAQAALRRTMEKYSRNIRLIM
ISNSLSPIISPIKSRCLLIRCPSPSDEEHLALLKKI-VDAENVNVE-------SDDILKK
IVKESNNNIRTSVLMLESMALSNEFNLK---STSPIIKPDWLNTIIKLSMKIKKDRSVPC
IVECRSIIYDLLAHCIPPKIILQELTFQLLKNYNNSIKVTDENILDIMSISSTFDERLAL
GNKPIFHLEGFIAKVMLALDN----------
>XP_003688152_Tetrapisispora_phaffii
------------------------------------------------------------
--------------------------------------------------MSLWV---DK
YRP---------------------------------------------------------
----------------------------------KTISKLSHNDSLTE----------FL
-----------------------------TSLTVQARDLPHLLLYGPNGSGKKTRCMALL
EAIFGPGVYRLKIDVRQFVTPS-NKKLELNVVSSPYHLEITPSDMGNNDRIVIQELLKEV
AQMEQVDFQDSK---D----GLAHRYKCVIINEADSLTRDAQAALRRTMEKYSKNIRLIM
ICDSMSSIISPIKSRCLMIRSSAPTDEEIVNILKDI-AEKEGVTVA-------SDDILKK
VAIEADGNLRVAILMLESMALTNELSLK---SNTVIIKPDWLVVILKLANKIQRERSVAC
LVECRAVLYDLLAHCIPARVILENLTFALLKQ--SG-N-SSSVKADIINIASIFDERLSL
GNKVIFHLEGFIAKVMVALDKS---------
>XP_001642477_Vanderwaltozyma_polyspora
------------------------------------------------------------
--------------------------------------------------MSLWV---DK
YRP---------------------------------------------------------
----------------------------------RTLDSLTHNGSLTE----------LL
-----------------------------KSLSHQPKDLPHLLLYGPNGSGKKTRCMALL
ESIFGSGVYRLKIDVRQFVTSS-NRKLELNVVSSPYHLEITPSDMGNNDRIVIQELLKEV
AQMEQVDFQESK---D----GLAHRYKCVVINEADSLTRDAQAALRRTMEKYSKNIRLIM
VCDSMSSIIPPIKSRCLMIRCSAPTDDEVVQNLMEV-SKKENLQIE-------SNDILNK
IAIESDGNLRLGLLMLESMALTNELQLK---SSTAIIRPDWLVVILKLTNKIQRERSVSS
LIECRAILYDLLAHCIPPKIILEELTFSLLKN--PE-N-SDSIKTKIIDCSSTFDERLAL
GNKAIFHLEGFIAKVMCALDNK---------
>XP_003682169_Torulaspora_delbrueckii
------------------------------------------------------------
--------------------------------------------------MSLWV---DK
YRP---------------------------------------------------------
----------------------------------KSLQTLSHNDDLTN----------LL
-----------------------------QSLSHQPRDLPHLLLYGPNGSGKKTRCMSLL
ASIFGSGVYRMKIDVRQFVTPS-RRKLDLNVVSSAYHLEITPSDMGINDRIVIQELLKEV
AQMEQVDFQDSA---D----GLSHRYKCVVINEADSLTRDAQAALRRTMEKYSRNIRLIM
VCDSMSSIISPIKSRCLMVRCPAPTDQETIKILNEV-VTAENVKLE-------SPEVLEK
IATTSNGNLRTALLTLETMALNNEMNLR---LNTPVIRPDWESVILKMANKIQKERSVGC
LIECRAILYDLLAHCISARIILQELTFALMKN--NN---GDKVKIQIIESSSVFDERLSL
GNKAIYHLEGFIAKVMCAIEG----------
>XP_037142099_Zygotorulaspora_mrakii
------------------------------------------------------------
--------------------------------------------------MSLWV---DK
YRP---------------------------------------------------------
----------------------------------RSLDTLSHNDDLTN----------LL
-----------------------------KSLAHRPRDLPHLLLYGPNGSGKKTRCMSLL
ESIFGAGVYRMKIDVRQFVTPS-NRKLDLNVVSSPYHLEITPSDMGNNDRIVIQELLKEV
AQSEQVDFQDSK---E----GLAHRYKCVIINEADSLTRDAQSALRRTMEKYSRNIRLIM
VCDSMSSIIAPIKSRCFMIRCPAPQDRETIEILKIV-AKEENVKLE-------SETILQD
IATASSGNLRVALLMMESMSLANEMQLK---STTPIIRPDWESVILKMANKIQKDRSVDC
LLECRSIIYDLLAHCISAKIILQELTFALMKN--AN---SEKIKVDIISTSSMFDERLSL
GTKSIYHLEGFIARVMCCMDSSQ--------
>XP_002497762_Zygosaccharomyces_rouxii
------------------------------------------------------------
--------------------------------------------------MSLWV---DK
YRP---------------------------------------------------------
----------------------------------RSLDTLSHNGHLTS----------VL
-----------------------------QSISQQPRDLPHLLLYGPNGSGKKTRCMALL
ESIFGQGVYKMKIDVRQFVTPS-NRKLDLNVVSSAYHLEITPSDMGINDRIVIQQLLKEV
AQMEQVDFQESQ---D----GLAHRYKCVVINEADSLTRDAQAALRRTMEKYSRNVRLIM
LCDSVSSIISPIKSRCFMVRCPAPPNDETVNILNYV-ASKEKVQLE-------SDEVLKV
IAQESEGNLRKALLMLESMALCNEMQLK---KSTPIIKPDWESVISKLATKIQKEKSVGC
LVECRSFLYDLLAHCIPARTILQELTFALLRN--SS---NEKAKIAILQTSSIFDERLSL
GNKPIYHLEGFVARAMCSM------------
>XP_003648088_Eremothecium_cymbalariae
------------------------------------------------------------
--------------------------------------------------MSLWV---DK
YRP---------------------------------------------------------
----------------------------------KSLSSLSHSPILTK----------QL
-----------------------------DALASSAKDLPHVLFYGPDGSGKKTRCMSLL
AGIFGSGVFKMKIDARQFVMQSNNRKLELNVISSPYHLEITPSDMGNNDRVVIQELLKEV
AQMEQVDFQTTS---D----GLARRYKCIVINEADALTRDAQAALRRTMEKYSRNIRIFM
LCDSMSNIIAPIKSRCLVVRVPAPQTLEMAKIMETV-CMSEGVTA--------SEQKLQE
IAEFSNGNLRLALLTLESMCFQNDLKLT---DSAVLIKPDWMVVILKLANKILKERSVGS
LVECRAILYDLLSHCIPPNIILHELVFGLLKS-----ISSTQMKLAVIEWGSVFDERLAL
SSKAIYHLEGFLVRIMCVIDNSL--------
>NP_983793_Eremothecium_gossypii
------------------------------------------------------------
--------------------------------------------------MSLWV---DK
HRP---------------------------------------------------------
----------------------------------KSLTSLSHTASLTK----------QL
-----------------------------EALAGSAKDLPHILLYGPNGSGKKTRCMGLL
ASIFGAGVYKLKIDVRQFVTPS-NKKLELNVVSSPYHIEITPSDMGHNDRIVIQELLKEI
AQMEQVDFQSGS---E----GLARRYKSVIINEAESLTRDAQAALRRTMEKYSRNIRVIM
LCDSLSSIIAPIKSRCMLVRVPAPAPAEMVAIMERV-CTQEGVTA--------SEHKLYE
IAEFADGNLRLALLTLESMCIQHNLKLT---DTSTTVTPDWMLVVCRLANKVLKERTVGS
LVECRGILYDLLSHCIPPDIILHELAFALLKM-----VSSDPVKLAVIDLASVFDERLAL
GNKAIYHLEGFLAKVMCSIDCHV--------
>XP_452074_Kluyveromyces_lactis
------------------------------------------------------------
--------------------------------------------------MSLWV---DK
YRP---------------------------------------------------------
----------------------------------KTLQSLSYNEELTN----------QL
-----------------------------YSLTRQPQDLPHLLFYGPNGAGKKTRCMALL
QEIFGSGVYKLKIDVRQFVTPS-NRKLELNVVSSPYHLEITPSDIGNNDRVVIQELIKEV
AQMEQVDFQDSK---D----GLAHRYKCVIINEADSLTRDAQAALRRTMEKYSGNIRLIM
LCDSMSSIIAPIKSRCLLVRVPSPSLQETVSILQDC-CSKEKITAE-------GN-CLER
IANLSKGNLRMSLLALESTSLQNELHLR---NDTPLNRPDWQLVIHKMARKILKERTVNN
LVECRSINYDLLAHCIPAKTIVHELTTQLLSD----AQ-SDPLKLAIIDTACTFDHRLNL
GNKAIYHLEGFIARTMCEIDKYT--------
>XP_022677947_Kluyveromyces_marxianus
------------------------------------------------------------
--------------------------------------------------MSLWV---DK
YRP---------------------------------------------------------
----------------------------------KNLQSLSFNEDLTS----------QL
-----------------------------YSLTKQPQDLPHLLFYGPNGAGKKTRCMALL
QELFGSGVYKLKIDVRQFVTPS-NRKLELNVVSSPYHLEITPSDMGNNDRVVIQELIKEV
AQMEQVDFQDSK---D----GLAHRYKCVIINEADSLTRDAQAALRRTMEKYSGNIRLIM
LCDSMSSIIAPIKSRCLLIRVPAPDKQQIVSILQDC-CQKERVNAD-------VN-CLQR
IADLSRGNLRMSLLSLESTALQNELNLR---SDTALNRPDWQLVIHKMARKIMKERNVNS
LVECRSINYDLLAHCIPARTIIHELSMQLLED----SK-SDSLKLAVIDAACTYDERLCL
GNKAIYHLEGFIARVMCEIDRYV--------
>XP_022630045_Lachancea_lanzarotensis
------------------------------------------------------------
--------------------------------------------------MSLWV---DK
YRP---------------------------------------------------------
----------------------------------KSLDTLSHTARLTH----------LL
-----------------------------QSLAVEPRDLPHLLFYGPNGAGKKTRCMSLL
QSIFGSGVYKLKIDVRQFTTPS-NRKLELNVVSSPFHLELTPSDMGNNDRVVIQELLKEV
AQMEQVDFQSGS---AAETGGLAHRYKCVIINEADALTRDAQAALRRTMEKYSKNIRFIM
LCESMSSIIAPIKSRCLLVRTPAPTAQETVEILAKV-AKDEHVSVE-------SDAILRS
ISDSCCGNLRKALLTLESMALNNEMALK---STSPLIRPDWMVVILKMANRIIKDRSVSQ
IVECRSTLYDLLAHCIPAKVIIQELTLALMKE----VR-EDEHRLGVITWAGVFDERLCL
GNKPIYHLEGFIARVMCELDN----------
>XP_002554118_Lachancea_thermotolerans
------------------------------------------------------------
------------------------MTSIFYKDEVLLREFNTNWKAQLTGKMSLWV---DK
YRP---------------------------------------------------------
----------------------------------KSLDALTHTPRLTH----------LL
-----------------------------KSLSVEPRDLPHLLFYGPNGAGKKTRCMALL
QSIFGSGVYKLKIDVRQFTTPS-NRKLELNVVSSPYHLEITPSDMGNNDRIVIQELLKEV
AQMEQVDFQTAS---GAETGGLAHRYKCVIINEADSLTRDAQAALRRTMEKYSRNIRFIM
LCESMSSMIAPIKSRCLLVRTPAPTTQETADALVKV-GGQEKVTVE-------DEAILNT
IAESCDGNLRKALLTFESMALNNEMCLK---SSTALIRADWVVVILKMANRILKDRSVSS
LVECRATLYDLLAHCIPAKVIIQELAFALLDA----IH-NDNHKIAVVQWASVFDERLRL
GNKPIYHLEGFIARVMCEVDG----------
>XP_020057202_Aspergillus_aculeatus
------------------------------------------------------------
--------------------------------------------------MALLV---DK
HRP---------------------------------------------------------
----------------------------------RSLDSLTYHPELSS----------RL
-----------------------------KSLAQSG-DFPHLLIYGPSGAGKKTRTIATL
KELYGPGVEKIKIDARVFQTTS-NRKLEFNIVSSVYHLEITPSDVGNYDRVVVQELLKEI
AQTQQVDLS------------AKQRFKVVVINEADHLTRDAQAALRRTMEKYSPNLRLIL
LANSTSNIIAPIRSRTLLVRVAAPTEKDICAVLRTA-GKKEGWPEA--------DGLNQR
IAKESNRNLRRALLMFEAIYAQNE---KVT-DNTPIPPPDWEALIAQTADEILAERSPAQ
LLRVRSRLYDLLTHCIPATTILKTLTFQLVGK---V---DDALKPDVIKWSAFYEHRITQ
GSKLIFHLEAFVAKFMRIYESYLMGMEF---
>XP_001275505_Aspergillus_clavatus
------------------------------------------------------------
--------------------------------------------------MALLV---DR
LRP---------------------------------------------------------
----------------------------------RSLDALSYHHELSA----------RL
-----------------------------KSLAQSG-DFPHLLMYGPSGAGKKTRVIATL
KELYGPGVEKIKIDARVFQTTS-NRKLEFNIVSSVYHLEITPSDVGNYDRVVVQELLKEV
AQTQQVDLS------------AKQRFKVVVINEADHLSRDAQAALRRTMEKYSPNLRLIL
LANSTSNIIAPIRSRTLLVRVAAPTEEQICEVLENA-GKKEGWPEA--------PGLNQR
IAKESERNLRRALLMFEAIYAQTE---KVT-DNTPIPPPDWEALISLIADEILAERSPAR
LLQVRARLYDLLTHCIPPTTIIKTLTFKLVSK---V---DDSLKPDVIKWSAFYEHRITQ
GSKVIFHLEAFVAKFMRIYESYLMGMDF---
>XP_001260683_Aspergillus_fischeri
------------------------------------------------------------
--------------------------------------------------MALLV---DR
LRP---------------------------------------------------------
----------------------------------RSLDSLSYHHELSA----------RL
-----------------------------KSLAQSG-DFPHLLMYGPSGAGKKTRVIATL
KELYGSGVEKIKIDARVFQTTS-NRKLEFNIVSSVYHLEITPSDVGNYDRVVVQELLKEV
AQTQQVDLS------------AKQRFKVVVINEADHLTRDAQAALRRTMEKYSPNLRLIL
LANSTSNIIAPIRSRTLLVRVAAPTEEQICSVLQNA-GKREGWPEA--------PGLNKR
IAKESDRNLRRALLMFEAIYAQTE---KVT-DNTPIPPPDWEALISLIADEILAERSPAR
LLQVRARLYDLLTHCIPPTTIIKTLTFKLVAR---V---DDALKPDVIKWSAFYEHRITQ
GSKVIFHLEAFVAKFMRIYERLDPPSVERAL
>XP_041145102_Aspergillus_flavus
------------------------------------------------------------
--------------------------------------------------MALLV---DK
LRP---------------------------------------------------------
----------------------------------RSLEALSYHHELSA----------RL
-----------------------------KSLAQSG-DFPHLLMYGPSGAGKKTRTIATL
KELYGAGVEKIKIDARVYQTTS-NRKLEFNIVSSVYHLEITPSDVGNYDRVVVQELLKEI
AQTQQVDLS------------AKQRFKVVVINEADHLSRDAQAALRRTMEKYSPNLRLIL
LANSTSNIIAPIRSRTLLVRVAAPTEDQICSVLSAA-GKREGWPEA--------PGLNKK
IAKESGRNLRRALLMFEAIYAQSE---KVT-ENTPIPPPDWEVLISITADEILAERSPAR
LLQVRARLYDLLTHCIPPTTILKTLTFKLIAK---V---DDALKPDVIKWSAFYEHRVTQ
GSKVIFHLEAFVAKFMRIYESYLMGMDF---
>XP_755557_Aspergillus_fumigatus
------------------------------------------------------------
--------------------------------------------------MALLV---DR
LRP---------------------------------------------------------
----------------------------------RSLDSLSYHHELSA----------RL
-----------------------------KSLAQSG-DFPHLLMYGPSGAGKKTRVIATL
KELYGSGVEKIKIDARVFQTTS-NRKLEFNIVSSVYHLEITPSDVGNYDRVVIQELLKEV
AQTQQVDLS------------AKQRFKVVVINEADHLTRDAQAALRRTMEKYSPNLRLIL
LANSTSNIIAPIRSRTLLVRVAAPTEEQICSVLQNA-GKREGWPEA--------PGLNKR
IAKESDRNLRRALLMFEAIYAQTE---KVT-DNTPIPPPDWEALISLIADEILAERSPAR
LLQVRARLYDLLTHCIPPTTIIKV------------------------------------
-------------------------------
>XP_663904_Aspergillus_nidulans
------------------------------------------------------------
--------------------------------------------------MALLV---DK
HRP---------------------------------------------------------
----------------------------------RSLDTLSYHHELSA----------RL
-----------------------------RSLAQSG-DFPHLLMYGPSGAGKKTRTIATL
KELYGPGVEKIKIDNRVFQTTS-NRKLEFNIVSSVYHLEITPSDVGTYDRVVVQELLKEI
AQTQQVDLS------------AKQRFKVVVINEADHLTRDAQAALRRTMEKYSPNMRLIL
LANSTSNIIAPIRSRTLLVRVAAPSEEDICTILSTS-AKREGWNEA--------PELNKR
IAKESGRNLRRALLMFEAIYAQSE---KVS-DDTPIPPPDWEALISVIAEEILAERSPAR
LLQVRARLYDLLTHCIPATTILKTLTFKLIAK---I---DDTLKPEVIKWSAFYEHRITQ
GSKVIFHLEAFVAKFMRIYESYLMGMDF---
>XP_001399568_Aspergillus_niger
------------------------------------------------------------
--------------------------------------------------MALLV---DK
LRP---------------------------------------------------------
----------------------------------RSLDALTYHPELSA----------RL
-----------------------------KSLAQSG-DFPHLLMYGPSGAGKKTRTIATL
KELYGSGVEKIKIDARVFQTTS-NRKLEFNIVSSVYHLEITPSDVGNYDRVVVQELLKEI
AQTQQVDLS------------AKQRFKVVVINEADHLTRDAQAALRRTMEKYSPNLRLIL
LANSTSNIIAPIRSRTLLVRVAAPSEEDICTVLKNA-AKKEGWPEA--------SGLNKR
IAKESGRNLRRALLMFEAIYAQNE---KVT-DNTLIPPPDWEALIALIAEEILAERSPAR
LLQVRARLYDLLTHCIPPTTIIKCLTFNLITK---V---DDALKPDVIRWSAFYEHRITQ
GSKVIFHLEAFVAKFMRIYESYLMGMEF---
>XP_015405301_Aspergillus_nomiae
------------------------------------------------------------
----------------------------------------MDISHTRALKMALLV---DR
LRP---------------------------------------------------------
----------------------------------RSLDALSYHHELSA----------RL
-----------------------------KSLAQSG-DFPHLLMYGPSGAGKKTRTIATL
KELYGAGVEKIKIDARVFQTTS-NRKLEFNIVSSVYHLEITPSDVGNYDRVVVQELLKEI
AQTQQVDLS------------AKQRFKVVVINEADHLSRDAQAALRRTMEKYSPNLRLIL
LANSTSNIIAPIRSRTLLVRVAAPTEDQICTVLSAA-GKREGWPEA--------PGLNKR
IAKESGRNLRRALLMFEAIYAQSE---KVT-ENTPIPPPDWEVLISITADEILAERSPAR
LLQVRARLYDLLTHCIPPTTILKTLTFKLIAK---V---DDALKPEVIKWSAFYEHRVTQ
GSKVIFHLEAFIAKFMRIYESYLMGMDF---
>XP_001821877_Aspergillus_oryzae
------------------------------------------------------------
--------------------------------------------------MALLV---DK
LRP---------------------------------------------------------
----------------------------------RSLEALSYHHELSA----------RL
-----------------------------KSLAQSG-DFPHLLMYGPSGAGKKTRTIATL
KELYGAGVEKIKIDARVYQTTS-NRKLEFNIVSSVYHLEITPSDVGNYDRVVVQELLKEI
AQTQQVDLS------------AKQRFKVVVINEADHLSRDAQAALRRTMEKYSPNLRLIL
LANSTSNIIAPIRSRTLLVRVAAPTEDQICSVLSAA-GKREGWPEA--------PGLNKK
IAKESGRNLRRALLMFEAIYAQSE---KVT-ENTPIPPPDWEVLISITADEILAERSPAR
LLQVRARLYDLLTHCIPPTTILKTLTFKLIAK---V---DDALKPDVIKWSAFYEHRVTQ
GSKVIFHLEAFVAKFMRIYESYLMGMDF---
>XP_040641391_Aspergillus_ruber
------------------------------------------------------------
--------------------------------------------------MALLV---DK
LRP---------------------------------------------------------
----------------------------------RSLESLSYHHDLSD----------RL
-----------------------------RSLAQSG-DFPHLLVYGPSGAGKKTRIIATL
KELYGPGVEKIKIDARVFQTTS-NRKLEFNIVSSIYHLEITPSDVGNYDRVVVQELLKEV
AQTQQVDLS------------AKQRFKVVVINEADHLTRDAQAALRRTMEKYSPNMRLIL
LANSTSNIIAPIRSRTLLVRVAAPTEEQICTVLKTA-GKKEGWNEA--------TELNKR
IAKESGRNLRRALLMFEAIYAQSE---KVS-DSTPIPPPDWEALISLTAEEILAERSPAR
LLQVRARLYDLLTHCIPPTTIIKTLTFKLVTK---V---DDALKPDVIKWSAFYEHRIKQ
GTKVIFHLEAFVAKFMRIYESYLMGMDF---
>XP_040702747_Aspergillus_sydowii
------------------------------------------------------------
--------------------------------------------------MALLV---DK
LRP---------------------------------------------------------
----------------------------------RSLDTLSYHHELSA----------RL
-----------------------------RSLAQSG-DFPHLLMYGPSGAGKKTRTIATL
KELYGPGVERIKIDNRVFQTTS-NRKLEFNIVSSVNHLEITPSDVGNYDRVVVQELLKEI
AQTQQVDLT------------AKHRFKVVVINEADHLTRDAQAALRRTMEKYSPNLRLIL
LANSTSNIIAPIRSRTLLVRVAAPSEEDICTVLGNA-AKREGWNEA--------PGLNKR
IANESGRNLRRALLMFEAIYAQSE---KVT-DSTAIPPPDWEALISLVADEILAERSPAR
LLQVRARLYDLLTHCIPPTTILKTLTFKLIAK---V---DDTLKPEVIKWSAFYEHRITQ
GSKVIFHLEAFVAKFMRIYESYLMGMDF---
>XP_001208526_Aspergillus_terreus
------------------------------------------------------------
--------------------------------------------------MALLV---DK
LRP---------------------------------------------------------
----------------------------------RSLDALSYHHELSE----------RL
-----------------------------RSLAQSG-DFPHLLMYGPSGAGKKTRTVATL
KELYGPGVEKIKIDARVFQTTS-NRKLEFNIVSSVYHLEITPSDVGNYDRVVVQELLKEI
AQTQQVDLA------------AKQRFKVVVINEADHLTRDAQAALRRTMEKYSPNLRLIL
LANSTSNIIAPIRSRTLLVRVAAPTEDEICTVLSTA-GQREGWTVA--------PGLNKR
IAQESGRNLRRALLMFEAIYAQNE---KVT-DNTPIPPPDWEVVIQMMAHEILAERSPAR
LLQCRARLYDLLTHCIPPTTILKTLTFKLIQR---V---DDNLKPEVIRWSAFYEHRVKQ
GSKVIFHLEAFVAKFMRIYESYLMGMDF---
>XP_022488913_Penicillium_arizonense
------------------------------------------------------------
--------------------------------------------------MALLV---DK
LRP---------------------------------------------------------
----------------------------------RTLDALTYHPDLSD----------RL
-----------------------------RSLAQNG-DFPHLLVYGPSGAGKKTRIIATL
KELYGPGVEKIKIDSRIFQTTS-NRKLEFNIVSSVYHLEITPADVGNYDRVVVQELLKEV
AQTQQVDLG------------AKQRFKVVVINEADHLTRDAQAALRRTMEKYSPNLRLIL
LANSTSNIIAPIRSRTLLVRVAAPTEKDICAVLHGA-AKREGWTEA--------EGLHLR
IAKESGRNLRRALLMFESIHAQNE---KVT-DQTLIPPPDWEALVTLTADEILAERSPAR
LLQVRARLYDLLTHCIPPTTILKTLTFKLVAR---V---DDALKPDVIKWSAFYEHRIKL
GSKVIFHLEAFVAKFMRIYESYLMGMDF---
>XP_014530336_Penicillium_digitatum
------------------------------------------------------------
--------------------------------------------------MALLV---DK
LRP---------------------------------------------------------
----------------------------------RNLDALSYHPELSD----------RL
-----------------------------RSLARSG-DFPHLLVYGPSGAGKKTRIIATL
KELYGPGVEKIKIDARVFQTTS-NRKLEFNIVSSVYHLEITPADVGNYDRVVVQELLKEV
AQTQQVDLG------------AKQRFKVVVINEADHLSRDAQAALRRTMEKYSPNLRLIL
LANSTSNIIAPIRSRTLLVRVAAPTENDICSALHLA-GKKEGWTES--------EVLNKR
IAKESGRNLRRALLMFESIYAQNE---KVT-DKTMIPPPDWEALVALTADEILAERSPAR
LLHVRARLYDLLTHCIPPTTILKTLTFKLVAR---V---DDALKPEVIKWSAFYEHRIKL
GSKVIFHLEAFVAKFMRIYESYLMGMDF---
>XP_016599338_Penicillium_expansum
------------------------------------------------------------
--------------------------------------------------MALLV---DK
LRP---------------------------------------------------------
----------------------------------RNLDALSYHPELSD----------RL
-----------------------------RSLARSG-DFPHLLVYGPSGAGKKTRIIATL
KELYGPGVEKIKIDARVFQTTS-NRKLEFNIVSSVYHLEITPADVGNYDRVVVQELLKEV
AQTQQVDLG------------AKQRFKVVVINEADHLTRDAQAALRRTMEKYSPNLRLIL
LANSTSNIIAPIRSRTLLVRVAAPTENDICSALHLA-GKKEGWTES--------EVLNKR
IAKESGRNLRRALLMFESIYAQNE---KVT-DNTLIPPPDWEALVTLTADEILAERSPAR
LLQVRARLYDLLTHCIPPTTILKTLTFKLVAR---V---DDALKPEVIKWSAFYEHRIKL
GSKVIFHLEAFVAKFMRIYESYLMGMDF---
>XP_040649097_Penicillium_griseofulvum
------------------------------------------------------------
--------------------------------------------------MALLV---DK
LRP---------------------------------------------------------
----------------------------------RTLDALSYHPELSD----------RL
-----------------------------RSLARSG-DFPHLLVYGPSGAGKKTRVIATL
KELYGPGVEKIKIDARVFQTTS-NRKLEFNIVSSVYHLEITPADVGNYDRVVVQELLKEV
AQTQQVDLG------------AKQRFKVVVINEADHLTRDAQAALRRTMEKYSPNLRLIL
LANSTSNIIAPIRSRTLLVRVAAPSESDICSALHLA-GKKEGWTES--------EVLNKR
IAKESGRNLRRALLMFESIYAQNE---KVT-DKTLIPPPDWEALVTLTADEILAERSPAR
LLHVRSRLYDLLTHCIPPTTILKTLTFKLVAR---V---DDALKPDVIKWSAFYEHRIKL
GSKVIFHLEAFVAKFMRIYESYLMGMDF---
>XP_038924423_Penicillium_roqueforti
------------------------------------------------------------
--------------------------------------------------MALLV---DK
LRP---------------------------------------------------------
----------------------------------RTLDALTYHPELSD----------RL
-----------------------------RSLAQSG-DFPHLLVYGPSGAGKKTRVIATL
KELYGPGVEKIKIDARVFQTTS-NRKLEFNIVSSVYHLEITPADVGNYDRVVVQELLKEV
AQTQQVDLG------------AKQRFKVVVINEADHLTRDAQAALRRTMEKYSPNLRLIL
LANSTSNIIAPIRSRTLLVRVAAPTEADICSALHLA-GKKEGWTES--------QVLNKR
IAKESGRNLRRALLMFESIYAQNE---KVT-DKTLIPPPDWEALVALTADEIMAERSPAR
LLQVRARLYDLLTHCIPPTTILKTLTFKLVAR---V---DDALKPEVIKWSAFYEHRIKL
GSKIIFHLEAFVAKFMRIYESYLMGMDF---
>XP_002563934_Penicillium_rubens
------------------------------------------------------------
--------------------------------------------------MALLV---DK
LRP---------------------------------------------------------
----------------------------------RTLDALSYHPELSD----------RL
-----------------------------RSLAHSG-DFPHLLVYGPSGAGKKTRVIATL
KELYGPGVEKIKIDARVFQTTS-NRKLEFNIVSSVYHLEITPADVGTYDRVVVQELLKEV
AQTQQVDLS------------AKQRFKVVVINEADHLTRDAQAALRRTMEKYSPNLRLIL
LANSTSNIIAPIRSRTLLVRVAAPTESDICSALHLA-GKKEGWTES--------EVLNKR
IAKESGRNLRRALLMFESIYAQNE---KVT-DKTPIPPPDWEALVTLTADEILAERSPAR
LLHVRARLYDLLTHCIPPTTILKTLTFKLVAR---V---DDALKPDVIKWSAFYEHRIKL
GSKVIFHLEAFVAKFMRIYESYLMGMDF---
>XP_040810648_Penicillium_solitum
------------------------------------------------------------
--------------------------------------------------MALLV---DK
LRP---------------------------------------------------------
----------------------------------RTLDALSYHPELSD----------RL
-----------------------------RSLAQSG-DFPHLLVYGPSGAGKKTRIIATL
KELYGPGVEKIKIDARVFQTTS-NRKLEFNIVSSVYHLEITPADVGQYDRVVVQELLKEV
AQTQQVDLG------------AKQRFKVVVINEADHLTRDAQAALRRTMEKYSPNLRLIL
LANSTSNIIAPIRSRTLLVRVAAPTESDICSALHLA-GKKEGWTES--------EVLNKR
IAKESGRNLRRALLMFESIYAQNE---KVT-DKTLIPPPDWEALVALTADEILAERSPAR
LLHVRARLYDLLTHCIPPTTILKTLTFKLVAR---V---DDALKPEVIKWSAFYEHRIKL
GSKVIFHLEAFVAKFMRIYESYLMGMDF---
>XP_022581633_Penicilliopsis_zonata
------------------------------------------------------------
--------------------------------------------------MALLV---DK
LRP---------------------------------------------------------
----------------------------------RSLDSLSYHHDLSA----------RL
-----------------------------KSLAQSG-DFPHLLVYGPSGAGKKTRIIATL
KELYGPGVEKIKIDARVFQTTS-NRKLEFNIVASVYHLEITPSDVGTYDRVVVQELLKEV
AQTQQVDLS------------AKQRFKVVVINEADHLTRDAQAALRRTMEKYSPNLRLIL
LANSTSNIIAPIRSRTLLVRVSAPTENEICSVLTNA-GKREGWPEA--------EGLNKR
IAKESGRNLRRALLMFEAIYAQNE---RVT-DTTPIPPPDWEALISITADEILAERSPAR
LLQVRARLYDLLTHCIPPTTILKTLTFKLIVK---V---DDALKSDVIKWSAFYEHRIKQ
GSKVIFHLEAFVAKFMRIYESYLMGMDF---
>XP_016620287_Cladophialophora_bantiana
------------------------------------------------------------
--------------------------------------------------MALLV---DK
LRP---------------------------------------------------------
----------------------------------RSLDALTYHKDLSD----------RL
-----------------------------AALASSA-DFPHLLFYGPSGAGKKTRVLATL
RALYGSGAEKIKIDARMFTTAS-NRKLEFNIVSSVYHLEITPSDVGSYDRVVIQDLLKEV
AQTQQIDLS------------ARQRFKVVVINEADGLSRDAQAALRRTMEKYSANVRLIL
VANSTAGIIAPIRSRTLLVRVAAPTEAEICDALVKA-AKKENWKVI--------PALNER
IARESGRNLRKALLMFEAVYAQHP---EPS-EKTPIPPPDWELLIEQVAKDIIRERTPHM
ILSTRAKLYDLLTHCIPATLILKTLTWKLVAQP-EV---ADELKAEVVKWAAFYEHRVRL
GSKVIFHLEAFVAKFMRIFEGYLVGMDF---
>XP_008730744_Cladophialophora_carrionii
------------------------------------------------------------
--------------------------------------------------MALLV---DK
LRP---------------------------------------------------------
----------------------------------RSLDALTYHKDLSD----------RL
-----------------------------AALASSA-DFPHLLFYGPSGAGKKTRILATL
RALYGPGAEKIKIDARMFTTST-NRKLEFNIVSSVYHLEITPSDVGNYDRVVIQDLLKEV
AQTQQVDLT------------AKQRFKVVVINEADSLSRDAQAALRRTMEKYSANVRLIL
VANSTAGIIAPIRSRTLLIRVAAPTESEICDALVKA-GKKENWKII--------PALNDR
IAKESGRNLRKALLMFEAVYAQHP---EPS-EKTPIPPPDWELLIEQIARDIIRERSPAM
ILATRAKLYDLLTHCIPATMILKTLTWKLVAQP-EV---DDALKAEIVKWASFYEHRVRL
GSKVIFHLEAFVAKFMRIFEGYLVGMDF---
>XP_016242542_Cladophialophora_immunda
------------------------------------------------------------
--------------------------------------------------MALLV---DR
LRP---------------------------------------------------------
----------------------------------RSLETLTYHKDLSD----------RL
-----------------------------AALASSA-DFPHLLFYGPSGAGKKTRVLATL
RALYGSGAEKIKIDARLFTTSS-NRKLEFNIVSSVYHLEITPSDVGSYDRVVIQDLLKEV
AQTQQIDLG------------ARQRFKVVVINEADGLSRDAQAALRRTMEKYSANVRLIL
VATSTAGIIAPIRSRTLLVRVAAPTEAEICDALVTA-GKRENWKLV--------PALNAR
IARESGRNLRKALLMLEAVYAQHP---EPS-DKTPIPPPDWELLIEQVARDIVRERTPQM
ILATRAKLYDLLTHCIPATLILKTLAWKLVAQP-EV---GDELKADVVRWAAFYEHRVRL
GSKVIFHLEAFVAKFMRIFEGYLVGMDF---
>XP_007746437_Cladophialophora_psammophila
------------------------------------------------------------
--------------------------------------------------MALLV---DK
LRP---------------------------------------------------------
----------------------------------RSLDALTYHKDLSE----------RL
-----------------------------AALASSA-DFPHLLFYGPSGAGKKTRVLATL
RALYGSGAEKIKIDARMFTTAS-NRKLEFNIVSSVYHLEITPSDVGSYDRVVIQDLLKEV
AQTQQIDLS------------AKQRFKVVVINEADGLSRDAQAALRRTMEKYSANVRLIL
VANSTAGIIAPIRSRTLLVRVAAPTEAEICDALVKA-GKKENWKII--------PALNER
IARESGRNLRKALLMLEAVYAQHP---EPS-EKTPIPPPDWELLIEQVAKDIIRERTPQM
ILSTRAKLYDLLTHCIPATLILKTLTWKLVAQP-EV---ADELKAEVVKWAAFYEHRVRL
GSKVIFHLEAFVAKFMRIFEGYLVGMDF---
>XP_018688801_Fonsecaea_erecta
------------------------------------------------------------
--------------------------------------------------MALLV---DK
LRP---------------------------------------------------------
----------------------------------RSLDALTYHRDLSD----------RL
-----------------------------AALASSA-DFPHLLFYGPSGAGKKTRVLATL
RALYGSGAEKIKIDARMFTTSS-NRKLEFNIVSSVYHLEITPSDVGSYDRVVIQDLLKEV
AQTQQIDLA------------AKQRFKVVVINEADGLSRDAQAALRRTMEKYSANVRLIL
VANSTAGIIAPIRSRTLLVRVAAPTEAEICDALATA-GRRENWKVD--------PALNER
IARESGRNLRKALLMFEAVYAQHP---EPAGHKTPIPPPDWELLIEQVARDIIRERTPQM
ILTTRAKLYDLLTHCIPATLILKTLAWKLVAQP-EV---ADELKSEVVKWAAFYEHRVRL
GSKVIFHLEAFVAKFMRIFEGYLVGMDF---
>XP_022509456_Fonsecaea_monophora
------------------------------------------------------------
--------------------------------------------------MALLV---DK
LRP---------------------------------------------------------
----------------------------------RSLDALTYHKDLSE----------RL
-----------------------------VALASSA-DFPHLLFYGPSGAGKKTRVLATL
RALYGSGAEKIKIDARMFTTSS-NRKLEFNIVSSVYHLEITPSDVGTYDRVVIQDLLKEV
AQTQQIDLG------------AKQRFKVVVINEADGLSRDAQAALRRTMEKYSANVRLIL
VANSTAGIIAPIRSRTLLVRVAAPTEAEICDALIKA-GKKENWKVV--------PALNER
IARESGRNLRKALLMFEAVYAQHP---EPS-DKTAIPPPDWELLIEQVARDVVRERTPQM
ILATRAKLYDLLTHCIPATLILKTLTWKLVAQP-EV---ADDLKAEVVKWAAFYEHRVRL
GSKPIFHLEAFVAKFMRVFEGYLVGMDF---
>XP_016627603_Fonsecaea_multimorphosa
------------------------------------------------------------
--------------------------------------------------MALLV---DK
LRP---------------------------------------------------------
----------------------------------RSLDALTYHRDLSD----------RL
-----------------------------AALASSA-DFPHLLFYGPSGAGKKTRVLATL
RALYGSGAEKIKIDARMFTTSS-NRKLEFNIVSSVYHLEITPSDVGSYDRVVIQDLLKEV
AQTQQIDLS------------AKQRFKVVVINEADGLSRDAQAALRRTMEKYSANVRLIL
VANSTAGIIAPIRSRTLLVRVAAPTETEICDALVKA-GKKENWKVI--------PALNER
IARESGRNLRKALLMFEAVYAQHP---EPS-EKTPIPPPDWELLIEQVARDIVRERTPQM
ILATRAKLYDLLTHCIPATLILKTLTWKLVAQP-EV---ADELKAEVVKWAAFYEHRVRL
GSKVIFHLEAFVAKFMRIFEGYLVGMDF---
>XP_022504189_Fonsecaea_nubica
------------------------------------------------------------
--------------------------------------------------MALLV---DK
LRP---------------------------------------------------------
----------------------------------RSLDALTYHKDLSE----------RL
-----------------------------AALASSA-DFPHLLFYGPSGAGKKTRVLATL
RALYGSGAEKIKIDARMFTTSS-NRKLEFNIVSSVYHLEITPSDVGMYDRVVIQDLLKEV
AQTQQIDLG------------AKQRFKVVVINEADGLSRDAQAALRRTMEKYSANVRLIL
VANSTAGIIAPIRSRTLLVRVAAPTEAEICDALIKA-GKKENWKVV--------PALNER
IARESGRNLRKALLMFEAVYAQHP---EPS-DKTAIPPPDWELLIEQVARDIVRERTPQM
ILATRAKLYDLLTHCIPATLILKTLTWKLVAQP-EV---ADDLKAEVVKWAAFYEHRVRL
GSKPIFHLEAFVAKFMRVFEGYLVGMDF---
>XP_013278168_Fonsecaea_pedrosoi
------------------------------------------------------------
--------------------------------------------------MALLV---DK
LRP---------------------------------------------------------
----------------------------------RSLDALTYHKDLSE----------RL
-----------------------------AALASSA-DFPHLLFYGPSGAGKKTRVLATL
RALYGSGAEKIKIDARMFTTSS-NRKLEFNIVSSVYHLEITPSDVGTYDRVVIQDLLKEV
AQTQQIDLG------------AKQRFKVVVINEADGLSRDAQAALRRTMEKYSANVRLIL
VANSTAGIIAPIRSRTLLVRVAAPTEAEICEALIKA-GKKENWKVV--------PALNER
IARESGRNLRKALLMFEAVYAQHP---EPS-DKTAIPPPDWELLIEQVARDVVRERTPQM
ILATRAKLYDLLTHCIPATLILKTLTWKLVAQP-EV---ADDLKAEVVKWAAFYEHRVRL
GSKPIFHLEAFVAKFMRVFEGYLVGMDF---
>XP_007762235_Cladophialophora_yegresii
------------------------------------------------------------
--------------------------------------------------MALLV---DK
LRP---------------------------------------------------------
----------------------------------RSLDALTYHRDLSD----------RL
-----------------------------AALASSA-DFPHLLFYGPSGAGKKTRILATL
RALYGPGAEKIKIDARMFTTST-NRKLEFNIVSSVYHLEITPSDVGNYDRVVIQDLLKEV
AQTQQVDLT------------AKQRFKVVVINEADSLSRDAQAALRRTMEKYSANVRLIL
VANSTAGIIAPIRSRTLLIRVAAPTESEICDALVKA-GKKENWKII--------PALNDR
IAKESGRNLRKALLMFEAVYAQHP---EPS-ERTPIPPPDWELLVEQIARDIIRERSPAM
ILATRAKLYDLLTHCIPATMILKTLTWKLVAQP-EV---DDALKAEIVKWASVYEHRVRM
GSKVIFHLEAFVAKFMRIFEGYLVGMDF---
>XP_016234243_Exophiala_spinifera
------------------------------------------------------------
--------------------------------------------------MALLV---DK
LRP---------------------------------------------------------
----------------------------------RSLEALTYHKDLSE----------RL
-----------------------------SSLASSA-DFPHLLFYGPSGAGKKTRILATL
RALYGSGVEKIKIDARMFTTSS-NRKLEFNIVSSVYHLEITPSDVGTYDRVVIQELLKEV
AQTQQVDLG------------ARQRFKVVVINEADGLSRDAQAALRRTMEKYSANVRLIL
VANSTAGIIAPIRSRTLLVRVPAPTEAEIVDALAKA-AKRESWKAV--------PALNER
IARESGRNLRRALLMFEAVYAQHP---EPS-DKTPIPPPDWEVLIEHVARDIVRERTPAM
ILAVRAKLYDLLTHCIPATMVIKTLCWKLVGLP-EV---DDSLKPEVVRWAAFYEHRIRL
GSKVIFHLEAFVAKFMRIFEGYLVGMDF---
>XP_016260165_Exophiala_oligosperma
------------------------------------------------------------
--------------------------------------------------MALLV---DK
LRP---------------------------------------------------------
----------------------------------RSLEALTYHKDLSE----------RL
-----------------------------SSLASSA-DFPHLLFYGPSGAGKKTRILATL
RALYGGGVEKIKIDARMFTTSS-NRKLEFNIVSSVYHLEITPSDVGTYDRVVIQELLKEV
AQTQQVDLA------------ARQRFKVVVINEADGLSRDAQAALRRTMEKYSANVRLIL
VANSTAGIIAPIRSRTLLVRVAAPTEPEIVDALTKA-ARRENWKAV--------PALNER
IARESGRNLRRALLMFEAVYAQHP---EPS-DKTPIPPPDWEVLIEQVARDMVKERTPAM
ILAVRAKLYDLLTHCIPATMVIKTLCWKLVNLP-EV---DDSLKPEVVRWASFYEHRIRL
GSKVIFHLEAFVAKFMRIFEGYLVGMDF---
>XP_013318746_Exophiala_xenobiotica
------------------------------------------------------------
--------------------------------------------------MALLV---DK
LRP---------------------------------------------------------
----------------------------------RSLDALTYHTDLSN----------RL
-----------------------------ASLASSA-DFPHLLFYGPSGAGKKTRILATL
RALYGGGVEKIKIDARMFTTSS-SRKLEFNIVSSVYHLEITPSDVGTYDRVVIQELLKEV
AQTQQVDLS------------AKQRFKVVVINEADGLSRDAQAALRRTMEKYSANVRLIL
VANSTAGIIAPIRSRTLLVRVAAPTETEIGDALAKA-GKKENWKVI--------PALNER
IARESGRNLRKALLMFEAVYAQHP---EPS-EKTPIPPPDWEILIEQVARDIVKERTPAM
ILATRAKLYDLLTHCIPATMVIKTLCWKLVSLP-EV---DDSLKPEVVKWASFYEHRIRL
GSKVIFHLEAFVAKFMRIFEGFLVGMDF---
>XP_007726843_Capronia_coronata
------------------------------------------------------------
--------------------------------------------------MALLV---DK
LRP---------------------------------------------------------
----------------------------------RSLDALTYHKDLSN----------RL
-----------------------------ASLAASA-DFPHLLFYGPSGAGKKTRILATL
RALYGSGVEKIKIDARIFTTSS-NRKLEFNIVSSVYHLEITPSDVGNYDRVVIQELLKEV
AQTQQVDLS------------AKQRFKVVVINEADGLSRDAQAALRRTMEKYSANVRLIL
VANSTAGIIAPIRSRTLLVRVAAPTESEICDALAKA-AKKENWKAI--------PALNER
IAKESGRNLRKALLMFEAVYAQNP---EPS-EKTPIPPPDWEILIEQIARDIVRERTPAM
ILSTRAKLYDLLTHCIPATMVLKTLCFKLVALP-EV---DDSLKPEVVRWASFYEHRIRL
GSKVIFHLEAFVAKFMRIFEGYLVGMDF---
>XP_007738449_Capronia_epimyces
------------------------------------------------------------
--------------------------------------------------MALLV---DK
LRP---------------------------------------------------------
----------------------------------RSLDALTYHKDLSD----------RL
-----------------------------ASLAASA-DFPHLLFYGPSGAGKKTRILATL
RALYGGGVEKIKIDARIFTTSS-NRKLEFNIVSSVYHLEITPSDVGNYDRVVIQELLKEV
AQTQQVDLS------------AKQRFKVVVINEADGLSRDAQAALRRTMEKYSANVRLIL
VANSTAGIIAPIRSRTLLVRVSAPTQPEICDVLAKA-AKKESWKAI--------PALNER
IARESGRNLRKALLMFEAVYAQNP---EPS-EKTPIPPPDWELLIEQIARDIVRERTPAM
ILATRAKLYDLLTHCIPATMVLKTLCFKLVALP-EI---DDSLKPEVVRWASFYEHRIRL
GSKVIFHLEAFVAKFMRIFEGYLVGMDF---
>XP_009161180_Exophiala_dermatitidis
------------------------------------------------------------
--------------------------------------------------MALLV---DK
LRP---------------------------------------------------------
----------------------------------RSLDALTYHKDLSD----------RL
-----------------------------ASLAASA-DFPHLLFYGPSGAGKKTRILATL
RALYGSGVEKIKIDARVFTTSS-NRKLEFNIVSSVYHLEITPSDVGSYDRVVIQELLKEV
AQTQQVDLS------------AKQRFKVVVINEADGLSRDAQAALRRTMEKYSANVRLIL
VANSTAGIIAPIRSRTLLVRVAAPTETEICDVLAKA-AKKENWKVI--------PALNER
IAKESNRNLRKALLMFEAVYAQNP---EPN-EKTPISPPDWEILVEQIARDIVRERTPAM
ILATRAKLYDLLTHCIPASMVLKTLCFKLCNLP-EV---DDSLKPEVVRWASFYEHRVRL
GSKVIFHLEAFVAKFMRVFEGYLVGMDF---
>XP_013260027_Exophiala_aquamarina
------------------------------------------------------------
--------------------------------------------------MALLV---DK
LRP---------------------------------------------------------
----------------------------------RSLDALTYHKDLSD----------RL
-----------------------------SALASSP-DFPHLLFYGPSGAGKKTRILATL
RALYGSGAEKIKIDARMFTTSS-NRKVEFNIVSSVYHLEITPSDVGNYDRVVIQDLLKEV
AQTQQVDLT------------AKQRFKVVVINEADSLSRDAQAALRRTMEKYSNNVRLIL
VANSTAGIIAPIRSRTLLMRVAAPSEAEISDALAKA-AKKENWKAI--------PALNER
IARESGRNLRKALLMFEAVYAQHP---EPS-EKTPIPPPDWETLIEQIAADIVRQRNPEM
ILQTRAKLYDLLTHCIPATMVLKTLCWKLVDRP-EV---DDTLKPEIVRWASFYEHRIRL
GSKVIFHLEAFVAKFMRIFEGFLVGMDF---
>XP_016228677_Exophiala_mesophila
MASPIQAQDSEMLELASVCSQWLERDIDMDEFSVDGIPDAVSSDSGMGDHITTPESSRSL
STAVTSPFALSGNSKGPDQATEQFMQRLERADLPSISKKAFGDLACDIESLAALLSFGDR
TSPSLRSDIQNHIGSVQSRLSDALKKVQAQINQIDGLKSLAPFNVVPKPEDLWCNYRQKA
FLILRNTSLPCVTEGRLIRQLAFLFNDQVYIPFLQSLQQNRFHADVEDGVNKTYDTMLRL
LTGYKRWCREMKDIRKNHMLPVLRAILDSPALASSP-DFPHLLFYGPSGAGKKTRILATL
RALYGSGAEKIKIDARVFTTSS-NRKIEFNVVSSVYHLEITPSDVGNYDRLVIQDLLKEV
AQTQQVDLT------------AKQRFKVVVINEADGLSRDAQAALRRTMEKYSNNVRLIL
VANSTAGIIAPIRSRTLLIRVAAPSEADICDALAKA-AKKENWKAI--------PALNAR
IARDSGRNLRKALLMFEAVYAQHP---EPS-EKTPIPPPDWEALIDQIAGDIVRERSPNM
ILQTRQKLYDLLTHCIPATVILKTLCWRLIARP-EV---DDTLKANIARWASFYEHRIKL
GSKVIFHLEAFVAKFMRIFEGSLVGMDF---
>XP_013272611_Rhinocladiella_mackenziei
------------------------------------------------------------
--------------------------------------------------MALLV---DK
LRP---------------------------------------------------------
----------------------------------RSLDALTYHKDLSE----------RL
-----------------------------ASLAASA-DFPHLLFYGPSGAGKKTRILATL
RALYGSGAEKIKIDARIFTTSS-NRKLEFNIVSSVYHLEITPSDVGSYDRVVIQELLKEV
AQTQQVDLT------------AKQRFKVVVINEADGLSRDAQAALRRTMEKYSANVRLIL
VANSTAGIIAPIRSRTLLVRVAAPTEAEICDALVKA-GKKENWRVI--------PVLNER
IAKESGRNLRKALLMFEAVYAQHP---EPT-EKTPIPPPDWEILVEQIARDIIRERSPQM
ILQTRAKLYDLLTHCIPASMVLKTLCWKLVAQP-EV---EDPLKAEVVKWASFYEHRIRL
GSKVIFHLEAFVAKFMRVFEGYLVGMDL---
>XP_017998494_Phialophora_attinorum
------------------------------------------------------------
--------------------------------------------------MALLV---DK
LRP---------------------------------------------------------
----------------------------------RSLDALTYHSDLSD----------RL
-----------------------------SSLASSP-DFPHLLFYGPSGAGKKTRILATL
RALYGPGVEKIKIDARIFQTSS-SRKLEFNIVSSVYHLEITPSDVGNYDRVVIQELLKEV
AQTQQVDLN------------ARQRFKVVVINEADSLTRDAQAALRRTMEKYSNNVRLIL
VSNSTAGIIAPIRSRTLLVRVAAPTEAEIVTALAKAVSSQKSWKAV--------PALNAR
IAHESGRNLRKALLMLEAVYASTP---EPS-EKTPIQPPDWEFLITEIANDMIRERSPAQ
ILNVRAKLYDLLTHCIPATTVLKTLTWKLCEHK-AV---DNEIKPKIVEWAGEMEHRIRL
GSKVIFHLEAFVARFMRGYESWLVKGDL---
>NP_595646_Schizosaccharomyces_pombe
------------------------------------------------------------
---------------------------------------------------MLWL---DQ
YRP---------------------------------------------------------
----------------------------------KTLASLDYHKQLSE----------RL
-----------------------------ISLSSTN-EFPHLLVYGPSGAGKKTRVVAIL
RELYGPGSEKLKIDQRTFLTPS-SKKLQINIVSSLHHLEITPSDVGNYDRVIMQELLKDV
AQSAQVDLQ------------AKKIFKVVVINVADELTRDAQAALRRTMEKYSNNIRLIL
IANSTSKIIEPIRSRTLMVRVAAPTPEEIILVMSKI-LTAQGLEAP--------DSLLNN
IANNCDRNLRKAILLLETVHAKSPGNKQLIDTGAQLPLPDWQTFIQQVGDSMLQEQSPAR
ILAVRSMLYDLLSHCIPPTTILKELLSFFLSK---V---DTKLHPYLIQAAANYEHRTRM
GNKSIFHLEAFVAYFMKVYAMLQLGMELPSY
```
