## Supplementary material for "Coding Sequence Insertions in Fungal Genomes are Intrinsically Disordered and can Impart Functionally-Important Properties on the Host Protein": MAFFT_MSAs: XP_719489.2_blasthits_MAFFT.txt

```
>XP_719489_Candida_albicans
------------------------------------------------------------
-----MTGEITILYGSETGNAEEYAKYLKQR-LRSYNLKPINLASLDDYPL-------KR
LVTHTSYLIIICSTTGQGEIPRNG----------KKFMKFILKKKLPSDL--------FQ
HLQLTTFGVGDSSYVKYNYAIKKIHTRLM-QLGCQLLSPRCEADEI--------SPEGVD
GYYIEWEAELIAALLNKFPSA-S---------KISSEA-VPMPEYRISV-----------
---------------------------SKSDTT-------IDPKEVIDNPIVSRLG--KD
GLK----LGTVLENNRLTSSNHFQDVRDFKFSSNG--LN---YLPGDTVSLFPCNFDEDV
DALLQSQPQWLKIADKPLNL-KNFPHL------------EGGFAD--ILTLRTLFKYHLD
IMSIPRRSFFALLWHF------VDPSTEDGEREQEKLKEF--GSLDEPEELYDYANRPRR
SILETLLEFENNLT-------------IPVSYILDLFPLIRPRMFSIASC----------
----P-----SSKEVELVVAIVEYKTIIRKIR--------RGVCTRWLKNLKP-------
------------------GDQFLFSIQRSSF--K---YK-DDNS--PIIMVAPGTGIAPM
KSLIDEVIQ------------NNSKQELYLFFGCRFKEKDNLIESFWHGNE---------
-----------------------------------------NQN-LHLVSAYSRDSNSK-
-YRYVQDALFAHSELIGKLLIEQNAKVFVCGSSGKMPREVKITFVEIVKKFT--------
--------------------------------GMDEGD-AQKYIIGLEDNGRYKEDA---
------------------------------------------------------------
------------------------------------------------------------
--------------------------------------------------W---------
------------------------------------------------------------
---------------------------------------------
>XP_002418058_Candida_dubliniensis
------------------------------------------------------------
-----MTGDITILYGSETGNAEEYAKYLKQR-LRSYNLKPISLASLDDYPL-------RR
LVTHTSYLIIICSTTGQGEIPRNG----------KKFMKFILKKKLPSDL--------FQ
HLHLTTFGLGDSSYIKYNYAIKKIHTRLM-QLGCQLLSPRCEADEI--------SPEGVD
GYYIEWEAELIAALLNKFPNA-T---------QVSSEA-VPMPEYRISV-----------
---------------------------SKGDAT-------KNSKEVNNNAIVSRLG--KD
GLK----LGTVLTNNRITSADHFQDVRDFKFSSTD--LN---YSPGDTVSLFPCNFDEDV
DALLQSQPQWLKIADKPLNV-KNMPHA------------EGGFAD--VLTLRILFKYHLD
IMSIPRRSFFALLWHF------VDPSTEDGEREQEKLKEF--GSFDEPEELYDYANRPRR
SILETLLEFQNNLT-------------IPVSYILDLFPLIRPRMFSIASC----------
----P-----SSNEVELVVAIVEYKTIIRKIR--------RGVCTRWLKNLKP-------
------------------GDQFLFSIQKSSF--K---YK-NNNS--PIIMVAPGTGIAPM
KSLIDEVFQ------------ENSCQELYLFFGCRFKEKDNLVDSFWHGNE---------
-----------------------------------------NQN-FHLINAYSRDSNSK-
-YRYVQDALFAQSELIGKLLIEQNARVFVCGSSGKMPREVKITFVEIVKKFT--------
--------------------------------GMEEDE-AQKYIIDLEDNGRYKEDA---
------------------------------------------------------------
------------------------------------------------------------
--------------------------------------------------W---------
------------------------------------------------------------
---------------------------------------------
>XP_002546844_Candida_tropicalis
------------------------------------------------------------
-----MSQEITILYGSETGNAEEYAKYLKQR-LRCYNFKAV-CTSMDEYPL-------KN
LITHTKYLIIICSTTGQGEIPRNA----------KKFMRFILKKKLPSDF--------LQ
HIYLTSFGLGDSSYTKYNYAIKKIHARLA-QLGCQELSPRCEADEI--------SPEGID
GYYIEWETELIAALLNQFPGT-V---------RINEET-VPMPEYRVNV-----------
---------------------------SKQEI-----------EQIGNDFLLSRIG--NN
GLK----VGKVVENKRLTAPDHFQDVRNFVISSDE--LE---YSPGDTVSLFPCNFDEDV
EMLLQSQPHWLKVADKPLQV-KKFPPL------------EGGFIQ--NLTLRNLIKYHLD
IISIPRRSFFALLWHF------VDSSTPDGEREQEKLREF--GSLDEPEDLYDYANRPRR
SILETLLEFQNNLT-------------IPISYILDLFPLIKPRMFSIASR----------
----P-----STSEVELVVAIVEYKTIIRKIR--------RGLCTRWLKSLNT-------
------------------GDEILYSVQKSSF--K---Y--DDKQ--PIIMVAPGTGVAPM
KSLIDDILD------------KKSNQELYLFFGCRFKEKDNLVESFWSG-E---------
-----------------------------------------YPN-LHVFNCFSRDSDSQ-
-YKYVQDGLFHSYELIGRLLMEENAKVFVCGSSGKMPREVKITFVEIIKKYS--------
--------------------------------GMNEED-SQSFILSLEDNGRYKEDA---
------------------------------------------------------------
------------------------------------------------------------
--------------------------------------------------W---------
------------------------------------------------------------
---------------------------------------------
>XP_003867057_Candida_orthopsilosis
------------------------------------------------------------
-----MSDKITILYGSETGNAEEYAKYLKLR-LKSYNLKPT-LSSLDSFPL-------KN
LVTDTEYLIIICSTTGQGELPRNS----------KSFMKFICKKKLPGDL--------FQ
HLRLTTLGLGDSSYTKYNYAIKKIHARMI-QLGCQELSPRCEADEM--------SPEGVD
GFYLEWETQLLAALSKFFPML-T---------EPDVNT-VPIPEYKVSL-----------
---------------------------KSAAEQ------------LAQNSLLTKIY--NN
-LQ----VGTVISNERITSADHFQDVRHIKVASKN--LR---YSPGDTISLYPCNFDMDV
DALLESQPQWLEVADKPLKI-RNLVDD------------E----Q--FITLRNLIKYHLD
IMSIPRRSFFAILWHF------CDSSTEDGQREQEKLKEF--GSFADPEELYNYANRPRR
SILETLSEFKNNLN-------------IPVSYILDLIPLIKPRMFSIASR----------
----P-----SETEIEVVAAIVEYRTIIRRIR--------RGLCTRWLKSLKA-------
------------------EDKVHLSIDKSSF--R---V--TQS---PIIMVAPGTGIAPM
KSLVDELLH------------QNSLQEMFLFFGCRYAEKDHLIKSFWE--K---------
-----------------------------------------SNN-LHIYSCFSRDDNSE-
-YKYVQDALIAKYKLIGDLLLNQDAKIFVCGSSGKMPREVKLTFVEVVKKYG--------
--------------------------------NISEED-AKGYITELEDNGRYKEDA---
------------------------------------------------------------
------------------------------------------------------------
--------------------------------------------------W---------
------------------------------------------------------------
---------------------------------------------
>XP_001528716_Lodderomyces_elongisporus
------------------------------------------------------------
-----MTDRITILYGSETGNAEEYAKYLKQR-LRSYNLKAK-LSTLDGFPL-------KQ
LITDTDYLIIICSTTGQGELPRNA----------KSFMKFILKKKLPHDL--------FQ
HLHFTTFGLGDSSYVKYNYAIKKIHARMT-QLGCQELSPRCEADEM--------SPEGVD
GFYLEWETQLIAALSQKISIV-K---------QIDDQV-VPIPEFKVIM-----------
---------------------------GKSKEDEAKAFVEANTKALSDNSLLPKIY--NN
-LR----HGTVFANERITAKDHFQDVRHIKIKSKD--LD---YKVGDTISLYPCNFDEDV
QALLELQPQWLAIADKQLRI-KNLIDQ------------E----I--HITLRSLIKYHLD
IMSIPRRSFFSMLWRF------CDNGTEDGQREQDKLREF--GAFDDPEELYNYANRPRR
LILETITEF-SNLN-------------IPVSYILDLVPLIKPRMFSIASR----------
----P-----NADEVELVVAIVEYKTILRRTR--------KGLCTRWLKSLEP-------
------------------GDEIVFSFDKSPF--V---ID-NDS---PIIMVAPGTGVAPM
KSLIDNLLY------------QNSTQEMFLFFGCRFEERDHLIKNFWE--K---------
-----------------------------------------VPN-LHIMNCFSRDAESK-
-YKYVQDALIDQASLVGDLVCNQNAKIFVCGSSGKMPREVKLTFVEIIKRFL--------
--------------------------------KVDDAQ-AQLFVNALEDTGRYKEDA---
------------------------------------------------------------
------------------------------------------------------------
--------------------------------------------------W---------
------------------------------------------------------------
---------------------------------------------
>XP_007375145_Spathaspora_passalidarum
------------------------------------------------------------
-----MSDQITILYGSETGNAEEYARYLHYR-LRRMNLKPT-LSQLDEYPL-------KQ
LITNTTHLIVICSTTGQGELPRNS----------KKFMKFILKKKLPYDL--------FQ
HLRLTTLGLGDSSYTKFNYAIRKIHARLV-QLGCQELSPRCEADEM--------SAEGTD
GYYQEWENQLIEALQKDFPKA-T---------GINEDL-LLMPQYKVST-----------
---------------------------KAQSLE-------QDFAQL-------KVS--PD
-LQ----AGTVVSNDRITTPDHFQDVRDFRIKSTD--LD---YLPGDTVSLYPANMDEDV
EALLQSQPTWLKIADKPLTI-SSPPKI------------EGGFIP--NLTLRKLIKYHLD
IISIPRRSFFSLLWHF------VDPSTEDGQREQEKLQEF--SNFEDPELLYDYANRPRR
SILETVVEFENNLT-------------IPVNYVLDLFPLIKPRMFSIASK----------
----P-----SSTELELVVAIVEYKTIIRRIR--------RGLCTRWIKSLKP-------
------------------GDLVRFSIQKSSF--N---YR-NENSAPPIIMVAPGTGVAPM
KSLIGQVLS------------EQTNQELYLFFGCRFKDKDHLIDTFWPE-S---------
-----------------------------------------YPN-LHIFNCFSRDKDSK-
-YKYVQDALFDQYKLMGDLILNENAKIFVCGSSGKMPREVKLTFAEIVKKYS--------
--------------------------------NISDEE-AQRYIISLEDNGRYKEDA---
------------------------------------------------------------
------------------------------------------------------------
--------------------------------------------------W---------
------------------------------------------------------------
---------------------------------------------
>XP_043051656_Scheffersomyces_spartinae
------------------------------------------------------------
--MGIERQKITILYGSETGNAQDYAHYLSKR-LRYYQVQTV-LSTLDDFEL-------KR
LVTDVEYLIIICSTTGQGELPRNA----------KKFMQFILRKKLPNDL--------FD
HISLTTFGLGDSSYPKFNYGIKKIHTRMK-QLGCQELSPSSEADEL--------SAEGID
GYYKIWEEELLASIQRHIPDA-I---------SVDDEI-LLEPEFKVQI-----------
---------------------------AQDSPE-------VVTKGNAKETSLSRNSSVKD
DMANEVLQGTILVKERVTSENHFQDVRRVVIHSDTE-IS---YAPGDTIALYPSNSEEDV
EALLKSQSHWIPLADKPLSISGNLFGV------------QGGIIK--DLTLRNLLTHHLD
LSQVPTRSFFFTLWHF------IDGLTEDGEREKERAKEF--SNINESEELYNYANRPRR
LVLETLLEFENNLE-------------IPVEYILDLFSFIKPRLFLIASC----------
----P-----SKHEVELVIALVEYKTIMRKTR--------KGLCSTWLKSLDE-------
------------------GDKIVFSVHASNM--H---FP----KDKPIILAATGTGIAPM
KSLVENLVE------------EKYPQNLYLFYGCRYLDKDYLFRLVWDRTE---------
-----------------------------------------D---LKNFSVFSREATNN-
-VKYIQHKLYEQAKLVGDLILNQDATFYLCGSNGKMPREVRITLVEILKLVD--------
--------------------------------NMTEEE-AEKYLFVMESKGRYLQET---
------------------------------------------------------------
------------------------------------------------------------
--------------------------------------------------W---------
------------------------------------------------------------
---------------------------------------------
>XP_001382236_Scheffersomyces_stipitis
-----------------------------------------------------------M
AEQVSSSDGVTILYGSETGNAEDYARYLSSR-LEYYQISAT-LSALDDYPL-------KQ
LVTETRYLIIICSTTGQGELPRNA----------KKFMKFLLKRKLPSDL--------LN
HIHLSTLGLGDSSYVKFNYAIKKLHTRLF-QLGCSELSPRCEADEM--------SPQGVD
GFYKEWESQLVDSLLKFFPNK-I---------QLDDSM-LSYPRNQVVI-----------
---------------------------DNYADV-------VDTVSHSALVSQSRKSPEDT
SLH----FGILKKNERVTSADHFQDVRHVVIESDN--LK---YCPGDTVALYPSNDDQSV
DLLIQSQPHWVTIADKPLTIHGKLPTV------------DGGLIDTKYLTLRSLLTHHLD
IAAIPRRSFFFKLWHF------VDSSTEDGVREQEKLKEF--GGLEETDELYDYANRPRR
SILETILEFHQNLK-------------IPIEYVFDLFPTINPRYFSIASR----------
----P-----SSTSVELVVAIVEYKTIIRRIR--------RGLCSRWLKSLTL-------
------------------GDKLLFSVQKMDM--V---FSLPGLEKPPIIMVAPGTGIAPM
KSLIEYVTS------------SDKDQELYLFYGCRYKEKDYLFPKLWDSLS---------
-----------------------------------------KSNKLNIFPCFSRDEGSK-
-IHYVQDMLFHKSSLVGDLILNRNAIVFVCGSSGKMPKQVKLTFSEILHKQG--------
--------------------------------NLKEND-VQQYLLDMENQCRYKEDV---
------------------------------------------------------------
------------------------------------------------------------
--------------------------------------------------W---------
------------------------------------------------------------
---------------------------------------------
>XP_020065573_Suhomyces_tanzawaensis
-----------------------------------------------------------M
ANYSSEPGCVTILYGSENGTAEDYARYLWQR-LQYLQLKPT-LSTLDEYPL-------KS
LVTETKILIIVCSTTGQGELPLNA----------RKFMKFLLKKKLPSDL--------LN
HIKLTTFGVGDSSYTKFNYAVKKLHTRLH-QLGCSELSPRCEADEM--------SAEGVD
GFYKEWELKVIENIRSYFPDL-V---------TISDDY-LLPPLNPASY-----------
---------------------------D----E-------LDDLLDELDLSLTRVQN-DP
DLH----IGKIVSNVRLTDSDHFQDVRHVIIESEE--LK---FLPGDTVGLYPINDDKSV
ELLIQLQPHWIPFADKPLHILGKVAAI------------DGGLISAEKLTLRSLFKYHLD
IVAIPRRSFFMNLWHF------TNASTPDGEREQEKLKEF--GGFEDTEELYNYANRPRR
LILETILEFQDNLE-------------IPIRYIYDLFPKIRPRLFSIASK----------
----P-----SPTQVELVVGIVEYKTMLRRIR--------RGLCSKWLKLVDS-------
------------------GDRIVFKTHRANL--K---YTLPSVPNPPLIMIAPGTGIAPM
KSIIEHVTG------------HEIDQQLHLFYGCRYSGKDLLFRELWNTLV---------
-----------------------------------------DAQKLHFYPAFSRDENST-
-AKYVQDRLFQEKALIGDLLLNQNAIIFVCGSSGKMPKQVRITLMEVLVHTG--------
---------------------------------MDEAQ-AGEYLLAMEDSGRYKEDV---
------------------------------------------------------------
------------------------------------------------------------
--------------------------------------------------W---------
------------------------------------------------------------
---------------------------------------------
>XP_020076563_Hyphopichia_burtonii
----------------------------------------------------------MS
TDTQLEPTCVTVLYGSETGNAQDYAEYLYKK-LQYLQLKPT-LAALDDYPM-------KK
LVTDTEILIVICSTTGQGELPRNA----------RKFMKFLLKKKLPADL--------FN
HIKLTTLGLGDSSYPKFNYAIKKVHTRLT-QLGCSELSPRCEADEM--------SPEGVD
GFYTEWESALIPAITSYFPQL-V---------ALDDGF-LLPAENPVSI-----------
---------------------------DVSGVD-------FDSCENGKALALSRANN-AT
GLK----IGKVIVNDRLTSPDHFQDVRHLILESSE--LT---YLPGDTLALYPTNSQRNV
ELLLELQPHWKDLADKPLSIHGKLPLM------------DGGLIDSDKLTLRSLITHHLD
LIAIPRRSFFMTLWHF------TDDSTEDGAREKEKLREF--SRFDDPEELYNYANRPRR
LILETLMEFDKNTK-------------VPIEYIFDLFPKIKPRLFSIASR----------
----P-----SPNQVELVIGIVEYKTMLRRTR--------KGLCTTWLKDLNT-------
------------------EDEVIFSLFKSNL--S---FQLPDHPDPPVLMISPGTGVAPM
KSLVEHASS------------TNPTQPLYLFYGCRYKEKDFLFEKLWSELH---------
-----------------------------------------RQGKLNMFPSFSRDPNSR-
-AKYVQDKLFTEINLVGDLLLNQNAIVFICGSSGNMPRQVRITLIEILVKFG--------
--------------------------------SISNED-ADKYLMDMENTGRYIQET---
------------------------------------------------------------
------------------------------------------------------------
--------------------------------------------------W---------
------------------------------------------------------------
---------------------------------------------
>XP_015464490_Debaryomyces_fabryi
------------------------------------------------------------
MTSISERSGVTVLYGSETGNAQDYAQFLAKR-LKYFGLKPT-IMSLDHYPL-------KN
LVTDTKFLIIICSTTGQGELPRNS----------KKFMKFLLKKKLPSDL--------LN
HIELTTFGIGDSSYPKFNYAIKKIHARLL-QLGCSELCTRCEADEQ--------TPEGVD
GYYSEWETNLLEALKKKIQGIPL---------TYDETV-LLPADNPVEV-----------
---------------------------LYNEQD-------IVTSDPSTEVSLTRIGDGST
DLI----LGSVKDNKRITKEGHFQDVRHLIIESEN--LL---YIPGDTVALYPSNDEASV
DALIQLQPHWIPIADKPLVIHGEVPFI------------EGGLIDKLKLTLRSLLTHHLD
IISIPRRSFFMTLAHF------SDASTEDGEREQEKLREF--SRIEESEELYNYANRPRR
LILETILEFQQNLR-------------IPVDYILDLFPIIKPRLFLIASR----------
----P-----SPNLVELIVAVVVYKTILRRVR--------RGLCTKWLKLLQN-------
------------------NDKIVFSIHKSNL--K---FELPNYKYPPILMVSPGTGVAPM
KSLIEHITL------------TGIQQDLYLFYGCRSKENDYLFGDLWDSLK---------
-----------------------------------------SQNKLSIYPCFSRDLDSK-
-VKYVQHKIYEQHELVGDLILNQNAILFICGSSGAMPREVRITLVEILVKFG--------
--------------------------------KMKNIE-ADDYLMNMENTGRYLQET---
------------------------------------------------------------
------------------------------------------------------------
--------------------------------------------------W---------
------------------------------------------------------------
---------------------------------------------
>XP_002770355_Debaryomyces_hansenii
------------------------------------------------------------
MSGISELSGVTILYGSETGNAQDYALFLAKR-LKYFGLKPS-VVSLDHYPL-------KN
LVTDTKYLIVICSTTGQGELPRNS----------KKFMKFILKKKLPTDL--------LN
HIELTTFGIGDSSYPKFNYAIKKIHARLL-QLGCSELCTRCEADEQ--------TPEGVD
GYYSEWETNLLEALKSKIHGIPL---------TYDETV-LLPADNPVEV-----------
---------------------------SSNESD-------VPTSNSPTELSLTRMGDGST
NLL----LGSVKANKRITKEGHFQDVRHLIIEGEN--LS---YIPGDTLALYPSNDNESV
ETLIQSQPHWIPIADKPLLIHGEIPFV------------EGGLIDKSKLTLRSLITHHLD
IISIPRRSFFMTLAHF------SDSTTEDGEREQEKLREF--SKIEESEELYNYANRPRR
SILETILEFQQNLT-------------IPVEYILDLFPIIKPRLFSIASR----------
----P-----SPNSVELIVAVVVYKTILRRVR--------RGLCTKWIKSLQD-------
------------------NDRIVFSIHKSNL--K---FELPTTKYPPILMVSPGTGVAPM
KSLIEHITS------------LGIQQHLYLFYGCRNKENDYLFGDLWASLK---------
-----------------------------------------SQNKLSIYPCFSRDQDSK-
-IKYVQHKIYEQHELVGDLILNQNAIVFICGSSGAMPREVRITLVEILMKFG--------
--------------------------------KMKDTE-ADDYLMDMENGGRYLQET---
------------------------------------------------------------
------------------------------------------------------------
--------------------------------------------------W---------
------------------------------------------------------------
---------------------------------------------
>XP_006689350_Yamadazyma_tenuis
-----------------------------------------------------------M
PELANPKTAITILYGSDTGTAQDYAIFLSKR-LKYLSLKPR-VAALDEYPL-------KN
LVTETQFLIVICATAGQGEVPRNG----------KKFMRFILKKKLPPDL--------LN
HLYIATFGLGDSSYPKFNYAIKKIHTRLL-QLGCKELTLRCEADEQ--------SPEGLD
GYYTEWESHLMTSIKGHFPSL-K---------PLNDST-ILRPQNTVLI-----------
---------------------------DKAGDD-------VEYAEPPKQLSCSRINV-AE
DLK----IGTIDTNRRITGADHFQDVRHLVIRSQG--LE---FVPGDTVGMFPSNSSQMV
QTLLESQKLWLPFADKPLSIKGTIPHI------------EGGLIEARHLTLRTLLTHHLD
IMAIPTRSFFFSLWHY------VDGSTEDGAREKEKLQDF--CNLENSEELYNYANRPRR
SIFETLLEFENNLT-------------IPVEHVFDLLPKVKPRLFSIASK----------
----P-----DPQTVELLVGIVEYQTIIKRTR--------KGFCSSWIKTLQP-------
------------------GDPIVFSLHRQGL--N---FELANGDKPPVILVSTGTGVAPV
KSLVEHITQ------------TG-DHQLYMFYGFRNEEQDFLFKDLWLELQ---------
-----------------------------------------RQGKLSLFPCISRSGVAK-
-KQYVQNGLFEQRQVVGDLIVNQNAIVYVCGSSGAMPRQVRQTIMDILEGRD--------
---------------------------------SAVEE-VDQYLRVMENSGRYIQET---
------------------------------------------------------------
------------------------------------------------------------
--------------------------------------------------W---------
------------------------------------------------------------
---------------------------------------------
>XP_001482193_Meyerozyma_guilliermondii
------------------------------------------------------------
------MSGVTILYGSETGNAQEYARYLSKR-LRYLNLSPI-LSPLDDFPL-------KN
LVTETRFLIIICSTTGQGELPRNA----------RKFFKFLLRKKLPRDL--------LN
HLEITSFGLGDSSYPKFNYAIRKLHARLM-QLGCQELCLRCEADEQ--------APEGVD
KFYSEWEFALTSTLQTKC-NV-V---------ELDTEF-VLPPETPVKV-----------
---------------------------VDTEQD-------IDTLGN-KTIATSRP-----
ELR----IGTLVQNKRVTAPDHFQDVRHIIITAED--LN---YVPGDTLALYPSNDDDSV
EQLIQLQPHWIPFVDKPLEILGRLPHI------------EGGFIDKKCLTLRSLLKYHID
LSAVPRHSFFFSLWHF------VDSSSEDGAREKEKLREF--SKFEDSEDLYNYANRPRR
LILETIQEFHENLE-------------IPIAYIMDIFPLIHPRLFLIASR----------
----P-----SSSLVEIVVGLVEYKTIIRRIR--------RGLCSKWLKEMAP-------
------------------NTNLAFTIHESNI--F---FS-----NKPIIMVAPGTGIAPM
KSLIEEKAM------------AG-SPPLYLFYGCRNHGKDYLFLDLWEGLQ---------
-----------------------------------------QQNKLHFYPCFSRD-GSN-
-IKYVQHNLYQQKKLVGDLLLKEGATIFICGSSGSMPTQVRITLTEILQEIG--------
--------------------------------QISNDE-AAKYLLEMESNGRYIQET---
------------------------------------------------------------
------------------------------------------------------------
--------------------------------------------------W---------
------------------------------------------------------------
---------------------------------------------
>XP_018713774_Metschnikowia_bicuspidata
------------------------------------------------------------
MS---PVSSVTILYGSETGNAQDYAYYLARR-LSYFSLNPT-VSSLNDYPL-------KN
LVTETRFLIVVCSTTGQGEVPRNG----------KKFLKFLLKKKLPHDL--------LN
HVSMTSFGVGDSLYPKFNHAIKKLHTRLL-QLGCSELCPRCESDEM--------SPEGVD
GFYSEWVATLIPALCRHFPDL-A---------QIDDHT-LLPPTMPVEV-----------
---------------------------SAGKPA-------V--ISETTNLSLTRT---SP
ELK----IGTLVSNRRVTAPGHFQDVRHLVIECDTADLT---YVPGDTLALYPQNDTRSV
QLLLELQPHWLEIADKPLHI-AKPPAL------------EGGLIGLEHLTLRSLITYHLD
ILSIPRRSFFAVLFHF------VDGLTEMGQREREKLEEF--TKLDESEELYNYANRPRR
LILETIQEFQDNLK-------------IPVEYVLDLFPLIKVRLFLIASR----------
----P-----SPKLVELIIGIVEYRTMLRRIR--------KGLCTKWIKGADV-------
------------------GEKLVFSIHKSNL--K---FQTPEDFLPPVLMVAPGTGIAPM
KLLIEHTAG---------------QQDLHLFYGFRDSTKDCLFSETWAELE---------
-----------------------------------------KKGQLSLYYAISREAGFP-
-HKYVQDRLFAEKDTVSRLLLKENAIFFLCGSSGKMPTQVRLTLVEILRPH---------
-----------------------------------VEN-PEQFLIDMENEGRYIQET---
------------------------------------------------------------
------------------------------------------------------------
--------------------------------------------------W---------
------------------------------------------------------------
---------------------------------------------
>XP_002615503_Clavispora_lusitaniae
------------------------------------------------------------
MTY--SVDSVTILYGSETGNAQDYAHYLARK-LRYHSLRPT-LASLDSYDM-------KK
LITETRFLIILCSTTGQGELPRNA----------KKFMRFLLKKKLPADL--------LS
HVKCTTFGLGDSSYPKFNHAIKKIHTRLA-QLGCVDLSPRCESDEL--------APEGVD
GFYAEWESALIEALHLHFPNA-P---------QIDENV-LLPPEYRLSL-----------
---------------------------DESKPD-------L--CPV-GDLGLTRP---AA
-LF----RGKITKNTRVTAQDHFQDVRHVVIESADA-LS---YSPGDTVALYPQNDEKSV
ELLLESQPHWLKIADKPLSL-PHV-DI------------EGGLISREKLTLRTLLTYHMD
IQAIPQRSFFALLHHF------VDSSSEDGQRERDKLREF--SQIENSEDLYNYAHRPRR
SILETVMEFSQNLR-------------IPVEYVLDLFPVIKVRLFSIASK----------
----P-----SPNLIEIVVAIVEYKTIIRRVR--------RGLCTKWLKSLEP-------
------------------GSELVFSVHASNL--Q---FSTRQNPSPPVVMVSPGTGVAPM
KSLIESAAG---------------SQELYLFYGCRYRSKDFLFSDLWSSLE---------
-----------------------------------------AKNFLHVYTAISREE-SK-
-FKYVQDCMFGEKKLLSDLIVNKGAIFFLCGSNGKMPTQVRLTLVEILREL---------
-----------------------------------VAE-PEKYLIDMENEGRYIQET---
------------------------------------------------------------
------------------------------------------------------------
--------------------------------------------------W---------
------------------------------------------------------------
---------------------------------------------
>XP_025340476_Candida_haemuloni
------------------------------------------------------------
MTAGPNVDSVAILYGSESGNAQDYAYFLARK-LRYNSLRPT-VCSLDSFPL-------KS
LVTDIQYLIVVCSTTGQGEVPRNS----------KKFIKFLLKKKLPDDL--------LN
HIKFTTFGLGDSSYPKFNYAIKKIHIRLR-QLGCKELCPRCESDEQ--------SPEGID
GYYAEWETSVIDALQKEFPNI-Y---------SIDDHV-LLPPVFKMNV-----------
---------------------------KEDGFD-------A--TED-SDLSITRR---SK
GLS----IGTVVKNERKTAEGHFQDVRHMIVEDNEHNLS---YIPGDTLALYPPNDDRSV
DLLLESQPHWLPFADKPLEI-ESAPDV------------EGGFIDSSQLTLRSLIKYHLD
VMSIPRRSFFALLHHF------VDESTEEGQREKEKLYEF--STLAEAEDLYDYANRPRR
SILETIMEFEKNLK-------------IPLEYVLDLFPLIKVRLFSIASK----------
----S-----STDTVEIIAGIVEYKTILRRIR--------RGLCTKWIKSLKE-------
------------------GDSLVFSIHKSNL--S---FSLPDNPNPPILMVSPGTGVAPM
KSLIEQKAG---------------QQELHLFYGCRFPNKDYLFQELWETLE---------
-----------------------------------------AKGLLHMYPCFSREPGSK-
-VKYVQDKIFVEQKTVAKLILEENAIVFVCGSSGNMPRQVRMTLVEILKKTG--------
---------------------------------LEEAD-ADKYLLRMEDSGRYIQET---
------------------------------------------------------------
------------------------------------------------------------
--------------------------------------------------W---------
------------------------------------------------------------
---------------------------------------------
>XP_024715313_Candida_pseudohaemulonis
------------------------------------------------------------
MTAAPQVNSVAILYGSESGNAQDYAYFLAQK-LRYNSLKPI-VSSLDSFPL-------KS
LVTDVQYLIVVCSTTGQGEVPRNA----------KKFIKFLLKKKLPDDL--------LN
HIKFTTFGVGDSSYPKFNYAIKKIHIRLR-QLGCKELCPRCESDEQ--------SPEGVD
GYYAEWETSVIDALQKEFTNI-F---------TIDDHV-LLPPVFGLTV-----------
---------------------------R-DGPN-------I--LAD-SDLTTSRK---AK
GLS----MGTIVKNERKTAEGHFQDVRHVVVEDKAHNLS---YIPGDTLALYPPNDDRSV
DLLLELQPHWLPLADKPLDF-KAAPDV------------EGGFIDESQLTLRNLIKYHLD
IMSIPRRSFFALLHHF------VDTLTEEGEREKEKLHEF--STLAEAEDLYNYANRPRR
LILETIMEFEKNLK-------------IPLEYVLDLFPLIKVRLFLIASK----------
----S-----SSDTVEIIAGIVEYKTILRRIR--------RGLCTKWIKQLQE-------
------------------GESVVFSIHKSNL--N---FSLPDKPNPPVVMISPGTGVAPM
KSLIEQEAG---------------KRELHLFYGCRYSTKDYLFQELWEDLE---------
-----------------------------------------AKGQLHMYPCFSRDPVSK-
-IRYVQDRLFVEQQTVAKLILEENAIVFVCGSSGNMPRQVRVTLVEILKKSG--------
---------------------------------LEEAE-ADKYLYNMEDSGRYIQET---
------------------------------------------------------------
------------------------------------------------------------
--------------------------------------------------W---------
------------------------------------------------------------
---------------------------------------------
>XP_025339116_Candida_duobushaemulonis
------------------------------------------------------------
MTAAPQVDSVAILYGSESGNAQDYAYFLAQK-LRYNSLKPI-VSSLDSFPL-------KS
LVTDVQYLIVVCSTTGQGEVPRNA----------KKFIKFLLKKKLPDDL--------LN
HIKFTTFGVGDSSYPKFNYAIKKIHIRLR-QLGCKELCPRCESDEQ--------SPEGVD
GYYAEWETSVIDALQKEFTNI-F---------TIDDHV-LLPPVFGLTV-----------
---------------------------R-DGPN-------I--SAD-SDLTTTRK---AK
GLS----MGTIVKNERKTAEGHFQDVRHVVVEDNAHNLS---YIPGDTLALYPPNDDRSV
DLLLESQPHWLPLADKPLDF-KAVPDV------------EGGFIDESQLTLRNLIKYHLD
IMSIPRRSFFALLHHF------VDTSTEEGEREKEKLYEF--STLAEAEDLYNYANRPRR
SILETIMEFEKNLK-------------IPLEYVLDLFPLIKVRLFSIASK----------
----S-----SSDTVEIIAGIVEYKTILRRIR--------RGLCTKWLKQLQE-------
------------------GDSVVFSIHKSNL--N---FSLPEKPNPPVIMISPGTGVAPM
KSLIEQEAG---------------QRELHLFYGCRYSIKDYLFQELWEDLE---------
-----------------------------------------AKGQLQMYPCFSRDPGSK-
-IKYVQDRLFVEQKTVAKLILEENAIVFVCGSSGNMPRQVRVTLVEILKKSG--------
---------------------------------LEEVE-ADKYLYNMEDSGRYIQET---
------------------------------------------------------------
------------------------------------------------------------
--------------------------------------------------W---------
------------------------------------------------------------
---------------------------------------------
>XP_028890636_Candida_auris
------------------------------------------------------------
MTNGPSVTSVAILYGSESGNSQDYAHFLARK-LRYNSLKPT-VCTLDSFPL-------KR
LVTDIQYLIVVCSTTGQGEVPRNA----------KKFIKFLLKKKLPEDL--------LD
HIKFTTFGLGDSSYPKFNYAIRKLHIRLR-QLGCKELCPRCESDEQ--------APEGID
GFYAEWEAKVIDALQKEFLNI-F---------TIDDHV-LLPPEISVSV-----------
---------------------------KCEDSD-------V--VGN-GDLSPTRN---GA
GLS----LGRIVTNTRMTASDHFQDVRHVTIEAIDQDLS---YAPGDTVALYPPNDDRSV
ELLLESQPHWLEIADKPLDM-PHPPES------------EGGFIDHNYLTLRNLIKYHLD
IMSIPRRSFFALLHHF------VDDSTEEGKREKEKLYEF--STLAEAEDLYNYANRPRR
SILETIMEFEKNLK-------------IPLEYVLDLFPMIKVRLFSIASK----------
----S-----SSDTVEIIAGIVEYKTILRRIR--------RGLCSKWIKSLQV-------
------------------GDSVIFSIHKSNL--S---FSLPKIPNPPIVMIAPGTGVAPM
KSLIEQRAG---------------QQELHLFYGCRFSNKDFLFQDLWESFE---------
-----------------------------------------AKGALHMHPCFSRDPGSR-
-VKYVQDKLYLERETVAKLVLQESAIIFVCGSSGNMPRQVRMTLVEILKQGG--------
---------------------------------PENLD-AEQYLLDMENSGRYIQET---
------------------------------------------------------------
------------------------------------------------------------
--------------------------------------------------W---------
------------------------------------------------------------
---------------------------------------------
>NP_015373_Saccharomyces_cerevisiae
------------------------------------------------------------
---MSSSKKIVILYGSETGNAHDFATILSHR-LHRWHFSHT-FCSIGDYDP-------QD
IL-KCRYLFIICSTTGQGELPRNV--NALKGERPVTFWSFLKRKNLPSNL--------LN
HIQTAMLGLGDSSYPKFNYGIRKLHQRIVTQLGANELFDRLEADDQAMAGSNKGTGLGIE
SVYFEYEKKVLSFLLSKYPNRKV-NGQIIKREELDPEV-YLEPASYLQL-----------
---------------------------SDEHAN---EKF---T-------STKVIFEGDE
SLK----VGRVNINKRITSEGHFQDVRQFKFSNVDKIQEN--YEPGDTVTIYPCNTDEDV
SRFLANQSHWLEIADKPLNFTSGVPND--------LK--DGGLVR--PMTLRNLLKYHCD
FMSIPRTSFFLKIWTFATDVTKMERGQEQLNDQREKLRQF--ATDQDMQDLYDYCNRPRR
SILEVLEDF-ISVK-------------LPWKYVLDYLPIIKPRYYSISSG----------
----P-----GDPNIELTVAIVKYKTILRKIR--------RGICTNYIARLQE-------
------------------GEQIRYKLQNNHII-K---KE---FLNKPMILVGPGVGLAPL
LSVVKAEIS------------K----DIKLLFGCRYKDKDYIYKDMLEDWF---------
-----------------------------------------RKGKIALHSSFSRDEENSP
GVKYVQDYLWRLGEEITNLVVNKDAVFFLCGSSGKMPIQVRLTFIEMLKKWG--------
--------------------------------NFSDEETAKKYLKEMEKSDRYIQET---
------------------------------------------------------------
------------------------------------------------------------
--------------------------------------------------W---------
------------------------------------------------------------
---------------------------------------------
>XP_018219069_Saccharomyces_eubayanus
MVSYYFNVHSFNYPLYLVNKHLLQCDDYMKKKKKKKKINLQFFHPNQNTTEVDITKRYFS
LLCMSSSKKIVILYGSETGNAHDFATILSHR-LHRWHFPHT-FCSIGDYDA-------QD
IL-KCKYLFIICSTTGQGELPRNA--TS-KRETPVTLWSFLKKKNLPPNF--------LN
HIQTAMFGLGDSSYPKFNYAIRKLHQRIVAQLGANELFDRLEADDQAMAGSNKGTGLGVE
SVYFEYERKALEFLLKKFPNRRL-GNKIIKREELDPEI-YLEPISYLQI-----------
---------------------------ADENAN---EDL---N-------ETKIEFQGDE
SVK----IGKVNINKRITSHDHFQDIRQFTFSSIENIEEE-KYDPGDTAAIYPCNTDEDV
SNFLENQSHWLEVADKPLDFTNGVPKD--------LK--DGGLIK--PLTLRNLLKYHCD
FMSIPRTSFFLKTWTFATDITKMERGKEQLNDQKEKLRQF--ATDQDMQDLYDYCNRPRR
SILEVLEDF-LSVK-------------LPWKYVLDYLPIIKPRYYSISSG----------
----P-----RDPNIELTVAVVKYKTILRRIR--------KGICTNYIALLQE-------
------------------GEQVRYKLQNNHII-K---QE---FLNKPIILVGPGVGLAPL
LSVIKGEVS------------D----NMRLFFGCRYKDKDYIYRDTLEDWS---------
-----------------------------------------RKDKISLSTSFSRDSENSP
GVKYVQDNLWRLGEEITELVINKDAVFFLCGSSGKMPIQIRLTFVEMLKKWG--------
--------------------------------GFKNEEAAKKYLKDMEKCDRYIQET---
------------------------------------------------------------
------------------------------------------------------------
--------------------------------------------------W---------
------------------------------------------------------------
---------------------------------------------
>XP_033769805_Saccharomyces_paradoxus
------------------------------------------------------------
---MSSSKKIVILYGSETGNAHDFATILSHR-LHRWHFSHT-FCSIGEYDP-------QD
IL-KCRYLFIICSTTGQGELPRNV--NQLKGERPVTFWSFLKRKNLPSNL--------LN
HIQTAMLGLGDSSYPKFNYGIRKLHQRIVTQLGANELFDRLEADDQAMAGSNKGTGLGVE
SVYFEYEKKVLSFLLSKYPSRKV-DGQVIKREELDPEI-YLEPESYLQI-----------
---------------------------SDKDIS---ENA---N-------ETNIKFQEDE
LVK----TGRVNMNKRITADGHFQDVRQFKFTNVEKIQED--YKPGDTVAIYPCNTDEDV
SKFLANQSHWSEVADKPLNFTNGVPND--------LK--DGGLVQ--PMTLRNFLKYHCD
FMSIPRTSFFLKTWTFATDVTKMERGQEQLDDQREKLRQF--ATDQDMQDLYDYCNRPRR
SILEVLEDF-LSIK-------------LPWKYMLDYLPIIKPRYYSISSG----------
----P-----GDPSIELTVAVVKYKTILRKIR--------KGICTNYIASLKE-------
------------------GEQIRYKLQNNHII-K---KE---FLNKPMILVGPGVGLAPL
LSVIKAEMS------------K----DIRLFFGCRYKDKDYIHKDLLEDWS---------
-----------------------------------------RKGEIALYSSFSRDVENSP
GVKYVQDYLWRLGEEITNLVVNKDAIFFLCGSSGKMPIQVRLTFIEMLKKWG--------
--------------------------------NFSGEETAKKYLKEMEKSDRYIQET---
------------------------------------------------------------
------------------------------------------------------------
--------------------------------------------------W---------
------------------------------------------------------------
---------------------------------------------
>XP_003678140_Naumovozyma_castellii
------------------------------------------------------------
---MSS-KKIAILYGSETGNAQDFATILSHK-LQRLHFAHT-ISPIAEYHT-------AD
IL-KCKYLFILCSTTGQGELPRNA--LGDKS----SLWQFLKKKHLPSDF--------LS
HCQVALFGLGDSSYPKFNYAVRKLHQRMVVQLGAREIFDRLEADEQSMAGSNKGTGAGVE
SVYFEYEKRILDFLKEKFPRRKLKNGDVVDRDEIDPEI-YIEPSSYLTL-----------
---------------------------ADGGDE---------T-------EVEISFKGDT
SME----SGKIIKNKRITDEEHFQDVRQFVF-SNDNGIED-RYSPGDTAAIYSCNTDVAV
QQFLEVQSHWLEVADKPLRFTNGVPNH--------LK--DGGIVQ--PLTIRNLLKYHCD
IMSIPRTSFFMKTWAFATDVTRMERGQEQLDDQREKLKEF--AYDQDMQELYDYCNRPRR
SILEVMDDF-LSVR-------------LPWKYMLDYLPLIKPRYYSISSG----------
----P-----NDPNIELTIAIVKYRTILRKIR--------KGVCTDYIAHLKE-------
------------------GDHLRYKIQHNNLV-R---DN---YHGRPMILVSPGVGIAPL
MSIVKAKLS------------E----DINFFFGCRFKDKDYLYQNLLEEWE---------
-----------------------------------------KEKRIKLHPVFSRDRENSP
DTKYVQDVLWKLGPEMTNLIVKENAIMCLCGASGKMPVQVRLTFIEMLKKWG--------
--------------------------------DFSSDDEARKYLKQMEREDRYLQET---
------------------------------------------------------------
------------------------------------------------------------
--------------------------------------------------W---------
------------------------------------------------------------
---------------------------------------------
>XP_003668169_Naumovozyma_dairenensis
------------------------------------------------------------
---MSSQKKIAILFGSETGNAQDFATILSHK-LQRLHFSHT-LSSFSEYDP-------KD
IL-SCKYLFLFCSTTGQGELPKNA--SDGK------FWSFLKKKKLPANF--------LS
HVNVTLFGLGDSSYPKFNYAIRKLHQRIVVQLGAKEVFDRLEADEQSMAGSNKGTGAGVE
SVYFEYEKRILQFLKEKFPNRKLKNGEVIERDEIDPEI-YLAPYSYLTL-----------
---------------------------ADEEDD---PNPAASD-------NSNIKFEGDK
SMK----YGKVIKNERITDPEHFQDVRQFIFKNNDESVND-IYYPGDTAAIYSYNTDLAV
EQFLENQSHWLEVADKPLKFTNGIPSH--------LR--DGGIVK--PLTIRNLLKYHCD
IMSIPRTSFFMKMWTFATDVTRMERGEEQLNDQRDKLKEF--AYDEDMQELYDYCNRPRR
SILEVLDDF-LSVR-------------LPWKYMLDYLPIIKPRYYSISSG----------
----P-----CNPQIELTVAIVKYRTILRKIR--------KGVCSDFIAHLNT-------
------------------NDQVRYKIISNNLI-R---KS---YHGKPMILVSPGVGIAPL
MSVVKANVS------------N----DIHFFFGCRFKDKDYLYQDILEKWN---------
-----------------------------------------SENKIMLHPVFSRDRENSP
DTKYVQDVLWKLGQEMTDLIVKDNALMLLCGASGKMPVQVRLTVIEMLKKWG--------
--------------------------------NFADDDAARKYLKEMERDDRYLQET---
------------------------------------------------------------
------------------------------------------------------------
--------------------------------------------------W---------
------------------------------------------------------------
---------------------------------------------
>XP_003958329_Kazachstania_africana
------------------------------------------------------------
---MSS-HKIVILYGSETGNSEDFATILSHK-LRRLQFPHT-LSAFGDFDP-------SK
IL-ETRYLFIIAATTGQGELPRNVHESSVGNAKSKTLWSILKRKKLPANF--------LS
HVQVSFLGLGDSSYPKFNFGIRKLHQRMVGQLGAKELFDRLEADERGMAGSNKGTGSGIE
TVYFEYEKRVTELLMKKFPRRCNDEGLLVDRVEIDSSV-YIEPKTYLEV-----------
---------------------------AKNELS---TNT--------------VVFKGDA
SIK----YGIVTDNKRITKEDHFQDVRQFIFNNEKQDERP-EYYPGDTVSIYPCNTDINV
QRFLDNQSQWLEFADEPLEFTNGVPEG--------LS--EGGLVE--PLTLRNILKYHCD
LMAIPRTSFFMKIWMFATDVSRMERGQEQLDQQRDKLYEF--ATDQDMQELYDYCNRPRR
SILELVEDF-LSLR-------------LPWQFCLDFLPKIKPRYYSISSG----------
----A-----CDENIETTVAIVKYKTILKKIR--------KGICTNYIASLKE-------
------------------GDRIRYKIQNNHLI-K---DE---YKDKPMILMGPGVGLAPL
LSVIKSQPA------------GRP--DINLFFGCRFKDKDYFYEELLESWN---------
-----------------------------------------KNGDITLYPVFSRDRENSP
DCKYIQDAVWKFGPAMTNLMVKEKALLFLCGASGKMPIQIRLTLIEMLKKWG--------
--------------------------------GFKDEAEAKNYLKEMEREDRYLQET---
------------------------------------------------------------
------------------------------------------------------------
--------------------------------------------------W---------
------------------------------------------------------------
---------------------------------------------
>XP_022466569_Kazachstania_naganishii
------------------------------------------------------------
----MSSSRILVLYGSETGNAQDFATILSTK-LRRLHFANT-LSSLGDLPP-------EA
IL-KARYVFLLVSTTGQGELPRNVHESATRNQK--TLWSLLKKKHIEKDF--------LI
HLKVAFFGLGDSCYPKFNYGVRKLHARFVDQLGAQEIFDRLEADEQGMAGSNKGTGLGVE
SVYFEFEKRVISYLMEKFPTRRVASGESIPRTEIDRAT-FLEPKSFLKV-----------
---------------------------SSDGAT---VT------------KKDIVFEGDS
SIH----WGEVVRNERITASDHFQDVRDFGFVNSDSTADPVKYYPGDTAAIYPCNSDTEV
ERFLENQTHWRPHVDKELTFTNGIPEG--------LRGISGGIVQ--PLTLRNLLKYHLD
IMSIPRSSFFMKIWTFATDVSRMERGAEQLTDQREKLREF--GYDEDMQELFDYCNRPRR
SVVEVLDDF-LSVR-------------LPWEYCLDYFPIIKPRYYSISSG----------
----A-----CSPEVRLTVAVVQYRTVLRHIR--------RGVCTTYMSGLRS-------
------------------GDTLRYKINENRLL-S---SD---LDGPPLILVGPGVGIAPI
MSLLRTHPS------------PLPPGKTHVYFGCRIKDKDYLFEEELEGLS---------
-----------------------------------------HNGSILLHPVFSRDRENSP
TTKYVQDVLWEMGEELTQLLVSEQGLFYLCGSSGKMPLQVRLTLVEMLKRWG--------
--------------------------------GFKDDQSATDFLKEMERNGRYLQET---
------------------------------------------------------------
------------------------------------------------------------
--------------------------------------------------W---------
------------------------------------------------------------
---------------------------------------------
>XP_447173_Candida_glabrata
------------------------------------------------------------
---MSS-SKIAVLYGSETGNAQDFAAILSHK-LNRLHFKHT-FSSLADYKR-------ED
IL-RCRYLFIVCSTTGQGELPRNVY-ETVTGDQKNTLWTFLKKKKLPADF--------LN
HIKTAFLGLGDSSYPKFNYALRIIHNRMVNQLGAKEIFDRMEADEQSMAGSNKGTGLGIE
SVYFEFEKRIITYLMDRFPTRKV-GNEIIQREEIDKEL-YLEPITYLRI-----------
---------------------------DDPHDQ---QSF---S-------GGPTTFVGDK
LIK----TGTITLNKRITAKDHFQDVRQFTFESCDDIK----YKPGDTVALYSYNTDQSV
ERMLECQPQWIPLADKPLSFTNGIPTH--------LL--DGGVVQ--PLTLRNLLKYHCD
FMSIPRSSFFLKIWTFATDVTRMERGEEQMKDQRQKLYEF--ATDEDMQELYDYCNRPRR
SILEVMEDF-LSIR-------------LPLEYLLDFFPPIKPRLYSISST----------
----A-----NCNNIELTVAIVKYKTILRKIR--------TGVCTDFISKLKV-------
------------------GDKIRYKIQQNDLI-K---EE---YRSNPFVMVGPGVGLAPL
LSAVRSKVS------------P----EMSLYFGCRFKDKDYLHGKELEDMA---------
-----------------------------------------NQGLIKFYPVFSRDRENSP
DTKYVQDVLWKFGEEVTNLLVERKGIFFLCGASGKMPIQIRLTLLEMLKKWG--------
--------------------------------GFKDDASAKEYLRSMEKEYRYIQET---
------------------------------------------------------------
------------------------------------------------------------
--------------------------------------------------W---------
------------------------------------------------------------
---------------------------------------------
>XP_004178620_Tetrapisispora_blattae
------------------------------------------------------------
----MAAKKIALLYGSETGNAHDFATVLSHK-LHRLHFDHT-LSTLADYNI-------ED
II-SCKYLFIICSTTGQGELPRNVWERATGDDRLNTLWSFLKKKQLPTNF--------LN
HINVGFLGLGDFSYPKFNYAIRMLEERIVNQLGANEIFDRLEADEISMAGSNKNTGAGIE
SVYFEFEKKIVAYLMDRFPNRKV-NGQIINREPIDKEL-YLQPPSFLEL-----------
---------------------------DTDSKT---TESLIRSLELNGNQDEQNKFLHDS
SIK----YANIVENVRITSEDHFQDIRKFVFKGEKSNDE---YSPGDTAAIFPCNSDEAV
MRFLDVQPHWKAVADKPLKFTNGIPKD--------LQ--NGGVIE--AITLRNLLKYHFD
ISSVPRSSFFLKVWMFATDQKRLERGKEQLDDQREKLYQF--GTSEDMQDLFDYCNRPRR
SILEVLEDF-LSLR-------------LPWEYAADYLPIIKPRLYSISSA----------
----P-----NDPCIELTVAIVKYRTILRHIR--------KGVCTTYMSSLNK-------
------------------GDRLRYKIFNNNLLVK---KQ----KTKPWILVSPGVGIAPM
MSFIRSDFA------------N----DITLYFGNRYFHKDFIYRDILENWD---------
-----------------------------------------STGKIKLYTCFSRDREASP
DVKYVQDILWKHGKELTKLIVKQNAYFYLCGSSGKMPVQVRLTFVEMLKKWG--------
--------------------------------EFSTPTDAEKYLSNMEKEDRYLQET---
------------------------------------------------------------
------------------------------------------------------------
--------------------------------------------------W---------
------------------------------------------------------------
---------------------------------------------
>XP_003688155_Tetrapisispora_phaffii
------------------------------------------------------------
----MSSNKIAILYGSETGNAADFAAILSHH-LHRLHFAHS-LSSMGDYPA-------AD
IL-KCRYMFVISSTTGQGDLPRNVHEMSYGEDRTNTLWSVLKKKNLPNDL--------LD
HLNIAFFGLGDSSYPKFNYAIRKLHQRMVVQLGATEIFERLEADDISMAGSNRDTGLGIE
SVYFEFEKRILQHLKEKFPNRKV-NGEVLKREELSEEI-YLEPKTYLKM-----------
---------------------------GDTSNM---RKE---N-------AHEPKFMGDY
SIS----NGKIIKNLRITSEEHFQDVRQLTFKQDDIKP----YSPGDTIAIYPTNTDEDV
QRFLEVQTHWLEIADEPLSFTDGIPNS--------LN--DGGCIE--NLTLRNLLKYHCD
FNSIPKPSFFMKIWTFATDVSRMERGEEQCTQQREKLHEF--AFEQDMQDLYDYCNRPRR
SILEVLEDF-LSIR-------------LPWKYVIDYMPVLKPRLFSISSS----------
----K-----SNSEIELTVAIVKYKTILRKLR--------RGVCTNYISKLRN-------
------------------EDTIRYKVINNSLHLN---KQLEHNRDIPCILISPGVGIAPM
MSLIRSDIC------------N----NVHLFFGNRVKDCDFLYRSELEQFD---------
-----------------------------------------KSGKIKLYTCFSRDEINSP
ELKYVQDILWEKKDLIANLIIDNQAVIYLCGSSGKMPIQVRITIVEILKKSG--------
--------------------------------HFKDDKEAETYLKDMEKNNRYFQET---
------------------------------------------------------------
------------------------------------------------------------
--------------------------------------------------W---------
------------------------------------------------------------
---------------------------------------------
>XP_001642480_Vanderwaltozyma_polyspora
------------------------------------------------------------
----MSSKKIVILYGSETGNACDYAYILSQK-LNRLHFKHT-ICPLGDFIP-------SD
VL-ECRYMFIICSTSGQGELPVNARKSSSATEQ-QSLWSFLKQKSLPHDL--------LN
HLKVSFLGLGDSSYPHFNYAVRKLHERFVNQLGAIELFDRLEADEISMAGSNKGTGSGVE
SVYFEFERRILKLLSEKFPTRLV-NGERIKRIAIDDEI-YMEPSSYLML-----------
---------------------------DDELDM---ETS---S-------TKPVKFKGDS
SVK----YGEVSKNLRITNNEHFQDVRQFTIKMKDNEN----YNPGDTIALYPCNTDEDV
EKILKVQPEWLKVADKPLKFSNGVQNN--------LL--EGGVIV--PLTLRNLLNYQCD
IMSVPRVSFFMKVWPFAVDKSRLEKGQDQLDQQREKLHQF--AVDEDMQDLFDYCNRPRR
SILEVVEDF-LSLN-------------LPWKYILDYMPIIKPRLFSISSG----------
----D-----SDPSIDLTIAIVKYKTILRKIR--------KGVCTNFVANLKI-------
------------------GDELRYKIHRNNL-LD---KV---NCKSPFILISPGVGIAPM
MSLIKSNIS------------G----NIHLFFGNRFKDSDYLYQETLEEWE---------
-----------------------------------------KSGKINLYTAFSRDRVNSP
DVKYVQDVLWKKGQELTEIIINENANIYLCGSSGKMPIQVRLTIVEMLKKWG--------
--------------------------------SFADDKEAEAYLKKMEADHRYLQET---
------------------------------------------------------------
------------------------------------------------------------
--------------------------------------------------W---------
------------------------------------------------------------
---------------------------------------------
>XP_003680571_Torulaspora_delbrueckii
------------------------------------------------------------
MNRSKSSKRIAILYGSETGNAQDFAAILSYK-LHRLHLPHT-LNSLGDYTP-------HD
IL-DCRNLFIICSTTGQGELPRNAIEASHGLNKKNTLWSFLKKRNLPADF--------LN
HLSVSFLGLGDSSYPKFNYAIRKLHNRIVSQLGAKELFHRLEADEQSMAGSNKGSGASIE
AVYFEYEKRILKYLRETYPTRKV-NGQIVERTEFAAEA-YLEPPSCLLL-----------
---------------------------DSDEDG---HI----V-------QENLTFNGDD
SVN----VGTVKINDRLTHPEHFQDVRQFVFNGKKAHE----YGPGDTISIYPCNSDDSV
KQFLEIQPHWKSVADKPLKLSHGIPNN--------LK--DGGFVK--PLTLRNLLKYHCD
IMSIPRTSFFMKVWTFATDVGRMERGREQLEQQREKLHQF--ATDEDMQDLFDYCNRPRR
SLLEVLQDF-PSLK-------------LPWEFALDYLPIIKPRLFSISSG----------
----P-----NDPNIELTIAIVRYKTILRRIR--------KGICTNFIINLSP-------
------------------GDKFRYKVQNNNLFLN---KE---LKEKPMILISPGVGIAPM
MSLIRSDVS------------K----NLKLFFGNRMMERDFLYKEILQDWD---------
-----------------------------------------KEERITLYTCFSRDPKNSP
KFKYVQDILWSIGEFIAKLIHDQGATIYVCGSSNKMPIQVRITILEILKKWV--------
--------------------------------NFEDEDAAIRYMKDMEKDDRYLQET---
------------------------------------------------------------
------------------------------------------------------------
--------------------------------------------------W---------
------------------------------------------------------------
---------------------------------------------
>XP_037142044_Zygotorulaspora_mrakii
------------------------------------------------------------
MTQTKASKRIAILYGSETGNAHDFASILSYK-LRRLHFAHT-LSTIGNYSP-------SH
IL-NCKYLFVICSTTGQGEIPRNGQERSDGT-RNNTLWSFLKRKDLPEDF--------LS
HVHVSFLGLGDSSYPKFNYAIKKLHERIVNQLGAKELFARLEADEQCLIGSNKGTGAGIE
AVYFEFEKKTLKYLCDTFSLRKL-NGELVKRQGISTDL-YLEPISSLKK-----------
---------------------------SDETEN---MIH---N-------TEPPRFLGDD
NVK----IGTVLNNKRITAEPHFQDVRQFVFKGIEHEE----YYPGDTISMYPCNSDEAV
NQFLSLQPHWSNVADMPLEFNHGIPPD--------LM--DGGLIG--KLTLRGLLKYHCD
IESIPRASFFMKIWTFATEIDKLERGREQLEQQREKLRQF--AYDEDMQDLFDYCNRPRR
SILEVIEDF-GSLK-------------LPWEHMTDYLPIIKPRYFSISSA----------
----P-----CDPNIELTIAIVKYKTILRRIR--------KGVCTEYVSKLAI-------
------------------GDSFRYKVQNKGTF-H---HN---LKKKSMILVSPGVGIAPM
MCLIRSNIC------------K----DISLFFGNRYKEHDFLYESTLREWH---------
-----------------------------------------NDKKISLYTCFSRDKENSS
DIKYVQDNLWKFGEEMTRKILNNEALIFICGSSGKMPIQVRLTFVEMLKKWG--------
--------------------------------NFEEDEQAADYLRQMEKNYRYLQET---
------------------------------------------------------------
------------------------------------------------------------
--------------------------------------------------W---------
------------------------------------------------------------
---------------------------------------------
>XP_002496319_Zygosaccharomyces_rouxii
------------------------------------------------------------
MAVSRTSKKIAILYGSETGNSHDFAQILSFK-LHRLHFTHT-LSSLADYTP-------QD
IL-SCRYLFIICSTTGQGELPRNVSERSHGSDRHNTIWSFLKKRNLPNDF--------LN
HVSVAFLGLGDSSYPKFNYAIRMLHKRIVNQLGARELFDRLEADELSMEGSNKGTGTGIE
TVYFEYEKRILKFLTESFPHRKV-DGQVLERQEIPEDV-YLEPPSFLKL-----------
---------------------------GSNE------I----E-------SNEVMFEGDE
SVR----RGKVVKNERITAQDHFQDVRQFVFSMEFEEK----YYSADTVSIYPCNNDNSV
NRFLELQPRWAEIADKPLEFTAGVPNE--------LK--DGGLVR--PLTLRNLLKYHCD
IASIPRTSFFMKVWAFATDVSRLEEGEEQLQQQREKLHQF--ATDQDMQDLYDYCNKPRR
SILEVLQDF-LSID-------------LPWKYALDYLPLIKPRYFSISSG----------
----P-----CDPNVELTIAIVKYRTMLRKIR--------EGLCTNYLTSLVE-------
------------------NDEIRYKVQNKNSFKK---DE---IRGKPAILVSPGVGLAPM
MSVIRSNMF------------S----DIHLFFGNRYMNSDFLYREQLESWN---------
-----------------------------------------QQGKILLHTCFSRDRENSP
NLKYVQDILWEMGETIFDLMVNKNAVLFLCGSSGKMPVQVRITLIEIIKKWG--------
--------------------------------HFKNDEEAQSYLKKMEKENRYLQET---
------------------------------------------------------------
------------------------------------------------------------
--------------------------------------------------W---------
------------------------------------------------------------
---------------------------------------------
>XP_003648091_Eremothecium_cymbalariae
------------------------------------------------------------
----MVPMKIAVLYGSETGNAYNFAAILSNR-LHRFHFPHV-LTSLGDYNA-------RD
IL-NCRYLIIICSTTGQGALPRNARESSQGDIS-GTLWTHLKKKNLPSDF--------LS
HLNVAFLGLGDTSYTRFNFAIRKLHTRIVSQLGGVEIFPRLEADEMGLAGSNSGTGNGVD
DVYFEFERRVLGFLTGKFPTRMV-NGKQVKREAIADDV-YLKPKYWLEF-----------
---------------------------T-EDQA---DYNE------------DITFIEDE
NVK----YGSVVMNKIITAENHFQDVRQFVFKTQSGEE----YYPGDTASLYPFNTDENV
QAFIDAQPHWKEISDKPLKLVGEIDTR--------RFK-DGGLVS--PITLRNLLKYHCD
IMSIPNKSFFMKIWTFAIDGERLSDGSSQLSQQREKLMQF--GLSEDMQDLYDYCNRPRR
SILEVIQDF-ESLK-------------LPWKFLLDYIPEIKPRFFSISGK----------
----P-----CDNNLELTIAVVKYKTILRRIR--------TGLCTNYISGLEN-------
------------------GEIIRYKIQHNSLF-P---K----SLNVPIIMISPGVGLAPM
KCLIHSSLF------------Q----DMHLFFGNRYKHKDFLYEDQLMKWH---------
-----------------------------------------QTGRIKLFCCFSRDPDNSS
GLKYVQDVIWKYGKEVAELIVAQNAIVYICGSSGKMPVQVRLTIVELLKKWG--------
--------------------------------GFSNDKEAEIYIKDMENSDRYLQET---
------------------------------------------------------------
------------------------------------------------------------
--------------------------------------------------W---------
------------------------------------------------------------
---------------------------------------------
>NP_983790_Eremothecium_gossypii
------------------------------------------------------------
----MAATRIAILYGSETGTAQDFANILSHQ-LRRFHYKHT-VCSIGEYSA-------QN
IL-ACQYLFVICSTTGQGALPQNARQSPQGKVE-GTLWSVLKRSSLPPTL--------LD
HLQVAFLGLGDSSYSKFNFAIRKLHNRIVGQLGAREIFPRLEADAIGLAGSNAGNGNGIE
LVYSEFEKRVLSFLNDQFPFMTV-NGEQVPREPIATDI-YLKPEYYLEA-----------
---------------------------SGNDKG---TASV------------PCTFEGDS
SVK----YGTVVTNKRITATDHFQDVRQLVFSSQDGEN----YYPGDTVSIYPYNTDADV
QAFIDTQQHWASIADVPLQIKTPTSAR--------GIC-DGGLVS--PLTLRNLLKYHCD
IVSIPMRSFFMKTWTFAVDHERLPDGKDQLQQQRDKLREF--AESEDMQDIYDYCNRPRR
SILEVVQDF-MSLR-------------LPWEYILDYLPHIKPRFFSISSQ----------
----P-----CNKDIELTIAIVRYKTILRRIR--------RGLCTNYISDLSE-------
------------------GSIIRYKVQYNDLL-P---AG---KQDRPVIMISPGVGLAPM
KCLIYAQLF------------N----PMLLFFGNRYKDKDFLYADTLQKWA---------
-----------------------------------------DENRIKLFVCFSRSPDDSP
GLKYVQDAVWENAREVARLITEENAVVYVCGSSGKMPVQVRLTLCEVLKKWG--------
--------------------------------NFPDDKASEEYLKDMENSDRYLQET---
------------------------------------------------------------
------------------------------------------------------------
--------------------------------------------------W---------
------------------------------------------------------------
---------------------------------------------
>XP_452071_Kluyveromyces_lactis
------------------------------------------------------------
----MQNKKIVILYGSETGNAQDFAHILSHK-LKRLHFSHT-LIKIGDYHP-------KS
VL-QCKYLFIICSTTGQGELPRNARENCNGRAQ-GTLWQFLKKSTLPADL--------LD
HVNVAMLGLGDSSYPRFNFGIRKLHERIVNQLGASEIFPRLEADELGLAGSNKDTGNGVE
SVYYEFEKRIIAYMLEKYPNRKH-DGKMMPRVGLAEDV-YLKPSNILEI-----------
---------------------------S-TVNG---STNDQLP-------DSKIQFVGDE
TIR----HGTVKKNNQITAKDHFQDVRQFVFETEDHEA----YHPGDTVSLYPENSDNDV
ELFLEAQPHWKKVADELLTITDLENCD--------RFR-DGGVVK--PLTLRTLLKYHFD
IVSIPRQSFFMKTWTFANAHEDRPTDQELLEQQRDKLRQF--GYGQDLQDLYDYCNRPRR
SVLEVIQDF-EFLK-------------LPWEFALDYLPMIKPRFYSISSA----------
----P-----SDPNVELTIAIVRYKTLLRKVR--------KGLCTNYLLTLTE-------
------------------NDTVRYKLQNNHLL-H---ED---IIGKPIIMTSPGVGLAPM
KCLIESNLF------------K----DQYLFFGNRMKDKDFLYEDTLSMWK---------
-----------------------------------------KEGKINLFTCFSRDPINSP
HAKYVQDQLWNQSSLIADLILKKSAIVYICGSSGKMPVQVRLTIVEILKKHG--------
--------------------------------NFENAEEAEHYLKEMERTDRYMQET---
------------------------------------------------------------
------------------------------------------------------------
--------------------------------------------------W---------
------------------------------------------------------------
---------------------------------------------
>XP_022677944_Kluyveromyces_marxianus
------------------------------------------------------------
----MKDKKIAILYGSETGNAQDFANILSHK-LKRLHFPHT-LTNIGDYNP-------KS
IL-KCKYMFIICSTTGQGELPRNARENYKGHSQ-GTLWQFMKKKNLPSNF--------LD
HLNVALLGLGDSSYPRFNFGIRKLHERMVNQLGAIEIFPRLEADELGLAGSNKNTGNGSE
SVYFEFEKKVLSYLTEKYPTRVH-DGKVVPRVMVDQDV-YLKPSNILEI-----------
---------------------------T-DDNG---SNKKVES-------ENNIRFVGDE
SIR----KGTVKLNKQITAPDHFQDVRQFVFETEHHES----YQPGDTVCLYPENLDSDV
QAFLDAQSCWKDVADKPLTITNLETCE--------LFK-DGGLVE--PLTLRTLLKYHLD
IMSIPRPSFFMKIWTFATDLERLSFDKEQLEQQREKLRQF--GYDEDLQDLYDYCNRPRR
SILEVVQDF-ESLK-------------LPWEFVLDFIPIMKPRFYSISSK----------
----P-----SDHNIELTIAVVRYKTILRRIR--------KGVLTNFLISLSE-------
------------------NETIRYKLQHNNLI-H---DD---IIGKPIIMISPGVGLAPM
RSLIKSEIF------------N----ELYLFFGNRMKNKDYLYGDELSRWN---------
-----------------------------------------EEGKIKLFTCFSRDPVNSP
DAKYVQDQMWNHSELLANLILNKSAVIYICGSSGKMPVQVRLTILEILKKHG--------
--------------------------------DFKNDDDAEHYLKEMEKTDRYMQET---
------------------------------------------------------------
------------------------------------------------------------
--------------------------------------------------W---------
------------------------------------------------------------
---------------------------------------------
>XP_022630048_Lachancea_lanzarotensis
------------------------------------------------------------
----MHSKRIVVLYGSETGNSHEFAHGFSFR-LHQFHFAHT-FASMGNFPA-------VD
IL-QCRYLFLICATTGQGDLPRNVKENSAGESK-DTLWAFLKRKNLPKDF--------LS
HVNVMMIGLGDSSYPQFNFAIRKLHKRVVDQLGAKEIFPRLEADELGMVGSNGGTGTGTE
AVYFEFEKRALNCLLETFPYRKV-HGERIKREPMVEDT-FMQPDYKLCL-----------
---------------------------S-ERNY---QTL--------------PISAGNQ
FIK----NGKVIRNERITHSDHFQDVRQFIFETN-GED----YEPGDTVAIYPHNTDKDV
QSFLNSQPHWLHVADRPLQIEGVWKVH------------DRCFME--PLTLRNILKYHCD
IMSIPRKSFFMKVWMFANDKSRLEKGEEQLIQQRDKLRQF--AFDEDLDDLYDYCNRPRR
SLLEVLCDF-PSLK-------------LPWEHILAYLPILNPRLFSISSA----------
----P-----SDPKIELTVAIVKYKTILRKVR--------RGVCTDYLQALQE-------
------------------GDTLKYKVQKNHLL-K---SQ---MQQFPVILASPGVGLAPM
MSLIKSNFF------------K----EVHLFFGNRIKSKDFLYQEQLENWN---------
-----------------------------------------STGKIKLHTCFSRDTLNSP
SAKYVQDVMWEEGRSLADLILNRKALIYICGSSGKMPVQVRLTILEILKKWG--------
--------------------------------GMSDSDEAEGYLRTMERERRYLQET---
------------------------------------------------------------
------------------------------------------------------------
--------------------------------------------------W---------
------------------------------------------------------------
---------------------------------------------
>XP_002554121_Lachancea_thermotolerans
------------------------------------------------------------
----MSSKKIAILYGSETGNSFEFASILSYK-LHRQHFAHT-LSSFGNYNA-------RD
IL-SCRYMFIICSTTGQGDLPRNAKENVSGEPR-GTLWSFLKRRDLPANF--------LS
HLHVTMLGLGDSSYPKFNFAIRKFHKRMVNQLGANEIFPRLEADESGIIGSNGGTGTGVE
AVYFEYEKRIVQYLAGKFPTWKL-NNQVIKREEIPAES-FMAPKCVLKL-----------
---------------------------S-T-NS---NALE------------GPSFAAPS
SIK----TGSVVTNKRITHEDHFQDVRQFVFRGE-SEF----YEPGDTVALYPHNKDEDV
QKFLEAQPHWKEYADKALELSGPMIDQ------------EGGFVS--PMTLRNLLKFHCE
ITSIPRKTFFMKTWMFATDKSRLEGGEEQLIQQRNKLSQF--ALEEDMDDLYDYCNRPRR
SLLEVLGDF-PSLK-------------LPWEYALEYLPHIKPRLFSISSK----------
----P-----LDPEIELTVAIVKYKTILRKIR--------KGLCTDYLQALEQ-------
------------------GDTVRYKLQRNQLL-K---PW---MKSLPAVLISPGVGLAPM
KCLIQSEFF------------G----QIALFFGNRVKERDFLYENELTAWH---------
-----------------------------------------KSGKIALYTCFSRDPLHSP
KARYVQDVMWQNGEKLADLILNGKAIVYICGSSGKMPVQVRLTIIEILKEWG--------
--------------------------------GLTENNVAEDYLKNMEKDDRYLQET---
------------------------------------------------------------
------------------------------------------------------------
--------------------------------------------------W---------
------------------------------------------------------------
---------------------------------------------
>XP_020053165_Aspergillus_aculeatus
---------------------------------------------MSSKPQLTQQR----
-------RSALVLYGSETGNSQEVAEELGAL-AERLHFKTH-VAELNQYKP--------E
TLNSYTLVLFVVSTTGQGDFPANA----------RSFWRSLLLKKLPATF--------LS
GVNFAAFGLGDSSYPKFNWAARKLHKRLL-QLGAEEIHPCGEADQQ--------HPE---
--------GLREHLLDTYPLPPG-------QVPIPDNV-QLPPKWVLQL-----------
------RDD----GEESLKSERAAGSDAGVNGS-----------------SELDRLGHDL
RPLPDTLTATLTENRRATAANHWQDVRHLSLTVPE-AVS---YVPGDMLSITPKNFAVDV
DNLITMM-GWEADVDRPVTLVPGPTLLMADDEDMPS-PPIQGFDSYPRLTLRALLTDYLD
IQAIPRRAFFATVAHYTDY-----------EMHKERLLEF--TNPEFLDELWDYTTRPRR
SILEVLHEF-DSVK-------------IPWQHAVSVFPIMRARQFSIASGGALKHT----
----A-EG--GT-KFELLVAIVKYQTVIKRIR--------QGVCTRYLSVLQP-------
------------------GSTLQVQLQRGGLNSS---VNQ--LVGPT-VLIGPGTGIAPL
RSMIWEKAAIVKAYREENPGVEPPIGPTLLVYGGRNREADFFFEQEWEELG---------
-----------------------------------------ELVRLKVLTAFSRDQTQK-
--VYVQDVIRENVGLLFKLLHDMRGSVYICGSSGNMPKAVRQALTEAFQHGPE-VET---
--------------------------------DRFNEQGAEQYLLGMEKTGRYKQETT--
---------------LTMASNLRILVPIKRVIDYAVKPRVNKANTGVETAGVKHSLNPFD
ELSVEEAVRLRERHTKKQSPIKVDQILALSAGGPKCADTLRTAMAMGADRAFHVDVG--D
SPDGGPEPLTVAKMLQAVVKQENINLVLLGKQAIDGDQGQTGQMLAGLLGWPQATQASKV
EIKDESGTVEVTHEVDGGVETLRAQLPMIITTDLRLNEPRYATLPNIMKAKKKPLEKKTL
ADFGIEDKKRLKTIKVTEPPARQGGGKVEDVDGLIGKLKELGAL-
>XP_001274054_Aspergillus_clavatus
---------------------------------------------MSEGQTQASQT----
-------RSALVIYGSETGNSQEVAEELGAV-TERLHFVTH-VAEMNAVTA--------E
SLRSYTFTIFVISTTGQGDLPANA----------RTFWRTLLLKRLPPTF--------LS
GVNYVSFGLGDSSYPKFNWAARKLHKRLL-QLGANEIYPRGEADQQ--------HPEGLE
GTFIPWLTGFRKHLLDRYPLPAG-------LHPIPDDV-QLPPKWILQL-----------
------RDEDTTDAEPT----------SGPIAT-------G--QVASEEFPELTRLDHDV
RPIPDTLTAILVENRRVTPQTHWQDVRHISMTVPN-SVA---YAPGDMICITPKNFDDDV
QALIDMM-GWGEVADKLVSLIPGKSLQ--DVVEKPA-PPIPNLGEYPRATLRAILTDYLD
IRAIPRRSFFSSIAHYTSD-----------EMHKERLLEF--TNPEYLDEFWDYTTRPRR
SILEVLHEF-HSVK-------------IPWQHATSVFPILRGRQFSIASGGELKQT----
----A-DG--GA-KFELLIAIVRYQTVIRRIR--------EGVCTKYLSVLRP-------
------------------GSTLRVQLQRGGLNSS---ANQ--LAGPT-VLIGPGTGVAPL
RSMLWEKAALVKAYREEHPDGKPPIGPTILLFGGRNRAADFFFEEEWQELS---------
-----------------------------------------KLVDLQVFTAFSRDQRQK-
--IYVQDIIRQNFGLFFRLLHEMTGSVYICGSSGRMPQAVREALIEAFEHGGQ-EGA---
--------------------------------QQVDRQRAEEYLIGMEKSGRYKQET---
------------------------------------------------------------
------------------------------------------------------------
--------------------------------------------------W---------
------------------------------------------------------------
---------------------------------------------
>XP_001259953_Aspergillus_fischeri
---------------------------------------------MSESQVQEAPT----
-------RTALVLYGSETGNAQEVAEELGAL-AERLHFVTH-VAEMNSVKA--------E
LLKSFTFTVFVVSTTGQGEIPANA----------RSFWRSLLLKKLPPTF--------LS
GVNYVSFGLGDSSYPKFNWAARKLHKRLL-QLGANEIYPRGEANAQ--------HPEGLE
GTFIPWITDFRSHLLDKYPLPEG-------LHPIPDDV-QLPPKWILRL-----------
------QEQATTSDELT----------EGTLSS-------E--QTASDEYPGLTRLDHDV
RPIPDALTATLVENRRVTPRTHWQDVRQISLTVPD-AVT---YAPGDMVCITPKNFDEDV
QALIDMM-GWGEMADKLVSLAPGEKLQ--AAGELHA-PPIPGLEKYPKLTLRALLMDYID
IRAIPRRSFFSAIAHYTSN-----------EMHKERLLEF--TNPEYLDEFWDYTSRPRR
SILEVLHEF-HSVK-------------IPWQHVTSVFPVFRGRQFSIASGGELKRT----
----S-DG--GA-KFELLIAIVKYQTVIKRIR--------EGVCTRYLSVLRP-------
------------------GSTLKVQLQRGGLSSS---VNQ--LVGPT-VLIGPGTGVAPL
RSMLWEKAAFVKAYREEHPDARPPIGPTILLYGGRNRAADFFFEKEWQELS---------
-----------------------------------------DLIDLQVFTAFSRDQRNK-
--IYVQDIIRRNFGLFFRLLHDMNGSVYICGSSGRMPQAVREALIEAFEHGGQ-ADG---
--------------------------------PQLARRGAEECLIGMEKSGRYKQET---
------------------------------------------------------------
------------------------------------------------------------
--------------------------------------------------W---------
------------------------------------------------------------
---------------------------------------------
>XP_041147607_Aspergillus_flavus
---------------------------------------------MSEDQGSGPRK----
-------RSALILYGSETGNAQEVAEELGSL-AERLHFMTQ-VSEMNHVKP--------E
KLSSYTIVVFAISTTGQGDLPANA----------RTFWRSLLLKRLPATF--------LE
GVSFTSFGLGDSSYPKFNWAARKLCKRLV-QLGANETYLSGEADQQ--------HPEGLE
GTFIPWITDFRKHLLDTYPLPEG-------QHPIPDDV-QLPPKWVLQL-----------
------QDQTSKSNTDP----------AVPRTE-------N--QST--E-DSNSRLEHDL
RPIPDTLTATLIQNKRVTPAKHWQDVRHVSLTVPD-SVT---YVPGDMISIMPKNFTEDV
QALIQMM-GWEEQADQLVSLVPANSQH--SAEDLPL-PPIPNLESYSKLTLRAIIMDYLD
IRAIPRRRFFSEISHYTND-----------EMQKERLLEF--TNPEFLDELWDYTSRPRR
SILEVLHEF-DTVK-------------IPWQHATSVFPVLRGRQFSIASGGELKRT----
----T-EG--GA-KFELLIAIVKYKTIIKRIR--------EGVCTKYISALQP-------
------------------GSTLKVHLQRGGLNSS---LGQ--LSGPT-VLVGPGTGVAPL
RSMIWEKAAFVKAYKEENGGAEPTIGPTILLFGGRNRNADFFFDEEWQQLS---------
-----------------------------------------KLVKLEVFAAFSRDQKQK-
--VYVQDVIRDNFGLFFRLLHEMGGSVYVCGSSGRMPQAVREALIEAFQNGGE-TDA---
--------------------------------ERFSREEAEEYLLGMEKSGRYKQET---
------------------------------------------------------------
------------------------------------------------------------
--------------------------------------------------W---------
------------------------------------------------------------
---------------------------------------------
>XP_753905_Aspergillus_fumigatus
---------------------------------------------MSESPAQEART----
-------RTALVLYGSETGNAQEVAEELGAL-AERLHFVTH-VAEMNSVKATLLTILPQE
MLRSFTFTIFVVSTTGQGEIPANA----------RSFWRSLLLKKLPPTF--------LS
GVNYVSFGLGDSSYPKFNWAARKLHKRLL-QLGANEIYPRGEANAQ--------HPEGLE
GTFIPWITDFRSHLLDKYPLPEG-------LHPIPDDE-QLPPKWVLRL-----------
------QEPATTGDELT----------EGTLSS-------E--QTVSDEYPGLTRLDHDV
RPIPDALTATLVENRRVTPRTHWQDVRQISLTVPD-AVT---YAPGDMICITPKNFDEDV
QALIDMM-GWGEMADKLVSLAPGEKLQ--AAGELHA-PPIPGLEKYPKLTLRALLMDYID
IRAIPRRSFFSAIAHYTSN-----------EMHKERLLEF--TNPEYLDEFWDYTSRPRR
SILEVLHEF-HSVK-------------IPWQHVTTVFPVFRGRQFSIASGGELKRT----
----S-GG--GA-KFELLIAIVKYQTVIKRIR--------EGVCTRYLSVLRP-------
------------------GSTLKVQLQRGGLSSS---VNQ--LVGPT-VLIGPGTGVAPL
RSMLWEKAAFVKAYREEHPDANPPIGPTILLYGGRNRAADFFFEEEWQELS---------
-----------------------------------------DLIGLQVFTAFSRDQRHK-
--IYVQDIIRRNFGLFFRLLHDMNGSVYICGSSGRMPQAVREALIEAFEHGGQ-ADG---
--------------------------------PQLARRGAEEYLIGMEKSGRYKQET---
------------------------------------------------------------
------------------------------------------------------------
--------------------------------------------------W---------
------------------------------------------------------------
---------------------------------------------
>XP_659843_Aspergillus_nidulans
---------------------------------------------MSGSQ--SSGSPGSP
GPPGPPGRSALVVYGSETGNAQDVAEEVGAL-AERLHFTTQ-ISELNHVKP--------E
SLRSYTIVVFAVSTTGQGDLPANA----------RTFWRSLLLKKLPPTF--------LS
GVRFTWFGLGDSSYPKFNWAARKLYKRLL-QLGADEIYPGGEADHQ--------HSS---
--------G------------------------LEDDV-QLPPKWVLRL-----------
------RDQEAASEDVS--PPDAMG--AAVTGD-------F---------PDSYRLDNDH
RPLHDSLTATLVQNKRVTPQTHWQDVRHLILTVSD-PIS---YAPGDVLTITPKNTAEDV
QSLIEMM-GWQEQADQLVSLVPRDSTR--STNELPS-PPIHSLDSYPRLTLRELLINYLD
IRAIPRRSFFAAIAHYTTY-----------EMHKERLLEF--TNPEYLDEFWDYTTRPRR
SILEILHEF-DTVK-------------IPWQHATSTFPIIRARQFSIASGGELKRT----
----S-VG--GA-RFELLIAIVKYRTVIKKIR--------EGVCTKYISNLRP-------
------------------GSTLKIQLQRGGLNSS---VGQ--LVGPT-MLIGPGTGVAPL
RSMLWEKAAIVKSYQEKNPGVDPPIEPTILVYGGRNRAADFFFEDEWQQLS---------
-----------------------------------------DLIKLKVLTAFSRDQKQK-
--VYVQDVIRENSSLVFNLLHDKGGAVFVCGSSGRMPQAVRETLTEAFQYGND-AGT---
--------------------------------QPFSRREAEDYLVGMEKTGRYKQETCND
DRHAVCTSIPSDGYLRGHSSGLRILVPVKRVIDYAIKPRINKTRTGVETAGVKHSLNPFD
ELSIEEAIRLRER----KGPLKVDNILALSAGGPKCVDTLRTAMAMGADRAFHIDVP--D
SNDGGLEPLTVAKTLKAVVEKENINLVILGKQAIDGDQGQTGQMLAGLLGWPQATQASRV
EVKDEQGTVEVEHEVDGGVEILKAKLPMVITTDLRLNEPRYASLPNIMKAKKKPLEKLTL
KDLGVEDKRRLKTLKVTEPPARQGGGKVEDVDGLISKLKELGAL-
>XP_001398301_Aspergillus_niger
---------------------------------------------MDGNPS-TPPR----
-------RSALVLYGSETGNSQEVAEELGAL-AERLHFHTH-VGEMNEYRP--------E
VLKSHTLVIFVVATTGQGDFPANA----------RSFWRSLLLKRLPGDF--------LD
GVQFASFGLGDSSYPKFNWAARKLHKRLL-QLGANEIYDAGEADQQ--------HPEGLE
GTFIPWLTGLRTHLLETYPLPEG-------LEPIPDDV-QLPPKWILKL-----------
------QEGNAATAQEG----------HAVPGT-------HENLPAPEENPKLTRLDHDL
RPLPDTLTATLRENKRLTPQKHWQDVRHVSLTVPE-HTS---YVPGDMLCITPKNFSADV
DALIQMM-GWEDKADQLICLVPNSHI---PADDLPL-PPIRGLDSYPQLTLRALLTDYLD
IQAIPRRSFFAEIAHYTND-----------EMHKERLLEFTYTSPEYLDELWDYTTRPRR
SILEVLHEF-DTVK-------------VPWQHAISVFPVLKGRQFSIASGGELKRG----
----P-EG--GT-KFELMIAIVKYQTVIKKIR--------QG------------------
---------------------------RGGLNSS---VNQ--LVGPT-VLVGPGTGLAPL
RSMLWEKAAIIKAYQEENPGVELGIGPTLLLYGGRNREADFFFEDEWQQLG---------
-----------------------------------------QLTKLNVLTAFSRDQKQK-
--VYVQDVIRQNYALLFKLLHDMAGSVYICGSSGQMPKAVREALTEAFQHGAE-VET---
--------------------------------DRFNEQGAEQYLLGMEKTGRYKQET---
------------------------------------------------------------
------------------------------------------------------------
--------------------------------------------------W---------
------------------------------------------------------------
---------------------------------------------
>XP_015403750_Aspergillus_nomiae
---------------------------------------------MSEDQSPGPRK----
-------RSALILYGSETGNAQEVAEELGSL-AERLHFMTQ-VLEMNHVKP--------E
TLSSYTIVVFAISTTGQGDLPANA----------RT------LEIFAFEE--------AA
AVVFAGLSVG------FNWASRKLCKRLV-QLGASETYLSGEADQQ--------HPEGLE
GTFIPWITDFRKHLLDTYPLPEG-------QDPIPDDV-QLPPKWVLQL-----------
------QDQTPSSSADL----------AVQGTE-------N--QSTSVE-DSKSRLEHDH
RPIPDTLTATLIQNKRVTPPKHWQDVRHVSLTVPD-SVT---YVPGDMISIMPKNFAEDV
QALIQMM-GWEEQADQLVSLVPADSQH--SIEDLPL-PPIPNLESYPKLTLRALITDYLD
IRTIPRRRFFSEISHYTND-----------EMQKERLLEF--TNPEFLDELWDYTSRPRR
SILEVLHEF-DTVK-------------IPWQHATSVFPVLRGRQFSIASGGELKRT----
----P-EG--GA-KFELLIAIVKYKTIIKRIR--------EGVCTKYISALQP-------
------------------GSTLKVHLQRGGLNSS---LGQ--LSGPT-VLVGPGTGVAPL
RSMIWEKAAFVKAYKEEHGGVEPTIGPTILLFGGRNRNADFYFDEEWQQLS---------
-----------------------------------------KLVRLEVFAAFSRDQKQK-
--VYVQDVIRDNFGLFFRLLHEMAGSVYVCGSSGRMPQAVREALIEAFQNGGA-TDA---
--------------------------------ERFSREEAEEYLLGMEKSGRYKQET---
------------------------------------------------------------
------------------------------------------------------------
--------------------------------------------------W---------
------------------------------------------------------------
---------------------------------------------
>XP_001823096_Aspergillus_oryzae
---------------------------------------------MSEDQGSGPRK----
-------RSALILYGSETGNAQEVAEELGSL-AERLHFMTQ-VSEMNHVKP--------E
KLSSYTIVVFAISTTGQGDLPANA----------RTFWRSLLLKRLPATF--------LE
GVSFTSFGLGDSSYPKFNWAARKLCKRLV-QLGANETYLSGEADQQ--------HPEGLE
GTFIPWITDFRKHLLDTYPLPEG-------QHPIPDDV-QLPPKWVLQL-----------
------QDQTSKSNTDP----------AVPRTE-------N--QST--E-DSKSRLEHDL
RPIPDTLTATLIQNKRVTPAKHWQDVRHVSLTVPD-SVT---YVPGDMISVMPKNFTEDV
QALIQMM-GWEEQADQLVSLVPANSQH--SAEDLPL-PPIPNLESYPKLTLRAIIMDYLD
IRAIPRRRFFSEISHYTND-----------EMQKERLLEF--TNPEFLDELWDYTSRPRR
SILEVLHEF-DTVK-------------IPWQHATSVFPVLRGRQFSIASGGELKRT----
----P-EG--GA-KFELLIAIVKYKTIIKRIR--------EGVCTKYISALQP-------
------------------GSTLKVHLQRGGLNSS---LGQ--LSGPT-VLVGPGTGVAPL
RSMIWEKAAFVKAYKEENGGAEPTIGPTILLFGGRNRNADFFFDEEWQQLS---------
-----------------------------------------KLVKLEVFAAFSRDQKQK-
--VYVQDVIRDNFGLFFRLLHEMGGSVYVCGSSGRMPQAVREALIEAFQNGGE-TDA---
--------------------------------ERFSREEAEEYLLGMEKSGRYKQET---
------------------------------------------------------------
------------------------------------------------------------
--------------------------------------------------W---------
------------------------------------------------------------
---------------------------------------------
>XP_040637866_Aspergillus_ruber
---------------------------------------------MSVNPASGLQK----
-------RSALVLYASETGNAQDVAEELGDL-AERLHFVTQ-VSEMNNFKP--------E
TLASHTFTLFVASTTGQGDIPGNG----------GGFWKSLLFKRLTSTF--------LE
GVNFASFGLGDSSYPKFNWASRKLHKRLI-QLGANEMYPCGEADQR--------HPEGLE
GTFIPWVLSFRKHLLDRYPLPPG-------QDPIPDDV-KLTPKWLLQS-----------
------DGAAETPSKPC----------IPESKE-------P--QTVPDEQPAVRRLDHDV
RPLPDTLKATLTKNKRVTPQKHWQDVRHIALTVPK-SLS---YSPGDMICVTPKNFDSDV
QHLIEMM-GWKEQADKLVTLIPGESLQ--ALDVLPS-PPIASLEGYPQLTLRALITDYLD
VRAIPRRSFFSAIAHYTPD-----------ETHKERLLEF--IVPEYLDEFWDYTTRPKR
SILEVLQEF-HSVR-------------VPWQHAVSVFPIFRGRQFSIASGGPLKRL----
----P-DG--ST-QFELLIAIVKYQTVIKRIR--------EGVCTRYLSVLRP-------
------------------GSTLRVQLQRGGLHSS---IPQ--LTGPT-VLVGPGTGIAPL
RSMIWEKAGLVQAYRQKYPGVQPPIGPTILLYGGRNRTADYFFEEDWEKLK---------
-----------------------------------------DEIDLTVITAFSRDQRQK-
--VYVQDLVREDFGLFYNLLRDRNGSVYICGSSGRMPQAIREALIEAFEHGKG-TG----
---------------------------------EWDRQAAEEYLLGMERSGRYKQET---
------------------------------------------------------------
------------------------------------------------------------
--------------------------------------------------W---------
------------------------------------------------------------
---------------------------------------------
>XP_040708734_Aspergillus_sydowii
---------------------------------------------MSGDA--ASQR----
-------RTALVLYGSETGNAQDVAEEVGAM-VERLHFTTH-VSELNHVKP--------E
ALKSYTIVIFSVSTTGQGDLPANA----------KTFWKSLLLKKLLPTF--------LS
GVSFTWFGLGDSSYPKFNWAARKLYRRLL-QLGADEIHSGGEADQQ--------HPE---
--------GER-------------------QEPIPEDV-QLPPKWILQL-----------
------REQDVPPSDEAALPPKADG--VTISGD-------F---------PDSYRLDNDR
RPLHDSLAATLTQNKRITPKTHWQDVRHLTLTVPD-PVS---YAPGDVIAITPKNTPEDV
QSLIEMM-GWQEQADRLVSLVPRDSTL--SPEETPI-PPIHNLESHPRLTLRELLINYLD
IRAIPRRSFFSSIAHYTTY-----------DLHQERLLEF--TNPEFLDEFWDYTTRPRR
SIIEILHEF-DTVK-------------IPWQHAISAFPIIRGRQFSIASGGELKRT----
----P-EG--GA-KFELLIAIVKYRTVIRRIR--------EGVCTKYIANLRP-------
------------------GSTLRVQLQRGGLNSS---VGQ--LVGPM-MLIGPGTGVAPL
RSMLWEKAAIVKSYQEENPGVDPPIEPTILVYGGRNRESDFFFEDEWHHLS---------
-----------------------------------------ELIKLKVLTAFSRDQKQK-
--VYVQDVIKENSSLVFNLLHDKGGAVFVCGSSGRMPQAVRESLTEAFQSGNE-AGT---
--------------------------------QSFSRREAEDHLMGMEKTGRYKQETC--
--------------------GLRILVPVKRVIDYAIKPRINKAQTGVETAGVKHSLNPFD
ELSVEEAVRLRER----KGPLKVDNILALSAGGPKCADTLRTAMAMGADRAFHIDVP--D
SNDGGLEPLTVAKTLRAVVEKENINLVLLGKQAIDGDQGQTGQMLAGLLGWPQATQASKV
DIKDDQGTVEITHEVDGGVETLKAKLPLVITTDLRLNEPRYASLPNIMKAKKKPLEKKTL
ADFGVEDKKRLKTLKVTEPPTRQGGGKVEDVDGLIGKLKELGAL-
>XP_001217963_Aspergillus_terreus
------------------------------------------------------------
------------------------------------------------------------
----------------------------------------MLLKKLPPTL--------LS
GVRFASFGLGDSSYPKFNWAARKLYKRLR-QLGATEIYPCGEADQQ--------HAEGLE
GTFIPWMTDFRKHLLEQYPLPPG-------QDPIPDDV-QLPPKWVLKL-----------
------QDEDSPAQTE-----------HSVPGT-------HEETNAGDVRPA--RMDHDY
RPIPDTLTATLVENKRMTPPKHWQDVRHITLTVPD-AVD---YVPGDMISITPKNFQDDV
DALIQMM-GWEDQADRLLRLVPNESVY--TVEDAHT-PPIHSLESYPRLTLRALLMDYLD
IRAIPRRAFFSAIAHYTND-----------EMHKERLLEF--TNPEFVDEFWDYTTRPRR
SILEVLHEF-DSVK-------------IPWQHAATVFPVMRGRQFSIASGGELKRT----
----A-EG--GA-RFELLIAIVKYRTVIRRIR--------EGVCTKYLAALRP-------
------------------GSTLRVQLQRGGLNSS---VSQ--LTGPT-VLIGPGTGVAPL
RSMLWEKAEIVKNYKAQHAGAEPSIGPAVLVYGGRNRAADFFFEDEWKELA---------
-----------------------------------------GLIKLQVLTAFSRDQEHK-
--VYVQNVIRENQELFNKVLHEMSGSAYVCGSSGRMPEAVREALIDVFQNGAA-SDA---
--------------------------------DRTERDEAEEYLLAVTSVGS--------
----GGAVGLGCSSARIAISGLRILVPVKRVIDYAMKPRINKAQTGVETTGMKFSLNPFD
ELSIEEAVRLRER---KDSPVKVENILALSAGGTKCADTLRTAMAMGADRAFHVDVGEKD
AGSGGPEPLTVAKMLKAVVEKENINLVLLGKQAIDGDQGQTGQMLAGLLGWPQATQASKV
DVKDAEGTVEVTHEVDGGVETLRAKLPMVITTDLRLNEPRYASLPNIMKAKKKPLEKKTL
ADFGVEDQRRLKTLKVTEPPARQGGGKVEDVDGLISKLKELGAL-
>XP_022492743_Penicillium_arizonense
---------------------------------------------MGDSQ-PVQLS----
-------RSVLILYGSETGNAQEVAEELGAL-TERLRFATH-VSELNQFKP--------Q
ALFSYTFTIFVASTTGQGDLPANA----------RSFWKSLLLKKLPPTF--------LK
GINFACFGLGDSSYPKFNWAIRKLYKRLL-QLGANEIYPTGEADQQ--------HPEGLE
ATFLPWMTDFRKQLLDRHPLPEG-------QHPIPDDV-QLPPKWTLQA-----------
------KEGKDSVPASK----------PVVENE-------H--QTHSDEYPGLHHLDHDI
RPIPHTLSATLTQNRRVTPQKHWQDVRHITLTVPE-SVS---YVPGDMITITPKTSPADV
QAFIDLM-GWNDQADKPISLVP--------TGDIPSPPPIPDLDSYPGLTLRTLLIDYLD
IKGIPRRSFFSTIAHYTND-----------EMHKERLLEL--TNPEYLDELWDYTTRPRR
SILEILDEF-HTVK-------------IPWQHAISVLPVMRARQFSIASGGSRKKT----
----A-DG--KT-QFELLVAIVKYQTVIKRIR--------EGVCTKYLSVLRP-------
------------------GSTLKVQLQPGGLNSS---IQQ--LTAAT-VLIGPGTGIAPL
RSMLWEKAALVQAYREQNPGVNPPIGPTVLLYGGRNQESDFFFENDWTELS---------
-----------------------------------------KIIPLQVLTAFSRDQQRK-
--IYVQDTVRENFPLFFSLLHDMEGSVYICGSSGRMPQAVREALIEAFQHGGAPVPG---
--------------------------------HPFSRAQAEEYLIGMEQIGRYKQET---
------------------------------------------------------------
------------------------------------------------------------
--------------------------------------------------W---------
------------------------------------------------------------
---------------------------------------------
>XP_014534060_Penicillium_digitatum
---------------------------------------------MGDTKSPCPLE----
-------RSVLILYGSETGNAQEVAEELGVL-TERLRFATH-VSELNQCKP--------E
SLFSYTLTIFVASTTGQGDLPVNA----------RSFWKSLLLKKLPATF--------LN
GINFTCFGLGDSSYPKFNWAIRKLSKRLL-QLGANEIYPTGEADQQ--------HPEGLE
GTLLPWMTNFRKHLLDRHPLPAG-------QHPIPDDV-QLPLKWKLQF-----------
------AGGNDSVSVPQ----------AAVLNE-------H--QASSDEYPGLHHLDHDS
RPIPHTLCATLTENRRVTPQRHWQDVRHLTLTVPD-FVS---YVPGDMITITPKSSSIDV
QTLIDLM-GWNDQADRLICLVP--------TGNIPSPPPLPGVDSYPNLTLRALLTDYLD
IRGIPRRSFFSTIAHYTKD-----------ERHKERLLEF--TNPEYLDELWDYTTRPRR
SILEILHEF-NTVK-------------IPWQHAISVLPAMRARQFSIASGGKRKQT----
----A-DG--NT-QFELLIAIVKYQTVIKRIR--------EGVCTKYLSVLRP-------
------------------GSTLQIQLQPGGLKSS---VQQ--LTAAT-VLIGPGTGVAPL
RSMLWEKAALVQAYREQNPGVNPPVGPTILLYGGRNRESDFFFEEEWTELT---------
-----------------------------------------KLIPLQVLTAFSRDQQRK-
--VYVQDTVRENFALFFRVLHDMQGSVFICGSSGRMPQAVREALIEAFQHGGAPLPG---
--------------------------------QPFTRSQAEGYLIGMEQIGRYKQET---
------------------------------------------------------------
------------------------------------------------------------
--------------------------------------------------W---------
------------------------------------------------------------
---------------------------------------------
>XP_016598510_Penicillium_expansum
---------------------------------------------MGDTQTPRPLK----
-------RSVLILYGSETGNAQEVAEELGAL-TERLRFATH-VSELNQCKP--------E
SLFSYTLTIFVASTTGQGDFPLNA----------RSFWKSLLLKKLSATF--------LN
GINFTCFGLGDSSYPKFNWAIRKLYKRLL-QLGANEIYPTGEADQQ--------HPEGLE
GTLLPWMTDFRKHLLDRHPLPAG-------QHPIPDDV-QLPPKWKLQM-----------
------AGENGSVPIPQ----------AAVANE-------N--QAFTDEYPGLHHLDHDS
RPIPHTLCAKLTENRRVTPQKHWQDVRHITLTVPD-FVS---YVPGDMIAITPKSSSIDV
QTLIDLM-GWNDQADQPICLVP--------TGDIPSPPPIPNLDSYPNLTLRALLIDYLD
VKGIPRRSFFSTIAHYTND-----------ERHKERLLEF--TNPEYLDELWDYTTRPRR
SILEILHEF-DTVK-------------IPWQHAIAVIPAMRARQFSIASGGKRKQT----
----A-DG--NT-QFELLIAIVKYQTVIKRIR--------EGVCTKYLSVLRP-------
------------------GSTLQIQLQPGGLKSS---VQQ--LTAAT-VLIGPGTGIAPL
RSMLWEKAALVQAYREQNPGVSPPIGPTILLYGGRNRESDFFFEKEWTELS---------
-----------------------------------------KLIPLQVLTAFSRDQQRK-
--VYVQDTVRENFPLFFRVLHDMQGSVYICGSSGRMPQAVREALIEAFQHGGAPSPG---
--------------------------------QPFTRSQAEGYLIGMEQIGRYKQET---
------------------------------------------------------------
------------------------------------------------------------
--------------------------------------------------W---------
------------------------------------------------------------
---------------------------------------------
>XP_040648337_Penicillium_griseofulvum
---------------------------------------------MGDTESPRPLE----
-------RSVLILYGSETGNAQEVAEELGAL-TERLRFATH-VSELNQCKP--------E
FLLSYTLTIFVTSTTGQGDFPANA----------RSFWKSLLLKKLPATF--------LN
GVNFTCFGLGDSSYPKFNWAIRKLYKRLL-QLGANEIYPTGEADQQ--------HPEELE
GTFLPWMTDFRKHLLDRHPLPAG-------QHPIPDDV-HLPPKWRLQL-----------
------TEEGDVVPIPQ----------AAVANE-------H--QASTDEYPGLHYLDYDS
RPIPHSLSATLTENRRVTPQKHWQDVRRITLAVPD-AVS---YVPGDMIAITPKSSAIDV
QSLIDLM-GWNDQADRRISLVP--------TGDIPSPPPIPGLNSYPNLTLRALLTDYLD
IKGIPRRSFFSTIAHYTHD-----------ERHKERLLEF--TNPEYLDELWDYTTRPRR
SILEILHEF-DTVK-------------IPWEHAISVLPAMRARQFSIASGGKRKQT----
----T-DG--NT-QFELLIAIVKYQTVIKRIR--------EGVCTKYLSVLRP-------
------------------GSTLRIQLQPGGLKSS---VQQ--LTAAT-VLIGPGTGVAPL
RSMLWEKAALVQAYREQNPGVNPPIGPTVLLYGGRNRESDFFFEEEWTELS---------
-----------------------------------------KLIPLQVLTAFSRDQQRK-
--IYVQDTVRENFSLFFRLLHDMQGSVYICGSSGRMPQAVREALIEAFQHGGASSSG---
--------------------------------QPFTRSQAEGYLIAMEQSGRYKQET---
------------------------------------------------------------
------------------------------------------------------------
--------------------------------------------------W---------
------------------------------------------------------------
---------------------------------------------
>XP_038928490_Penicillium_roqueforti
---------------------------------------------MGDTQSLRPLE----
-------RSVLILYGSETGNAQEVAEELGAL-TERLRFATH-VSELNQCKP--------E
SLFSYTLTIFVASTTGQGDLPANA----------RSFWKSLLLKKLPATF--------LN
GINFTCFGLGDSSYPKFNWAIRKLYKRLL-QLGANEIYPTGEADQQ--------HPEGLE
GTFLPWMTDFRKHLLDRHPLPDG-------QHPIPDDV-QLPPKWKLQL-----------
------AVENDSAPIPQ----------AAVANE-------H--QASTDEYPGLYHLDHDS
RPIPHTLCATLTENRRATPQKHWQDVRHITLTVPG-LVS---YVPGDMIAITPKSSSIDV
QTLIDLM-GWNDQADRPISLVP--------MGDIPSPPPIPGLDSYPNLTLRALLVDYLD
VKGIPRRSFFSTIAHYTND-----------EMHKERLLEF--TNPEYLDELWDYTTRPRR
SILEILHEF-DSVK-------------IPWQHAISVIPAMRARQFSIASGGKRKQT----
----A-DG--NT-QFELLIAIVKYQTVIKRIR--------EGVCTKYLSVLRP-------
------------------GSTLQVQLQPGGLKSS---VQQ--LTAAT-VLIGPGTGIAPL
RSILWEKAALVQAYREQNPDVNPPIGPTILLYGGRNRESDFFFEEEWTELS---------
-----------------------------------------KLIPLQVITAFSRDQQRK-
--VYVQDTIRENFALFFCVLHDMQGSVYICGSSGRMPQAVREALIETFQNGGAPLPG---
--------------------------------QPFTRSQAEGYLISMEQTGRYKQET---
------------------------------------------------------------
------------------------------------------------------------
--------------------------------------------------W---------
------------------------------------------------------------
---------------------------------------------
>XP_002568807_Penicillium_rubens
---------------------------------------------MGDSQRPRPLE----
-------RSVLILYGSETGNAQEVAEELGAL-TERLRFATH-VSELNQCKP--------E
SLFSYTLTIFVASTTGQGDLPVNA----------RSFWKSLLLKKLPATF--------LT
GIDFTCFGLGDSSYPKFNWAIRKLYKRLL-QLGANEIYPTGEADQQ--------HPEGLE
GTLLPWMTDFRKHLLDRHPLPAG-------QRPIPDDV-RLPPKWKLEL-----------
------VGGDDSVPMPQ----------VAVSSK-------H--QPSTDEYPGLHHLDHDY
RPIPHALCATLTENRRVTPKKHWQDVRHITLTIPD-SVS---YVPGDMIAITPKSSSNDV
QTLIDLM-GWNDQADRRIRLVS--------TGDIPSPPPILGLDSYPNLTLRALLIDYLD
IKGIPRRSFFSAIAHYTND-----------EMHKERLLEF--TNPEYLDELWDYTTRPRR
SILEILHEF-DTVK-------------IPWQHAISVLPVMRARQFSIASGGKRKQT----
----A-DG--NT-QFELLIAIVKYQTVIKRIR--------EGVCTKYLSVLQP-------
------------------GSTLRVQLQPGGLKSS---VQQ--LTAAT-VLIGPGTGIAPL
RSMLWEKAALVKAYREENPGVNPPIGPTILLYGGRNRESDFFFEKEWTELS---------
-----------------------------------------KLIPLQVLAAFSRDQQRK-
--IYVQDTVRENFPLFFRVLHDMQGSVYICGSSGRMPQAVREALIEAFQHGGAPLPG---
--------------------------------QPFTRSQAEGYLIGMEQTGRYKQET---
------------------------------------------------------------
------------------------------------------------------------
--------------------------------------------------W---------
------------------------------------------------------------
---------------------------------------------
>XP_040816645_Penicillium_solitum
---------------------------------------------MSDTQNPRPLE----
-------RSVLILYGSETGNAQEVAEELGAL-TERLRFATH-VSELNQCKP--------E
SLFSYTLTIFVASTTGQGDFPANA----------RSFWKSLLLKKLPATF--------LN
GINFTCFGLGDSSYPKFNWAIRKLYKRLL-QLGANEIYPTGEADQQ--------HPEGLE
GTFLPWMTDFRKHLLDRHPLPAG-------QHPIPDDV-QLPPKWKLQL-----------
------AEENDSVPIPP----------AAVANE-------H--EASADEYAGLHHLDHDS
RPIPHTLCATLTENRRVTPQKHWQDVRHITLTVPD-SVP---YVPGDMIAITPKSSAIDV
QTLIDLM-GWNDQADRPICLVP--------TGDIPSPPPIPGLDSYPNLTLRALLVDYLD
VKGIPRRSFFSTIAHYTSD-----------EMHKERLLEF--TNPEYLDELWDYTTRPRR
SILEILHEF-DTVK-------------IPWQHAISVIPAMRARQFSIASGGKRKQT----
----A-DG--NS-QFELLIAIVKYQTVIKRIR--------EGVCTKYLSVLRP-------
------------------GSTLQIQLQPGGLKSS---VQQ--LTAAT-VLIGPGTGIAPL
RSMLWEKAALVQAYREQNPGFNPPIGPTILLYGGRNRESDFFFKKEWTELS---------
-----------------------------------------KLIPLQVLTAFSRDQQRK-
--VYVQDTVRENFPLFFRVLHDMQGSVYICGSSGRMPQAVREALIEAFQHGGAPSPE---
--------------------------------QPFTRSQAEGYLIDMEQIGRYKQET---
------------------------------------------------------------
------------------------------------------------------------
--------------------------------------------------W---------
------------------------------------------------------------
---------------------------------------------
>XP_022583411_Penicilliopsis_zonata
----------------------------------------------MSTTGPSPRT----
-------RSALILYGSETGNSQEVAEELGAL-AERLHFTTH-VAELDSIKV--------G
ALHTYTLTVFVVSTTGQGDFPANA----------RSFWRSLLLKRLPGTF--------LS
GVRFTLFGLGDSSYPKFNWAARKLYKRLL-QLGAQQTFRIAEADQQ--------HPEG--
-----------------YPLPVG-------KRPIPDEV-PLPPKWVLKE-----------
------PTGETESVTEE----------KPKPLE-------N-----DSSEPGVDRLDHDV
RPIPHSFTATLLQNTRVTPSTHWQDVRHIAFSVPT-PLA---YGPGDMIAIMPKNFAEDV
QALVDRL-GWAEHADKLVSLVPGDGLP--AHDELPA-PPIPDLGRYPRLTLRALLTDYLD
IRAIPRRSFFSNISHYTSD-----------ERHQERLLEF--TKPDFLDDFWDYTTRPRR
SIIEVLQEF-HSVQ-------------IPWQHAVSVFPVLRARQFSIASGGALKRM----
----T-DG--ST-RFELLVAIVKYRTVIKKIR--------EGVCTRYLSVLRP-------
------------------GSTMQVQLQRGGLNSS---TGQ--LLGPT-VLIGPGTGVAPL
RSMLWEKADQQPTIGGGNDDDDDGYGQAVLVFGGRNREADYFFADEWTQLA---------
-----------------------------------------ATMPLQVITAFSRDQPQK-
--VYVQDAIREHASEVFRLLHELNGSVYICGSSGSMPRAVREALVDAFQHRGE-------
----------------------------------FSREDAEEYLLKMEKI----------
----------------TMASGLRILVPVKRVIDYAIKPRINKTQTGVETAGVKHSLNPFD
ELSVEEAVRLRER----KGPMKVENILALSAGGPKCTDTLRTAMAMGADRAFHVEVPEKD
---GALEPLTVAKMLRGVVQAEQINLVVLGKQAIDGDQGQTGQMLAGLLGWPQATQASRV
EIKDDQGTIEVTREVDGGVETLRTRLPMVITTDLRLNEPRYASLPNIMKAKKKPLEKKTL
ADFGVEDTRRLKTVKVTEPPARQGGGKVEDVDGLISKLKELGALN
>XP_016623572_Cladophialophora_bantiana
------------------------------------------------------MTEQG-
-----RARSALLLYGTETGTAQDLAEEIGRS-LERLHFHTD-VLGLDAVTY--------S
LLHHYTLTVFVVATTGQGDFPENA----------RKFWTSLLRKKLTATT--------LA
GVDYALVGLGDSSYPKFNWAARKLDKRLR-QLGALPILEPCEADEQ--------GDEGTD
GAFLIWLQLFRETITKIFPLTDG-------QVPIPNDV-LLPSKWRLEK-----------
-----------ASGPAD----------PSVASP-------ITNG--VHPPSS-A-GHS--
-TRSDSFSVSLESNQRVTPSDHWQDVRFMSLKASG-KID---YMPGDALAISPRNMPVDV
ESLINRM-NWQHIADTPIRLVSTRSAS----TSTATTPATNLIVSRVDLNLRVLLTEYLD
INAIPRRSFLGCIANYTSN-----------SMHKERLLEF--TDPQYLDEYYDYATRPRR
SILEILQEF-DSVH-------------LPWEEATNIFPPIRPRQFSIASGGPLKSS----
----E-DG--ST-KFELLVAIVKYRTVIKRIR--------EGVCTRYLAQLPV-------
------------------GTTLQVSLKTEGRFSG---AAD--LTGKSHILIGAGTGIAPL
RALIHEKAM--------Q---SQLAGKTTLFFGCRNQKSDYFFHDEWTALQ---------
-----------------------------A--QNPPS---AS---LEVITAFSRDQRSK-
--VYVQDRIRERSHLIWEFLRERAATVIVCGSSGQMPKAVRQALVDALIQQGAGTKDEDE
VAAQGLI---------GH--GEEEDGETEE--SIKSTEDAEMYLARLEKEGRYKQET---
------------------------------------------------------------
------------------------------------------------------------
--------------------------------------------------W---------
------------------------------------------------------------
---------------------------------------------
>XP_008727580_Cladophialophora_carrionii
------------------------------------------------------MTEQDR
DQAQEHTRSALILYGTETGTSQDLAEEVGRT-LERLHFETT-VLGLDAVPY--------T
HLRLYSFTVFVVATTGQGDFPGNA----------RLFWTSLLRRKLSPST--------LQ
DVRYALVGVGDSSYPKFNFAARKLDKRLR-QLGGAEMLPPCEADEQ--------GDEGTE
GAFLAWLALLREEVLAMFPLGEG-------QEPIPEDV-VLPGKWRLEVVPRDGERDG--
-----GRAGR-TTSPER----------DVNANV-------NVNGTASHA----------H
HPAEDSFPVVLDVNRRVTPPEHWQDVRFMSLRTSR-KID---YLPGDALAISPRNVPSDV
DGLIARM-NWQHVADKSIRLVPTRSHS--PSLA-STLLSANPIFARGDLTLRTLLTEYLD
INAIPRRSFLGSIAHHTSD-----------SMHRDRLLEF--TDPQYLDEYYDYATRPRR
SILEILQEF-DSVH-------------IPWEEATNIFPPMRPRQFSIASGGRLKVVEKDE
DGDKD-DG--VT-KFELLVAIVKYKTVIKRVR--------EGVCSRYLAQLPV-------
------------------GTTLHVSVKREGRFSK---ASDPPPAGMSHILIGAGTGIAPL
RALIHEKIT------QQQ----RQRGKTVLFFGCRNETADYFFRDEWAAIS---------
-------------------------------SEHPDA--------LEVIPAFSRDQKSK-
--VYVQDRLRQRSDIIAEYLMERNATIIVCGSSGQMPKAVRQALVDALVEHAQKSHEHRA
--------------------------------LISNTEDANVYLARLEKENRYKQET---
------------------------------------------------------------
------------------------------------------------------------
--------------------------------------------------WS--------
------------------------------------------------------------
---------------------------------------------
>XP_016247195_Cladophialophora_immunda
------------------------------------------------------MTEQG-
-----RGRSALVLYGTETGTAQDLAEEVGRT-LERLHFYTD-VLGLENVNH--------S
LLHQYTLTVFVVATTGQGDFPENA----------RRFWTSLLRKKLAATT--------LA
GVEYALAGLGDTSYPKFNWAARKLDKRLR-QLGASSIVEPCEADEQ--------GDEGTD
GAFLAWLQQFRKSILTTFPLADD-------QIPIPNDV-LLPSKWRLQK-----------
-----------TFDHLD----------TSVTSP-------IANG--TYPPSSAA-GRN--
-SSLNSFSVSLETNQRVTPSDHWQDVRFLSLKAST-KFD---YMPGDALAISPRNMPADV
ESLINRM-SWQQIADTPIRLVSTRSSS----TLTSSNLAANAIFSRPSLTLRVLLTEHLD
INAIPRRSFLGCIANYTSN-----------SMHKERLLEF--TDPQYLDEYYDYATRPRR
SILEILQEF-DSVH-------------LPWEEVTNIFPPMRPRQFSIASGGLLKSS----
----E-DG--ST-KFELLVAIVKYRTVIKRIR--------EGVCTRYLAQLPV-------
------------------GTTLQVSLKTEGRFST---AGE-LTTGQSHVLIGAGTGIAPL
RALIHEKAM--------H---GQVSGKTALFFGCRNEKSDYFFRDEWAALR---------
-----------------------------T--RVPPS---AG---LEVITAFSRDQRSK-
--VYVQDRLRERSQLIWQFLREQGATVIVCGSSGQMPKAVRQALVDALAQQAKSAKDEGN
AVTGDRM---------GD--EEEESAEIEE--PIHSAEDAEKYLARLEKQGRYRQET---
------------------------------------------------------------
------------------------------------------------------------
--------------------------------------------------W---------
------------------------------------------------------------
---------------------------------------------
>XP_007743258_Cladophialophora_psammophila
------------------------------------------------------MTEQG-
-----RARSALLLYGTETGTAQDLAEEIGRS-LERLHFHTD-VLGLDAVTY--------S
LLHHYTLIVFVVATTGQGDFPENA----------RKFWTSLLRKKLTATT--------LA
GVGYALVGLGDSSYPKFNWAARKLDKRLR-QLGALPILEPCEADEQ--------GDEGTD
GAFLIWLQLFRETMTKIFPLADG-------QLPIPNDV-LLPSKWRLEK-----------
-----------ASGHAD----------SSVASP-------ITNG--VHPPSS-A-GHS--
-ISSDSFSVSLESNQRVTPPDHWQDVRFMCLKASG-KID---YMPGDALAISPRNMPVDV
ESLISRM-KWQHIAGTPIRLVSTRSAS----TSTATNP----IFSRVDLNLRVLLTEYLD
INAIPRRSFLGCIANYTSN-----------SMHKERLLEF--TDPQYLDEYYDYATRPRR
SILEILQEF-DSVH-------------LPWEEVTNIFPPIRPRQFSIASGGLLKSS----
----E-DG--ST-KFELLVAIVKYRTVIKRIR--------EGVCTRYLAKLPV-------
------------------GTTLQVSLKTEGRFSR---VAD--LIGKSHILIGAGTGIAPL
RALIHEKAM--------Q---SQLAGKTTLFFGCRNEKSDYFFHDEWTALQ---------
-----------------------------A--QNPPN---AS---LEIITAFSRDQRSK-
--VYVQDRIRERSHLIWEFLRERAATIIVCGSSGQMPKAVRQALVDALIQQGAGTKDEDK
VAARGRI---------GH--GDEEDGEIEE--SIKSTEDAEIYLARLEKEGRYKQET---
------------------------------------------------------------
------------------------------------------------------------
--------------------------------------------------W---------
------------------------------------------------------------
---------------------------------------------
>XP_018690265_Fonsecaea_erecta
------------------------------------------------------MTEPG-
-----RGRSALVLYGTETGTAQDLAEEIGRT-LERLHFHTE-VLGLDAVSH--------S
LLHRYTLTVFVVATTGQGDFPENA----------RRFWTSLLRKKLVATT--------LA
GVDYALAGLGDTSYPKFNWAARKLDKRLR-QLGASPIVEPCEADEQ--------GDEGTD
GAFLAWLQLFRETILKTFPLVGH-------QQPIPNDV-LLPSKWRLER-----------
-----------IS---D----------EPGTSP-------VANG--ISPPSADP------
-STSTSFSVLLECNQRVTPPDHWQDVRFMSLKAST-KID---YMPGDAIAISPQNMPGDV
ESLINRM-SWQHIADTPIRLVSTRPSS----TTSTTN----TIFSRANLTLRVLLTEYLD
INAIPRRSFLGCIANYTSN-----------DMHKERLLEF--TDPQYLDEYYDYATRPRR
SILEILQEF-DSVS-------------LPWEEVTNIFPPVRPRQFSIASGGLLKSA----
----A-DG--ST-RFELLVAIVKYRTVIKRIR--------EGVCTRYLAQLPV-------
------------------GTTLQVSLKTEGRFSK---AGE-LAGRRSHVLIGAGTGIAPL
RALIHEKAA--------MG--GQVSGKTALFFGCRNERSDYFFRDEWTALL---------
--------------------------------QAPPFSLSAS---LEVIPAFSRDQRSK-
--VYVQDRIRERSQLIWEFLRQREATIIVCGSSGQMPKAVRRALVEALVQQGTTTEDEGT
ALSGGRM---------GRPVEEEGNGETEE--PIRSEEDAEKYLARLEKVGRYKQET---
------------------------------------------------------------
------------------------------------------------------------
--------------------------------------------------W---------
------------------------------------------------------------
---------------------------------------------
>XP_022506215_Fonsecaea_monophora
------------------------------------------------------MTEQG-
-----RDRSALVLYGTETGTAQDLAEEVGRT-LERLHFRTD-VLGLDAATH--------G
LLHQYTLTVFVVATTGQGDFPENA----------RRFWTGLLRKKLAATT--------LA
GVDYALAGLGDTSYPKFNWAARKLDKRLR-QLGASPLVEPCEADEQ--------GDEGTD
GAFLSWLQLFRETVLNTFPLADD-------RDPIPNDV-LLPTKWRLER-----------
-----------VSEHPA----------GSGASP-------IADS--NHRPSSTSTGDN--
-APPNSFSVSLECNQRVTPPDHWQDVRFMSLKTSA-KIP---YMPGDALAISPQNIAEDV
ESLITRM-GWQRVADVPIRLVSTRRPT--SATTLAS-LAGDAIFRRARLTLRALLTEYLD
INAIPRRSFFGCIANYTSN-----------DMHKERLLEF--TDPQYLDEYYDYATRPRR
SILEILQEF-DSVH-------------LPWEEVTSIFPAMRPRQFSIASGGLLKST----
----E-DG--AT-KFELLVAIVKYRTVIKRIR--------EGVCTRYLAQLPV-------
------------------GTTLQVSLKTEGRFSR---AGE--SADQSHILVGAGTGIAPL
RALIHEKAM--------Q---DQVSGPTALFFGCRNARSDYFFRDEWTALQ---------
-----------------------------T--KDHPT---AL---LEVITAFSRDQTSK-
--VYVQDRMREHSRLVCQFLRDKAATVIVCGSSGQMPKAVRQALVDALVQQGKSTENEDK
AVSGQGM---------VP--------VEEE--PIQTEEDAEKYLARLEKMGRYKQET---
------------------------------------------------------------
------------------------------------------------------------
--------------------------------------------------W---------
------------------------------------------------------------
---------------------------------------------
>XP_016632089_Fonsecaea_multimorphosa
------------------------------------------------------MTEPG-
-----RGRSALVLYGTETGTAQDLAEEIGRT-LERLHFYTD-VLGLDAVNY--------G
LLHQYTLTVFVVATTGQGDFPENA----------RRFWTSLLRKKLAATT--------LA
GVDYALAGLGDTSYPKFNWAARKLDKRLR-QLGASPIVEPCEADEQ--------GDEGTD
GAFLTWLLLFRETILKTFPLADH-------QSPIPNDI-LLPSKWRLEK-----------
-----------IYEPFN----------TSVTSP-------IANG--IQPPSSAA-GQNTS
STSSNSFSVSLECNQRVTPPDHWQDVRFMSLKAST-KID---YMPGDAVAISPRNMPVDV
ESLIKRM-SWQDIADVPIRLVSTRQPS--WATTCSTNPATNTIFSRADLTLRALLTEYLD
INAIPRRSFFGCIANYTSN-----------SMHKERLLEF--TDPQYLDEYYDYATRPRR
SILEILQEF-DSVH-------------LPWEEVINIFPPIRPRQFSIASGGLLKSA----
----E-DG--ST-KFELLVAIVKYRTVIKRIR--------EGVCTRYLAQLPV-------
------------------GTTLQVSLKTEGRFTK---AAD-DLTGQSHVLIGAGTGIAPL
RALIHEKAT--------NSSRGFSGGKTALFFGCRNEKADYFFHDEWTALQ---------
-----------------------------AAQMMRPSDTASF---LQVIPAFSRDQRSK-
--VYVQDRIRERAQLICDLLRKKAATVIVCGSSGQMPKAVRQALVDALIRQGKR-KNEDK
AVNGGRM---------SS--EEEDGGKTEE--PVQSAEDAEKYLARLEKEGRYKQET---
------------------------------------------------------------
------------------------------------------------------------
--------------------------------------------------W---------
------------------------------------------------------------
---------------------------------------------
>XP_022502841_Fonsecaea_nubica
------------------------------------------------------MTEQG-
-----RDRSALVLYGTETGTAQDLAEEVGRT-LERLRFRTD-VLGLDAATH--------G
LLHQYTLAVFVVATTGQGDFPENA----------RRFWTGLLRKKLAATT--------LA
GVDYALAGLGDTSYPKFNWAARKLDKRLR-QLGASPLVEPCEADEQ--------GDEGTD
GAFLSWLQLFRETVLDTFPLADG-------QDPVPNDV-LLPTKWRLER-----------
-----------ASGHPA----------ASGASP-------IADS--NHRPSSTTTGPN--
-VPPNSFSVSLECNQRVTPLDHWQDVRFMSLKTSA-KIP---YMPGDALAISPQNIAEDV
ESLITRM-GWQRVADVPIRLVSTRRST--SATTLAS-LASDAIFRRASLTLRGLLTEYLD
INAIPRRSFFGCIANYTNN-----------DMHKERLLEF--TDPQYLDEYYDYATRPRR
SILEILQEF-DSVH-------------LPWEEVTSIFPAMRPRQFSIASGGLLKST----
----E-DG--ST-KFELLVAIVKYRTVIKRIR--------EGVCTRYLAQLPV-------
------------------GTTLQVSLKTEGRFSR---AGE--LADQSHILVGAGTGIAPL
RALIYEKAM--------Q---DQVSGPTALFFGCRNARSDYFFRDEWTALQ---------
-----------------------------T--RDPAT---AR---LEVVTAFSRDQTSK-
--VYVQDRMRERSRLICQFLRDKAATVIVCGSSGQMPKAVRQALVDALVQQGKSTENEDK
ALSGQGM---------VP--------VEEE--PIQTEEDAEKYLARLEKVGRYKQET---
------------------------------------------------------------
------------------------------------------------------------
--------------------------------------------------W---------
------------------------------------------------------------
---------------------------------------------
>XP_013279482_Fonsecaea_pedrosoi
------------------------------------------------------MTEQG-
-----RDRSALVLYGTETGTAQDLAEEVGRT-LERLHFRTD-VLGLDAATH--------G
LLHQYTLTVFVVATTGQGDFPENA----------RRFWTGLLRKKLAATT--------LA
GVDYALAGLGDTSYPKFNWAARKLDKRLR-QLGASPLVEPCEADEQ--------GDEGTD
GAFLSWIQLFRETVLNTFPLADG-------QDPIPNDV-LLPTKWRLER-----------
-----------ASEHPA----------ASGASS-------IADG--NHRPSSTTTGPN--
-APPNSFSVSLECNQRVTPLDHWQDVRFMSLKTSA-KIS---YMPGDALAISPQNIAEDV
ESLITRM-GWQRVADVPIRLVSTRRST--SATTLAG-LASDAIFRRARLTLRALLTEYLD
INAIPRRSFFGCIANYTSN-----------DMHKERLLEF--TDPQYLDEYYDYATRPRR
SILEILQEF-DSVH-------------LPWEEVTSIFPAMRPRQFSIASGGLLKST----
----E-DR--AT-KFELLVAIVKYRTVIKRIR--------EGVCTRYLAQLPA-------
------------------GTTLQVSLKTEGRFSR---AGE--LADQSHILVGAGTGIAPL
RALIHEKAM--------Q---DQVSGPTALFFGCRNARSDYFFRDEWTALQ---------
-----------------------------T--KDHPT---AG---LEVITAFSRDQTSK-
--VYVQDRMRQRSRLICQFLRDKAATVIVCGSSGQMPKAVRQALVDALVQQGKSTENEDK
AVSGQGM---------VP--------VEEE--PIQTEEDAEKYLARLEKVGRYKQET---
------------------------------------------------------------
------------------------------------------------------------
--------------------------------------------------W---------
------------------------------------------------------------
---------------------------------------------
>XP_007755572_Cladophialophora_yegresii
------------------------------------------------------MTEQDQ
D--QEHTRSALILYGTETGTSQDLAEEVGRT-LERLHFDTT-VLGLDAVPH--------T
HLHAYRLTVFVVATTGQGDFPGNA----------RLFWTSLLRRKLSPST--------LQ
GVRYALVGVGDSSYPKFNFAARKLDKRLS-QLGAAEMIPPCEADEQ--------GDEGTE
GAFLAWLALLRETVLTMFPLREG-------QEPISEDV-VLPGKWRLEVVPRDGQRDGDG
DGEADAEGGRGTTYPER----------D----V-------NLNGTAPHARPSAATAISGH
HLAEDSFPVVLDVNIRVTPPDHWQDVRFMSLRASR-KID---YMPGDALAISPRNMPSDV
DALIARM-NWQHVADTSIRLVPTRPYP--PRLATTTLLSANPIFLRRDLTLRTLLTEYLD
INAIPRRSFLGSIAHHTSD-----------SMHRDRLLEF--TDRQYLDEYYDYATRPRR
SILEILQEF-DSVH-------------IPWEEVANIFPLMRPRQFSIASGGRLKVA----
----D-NE--AT-NFELLVAIVKYRTVIKRVR--------EGVCTRYLAQLPA-------
------------------GATLHVSAKREGRFSK---ASD-VAAGMSHILIGAGTGIAPL
RALIHEKIT------HHQ-----QVGETVVFFGCRNETADFFFRDEWAAIR---------
-------------------------------AEYPDA--------LEVIPAFSRDQKSK-
--VYVQDRLRQRSDLIAEYLMERNATIIVCGSSGQMPKAVRQALVDALVEQAQKRDKYRD
--------------------------------LIANTDDAEAYLARIEKENRYKQET---
------------------------------------------------------------
------------------------------------------------------------
--------------------------------------------------WS--------
------------------------------------------------------------
---------------------------------------------
>XP_016237144_Exophiala_spinifera
------------------------------------------------------MQPNST
D----HRRSVIILYGTETGTSQDFAEEVSRC-LQRLRFDTE-VVGLDDVVY--------G
DLHSYMLTVFVVATTGQGDFPENA----------RKFWTSLLRKKLPPTT--------LA
GIQYGLVGLGDSSYPKFNFAARKLEKRLG-QLGAVPLSESCEADEQ--------GDEGTD
GAVLAWLEQFRQTVLTRFPLPEG-------QTPIANDV-PLPSKWRLKQ-----------
-----------SHTSTD----------DG-----------SPDLSDVQSQAHKP------
-SASQLLEATLIKNERVTPLDHFQDVRFMVLKTPQ-TVD---YAPGDAIAILPQNMPKDV
TFLIERM-NWQDVADNPIHFISTSASS----TSTPTHFATNPIYRRRGLTLRTLLTEHLD
INAIPRRSFFAAIANYTSD-----------SMHKERLVEF--TDPQYLDEYYDYATRPRR
SILEILQEF-DSVQ-------------LPWEEVTNIFPAMRPRQFSIASGGRLKHL----
----D-DG--ST-VFELLIAIVKYRTVIKRIR--------EGVCTRYLAQLPV-------
------------------GTKLPVSLKTEGRFSK---ASD--MAGTRHLLIGAGTGIAPL
RALIYEKAA------RR-----PVAGKSALVFGCRSEKADFFFRDEWPSLL---------
--------------------------------SSSEHDE-TG---LEVVTAFSRDQKGK-
--IYIQDRIRERSSLVWEYLRERHSAVIVCGSSGQMPKAVRQALVDALTEQAQKRRSEKP
SNEH------------TEH-PA-SDDEVED--PIESHEDAEKYLARLERGGRYKQET---
------------------------------------------------------------
------------------------------------------------------------
--------------------------------------------------WS--------
------------------------------------------------------------
---------------------------------------------
>XP_016267813_Exophiala_oligosperma
------------------------------------------------------MQPDNT
D----RPRSVIILYGTETGTSQDFAEEVSRC-LQRLRFDTE-VVGLDDVVY--------G
DLHSYMLTVFVVATTGQGDFPDNA----------RKFWTSLLRKKLSSTT--------LA
GIQYALVGLGDSSYPKFNFAARKLEKRLG-QLGAIPLIESCEADEQ--------GDEGTD
GAVLAWLEHFRQSILTTFPLPEG-------QTPIANDV-PLPSKWRLDR-----------
-----------DNASTD----------NG-----------LPNGSDLHIPAHSST-----
-SPPQSLESTLIKNERVTPPDHFQDVRFMVLKTPQ-TVN---YAPGDAIAILPQNMPKDV
TFLIERM-NWQDVADIPVRFVSTSTSS----TSASTHFATNPIYQHGGVTLRTLLTEHLD
INAIPRRSFFAAIANYTTD-----------SMHKERLIEF--TDPQYLDEYYDYATRPRR
SILEILQEF-DSVQ-------------LPWEEVTNIFPAMRPRQFSIASGGKLKHL----
----D-DG--ST-VFELLIAIVKYRTVIKRIR--------EGVCTRYLAQLPV-------
------------------GTKLQVSLKTEGRFSSKAASSH--MAGNRHLLIGAGTGIAPL
RALIHEKEA------LRS---SPVAGKTALIFGCRSAKADYFFHDEWASFQ---------
--------------------------------SKSEHGEAAG---LEVVTAFSRDQREK-
--VYIQDRIRERSGLIWEYLRENHATIIVCGSSGQMPKAVRQALVDALIEQAQKRRSEGS
LTHH------------TESIAA-SDDETEN--PIESHEDAEKYLARLEKEGRYKQET---
------------------------------------------------------------
------------------------------------------------------------
--------------------------------------------------W---------
------------------------------------------------------------
---------------------------------------------
>XP_013317911_Exophiala_xenobiotica
-----------------------------------------------------MMKNNGF
D----PTRSVIVLYGTETGTSQDFAEEIGRC-LERLRFNTD-VAGLESVNY--------N
DLRVYTLAVFVIATTGQGDFPENA----------RRFWTSILRKRLSSTT--------LL
GIEYALVGLGDSSYPKFNFAARKLEKRLG-QLGATSIIESCEADEQ--------GDEGTD
GAVLAWLEQFRQTLLTRFPLGDG-------QQPIPNDV-LLPSKWRLTR-----------
-----------RPTSAE----------DAGAHE-------ASNGTELDPPASES------
-FSSESFESTLMANDRVTPTDHFQDVRFMTLKILH-TIR---YSPGDAIAILPQNMPTDV
TFLIERM-NWQDVADIPISLISTRRPS----TSNSAHLATSPVFGRKDLTLRTLLTEYLD
INAIPRRSFFGAIANYTTD-----------NMHKERLLEF--TDPQYLDEYYDYATRPRR
SILEILQEF-DTVH-------------LPWEEVTNIFPPMRPRQFSIASGGKSKHL----
----D-DG--ST-VFELLVAIVKYRTVIKRIR--------EGVCTRYLAQLPV-------
------------------GTKLQVSLKTEGRFAK---ASD--MAGESHLLIGAGTGIAPL
RALIHEKVA------QY-----PVAGKTALIFGCRSAKADYFFGDEWATLQ---------
--------------------------------SVPGSDE-AR---LDVITAFSRDQKNK-
--IYIQDRIRERSDLVWEYLRQRHATIIVCGSSGQMPKAVRQALVDALVQQAQKRHAEEK
PNGS------------TELMNSDEEDEAEE--RIECQEDAEKYLARLEKEGRYKQET---
------------------------------------------------------------
------------------------------------------------------------
--------------------------------------------------WS--------
------------------------------------------------------------
---------------------------------------------
>XP_007727743_Capronia_coronata
---------------------------------------------------MGATTEHV-
-----QGRSALILYGTETGTSQDFAEEISRC-LERLRFNTD-VAGLDDVKY--------N
HLSAYTFTVFVISTTGQGDFPDNA----------RKFWTSLLRKKLLPTT--------LA
GIRYALVGLGDSSYPKFNWAARKLDKRLR-QLGATPVIDPCEADEQ--------GDEGTD
GSFLAWLDLFRKTVLDTFPLPEG-------VTTLSNEV-LLPSKYRLEG-----------
-----------VLTGSQ----------SVETPS-------SADG--VDLNA--T---N--
-TSANSFAAVLEVKERVTPSDHWQDVRFMRLKASG-RIE---YMPGDALAISPRNMPTDV
SFLIERM-NWHAAADIPIRLISTRSNK-------NNLSTLHPIFTRTDLTLRTLLTEYPD
INAIPRRSFFGAIANYTSN-----------EMHKERLLEF--TDPQYLDEYYDYATRPRR
SMIEILQEF-DSVQ-------------IPWQEVTNIFPPLRLRQFSIASGGALKYT----
----Q-DG-RAT-IFELLVAIVKYRTVIKRIR--------EGVCTKYLAQLPV-------
------------------GTTLQVSLKTEGRFSK---TSG--LEDSTHILVGAGTGIAPL
RALIHEKIQ--------H---GQLCGRTALFFGCRNEKADYFFRDEWAAIQ---------
---------------------QQLQAQSQTREQISETNATAD-VGFEVIPAFSRDHKSK-
--VYVQDQIRERSDLVWKYLRDQSATIIVCGSSGGMPKAVRQAIVDALVHQSRLRS-EAK
TALHDSATSSFSAVNSAREQPDDGGDEDDEG-PIQTEADAESYLARLEKVGRYKQET---
------------------------------------------------------------
------------------------------------------------------------
--------------------------------------------------WS--------
------------------------------------------------------------
---------------------------------------------
>XP_007736373_Capronia_epimyces
---------------------------------------------------MAASTEQA-
-----HGRSALILYGTETGTAQDFAEEIGRG-LERLRFDTD-VAGLDNVRH--------G
HLHAYTFAVIVVSTTGQGDFPENA----------RKFWTGLLRKKLSPTT--------LE
GVRYALVGLGDSSYPKFNWAARKLDKRLR-QLGATSILDSCEADEQ--------GDEGSD
GAFLEWLERFRKTVLDTFPLPAG-------LTVIPNEV-LLPGKSRLEK-----------
-----------AVTGSQ----------SIETQS-------PRSD--LDTTS--A---N--
-VSSGSFAAVLEKNERVTPSDHWQDVRFLRLKASG-KID---YMPGDALAIGPRNMPEDV
AFVIDRM-NWRDVADTPVHLVSTRPKA-------SPLLSNHPIFTRADLTLRTLLTEYLD
INAIPRRSFFGAIANYTSD-----------EMHKERLLEF--TDPQYLDEYYDYATRPRR
SMIEILQEF-DSVH-------------IPWEEATNIFPPLRPRQFSIASGGALKHA----
----E-HG--ST-TFELLVAIVKYRTVIKRIR--------EGVCTRYLAQLPV-------
------------------GTTLQVSLKTEGRFFK---SAD--IGDMSHVLVGAGTGVAPL
RALIHEKAQ--------H---GQPRGGTALFFGCRNARADYFFHDEWAAMQTLTATPTPT
PTRPQPQTQTPTATPTQTQTKTKTQTQTQTQTQAPEPDAPATAVGFQVMPAFSRDHKSK-
--VYVQDRIREHAKLIWQYLRERDATIIVCGSSGAMPKAVRQALVDALVDQGQKRAVEGK
TAAASHASASTSVDVDADVDVDDALDDDEDAEPIQTEADAEAYLARLEKEGRYKQET---
------------------------------------------------------------
------------------------------------------------------------
--------------------------------------------------WS--------
------------------------------------------------------------
---------------------------------------------
>XP_009157357_Exophiala_dermatitidis
---------------------------------------------------MVAATEPD-
-----HGRSVLLLYGTETGTSQDFAEEISRC-LERLHFDTD-VAGLDDVNY--------A
LLKNYTFTVFVLSTTGQGDFPENA----------RKFWTSLLRKKLPPTT--------LA
GSKYALVGLGDSSYPKFNWAARKLDKRLR-QLGATSILESCEADEQ--------GDEGTD
GYFLAWLDIFRKTVLTLFPLPEG-------LNPIPNEV-LLPSKYRLEG-----------
-----------TLT-------------SHESQI-------APNG--LLHTAPKT---D--
-VSSESFPVVLEKNERVTPAEHWQDVRFMRLKTVGKKLD---YMPGDALAILPQNMPTDV
SFLIDRM-NWHDAADIPVRLVSTRPNG-------R--LPHHPISTRTDLTLRILLTEYLD
INAIPRRSFFGAIANYTDN-----------EMHKERLLEF--TDPQYLDEYYDYATRPRR
SMLEILQEF-DSVH-------------IPWEEVTNIFPPLRARQFSIASGGVLKHG----
----DGDGDNST-VFELLVAIVKYRTVIKRIR--------EGVCTRYLAQLPV-------
------------------GTTLQVSLKTEGRFSK---SSD--PSGENHILVGAGTGIAPL
RALIHEKAR------GDS---GSL-GRTALFFGCRSEKADYFFHDEWVALN---------
------------ANANITPTDSNNNAEERFETDDGTSRIPAAKLDLQVIPAFSRDQKSK-
--VYVQDRIRQHSDLIWELLRDRNATVIVCGSSGAMPKAVRQAIVDALVEQGRKRLEE--
TGKGTQAAGGGPV---GQHEQDN--DEEEED-SITSEKDAEMYLARLEKVGRYKQET---
------------------------------------------------------------
------------------------------------------------------------
--------------------------------------------------WS--------
------------------------------------------------------------
---------------------------------------------
>XP_013264447_Exophiala_aquamarina
---------------------------------------------------MTTDNEPN-
-----QDRFALILYGTETGTSQDLAEEVSRC-LDRLHFHTD-VAGLDDVSF--------G
HLGLYVLTVFVVATTGQGDFPDNA----------RKFWTSLLRKKLSSTT--------LV
GTEYAVVGLGDSSYPKFNWAARKLDKRLR-QLGATPIIESCEADEQ--------GDESTD
GAFLAWLPLFRNTVLDKFPLPPG-------QAPIANDI-LLPSKWRLSR-----------
---------------------------STSTSR-------EEFR--IAQNSSKP------
-ISTDKFTAALEVNDRVTPPDHWQDVRFMTLTTAE-KAD---YMPGDALSIFPRNLPGDV
TSLIERM-NWHKVADVPIHFVSSSPSS----NRNSTLLSATSILTREDLTLRILLTEHLD
INAIPRRSFFGAIANYTSD-----------DMHKERLLEF--TDPQYLDEYYDYATRPRR
SIIEILQEF-DTVQ-------------LPWEEAANIFPALRPRQFSIASGGALKQT----
----A-SG--HT-KFELLIAIVKYRTVIKRIR--------EGVCTRYLAQLPV-------
------------------GTKLEVALKKEGRFAK---AEG--LLDKSHILIGAGTGIAPL
RALIHEKVS--------H---GHISGYTTLMFGCRNETADYFFRDEWTSIM---------
------------------------------DQEGPRDDRSSAQSGMEVITAFSRDQKSK-
--VYVQDRIRERADLIWRFLCERAATVIVCGASGQMPKAVRQALVDALASQGAVRAKD--
--------------------LDDGKGGGGE--SIQSQEDAEKYLARLEKEGRYKQET---
------------------------------------------------------------
------------------------------------------------------------
--------------------------------------------------WS--------
------------------------------------------------------------
---------------------------------------------
>XP_016222321_Exophiala_mesophila
------------------------------------------------------MAEKEQ
QHPH-LDRTALVLFGTETGTAQDIAEEISRI-LQRLHFSTD-IVGLDHVKY--------E
TLKSYNLTVFAVATTGQGDFPDNA----------RKFWTSLLRRKLSSTT--------LS
GINYALIGLCDSSYTKFNWAARKLDKRLQ-QLGANPLLEACEADEQ--------GDESTD
GSFLAWSPLLRDAVLSRFPLAPG-------LQPIPNDV-VLPSKWRLQP-----------
----------------------------LAVHE-------SNNEPSRAKPASHPALGG--
-LDDNTVTVELTLNQRVTPPSHWQDVRFMSLELPE-QMT---YMPGDALAISPKNLSSDV
STLLDLQ-RWNEIADDPIQLTATNPRQ----NGRSSLSDHNPINAREDLTLRVLLSEYLD
INAIPRRSFFAAIANHTTN-----------EMHKERLVEF--TDPQYLDEYYDYATRPRR
SIIEILQEF-DSVQ-------------LPWEEVINIIPSLRPRQFSIASGGRLKQS----
----D-HG--GT-KFELLVAIVKYRTVIKRIR--------EGVCTKYLAQLPV-------
------------------GSKLQVSLKTEGRFLT---PND-LATNSNHILIGAGTGIAPL
RALIHEKTC--------E---SAMSGLNVLFFGCRSHAADYYFHDEWKTLA---------
------------------------------EASLQGKSTPHMGSTFEVIPAFSRDQSAK-
--VYVQNQIRARADLVWTMLREQEATIILCGSSGQMPKAVRQALVDALVEQASLKVDVVE
GVKG-------------------PSGDADE--PISSPEDAERYLTRLEKLGRFKQET---
------------------------------------------------------------
------------------------------------------------------------
--------------------------------------------------WS--------
------------------------------------------------------------
---------------------------------------------
>XP_013277341_Rhinocladiella_mackenziei
----------------------------------------------------METNEQDR
V----RQRSVLVLYGTETGTSQDIAAEISRC-LERIHFSTD-VVGLDAVNH--------S
HLRLYAFTVFVVSTTGQGDFPENA----------RPFWTSLLRRKLSPTT--------LA
GVDYAVVGLGDSSYLRFNWAARKLDKRLR-QLGATCILEPCEADEQ--------GDDGTD
GAFLEWLQRFRETILTAFPIPEG-------QGPIADDV-PLPSKWRLEQ-----------
-----------RCVQSD----------IHSV-----------DR--IHPSPTAAL-----
-PSPGSFPVVLQTNQRVTPSDHWQDVRFMSLKTSR-RIE---YMPGDAIAISPQNMPTDV
ESLLARM-NWHLVADTPIRLVSTRPPS----NKNSAHFAANPIFSREDLTLRILLTEYLD
INAIPRRSFFAAIARYTDD-----------SMHKERLLEF--TDPQYLDEYYDYATRPRR
SILETLQEF-DSVH-------------LPWEEVTNIFPLLRPRQFSIASGGALKYA----
----K-DG--ST-IFELLVAIVKYRTVIKRIR--------EGVCTRYLAQLRV-------
------------------GTTLQVSLKTEGRFSK---LAS-DISHKHRVLIGAGTGIAPL
RALIHEKAS--------H---NQPSGKTVLVFGCRSEKADYFFRDEWVGLN---------
------------------------------AALGQSADNRSDTSSLKVITAFSRDQNSK-
--IYVQDRIREHSELIWDFLRERHAEVIICGSAGPMPKAVRQALIDALVSQGRKRATELS
EA--------------RNKDKDADETNEDEDSPIETANSAEMYLARLEKEGKYKQET---
------------------------------------------------------------
------------------------------------------------------------
--------------------------------------------------WS--------
------------------------------------------------------------
---------------------------------------------
>XP_017999005_Phialophora_attinorum
------MAQVDTLDLIVLALLLVGSVAYFTKGTYWGVPKDPYAASAMNGSAAKKGSRNIL
EKMDESGKNCVIFYGSQTGTAEDYASRLAKEGSSRFGLKTM-TADLEDYDY-----ENLD
QFPEDKIAFFVMATYGEGEPTDNA----------VEFWEFMNAE--PPSFSESSEDKPLQ
NLRYVAFGLGNNTYEHYNSMVRNLDKILT-GLGGKRIGTAGEGDD---------GAGTME
EDFLAWKEPMWTALAEDMGLEER-------------EA-VYEPVF---------------
---------------------------SVDERDDLSPEDDTVYLGEPNKNHLEGTQKGPF
NAHNPYIAPIAESRELFTVKD--RNCLHVEIDVSNSNIS---YTTGDHIAVWPTNAGMEV
DRFVKVF-GLEEKRDRVISMKGLDPTA--------------KVPFPTPTTYDTAIRYHME
ICAPVSRQFISTLAAFAPN--------EDAKKEMTRLG----SDPDYFKE----------
---KIASQY-MNISQACASVSSEPWSAVPFSCLVETINKLQPRYYSISSSSAVQ------
----P--------------KKISVTAVVESIRIPGAGHVVKGVTTNYLLALKQKQNGDPS
PSPHGLTYNITGPRNKYDGFHVPVHVRHSN-------FKLPSDPSKPIIMVGPGTGVAPF
RGFVQERAA--------AAKKGENVGKTVLFYGCRRRSEDWLYKDEWDHFQ---------
---------------------------------------EALGDNLVIFNAFSRDQEKK-
--VYVQHLLKENGTLVNELL-QKKANFYVCGDAAHMAREVNDVLGQIIAKE---------
--------------------------------RGVDEKKAEQTVKSMRSSGVYQEDV---
------------------------------------------------------------
------------------------------------------------------------
--------------------------------------------------WS--------
------------------------------------------------------------
---------------------------------------------
>NP_593046_Schizosaccharomyces_pombe
------------------------------------------------------------
----MKNSHIYILYGSETGTAEGLAESLFRS-LTRMGYDVL-VNSMDDFNL--------E
NLLRPLQCVFICSTTGQGEMPLNM----------RKFWRFLLRKKLPNTF--------LN
DMQYAVFGCGDTSYTRFNWASKKLDSRLR-QLGAQSFSSRGEGDEQ--------HPDGVE
GVFAYWCNHLYSQLAA---IKTP-------SRPAFGEFDLLPPSFQIII-----------
-------------------------------------------DESLGCKVKGFEDNNIV
RHSRGKIEATLVHNKRISNIKHWQDVRHLAFKIPN-FER---WKPGDVAVLYPWNDDMSV
NSFIECM-GWESIKYSPLIISSNVAER-----KLPWFPNI--------LNVFNLVKYVLS
IHSVPSRTFFEMASHFSNN-----------KMHKERLQEF--SSYKNIDDYYDYTTRPRR
TVLETLQEF-KSVQ-------------IPIEYALDAFPVIRGRQYSIAN-----------
----RCDN--STGILELAVALVKYQTILKSPR--------QGICSRWICDLHE-------
------------------NTSFNIDILPGFLNLS-------YQSNKPLIMVGPGTGVAPL
RALIQERIY-------------NGLKENLLFFGCRNKSMDFLFEKDWEKYT---------
-----------------------------------------EEGTLKLFCAFSRDQEKK-
--KYVQHSIQENGELVYNLLNEKDGMFFVSGSSGKMPSSVKDAIAGIVSKYSG-------
----------------------------------CSISDGYSFVTSLEKKNRYYQET---
------------------------------------------------------------
------------------------------------------------------------
--------------------------------------------------W---------
------------------------------------------------------------
---------------------------------------------
```
