## Supplementary material for "Coding Sequence Insertions in Fungal Genomes are Intrinsically Disordered and can Impart Functionally-Important Properties on the Host Protein": MAFFT_MSAs: XP_719491.2_blasthits_MAFFT.txt

```
>XP_719491_Candida_albicans
------------------------------------------------------------
------------------------------------------------------------
------------------------------------------------------------
------------------------------------------------------------
------------------------------------------------------------
------------------------------------------------------------
------------------------------------------------------------
------------------------------------------------------------
------------------------------------------------------------
------------------------------------------------------------
------------------------------------------------------------
------------------------------------------------------------
------------------------------------------------------------
------------------------------------------------------------
------------------------------------------------------------
------------------------------------------------------------
------------------------------------------------------------
------------------------------------------------------------
------------------------------------------------------------
------------------------------------------------------------
------------------------------------------------------------
------------------------------------------------------------
------------------------------------------------------------
------------------------------------------------------------
------------------------------------------------------------
------------------------------------------------------------
------------------------------------------------------------
------------------------------------------------------------
------------------------------------------------------------
------------------------------------------------------------
----------------------------------------------MFRQLLHVGKRSLS
TDNPLKPTVFALSTKF--------------------G-KSAIAVVRISGP--QSKY----
-----------------IYHKLTNSTKP-PK-NRIASVRKLY--SPEP---------HSN
K------KSVFLDE-ALTLFLPGPKTYTGEDLLELHLHGGVAIIKSVLQSIKKLHD----
--PNNGVI-----------------------------IRQADRGEFSKQAFYNGRLDLTE
LEGINDMINAETESQRLASLASSS----G---------QTKIE----FMKWRNEIINQMA
NLTMIIDFGED--HDI-EETDRMIRDVKENIAKIESEIKAYLSKVKSSQILLNGIQLALL
GPPNAGKSSILNILANKDAAIVSEIAGTTRDILDIPLEIGGYKVVVGDTAGI----R---
---------------------------------SFEEADS------IEQEGIKRAKQRSM
LADFVIVVLD-------------------------PMSVEKE---PLELKEHLKTLVKAN
KQMLIVLNKQD-L-----FASRSEEM---ISNYSRLLDL--------PKNY-----FHVV
SCSTGSG---------------------------IDNLQKLLIEKFKDLSQSE-T-----
------------------------SNPIIVSSRVQD-----ILENDILFGFKEFY-----
----HWADAE--------------------------------------------------
-----------------DVLVATDCLRQSVDGIGKIT---------GQSIDLEEILDVVF
SSFCIGK---------------------------
>XP_002418056_Candida_dubliniensis
------------------------------------------------------------
------------------------------------------------------------
------------------------------------------------------------
------------------------------------------------------------
------------------------------------------------------------
------------------------------------------------------------
------------------------------------------------------------
------------------------------------------------------------
------------------------------------------------------------
------------------------------------------------------------
------------------------------------------------------------
------------------------------------------------------------
------------------------------------------------------------
------------------------------------------------------------
------------------------------------------------------------
------------------------------------------------------------
------------------------------------------------------------
------------------------------------------------------------
------------------------------------------------------------
------------------------------------------------------------
------------------------------------------------------------
------------------------------------------------------------
------------------------------------------------------------
------------------------------------------------------------
------------------------------------------------------------
------------------------------------------------------------
------------------------------------------------------------
------------------------------------------------------------
------------------------------------------------------------
------------------------------------------------------------
---------MNCSDEILDSVLFFFFFSFWRDSSLLLIIFQIQLNILMFRQLLHVGKRYLS
NENPLKPTVFALSTKF--------------------G-KSAIAVVRISGP--QSKY----
-----------------IYHKLTNSTKP-PK-NRIASVRKLY--SFGH---------RCN
Q------KSVFLDE-ALTLFLPGPKTYTGEDLLELHLHGGVSIIKSVLQSIKNLHD----
--PSNGIM-----------------------------IRQADRGEFSKQAFYNGRLDLTE
LEGINDMINAETESQRLASLASSS----G---------QTKIE----FMNWRNEIVNQMA
NLTMIIDFGED--HDI-EETDQIIQDVKENIAKIELEIKAYLLKVKSSQILLNGIQLALL
GPPNAGKSSILNILANKDAAIVSEIAGTTRDILDIPLEIGGYKVVVGDTAGI----R---
---------------------------------SFEEADS------IEQEGIKRAKKRSM
LADLVIVVLD-------------------------PISVEKD---PLELKEHLEALVKEN
KQILIVLNKQD-L-----FVSRSEEM---ISKYSQVFNL--------PKNY-----FYVV
SCSTGSG---------------------------IDNLQKALIEKFKDLSQSE-T-----
------------------------SDPIIVSSRVQD-----ILENDILFGFKEFY-----
----QWADAD--------------------------------------------------
-----------------DVLLAADCLRQSVDGIGKIT---------GQSIDLEEILDVVF
SSFCIGK---------------------------
>XP_002546842_Candida_tropicalis
------------------------------------------------------------
------------------------------------------------------------
------------------------------------------------------------
------------------------------------------------------------
------------------------------------------------------------
------------------------------------------------------------
------------------------------------------------------------
------------------------------------------------------------
------------------------------------------------------------
------------------------------------------------------------
------------------------------------------------------------
------------------------------------------------------------
------------------------------------------------------------
------------------------------------------------------------
------------------------------------------------------------
------------------------------------------------------------
------------------------------------------------------------
------------------------------------------------------------
------------------------------------------------------------
------------------------------------------------------------
------------------------------------------------------------
------------------------------------------------------------
------------------------------------------------------------
------------------------------------------------------------
------------------------------------------------------------
------------------------------------------------------------
------------------------------------------------------------
------------------------------------------------------------
------------------------------------------------------------
------------------------------------------------------------
----------------------------------------------MFR-------RFLS
TTNTLKPTIFALSTKL--------------------G-KSAIAVVRISGP--QAKY----
-----------------IYNKLTRTTTP-PK-NRIASVRKLL--STE------------T
D------KPSILDE-ALTLYLPGPKTYTGEDLLELHLHGGIAIIKAVMNSIKTLHA----
--PDQGII-----------------------------IRQADRGEFSRQAFVNGRLDLTE
LEGINEMINSETEQQRLANLSSSS----G---------KTRLV----FKQWRQDILEEIA
NLTTIIDFGED--HDL-DETETLINNVIVNIKKLEEQIRKYLKKVRSSEILLNGIKLTLL
GPPNAGKSSILNTLVNKDAAIVSEIAGTTRDALDIPCEIGGFKVVIGDTAGI----R---
---------------------------------MLEKADI------IEREGIKRAIERSY
LADLIIVVLD-------------------------PTTTENT---D-ELKDHLANLMKEK
KNILIVLNKQD-L-----YPDSVNDM---IEQYSVSLNV--------PKDL-----FQVV
SCSSGQG---------------------------MDELQELLVNKFKSLAETD-E-----
------------------------SDPVLVSSRIQD-----ILENDILYGFNEFY-----
----KWAKQD--------------------------------------------------
-----------------DVVVATDCLTQSVDGIGKIT---------GEYIDLDEILDVVF
SNFCIGK---------------------------
>XP_003867055_Candida_orthopsilosis
------------------------------------------------------------
------------------------------------------------------------
------------------------------------------------------------
------------------------------------------------------------
------------------------------------------------------------
------------------------------------------------------------
------------------------------------------------------------
------------------------------------------------------------
------------------------------------------------------------
------------------------------------------------------------
------------------------------------------------------------
------------------------------------------------------------
------------------------------------------------------------
------------------------------------------------------------
------------------------------------------------------------
------------------------------------------------------------
------------------------------------------------------------
------------------------------------------------------------
------------------------------------------------------------
------------------------------------------------------------
------------------------------------------------------------
------------------------------------------------------------
------------------------------------------------------------
------------------------------------------------------------
------------------------------------------------------------
------------------------------------------------------------
------------------------------------------------------------
------------------------------------------------------------
------------------------------------------------------------
------------------------------------------------------------
----------------------------------------------MLR-RICTSRFYSV
ALASSQPTIYALSTPF--------------------A-KSAIAVVRISGP--QASY----
-----------------VYMKLTKTEAQ-PE-HRVAKVRKLY--S-V-------------
Q------DSILLDE-ALTLFFKSPRTYTGLDLLELHLHGGTAIIKAVLKSIRNLHD----
--PERGKI-----------------------------IRQAEHGEFSHQAFVNGKYDLTA
LEGISDMINAETESQRIASLASMS----G---------QTKDS----FVKWRQDILENVA
NLTTLIDFGED--HDL-SEIDSLFHDVGASISKLEADIRAYLKNVKSSQVLLNGIQLTLL
GPPNAGKSSILNTLSNKDAAIVSDVAGTTRDVLDIPLDIGGYKVVLGDTAGI----R---
---------------------------------LSTEADQ------IEQEGIKRAKEKSL
FSDLILVVLD-------------------------PTNNQHNDAIFDHILDLVNNYH---
KDVIMILNKED-L-----FSEEKNGI---VARYAELLNI--------PRNL-----IYVV
SCSSGYG---------------------------IDTLRNELIEKFKTITHFG-S-----
------------------------QDAAIVSSRVQD-----ILEFDVLSGFEEFH-----
----YWKEQG--------------------------------------------------
-----------------DVVLATEGLRQSIEGIGKIT---------GEAIGVEEILGVVF
SNFCIGK---------------------------
>XP_001528718_Lodderomyces_elongisporus
------------------------------------------------------------
------------------------------------------------------------
------------------------------------------------------------
------------------------------------------------------------
------------------------------------------------------------
------------------------------------------------------------
------------------------------------------------------------
------------------------------------------------------------
------------------------------------------------------------
------------------------------------------------------------
------------------------------------------------------------
------------------------------------------------------------
------------------------------------------------------------
------------------------------------------------------------
------------------------------------------------------------
------------------------------------------------------------
------------------------------------------------------------
------------------------------------------------------------
------------------------------------------------------------
------------------------------------------------------------
------------------------------------------------------------
------------------------------------------------------------
------------------------------------------------------------
------------------------------------------------------------
------------------------------------------------------------
------------------------------------------------------------
------------------------------------------------------------
------------------------------------------------------------
------------------------------------------------------------
------------------------------------------------------------
----------------------------------------------MLQLRVWQKRLHS-
TIRSTQPTIFALSTPL--------------------A-KSAIAVVRISGP--QSSY----
-----------------IYNKLTKTETP-PK-NRIASVRKLY--SPT-------------
V------SSKLLDE-SLTLFFAKPRTYTGLDLLELHLHGGIAIIKAVLEAISALHD----
--PDNGVI-----------------------------IRQAEPGEFSKQAFANGKYDLTA
LEGISEMINAETELQRLASLASMS----G---------QTKDI----FNKWRQDLLENVA
NLTTLIDFGED--HDL-EETALLFDSVSEKIKVMESEIGEYLHRTKSSEVLLKGINLTLV
GPPNAGKSSILNTLSNREAAIVSNIAGTTRDVLELPLEIGGFKVVLGDTAGI----R---
---------------------------------LLSEADE------IEQEGIRRAMRKSE
AADFVIMVLD-------------------------PTQITG----LDEMKNLLSTLHASG
KQILIVLNKED-L-----YQDRVNTL---RDWYLHKLGVAH---S--PQQI----SILPI
SCLTGAG---------------------------IEELRLEMIKRFKVITETV-S-----
------------------------SDPVIISSRVQD-----ILQNDVLYGFKEFF-----
----VWKEHD--------------------------------------------------
-----------------DVVLATECLRQSIEGIGKIT---------GEAIGVEEILGVVF
SNFCIGK---------------------------
>XP_007375147_Spathaspora_passalidarum
------------------------------------------------------------
------------------------------------------------------------
------------------------------------------------------------
------------------------------------------------------------
------------------------------------------------------------
------------------------------------------------------------
------------------------------------------------------------
------------------------------------------------------------
------------------------------------------------------------
------------------------------------------------------------
------------------------------------------------------------
------------------------------------------------------------
------------------------------------------------------------
------------------------------------------------------------
------------------------------------------------------------
------------------------------------------------------------
------------------------------------------------------------
------------------------------------------------------------
------------------------------------------------------------
------------------------------------------------------------
------------------------------------------------------------
------------------------------------------------------------
------------------------------------------------------------
------------------------------------------------------------
------------------------------------------------------------
------------------------------------------------------------
------------------------------------------------------------
------------------------------------------------------------
------------------------------------------------------------
------------------------------------------------------------
----------------------------------------------MYLSLSLNMIGVQV
VEKSLSPTIYALSTKF--------------------G-KSAIAVVRVSGP--QSAY----
-----------------IYNKLTHSPHP-PK-NKTASLRRLY--SSD-------------
--------KALLDE-ALTLYLPSPRTYTGQDILELHLHGGIAIIRSVLDAIKQLHD----
--PHNGIY-----------------------------IRQAERGEFSKQGFLNGRFDLTE
LEGISDMIDAETESQRVATLASIT----G---------KTKNE----FAKWREDILKNIA
MLTTLIDFGED--HDI-EETNQLFDDVEADIIQVEQEINEYLNKVRSSSILLRGIQLALL
GPPNAGKSSILNILANKEAAIVSEIAGTTRDVLDIPLEIGGYKVVLGDTAGI----R---
---------------------------------ALNAADK------IEQEGIKRAKAKSL
NCDFVVVVID-------------------------PLQDMDM---D-DMRSHLQLLLQNN
KPMLVVLNKED-L-----YPGESERL---INEYSKKFNI--------SPDV-----FRCV
SCETGAG---------------------------ISKLRDTLIHQFKHLSDSE-T-----
------------------------SDPIIVSSRIQD-----LLENDVLFGFNEFY-----
----RWKQED--------------------------------------------------
-----------------DVVLASESLRQSVEGIGKIT---------GQAIGVEEILGVVF
SKFCIGK---------------------------
>XP_043051654_Scheffersomyces_spartinae
------------------------------------------------------------
------------------------------------------------------------
------------------------------------------------------------
------------------------------------------------------------
------------------------------------------------------------
------------------------------------------------------------
------------------------------------------------------------
------------------------------------------------------------
------------------------------------------------------------
------------------------------------------------------------
------------------------------------------------------------
------------------------------------------------------------
------------------------------------------------------------
------------------------------------------------------------
------------------------------------------------------------
------------------------------------------------------------
------------------------------------------------------------
------------------------------------------------------------
------------------------------------------------------------
------------------------------------------------------------
------------------------------------------------------------
------------------------------------------------------------
------------------------------------------------------------
------------------------------------------------------------
------------------------------------------------------------
------------------------------------------------------------
------------------------------------------------------------
------------------------------------------------------------
------------------------------------------------------------
------------------------------------------------------------
-----------------------------------------MFSRSILVGQASWLSKRSI
SSDTSSPTIYALSTKL--------------------G-RAAIGVVRISGS--QSHY----
-----------------IYNKLTRTTNE-PK-ARIASLRKIY--DPE-------------
-------RDILLDE-ALTLYFKSPKTFTGEDLLELHLHGGNAIVKSVLQAIKKLHD----
--PQQNIN-----------------------------IRYAEQGEFSKRAFMNGRFDLTE
VEGIREMIDAETESQRIAALASLK----G---------DNKRL----FRHWREEIVQTIA
LMTTIIDFGED--QHL-DDSNELFDQAAARVEALEKEISTFLQRAQASDILLKGINITLL
GPPNAGKSSLLNILANKEAAIVSDIAGTTRDIIDVPLDIGGYKIVVGDTAGI----R---
---------------------------------APELADK------IEVEGIRRAKSKSL
TGDLALAVI--------------------------PVNLDLTSPEHKHFVDHIKELKELG
KLILIVLNKEDLL-----VQENNNALKKLVNEYSKLLEI--------PHVQ-----IFPV
SCVSGAG---------------------------LDKLNQHLIELFRAITLTD-D-----
------------------------HDPMVISTRAQD-----LLSNDVIYGIEQFK-----
----YWKNQD--------------------------------------------------
-----------------EIVLATESLRQSVEGIGKIT---------GDTIGVEEVLGVVF
SSFCIGK---------------------------
>XP_001382235_Scheffersomyces_stipitis
------------------------------------------------------------
------------------------------------------------------------
------------------------------------------------------------
------------------------------------------------------------
------------------------------------------------------------
------------------------------------------------------------
------------------------------------------------------------
------------------------------------------------------------
------------------------------------------------------------
------------------------------------------------------------
------------------------------------------------------------
------------------------------------------------------------
------------------------------------------------------------
------------------------------------------------------------
------------------------------------------------------------
------------------------------------------------------------
------------------------------------------------------------
------------------------------------------------------------
------------------------------------------------------------
------------------------------------------------------------
------------------------------------------------------------
------------------------------------------------------------
------------------------------------------------------------
------------------------------------------------------------
------------------------------------------------------------
------------------------------------------------------------
------------------------------------------------------------
------------------------------------------------------------
------------------------------------------------------------
------------------------------------------------------------
------------------------------------------------------------
-----QPTIYALSTKL--------------------G-RAAIGVIRVSGP--ESKY----
-----------------VFNKLTNTKTQ-PK-HRVASVRKLY--SPK-------------
-------SGILLDE-ALTLFFNSPNTYTGEDLLELHLHGGTAIIKSVLAAIKELHD----
--PKKGIN-----------------------------IRYAENGEFSSRAFVNGRFDLTE
IEGIRDMIDAETETQRIASLSSLT----G---------NTKEL----FSQWRVGILNNIA
LMTTLIDFGED--HDL-EETAQLFDNVEENIKKLEQEIHKYLQKVRSSETLLRGIRMVLL
GPPNAGKSSLLNLLANEDAAIVSDIAGTTRDIIDVPLDINGYKVVIGDTAGI----R---
---------------------------------DTESADK------IEIEGMKRAIAKSY
NCDLILAVL--------------------------PFETDNKSDLH-QLISHLSSLRELN
RPVLVVLNKED-L-----IKNLGEKQ-ELLKYFSEKLQI--------SPEY-----FHVV
SCLTGGG---------------------------INSLKSALSHTFRAITSSE-T-----
------------------------TDPIIISSRAQD-----LLENDVLQGFEDFC-----
----SWKARD--------------------------------------------------
-----------------DVVLATESLKQSVEGIGKIT---------GDAIGVEEILGVVF
SSFCIGK---------------------------
>XP_020065571_Suhomyces_tanzawaensis
------------------------------------------------------------
------------------------------------------------------------
------------------------------------------------------------
------------------------------------------------------------
------------------------------------------------------------
------------------------------------------------------------
------------------------------------------------------------
------------------------------------------------------------
------------------------------------------------------------
------------------------------------------------------------
------------------------------------------------------------
------------------------------------------------------------
------------------------------------------------------------
------------------------------------------------------------
------------------------------------------------------------
------------------------------------------------------------
------------------------------------------------------------
------------------------------------------------------------
------------------------------------------------------------
------------------------------------------------------------
------------------------------------------------------------
------------------------------------------------------------
------------------------------------------------------------
------------------------------------------------------------
------------------------------------------------------------
------------------------------------------------------------
------------------------------------------------------------
------------------------------------------------------------
------------------------------------------------------------
------------------------------------------------------------
------------------------------------------------------------
MYYSTRPTIYALSTHL--------------------A-RSAIGIIRISGS--MSSH----
-----------------IYTKLTQSQP--PK-PRLATVKTLR--S-S-------------
-------KGKVLDE-ALVLYFKGPASYTGEDLLELHVHGGVAIIQAVLKAIKGLHD----
--PSQGIH-----------------------------IRYAENGEFSQRAFINGRFDLTE
IEGIREMIDAETETQRIAALSSLS----G---------DTKQL----FAGWRNHILNNVA
LLTTVIDFGED--HDI-EEVNELFQTVNDNIIQLESQISQYLNKVRRSEVLLKGIKTILL
GPPNAGKSSILNILANNESAIVSEIAGTTRDIIDVPIDIQGYKVVIGDTAGI----R---
---------------------------------TTTKEDQ------IEIEGIKRAKLKSF
ASDLVIIVL--------------------------PVNDDKMVDYN-DLFEHISTLKLEN
KEILVILNKMD-L-----IDVDKKSKQQLLDKFSKRLEI--------DQSK-----FHLI
SCINGSG---------------------------MESLTNSMVHSFKTISLSE-S-----
------------------------TDPIIVSSRIQD-----LLENDVLQGFQQFY-----
----HWKDQD--------------------------------------------------
-----------------DVVLACESLKQSIEGIGKIT---------GEAVGVEEILGVVF
SSFCIGK---------------------------
>XP_020076565_Hyphopichia_burtonii
------------------------------------------------------------
------------------------------------------------------------
------------------------------------------------------------
------------------------------------------------------------
------------------------------------------------------------
------------------------------------------------------------
------------------------------------------------------------
------------------------------------------------------------
------------------------------------------------------------
------------------------------------------------------------
------------------------------------------------------------
------------------------------------------------------------
------------------------------------------------------------
------------------------------------------------------------
------------------------------------------------------------
------------------------------------------------------------
------------------------------------------------------------
------------------------------------------------------------
------------------------------------------------------------
------------------------------------------------------------
------------------------------------------------------------
------------------------------------------------------------
------------------------------------------------------------
------------------------------------------------------------
------------------------------------------------------------
------------------------------------------------------------
------------------------------------------------------------
------------------------------------------------------------
------------------------------------------------------------
------------------------------------------------------------
------------------------------MNSFLSLRAASSKSLS-----LP-TRFSSS
NSFDYHPTIYALSTKL--------------------A-RSAIGVVRISGS--QSEF----
-----------------IYKTLTRAKAK-PK-SRVTSVRRLY--SPT-------------
-------SGTLLDE-CLTIFFKGPRTYTGEDLLELHLHGGTAIIQSVLKAIKGLND----
--PDQGIN-----------------------------IRYAENGEFSRRAFISGRFDLTE
VEGVRDMIDAETESQRIAALSSLT----G---------KLKDL----FSSWREEIVKNVA
LLTTVIDFGED--HDI-EEVAHLFQDVDQNIQRLESEIEEYLKRVQGSEVLLKGIKLILV
GPPNAGKSSLLNYIANQDAAIVSDIAGTTRDIIDIPIDINGYKVVVGDTAGI----R---
---------------------------------APSAADT------IEKEGIKRAKQKAI
GGDVVLIII--------------------------PVSEEETVDYN-DLLELVESLKREN
KELVVVLNKQD-L-----LTQTEETT---ISELSKKLNL--------SPEQ-----FKLV
SCKTGYG---------------------------MEDLTQQFTNIFKKISLSD-S-----
------------------------ADPIVISERAQD-----LLKNDVLYGFSQFK-----
----IWKENE--------------------------------------------------
-----------------DVVLASESLRQSVEGIGKIT---------GQAVGVEEILGVVF
SSFCIGK---------------------------
>XP_015464528_Debaryomyces_fabryi
------------------------------------------------------------
------------------------------------------------------------
------------------------------------------------------------
------------------------------------------------------------
------------------------------------------------------------
------------------------------------------------------------
------------------------------------------------------------
------------------------------------------------------------
------------------------------------------------------------
------------------------------------------------------------
------------------------------------------------------------
------------------------------------------------------------
------------------------------------------------------------
------------------------------------------------------------
------------------------------------------------------------
------------------------------------------------------------
------------------------------------------------------------
------------------------------------------------------------
------------------------------------------------------------
------------------------------------------------------------
------------------------------------------------------------
------------------------------------------------------------
------------------------------------------------------------
------------------------------------------------------------
------------------------------------------------------------
------------------------------------------------------------
------------------------------------------------------------
------------------------------------------------------------
------------------------------------------------------------
------------------------------------------------------------
---------------------------------------------------MP-------
------------------------------------------------------------
-----------------------------PK-LKTASVRKLY--S-Q-------------
-------EDVLLDE-ALTLYFKSPKTYTGEDILELHLHGGTAIIQSVLNAIKRLHN----
--PRNGIN-----------------------------IRYAENGEFSRRAFINGRFDLTE
IEGIREMIDAETESQRVAALSSLT----G---------DTKKI----FSEWREQIVKNVA
LLTTVIDFGED--HDI-EEVAQLFDTVEQNMNTLSSEINTFLLKVLSSEVLMKGIKLILL
GPPNAGKSSLLNYLANKEAAIVSDIAGTTRDVIDVPLDINGYKVIVGDTAGI----R---
---------------------------------TTTNADK------IEIEGIKRAKLKSL
GGDLVLVVL--------------------------PLEDNSYIDYT-DLISHIKLLNDEG
KEIIVVLNKQD-L-----ISNSKHTKNEIVESYSEKLML--------PVEN-----FHLV
SCITGYG---------------------------ISELMCVLTDTFKAISLTE-T-----
------------------------TDPIVISARAQD-----ILKNDVIYSIEQFN-----
----IWREQD--------------------------------------------------
-----------------DVVLASESLKQAAEGIGKIT---------GEAIGVEEVLGVVF
SSFCIGK---------------------------
>XP_002770353_Debaryomyces_hansenii
------------------------------------------------------------
------------------------------------------------------------
------------------------------------------------------------
------------------------------------------------------------
------------------------------------------------------------
------------------------------------------------------------
------------------------------------------------------------
------------------------------------------------------------
------------------------------------------------------------
------------------------------------------------------------
------------------------------------------------------------
------------------------------------------------------------
------------------------------------------------------------
------------------------------------------------------------
------------------------------------------------------------
------------------------------------------------------------
------------------------------------------------------------
------------------------------------------------------------
------------------------------------------------------------
------------------------------------------------------------
------------------------------------------------------------
------------------------------------------------------------
------------------------------------------------------------
------------------------------------------------------------
------------------------------------------------------------
------------------------------------------------------------
------------------------------------------------------------
------------------------------------------------------------
------------------------------------------------------------
------------------------------------------------------------
---------------------------MIFIRNIKNLVVNSPTKLFSFGPYFPRKSYYST
ATMDYKPTIYALSTKL--------------------A-RSAIGVIRVSGS--QSQY----
-----------------IYNQLTKTSKS-PK-LKIASVRKLY--S-Q-------------
-------EDILLDE-ALTLYFKSPKTYTGEDILELHLHGGTAIIQSVLNAIKKLHE----
--PNKGIN-----------------------------IRYAENGEFSRRAFINGRFDLTE
IEGIREMIDAETESQRVAALSSLT----G---------DTKKT----FAKWREEIVKNVA
LLTTVIDFGED--HDI-EEVAQLFDTVEQNMDTLTGEINTFLRKVLSSEVLMKGIKLILL
GPPNAGKSSLLNYLANKEAAIVSDIAGTTRDVIDVPLDINGYKVIVGDTAGI----R---
---------------------------------TTTNADK------IELEGIKRAKLKSL
GGDLVLVVL--------------------------PLEDNSYIDYS-DLVSHINLLKDEE
KEIVVVLNKQD-L-----LSSSNFTKNEIIQSYSEKLIL--------PVEN-----FHLV
SCITGDG---------------------------ISELMCVLTDIFKAISLTE-T-----
------------------------TDPIVISARAQD-----ILRNDVIYGIEQFK-----
----IWREQD--------------------------------------------------
-----------------DVVLASESLKQAAEGIGKIT---------GEAIGVEEVLGVVF
SSFCIGK---------------------------
>XP_006689351_Yamadazyma_tenuis
------------------------------------------------------------
------------------------------------------------------------
------------------------------------------------------------
------------------------------------------------------------
------------------------------------------------------------
------------------------------------------------------------
------------------------------------------------------------
------------------------------------------------------------
------------------------------------------------------------
------------------------------------------------------------
------------------------------------------------------------
------------------------------------------------------------
------------------------------------------------------------
------------------------------------------------------------
------------------------------------------------------------
------------------------------------------------------------
------------------------------------------------------------
------------------------------------------------------------
------------------------------------------------------------
------------------------------------------------------------
------------------------------------------------------------
------------------------------------------------------------
------------------------------------------------------------
------------------------------------------------------------
------------------------------------------------------------
------------------------------------------------------------
------------------------------------------------------------
------------------------------------------------------------
------------------------------------------------------------
------------------------------------------------------------
------------------------------------------------------------
--MDYTPTIYALSTPL--------------------S-RSAIGVIRVSGS--QSEY----
-----------------VFQQLTKTTTT-PQ-HRISSLRQIR--SPR-------------
-------TGIILDE-ALTLFFKGPNSYTGENSLELHVHGGVAIIQSVLKEIKHLHN----
--PGAGIN-----------------------------IRYADPGEFSQRAFMNGRADLTE
LEGIREMIDAETESQRVSALSSMT----G---------KNKQL----FMEWRLKVLNNIA
LLTTVIDFGED--HDI-DEVGQLVEDVNSNIQELRLQIFEFLKKTERSQILLKGIQMTLL
GPPNAGKSSLLNALANKDAAIVSSIAGTTRDAIDIPLDISGYKVVAGDTAGV----R---
---------------------------------DIDLADE------IEAEGIRRAKSRSL
GSDIALVVL--------------------------PMGKEFGNTGD-DFFSHIEELKASN
AQIVGVLNKED-L-----ASGSEKME--FVSQFAELL----------PKSP-----IFPV
SCKTGEG---------------------------INNLLDHLTGTFQEITSSG-N-----
------------------------SDPVSISERVKD-----LLVKDVLYGFDEFE-----
----RWKDAD--------------------------------------------------
-----------------DVVLASECLRQSVEGIGKIT---------GEAIGVEEILGVVF
SSFCIGK---------------------------
>XP_001482195_Meyerozyma_guilliermondii
------------------------------------------------------------
------------------------------------------------------------
------------------------------------------------------------
------------------------------------------------------------
------------------------------------------------------------
------------------------------------------------------------
------------------------------------------------------------
------------------------------------------------------------
------------------------------------------------------------
------------------------------------------------------------
------------------------------------------------------------
------------------------------------------------------------
------------------------------------------------------------
------------------------------------------------------------
------------------------------------------------------------
------------------------------------------------------------
------------------------------------------------------------
------------------------------------------------------------
------------------------------------------------------------
------------------------------------------------------------
------------------------------------------------------------
------------------------------------------------------------
------------------------------------------------------------
------------------------------------------------------------
------------------------------------------------------------
------------------------------------------------------------
------------------------------------------------------------
------------------------------------------------------------
------------------------------------------------------------
------------------------------------------------------------
----------------------------------MNLLCNVKRLLRSPVPLRMVQPYRRV
ATSDYSPTIYALSTKM--------------------G-RAAIGVVRISGS--QSRY----
-----------------IYKKLTKKESE-PL-PRVAAVRNLY--SSR-------------
-------SGVQLDN-ALTLFFQAPHTYTGEDLLELHLHGGTAVVQSVLKAIEELHQ----
--PEKQIF-----------------------------IRYAENGEFSRRAFINGKYDLME
IEGIREMIDAETESQRLASLASMD----G---------SNSGL----FRSWRQEIARNVA
LLTTVIDFGED--HDI-EEVSQLFGQVGANIHQLESSIREYLYRAERSQVLLNGIKLSLL
GPPNAGKSSLLNCLASKNAAIVSEIAGTTRDIIDIPLDINGYKIIIGDTAGI----R---
---------------------------------SLEDADT------IEKEGIKRAKAASL
TSDIVLLVL--------------------------PVDKPVVDD---SFLEHIKQLTQHK
KRIIVVFNKRD-L-----SNETLNKN--LLEKYSRVFGI--------EKPL-----FHFV
SCNTGEG---------------------------IDSLAKSLVSEFQNVT----T-----
------------------------SDPIIVSTRTRD-----LLVNDVLHGFKEFQ-----
----YWRDQE--------------------------------------------------
-----------------DVVLASESLRQSVEGIGKIT---------GDAVGVEEILGIVF
SSFCIGK---------------------------
>XP_018713777_Metschnikowia_bicuspidata
------------------------------------------------------------
------------------------------------------------------------
------------------------------------------------------------
------------------------------------------------------------
------------------------------------------------------------
------------------------------------------------------------
------------------------------------------------------------
------------------------------------------------------------
------------------------------------------------------------
------------------------------------------------------------
------------------------------------------------------------
------------------------------------------------------------
------------------------------------------------------------
------------------------------------------------------------
------------------------------------------------------------
------------------------------------------------------------
------------------------------------------------------------
------------------------------------------------------------
------------------------------------------------------------
------------------------------------------------------------
------------------------------------------------------------
------------------------------------------------------------
------------------------------------------------------------
------------------------------------------------------------
------------------------------------------------------------
------------------------------------------------------------
------------------------------------------------------------
------------------------------------------------------------
------------------------------------------------------------
------------------------------------------------------------
------------------------------------------------------------
---MARPTIYALSTKP--------------------G-RAALGVIRVSGP--GASH----
-----------------VFRQLTKSPRQ-PQ-HRMASVRSLY--G---------------
-------RKGLLDH-ALTLFFQGPRSYTGEDVLELHVHGGTAIVKAVMDAVGHSHR----
--PAEGIH-----------------------------VRYAEQGEFSRRAFLNGRFDLTE
IEGIREMIDAETESQRVGALASLT----G---------STLAL----MQRWRHDIVRNVA
LLTTVIDFGEE--HDL-EDTQRLFGDVGRSIDALAADIRGYLRKVRGSEVLMRGIKVTLV
GPPNAGKLSLLNCLAHSDVAIVSDIAGTTRDVIDVPLDIEGYKIVVGDTAGI----R---
---------------------------------ALLDAGL------IEKEGIRRAKQKAL
VGDMVLVVA--------------------------PVDEPLAR----DILDHVALLHEAK
RHVVAVVNKVD-L-----ASGPALAA--AREKLAAQLRI--------PPAS-----VFAV
SCLTGEG---------------------------MAPLRAELVLLFKRVSMTT-S-----
------------------------SDPVVISARAQD-----LLEHDVLYGL---------
------------------------------------------------------------
------------------------------------------------------------
----------------------------------
>XP_002615505_Clavispora_lusitaniae
------------------------------------------------------------
------------------------------------------------------------
------------------------------------------------------------
------------------------------------------------------------
------------------------------------------------------------
------------------------------------------------------------
------------------------------------------------------------
------------------------------------------------------------
------------------------------------------------------------
------------------------------------------------------------
------------------------------------------------------------
------------------------------------------------------------
------------------------------------------------------------
------------------------------------------------------------
------------------------------------------------------------
------------------------------------------------------------
------------------------------------------------------------
------------------------------------------------------------
------------------------------------------------------------
------------------------------------------------------------
------------------------------------------------------------
------------------------------------------------------------
------------------------------------------------------------
------------------------------------------------------------
------------------------------------------------------------
------------------------------------------------------------
------------------------------------------------------------
------------------------------------------------------------
------------------------------------------------------------
------------------------------------------------------------
-----------------------------------------MLIPKPWLQPVRTICPKIT
FCRFYHPTIFALSTRP--------------------G-RAAIGVIRVSGP--KAQY----
-----------------VYHQLTKSKKP-PL-PQRTSVRRIF----G-------------
-------SNGMLDE-ALTVFFRGPKTYTGEDLLELHVHGGNAIIKAVLGAIQELHD----
--PENGTE-----------------------------IRMAQQGEFSRRAFMSGRLDLTE
IEGIREMIDADTESQRLSALASLT----G---------ENKQV----FARWREEIVRNMA
LLTTVIDFGEE--HDL-EETKELFSTVEKSIDSLITEIESYLRKVRGSDILLRGIKVCLL
GPPNAGKSSLLNYLANNDTAIVSHIAGTTRDILDVPLDIGGFKVVVGDSAGI----R---
---------------------------------SLEKADT------IEQEGIRRAKQRSL
VGDVVVAVL--------------------------PVNEPLS---P-DLKEHMDLLRKEQ
KPTVVVLNKAD-L-----VEKVDKTA------FTQALQV--------KPEN-----VHVV
SCLNGQG---------------------------MDSLREALVAHFKVASMSE-T-----
------------------------SDPVVISARAQD-----LLEHDVLYGLKQFK-----
----VWKDSE--------------------------------------------------
-----------------DVVLAEECLRQSVEGIGKIT---------GDAVGVEEILGVVF
SSFCIGK---------------------------
>XP_025340474_Candida_haemuloni
------------------------------------------------------------
------------------------------------------------------------
------------------------------------------------------------
------------------------------------------------------------
------------------------------------------------------------
------------------------------------------------------------
------------------------------------------------------------
------------------------------------------------------------
------------------------------------------------------------
------------------------------------------------------------
------------------------------------------------------------
------------------------------------------------------------
------------------------------------------------------------
------------------------------------------------------------
------------------------------------------------------------
------------------------------------------------------------
------------------------------------------------------------
------------------------------------------------------------
------------------------------------------------------------
------------------------------------------------------------
------------------------------------------------------------
------------------------------------------------------------
------------------------------------------------------------
------------------------------------------------------------
------------------------------------------------------------
------------------------------------------------------------
------------------------------------------------------------
------------------------------------------------------------
------------------------------------------------------------
------------------------------------------------------------
------------------------------------------------------------
---MFRPTIYALSTKP--------------------G-RAAIGVIRVSGS--HSSY----
-----------------IYNQLTATKKQ-PL-PQKTSVRKLF--KPG-------------
-------TKSLLDE-ALTLFFKAPKTYTGEDLLELHVHGGTAIVDSVVDAIKKLHD----
--PEKGID-----------------------------IRHAENGEFSQRAFLNGRFDLTE
IEGIREMIDAETETQRRAALASLT----G---------DTKKT----VTEWRTDIVNNVA
LLTTVVDFGEE--HDL-EETNQLFDQVDANIDTLKAKIQEYLARVKSSEVLLKGIKVSLL
GPTNAGKSSLLNYLANRETAIVSDIAGTTRDVIDVPLDINGYKVVVGDTAGI----R---
---------------------------------SLKDADT------IEAEGIKRAKQRAL
AGDLVLAVV--------------------------PVNEPVT---E-SLVENIQILKDAD
RQIVVVLNKAD-L-----TESVDVEQ------FSEVLGL--------PKEN-----FYIV
SCKTGQG---------------------------MKELQETLTEQFKSVT----T-----
------------------------SEPVTLSGRTQD-----LLENDVLYGLEEFK-----
----KWKQEE--------------------------------------------------
-----------------DVILALESLRISAEGIGKIT---------GDAVGVEEILGVVF
SSFCIGK---------------------------
>XP_024715315_Candida_pseudohaemulonis
------------------------------------------------------------
------------------------------------------------------------
------------------------------------------------------------
------------------------------------------------------------
------------------------------------------------------------
------------------------------------------------------------
------------------------------------------------------------
------------------------------------------------------------
------------------------------------------------------------
------------------------------------------------------------
------------------------------------------------------------
------------------------------------------------------------
------------------------------------------------------------
------------------------------------------------------------
------------------------------------------------------------
------------------------------------------------------------
------------------------------------------------------------
------------------------------------------------------------
------------------------------------------------------------
------------------------------------------------------------
------------------------------------------------------------
------------------------------------------------------------
------------------------------------------------------------
------------------------------------------------------------
------------------------------------------------------------
------------------------------------------------------------
------------------------------------------------------------
------------------------------------------------------------
------------------------------------------------------------
------------------------------------------------------------
------------------------------------------------------------
---MFRPTIYALSTKP--------------------G-RAAIGVIRVLGP--HSLY----
-----------------IYNQLTVTKKQ-PL-PQKTSVRKLY--EPG-------------
-------TKLLLDE-ALTVFFKAPKTYTGEDLLELHVHGGTAIVQSVLESIKNLHS----
--PEKGIE-----------------------------IRHAENGEFSHRAFLNGRFDLTE
IEGIREMIDAETETQRKAALASLT----G---------DTKKT----VTGWRTEIVNNVA
LLTTVVDFGEE--HDL-EETRHLFEQVDHNIDVLKSRIQDYLHRVKQSDVLLKGIKVSLL
GPVNAGKLSLLNYLANRETAIVSDIAGTTRDVIDVPLDINGYKVVVGDTAGI----R---
---------------------------------SLKDADS------IEAEGIRRAKKRAL
AGDIVLAVV--------------------------PVNEPIE---D-SLVENIQLLKDAK
QEIVVVLNKSD-L-----TDKVSVSL------FSKQLGL--------PQEA-----FHVV
SCKTGIG---------------------------MKELQQALTDRFKLVT----T-----
------------------------SEPVLLTGRTQD-----LLENDVLFGLEEFK-----
----RWKEED--------------------------------------------------
-----------------DIILALESLRISAEGIGKIT---------GDAVGVEEILGVVF
LSFCIGK---------------------------
>XP_025339114_Candida_duobushaemulonis
------------------------------------------------------------
------------------------------------------------------------
------------------------------------------------------------
------------------------------------------------------------
------------------------------------------------------------
------------------------------------------------------------
------------------------------------------------------------
------------------------------------------------------------
------------------------------------------------------------
------------------------------------------------------------
------------------------------------------------------------
------------------------------------------------------------
------------------------------------------------------------
------------------------------------------------------------
------------------------------------------------------------
------------------------------------------------------------
------------------------------------------------------------
------------------------------------------------------------
------------------------------------------------------------
------------------------------------------------------------
------------------------------------------------------------
------------------------------------------------------------
------------------------------------------------------------
------------------------------------------------------------
------------------------------------------------------------
------------------------------------------------------------
------------------------------------------------------------
------------------------------------------------------------
------------------------------------------------------------
------------------------------------------------------------
------------------------------------------------------------
---MFRPTIYALSTKP--------------------G-RAAIGVIRVSGP--HSSY----
-----------------IYNQLTVTKKQ-PL-PQKTSVRKLY--EPG-------------
-------TKSLLDE-ALT------------DLLELHVHGGTAIVQSVLESIKKLHS----
--PEKGIE-----------------------------IRHAENGEFSHRAFLNGRFDLTE
IEGIREMIDAETETQRKAALASLT----G---------DTKKT----VTSWRTEIVNNVA
LLTTVVDFGEE--HDL-EETRHLFEQVDHNIDALKSRIQDYLHRVKQSDVLLQGIKVSLL
GPVNAGKSSLLNYLANRETAIVSDIAGTTRDVIDVPLDINGYKVVVGDTAGI----R---
---------------------------------SLKDADS------IEVEGIRRAKKRAL
AGDIVLAVV--------------------------PVNEPIE---D-SLVENIQLLKDAK
QEIVVVLNKSD-L-----TDKVSIPS------FSEQLGL--------PQEA-----FHVV
SCKTGNG---------------------------MKELQKTLTNRFKEAT----T-----
------------------------SEPVILTGRTQD-----LLENDVLFGLEEFK-----
----RWKEED--------------------------------------------------
-----------------DIILALESLRISAEGIGKIT---------GDAVGVEEILGVVF
SSFCIGK---------------------------
>XP_028890634_Candida_auris
------------------------------------------------------------
------------------------------------------------------------
------------------------------------------------------------
------------------------------------------------------------
------------------------------------------------------------
------------------------------------------------------------
------------------------------------------------------------
------------------------------------------------------------
------------------------------------------------------------
------------------------------------------------------------
------------------------------------------------------------
------------------------------------------------------------
------------------------------------------------------------
------------------------------------------------------------
------------------------------------------------------------
------------------------------------------------------------
------------------------------------------------------------
------------------------------------------------------------
------------------------------------------------------------
------------------------------------------------------------
------------------------------------------------------------
------------------------------------------------------------
------------------------------------------------------------
------------------------------------------------------------
------------------------------------------------------------
------------------------------------------------------------
------------------------------------------------------------
------------------------------------------------------------
------------------------------------------------------------
------------------------------------------------------------
------------------------------------------------------------
---MFRPTIYALSTRP--------------------G-RAAIGVIRVSGP--HSKY----
-----------------IYHKLTATKKE-PL-PQKTSVRKLY--EPN-------------
-------TKSLLDE-ALTVFFKAPKTYTGEDLLELHVHGGNAIVKSVVDAIKKLHN----
--PENGIE-----------------------------IRHAEQGEFSQRAFMNGRFDLTE
IEGIREMIDADTETQRLAALASLS----G---------DTKRT----FGEWRTDIVKNVA
LLTTIVDFGEE--HDL-EETNQLFDQVDQNIDKLKDKITSYLNRVKQSEVLLKGIRVSLL
GPVNAGKSSLLNYLTNRETAIVSDIAGTTRDVLDVPLDINGYKVIVGDTAGI----R---
---------------------------------SLKDADP------IEVEGIRRAKQRAL
GSDLVLAVI--------------------------PVDMPVS---E-ALIENVRLLSNSG
RPIIAVLNKTD-L-----VESVDAEG------YATQLGL--------PMEN-----IHVV
SCKTGQG---------------------------IQCLRESLTDRFRTIS----S-----
------------------------SEPIILSSRAQD-----LVENDVLFGLDEFK-----
----KWKQEG--------------------------------------------------
-----------------DVVLALESLRIAADGIGKVT---------GDTVGVEEILGVVF
SSFCIGK---------------------------
>NP_013736_Saccharomyces_cerevisiae
------------------------------------------------------------
------------------------------------------------------------
------------------------------------------------------------
------------------------------------------------------------
------------------------------------------------------------
------------------------------------------------------------
------------------------------------------------------------
------------------------------------------------------------
------------------------------------------------------------
------------------------------------------------------------
------------------------------------------------------------
------------------------------------------------------------
------------------------------------------------------------
------------------------------------------------------------
------------------------------------------------------------
------------------------------------------------------------
------------------------------------------------------------
------------------------------------------------------------
------------------------------------------------------------
------------------------------------------------------------
------------------------------------------------------------
------------------------------------------------------------
------------------------------------------------------------
------------------------------------------------------------
------------------------------------------------------------
------------------------------------------------------------
------------------------------------------------------------
------------------------------------------------------------
------------------------------------------------------------
------------------------------------------------------------
MNSASFLQSRLISRSFLVRR------------------------------SLKRYSGLAK
PYTFQQPTIYALSTPA--------------------NQTSAIAIIRISGT--HAKY----
-----------------IYNRLVDSSTV-PP-IRKAILRNIY--SPSSCSVKP---HDQK
E------SKILLDT-SLLLYFQAPYSFTGEDVLELHVHGGKAVVNSILKAIGSLHD----
--RSSGKD-----------------------------IRFALPGDFSRRAFQNGKFDLTQ
LEGIKDLIDSETESQRRSALSSFN----G---------DNKIL----FENWRETIIENMA
QLTAIIDFADDNSQEI-QNTDEIFHNVEKNIICLRDQIVTFMQKVEKSTILQNGIKLVLL
GAPNVGKSSLVNSLTNDDISIVSDIPGTTRDSIDAMINVNGYKVIICDTAGI----R---
---------------------------------E-KSSDK------IEMLGIDRAKKKSV
QSDLCLFIVD-------------------------PTDLSKLLPE--DILAHLSSKTFGN
KRIIIVVNKSD-L-----V-----SDDEMTKVLN-KLQTRL---G--SKYP-----ILSV
SCKTKEG---------------------------IESLISTLTSNFESLSQSSAD-----
------------------------ASPVIVSKRVSE-----ILKNDVLYGLEEFF-----
----KSKDFH--------------------------------------------------
----------------NDIVLATENLRYASDGIAKIT---------GQAIGIEEILDSVF
SKFCIGK---------------------------
>XP_018220085_Saccharomyces_eubayanus
------------------------------------------------------------
------------------------------------------------------------
------------------------------------------------------------
------------------------------------------------------------
------------------------------------------------------------
------------------------------------------------------------
------------------------------------------------------------
------------------------------------------------------------
------------------------------------------------------------
------------------------------------------------------------
------------------------------------------------------------
------------------------------------------------------------
------------------------------------------------------------
------------------------------------------------------------
------------------------------------------------------------
------------------------------------------------------------
------------------------------------------------------------
------------------------------------------------------------
------------------------------------------------------------
------------------------------------------------------------
------------------------------------------------------------
------------------------------------------------------------
------------------------------------------------------------
------------------------------------------------------------
------------------------------------------------------------
------------------------------------------------------------
------------------------------------------------------------
------------------------------------------------------------
------------------------------------------------------------
------------------------------------------------------------
MNALFLLRPHFVSNPLLCKR------------------------------AVNRLSGFTK
PATSHLPTIYALSTPA--------------------NQTSAIAIIRVSGT--HSRY----
-----------------IYNRLTNSSVS-PP-IRKAILRNIY--LPSSVGSKQHRHHDQY
G------AKILLDS-SLLLYFQAPYSFTGEDVLELHVHGGKAVVNGILKAIDSLHD----
--RNSGKD-----------------------------IRFALPGDFSRRAFQNGKFDLTQ
LEGIKDLIDSETESQRRSALSSFN----G---------ENRVL----FENWRNSIIANMA
QLTAIIDFADDNSQEI-DNTDMIFHGVENNIKRLRDEIFSFIQKVEKSSILQDGIRLVLL
GAPNVGKSSLVNSLTNDDISIVSDIPGTTRDSIDAMITINGYKVIICDTAGI----R---
---------------------------------A-KSADK------IEILGIERARKKSI
QSDLCLFIVD-------------------------ATDFPNLLPE--DILNHLSSHEFEG
KRVVIVVNKSD-L-----V-----SKEEMVRAVN-KLENRF---G--VSYP-----IVSV
SCKTKGG---------------------------IELLIDILTRNFKHLSQSSAD-----
------------------------SSPIVVSKRVTE-----ILKNDVFYGLEEFL-----
----NSKDFD--------------------------------------------------
----------------NDIVMATENLRYASDGIAKIT---------GQAIGIEDILDSVF
SKFCIGK---------------------------
>XP_033768334_Saccharomyces_paradoxus
------------------------------------------------------------
------------------------------------------------------------
------------------------------------------------------------
------------------------------------------------------------
------------------------------------------------------------
------------------------------------------------------------
------------------------------------------------------------
------------------------------------------------------------
------------------------------------------------------------
------------------------------------------------------------
------------------------------------------------------------
------------------------------------------------------------
------------------------------------------------------------
------------------------------------------------------------
------------------------------------------------------------
------------------------------------------------------------
------------------------------------------------------------
------------------------------------------------------------
------------------------------------------------------------
------------------------------------------------------------
------------------------------------------------------------
------------------------------------------------------------
------------------------------------------------------------
------------------------------------------------------------
------------------------------------------------------------
------------------------------------------------------------
------------------------------------------------------------
------------------------------------------------------------
------------------------------------------------------------
-------------------------------------------------------MDMLF
MNNTFFLQSRLISRSLLVRR------------------------------SLKRYFGFAR
PSTSQLPTIYALSTPP--------------------NQTSAIAIIRISGT--HSKY----
-----------------IYNQLVDSNTD-PP-IRKAILRNIY--LPSSITAKQ--LHGQK
E------NKVLLDS-SLLLYFQAPYSFTGEDVLELHVHGGKAVINGILKAIGSLHD----
--RSSGKD-----------------------------IRFALPGDFSRRAFQNGKFDLTE
LEGIKDLIDSETESQRRSALSSFN----G---------DNKIL----FENWRKSIVENMA
QLTAIIDFADDNSQEI-DNTDDIFHKVENNIICLRDEIVTFIQKVEKSTILQNGIKLVLL
GAPNVGKSSLVNSLTNDDISIVSDIPGTTRDSINAMININGYKVIICDTAGI----R---
---------------------------------G-KSSDK------IEILGIERAKKKSV
QSDLCLFIVD-------------------------PTNSLKFLTE--DILAHLSSEAFRN
KRIIIVVNKSD-L-----V-----SSDEMAKAVN-KIRTKF---G--AKYP-----ILSV
SCKTKKG---------------------------IESLTNALTSNFESLSQSSAD-----
------------------------SSPVIVSKRVTE-----ILKNDVLYGLEEFF-----
----NSKDFD--------------------------------------------------
----------------NDIVLATENLKYASDGIAKIT---------GQAIGVEEILDSVF
SKFCIGK---------------------------
>XP_003674214_Naumovozyma_castellii
------------------------------------------------------------
------------------------------------------------------------
------------------------------------------------------------
------------------------------------------------------------
------------------------------------------------------------
------------------------------------------------------------
------------------------------------------------------------
------------------------------------------------------------
------------------------------------------------------------
------------------------------------------------------------
------------------------------------------------------------
------------------------------------------------------------
------------------------------------------------------------
------------------------------------------------------------
------------------------------------------------------------
------------------------------------------------------------
------------------------------------------------------------
------------------------------------------------------------
------------------------------------------------------------
------------------------------------------------------------
------------------------------------------------------------
------------------------------------------------------------
------------------------------------------------------------
------------------------------------------------------------
------------------------------------------------------------
------------------------------------------------------------
------------------------------------------------------------
------------------------------------------------------------
------------------------------------------------------------
------------------------------------------------------------
----------------MFR------LFN----------------------VFQYARMSTI
SSAINLPTIYALSTPP--------------------GQRSAIALIRVTGT--QSKY----
-----------------IYHKLTGKEKN-PV-PRKAMYRNLY--MPGS------NI----
----------LLDS-TIVLYFKAPHSFTGEDIIELHCHGGRAVTSAILNSIQALND----
--MENGID-----------------------------IRYAGPGEFSRRSFQNDKFDLTE
LESINQLIDSETELQRRCALSSFN----G---------ENKVM----FQNWRQTLIENMA
PLTAIVDFGEE--IEI-EGMESILNNIKRDVLKLKKEVQSFIERIEKSSILQNGIRISLL
GKPNAGKSSLINSLTNNDVSIVSSIPGTTRDSIDAPIDINGYKVIITDTAGL----R---
---------------------------------E-QSDDI------IENLGIERAIEKSK
RSDICLFVLE--------------------------ADSSMKIDE--SLNKLLLSKELQD
KKVILVVNKED-L-----I-----INKDELRTMIHNLNNEM---K--NQYP-----ILPI
SCLNQCG---------------------------ISDLIDLLTKEFKELSDTSDG-----
------------------------ADPIIMSQRVKD-----ILINDVIFGLNSFI-----
----DCLDSD--------------------------------------------------
----------------IDIVLATENLNLAIEGIGKIT---------GQVVGIEEVLDVVF
ANFCVGK---------------------------
>XP_003668427_Naumovozyma_dairenensis
------------------------------------------------------------
------------------------------------------------------------
------------------------------------------------------------
------------------------------------------------------------
------------------------------------------------------------
------------------------------------------------------------
------------------------------------------------------------
------------------------------------------------------------
------------------------------------------------------------
------------------------------------------------------------
------------------------------------------------------------
------------------------------------------------------------
------------------------------------------------------------
------------------------------------------------------------
------------------------------------------------------------
------------------------------------------------------------
------------------------------------------------------------
------------------------------------------------------------
------------------------------------------------------------
------------------------------------------------------------
------------------------------------------------------------
------------------------------------------------------------
------------------------------------------------------------
------------------------------------------------------------
------------------------------------------------------------
------------------------------------------------------------
------------------------------------------------------------
------------------------------------------------------------
------------------------------------------------------------
------------------------------------------------------------
----------------MFNRNTSAILNN----------------------ICYY---STR
SITEGFPTIYALSTPP--------------------GQRSAIAIIRISGQ--QSLH----
-----------------VYQSITGNLSI-PK-PRTAILKNIY--EPSS------LLANSK
K------KKNLIDS-SLFLYFQSPNSFTGENLLEIHCHGGKAVTSAILKSIQSLND----
--PQRGVE-----------------------------IRYAGPGEFSRRAFQNNKFDLTE
LESINQLIEAETEIQRKCIISSFT----G---------ENNLK----FEIWRQDLIKCVA
NLTAIIDFGED--IEM-SDVDSLVNKVKAEITQIKVQIESFLNRLKKSRILKDGIKISLI
GKPNAGKSSLVNCLTSNETSIVSDIPGTTRDVVDSYLDIDGYKVILTDTAGI----R---
---------------------------------Q-NSTDI------IEKMGIAKALKSIK
SSDVSLLIIDI---------------------SEEKEEEEEEITN--AINNLIELSEAED
KRSMIILNKKD-L-----V-----NDEDKMENITERLTKSF---G--TKYP-----IVPV
SCITGDG---------------------------IKDLTDMLTKEFKTLSEDLDE-----
------------------------SSPILMSQRVTD-----ILQNDVLFGIESFI-----
----NSVANE--------------------------------------------------
----------------KDIVMATEDLNVAIDGIGKIT---------GQAVGVDEILDFVF
SKFCVGK---------------------------
>XP_003954791_Kazachstania_africana
------------------------------------------------------------
------------------------------------------------------------
------------------------------------------------------------
------------------------------------------------------------
------------------------------------------------------------
------------------------------------------------------------
------------------------------------------------------------
------------------------------------------------------------
------------------------------------------------------------
------------------------------------------------------------
------------------------------------------------------------
------------------------------------------------------------
------------------------------------------------------------
------------------------------------------------------------
------------------------------------------------------------
------------------------------------------------------------
------------------------------------------------------------
------------------------------------------------------------
------------------------------------------------------------
------------------------------------------------------------
------------------------------------------------------------
------------------------------------------------------------
------------------------------------------------------------
------------------------------------------------------------
------------------------------------------------------------
------------------------------------------------------------
------------------------------------------------------------
------------------------------------------------------------
------------------------------------------------------------
------------------------------------------------------------
-MMLPITFPLSTGKMRLYSR-------------------------------------LVK
PLTSNFPTIYALSTPT--------------------GHKSAISVIRISGS--HAKY----
-----------------IYHKLTRCSAD-PI-PREAVLRKLY--HPFEII---------N
N------KPLLLDS-SLILFFQSPKSFTGEDILELHVHGGRAIVSSVLNAINLLHD----
--RSSNFN-----------------------------IRYAQPGEFSKRAFHNSKFDLTE
VEAINDLINADTEAQRRSILSSLN----G---------DNKLL----FREWRSLLITCMA
QLTAIIDFGDD--NDL-STSHDIIKGVSNKILGLKNKVIDFINKVERADILNDGIKIVFM
GSPNVGKSSLLNMVTNDDTSIVSDIPGTTRDSVSTLINIGGQKIIMTDTAGI----R---
---------------------------------K-ESNDK------IELLGIERAKEKSG
KSDICILVLD-------------------------PTRNV-ILDA--EVISWVKSLYGRK
KEILVVLNKSD-L-----F-----EDKKILESIKRDVCSSFK--G--LDFP-----IITT
SSKTSSG---------------------------VKAFFTVLKEKTEKISFLNKH-----
------------------------SEAITISMRAKE-----ILRKDVLYGINEFL-----
----KSNNDR--------------------------------------------------
----------------HDLIILSENLQYSIDGISKIT---------GEHVDVEEILDAVF
SKFCIGK---------------------------
>XP_022467313_Kazachstania_naganishii
------------------------------------------------------------
------------------------------------------------------------
------------------------------------------------------------
------------------------------------------------------------
------------------------------------------------------------
------------------------------------------------------------
------------------------------------------------------------
------------------------------------------------------------
------------------------------------------------------------
------------------------------------------------------------
------------------------------------------------------------
------------------------------------------------------------
------------------------------------------------------------
------------------------------------------------------------
------------------------------------------------------------
------------------------------------------------------------
------------------------------------------------------------
------------------------------------------------------------
------------------------------------------------------------
------------------------------------------------------------
------------------------------------------------------------
------------------------------------------------------------
------------------------------------------------------------
------------------------------------------------------------
------------------------------------------------------------
------------------------------------------------------------
------------------------------------------------------------
------------------------------------------------------------
------------------------------------------------------------
------------------------------------------------------------
--------------------------------------------------------MRSA
LRGAVPSTVYALSTVP--------------------G-RSALAVVRVSGP--QSAS----
-----------------VFQSLTRRAKQGPPPARQALLRKLY--APG-----------MA
T------GASPIDT-AICVWYKGPHSFTGEDTLELQLHGGRAIVAKVLQALQEL------
-------Q-----------------------------LTPAGPGEFSRRALRHRKLGLLE
LEAMREAIDSDTETQRVAAAGAGA----S---------KLRSE----LLSWRQTLLECLV
EVQAAIDFGED--VEV-TRSPVLL----SRLAQLRRESHAVLERARRGQLLSQGVRVVLF
GAPNAGKSSLLNLLARDEHAIVSDLPGTTRDSIDTLLDMGGFKTILSDTAGI----R---
---------------------------------DLGDSGESLASRSIEQIGIQRACGKLA
AADLAVLVVD---------------------------GSPEGLLAQAEISRLLQLPR--P
QQLVVAVNKSD-L-----L--GPSTLPQAIDTWRQRLG---------PTVP-----VVPV
SCKTHGG---------------------------AEDLVAALKKQFTLLTGSNSQV----
------------------------EEPVMVSHRVHD-----TLENEIIASVDAVL-----
----SQGPDT--------------------------------------------------
-----------------DLALVCEHLQAAAHGVGKIL---------GDAIGIEEVLDGVF
ANFCIGK---------------------------
>XP_449676_Candida_glabrata
------------------------------------------------------------
------------------------------------------------------------
------------------------------------------------------------
------------------------------------------------------------
------------------------------------------------------------
------------------------------------------------------------
------------------------------------------------------------
------------------------------------------------------------
------------------------------------------------------------
------------------------------------------------------------
------------------------------------------------------------
------------------------------------------------------------
------------------------------------------------------------
------------------------------------------------------------
------------------------------------------------------------
------------------------------------------------------------
------------------------------------------------------------
------------------------------------------------------------
------------------------------------------------------------
------------------------------------------------------------
------------------------------------------------------------
------------------------------------------------------------
------------------------------------------------------------
------------------------------------------------------------
------------------------------------------------------------
------------------------------------------------------------
------------------------------------------------------------
------------------------------------------------------------
------------------------------------------------------------
------------------------------------------------------------
----------------------------------------------------MVGIRFLS
HTRQRLPTIYSMVTPR--------------------A-KSAVSVIRVSGD--KAQY----
-----------------VYRKLTRRDDV-PR-SRQACLRGLY--NGD-------------
--------NELIDR-ALVLYFKSPGSFTGEDVVEFQVHGGRAVSESVLSAIGSLNN----
--RDQDVE-----------------------------IRMADRGEFSRRSFLNGKADLTG
LEGINTLINADTEAQRRAAMGSFT----G---------KNKAL----FNRWRDIAIQNSA
QLTAIIDFSED--SDFADEYTAVMAEVRQELMGLRTEIGNFIARVTKASIVENGINMTLL
GAPNVGKSSLLNQIASDDISIVSDIPGTTRDIVSSIVNINGYKVNLFDTAGI----R---
---------------------------------V-DTTDP------IEKMGIEKAFKRIG
SSDICICVIDG---------------------TQ-PLPL--------NVLDLLKSSDLSG
SEIIFVVNKID-I-----V-----DDSCKLSKIQQYIGNNLTGCK-----------ICFV
SCLKSTG---------------------------IDELVTVLTGKFKTLTQNEEN-----
------------------------EDPIIVSDRVKE-----ILEKDVLYGIDQFL-----
----QIQDDM--------------------------------------------------
----------------HDIVIATEHLRYVIDGIGKIT---------GEVIGLEEVLDVVF
SKFCVGK---------------------------
>XP_004182059_Tetrapisispora_blattae
------------------------------------------------------------
------------------------------------------------------------
------------------------------------------------------------
------------------------------------------------------------
------------------------------------------------------------
------------------------------------------------------------
------------------------------------------------------------
------------------------------------------------------------
------------------------------------------------------------
------------------------------------------------------------
------------------------------------------------------------
------------------------------------------------------------
------------------------------------------------------------
------------------------------------------------------------
------------------------------------------------------------
------------------------------------------------------------
------------------------------------------------------------
------------------------------------------------------------
------------------------------------------------------------
------------------------------------------------------------
------------------------------------------------------------
------------------------------------------------------------
------------------------------------------------------------
------------------------------------------------------------
------------------------------------------------------------
------------------------------------------------------------
------------------------------------------------------------
------------------------------------------------------------
------------------------------------------------------------
------------------------------------------------------------
----------------------------MFCPTKRLFLENGTKTSQIFDHLSHVKPLKSL
PVTYHLPTIYAVSTGI--------------------NIKSATALIRISGS--QSKY----
-----------------IFSRLTRKKSS-ELIPRKAILQNLY--STF-----------DK
Y------RKNLLDN-SIVIFFPHPNSFTGEDVLELHLHGGKTIIKSVLNSIDNLKNYDTD
KVKNNNIQ-----------------------------IKYAEPGEFSRRSFLNGKKNLIE
LESIKDLIDSETEKERQNIIQNLD----S---------QTRNKNISNFKDWRNVLIDNYS
ELTAVIDFNED--MEI-NDINNILRKILTNFEELAKNIKNFNERVLRSNFLLDGIKILLI
GSTNVGKSSLINKLVKDDVAIVSNIPGTTRDLIEKIIEFNGWKLILTDSAGINKNLR---
---------------------------------SGKVLDE------IEKIGIKKSISKLM
GTDISLLVVDG---------------------SQPNICID---------TEVLKIIKDNN
IPFIVVVNKFD-L-----I------DTNKLHIIKNQIISIFNTVGITKTFP-----IILI
SCKTDYN---------------------------IEELYTELTRQLKTIVNID-S-----
------------------------KDPIRMSYRVQN-----ILREDIIKNLDDAINQLRL
ILSNNSSDEE--------------------------------------------------
----------------GDAVIICEVISEVINGINKIT---------GESVGIEEVLDTVF
SKFCIGK---------------------------
>XP_003687187_Tetrapisispora_phaffii
------------------------------------------------------------
------------------------------------------------------------
------------------------------------------------------------
------------------------------------------------------------
------------------------------------------------------------
------------------------------------------------------------
------------------------------------------------------------
------------------------------------------------------------
------------------------------------------------------------
------------------------------------------------------------
------------------------------------------------------------
------------------------------------------------------------
------------------------------------------------------------
------------------------------------------------------------
------------------------------------------------------------
------------------------------------------------------------
------------------------------------------------------------
------------------------------------------------------------
------------------------------------------------------------
------------------------------------------------------------
------------------------------------------------------------
------------------------------------------------------------
------------------------------------------------------------
------------------------------------------------------------
------------------------------------------------------------
------------------------------------------------------------
------------------------------------------------------------
------------------------------------------------------------
------------------------------------------------------------
--------------------------------------------------MTFSNTKLTN
LFSLKIVDFYATQAVLLLYNVKSCPMMNTNGLGYIRTNSVALRCQLSLLPCIRYYSNKLT
TNTSYLPTVYALSTSP--------------------NTKSAIAVIRITGN--HCKH----
-----------------IYHKLTLRNDM-IK-PREALLRNLY------------KSNPHK
N------SRTLLDS-SLILFFQSPRSFTGEDLLELHVHGGKVVIQEILKTIQSMHD----
--KSKGIE-----------------------------IRSALAGEFSQRAFQNGKYDLTK
IEGIRDIIDAETETQRKGALVGFT----G---------ENKIL----FMNWRSVVLDNIA
QLSAIIDFGDD--IEL-DNLNLITSKIQSNIKLLKAEINKFIQKVEKSSILQDGIKVSLL
GSTNTGKSSLLNKIAYDDISIVSNIAGTTRDVVTTPVNINGYKIIISDTAGIRN--R---
---------------------------------S-QTSDQ------IERLGMQKAISKVE
NGDICLIMID-------------------------PTNKP-LLSP--DLLEIIKSPKLEN
RIVRIIINKSD-L-----I-----ESDECLNCIKSQLRDEY---N--LAYP-----LNVI
SCLTDNG---------------------------MKSLVNDLTKDFLHLSSVSED-----
------------------------ENSIIVSQRVKD-----ILQNDIIFGIENFE-----
----NSSD----------------------------------------------------
-----------------DIVLMSENLRDTVEGIGKLT---------GENIGVEEVLGKIF
SSFCIGK---------------------------
>XP_001644659_Vanderwaltozyma_polyspora
------------------------------------------------------------
------------------------------------------------------------
------------------------------------------------------------
------------------------------------------------------------
------------------------------------------------------------
------------------------------------------------------------
------------------------------------------------------------
------------------------------------------------------------
------------------------------------------------------------
------------------------------------------------------------
------------------------------------------------------------
------------------------------------------------------------
------------------------------------------------------------
------------------------------------------------------------
------------------------------------------------------------
------------------------------------------------------------
------------------------------------------------------------
------------------------------------------------------------
------------------------------------------------------------
------------------------------------------------------------
------------------------------------------------------------
------------------------------------------------------------
------------------------------------------------------------
------------------------------------------------------------
------------------------------------------------------------
------------------------------------------------------------
------------------------------------------------------------
------------------------------------------------------------
------------------------------------------------------------
------------------------------------------------------------
----MIKQFQAIK---LFHR------------------------------SVTTVCN---
--TSHLPTIYALATPP--------------------GRKSAIAVVRISGE--QSKY----
-----------------IYRKLTDAKTE-PK-PRSALLRNLY------------NIEKYK
D------KKTLLDN-ALIFFFQSPKSFTGEDSLELHLHGGKAICNAVIKTIETLHN----
--RDEGIE-----------------------------IRQAQPGEFSQRAFQNGKYDLTE
IEGIKEIIDSETESQRLSALSSFM----G---------QNKKM----FNSWREKIVENIA
QLTAIIDFGED--IDI-EDTEKLFNRIEANIIGLERDVHTFLKRVEKANILQDGIRMTLI
GVPNTGKSSLINKITSDEISIVSDIPGTTRDSIDAIININGYKVIISDTAGI----R---
---------------------------------K-DTNEK------IEVLGIERSKKMAS
RSDICLVLID-------------------------PNNKP-LLSN--EIIDLLQAPEIKR
KHLRIIVNKTD-L-----I-----KNENILENLQEEIVTKY---N--LKIP-----INFI
SCATESG---------------------------IEKLIYELTDTFDDLSNKSED-----
------------------------GNPIIVSERVVE-----ILKNDVVYGINEFK-----
----NFKNYN--------------------------------------------------
----------------NDVVMATESLKYAADGIGKIT---------GDTVGVDEVLGSVF
ANFCVGK---------------------------
>XP_003680001_Torulaspora_delbrueckii
------------------------------------------------------------
------------------------------------------------------------
------------------------------------------------------------
------------------------------------------------------------
------------------------------------------------------------
------------------------------------------------------------
------------------------------------------------------------
------------------------------------------------------------
------------------------------------------------------------
------------------------------------------------------------
------------------------------------------------------------
------------------------------------------------------------
------------------------------------------------------------
------------------------------------------------------------
------------------------------------------------------------
------------------------------------------------------------
------------------------------------------------------------
------------------------------------------------------------
------------------------------------------------------------
------------------------------------------------------------
------------------------------------------------------------
------------------------------------------------------------
------------------------------------------------------------
------------------------------------------------------------
------------------------------------------------------------
------------------------------------------------------------
------------------------------------------------------------
------------------------------------------------------------
------------------------------------------------------------
---------------------------------------MI--RVPKVNALFD-FSRCRY
----------------------------------------------------------ST
LSTVGLPTIYALSTPP--------------------GQRSAIAVVRISGS--HSKY----
-----------------IYHKLTKSKND-PK-PRIASLRKLY---------------SSV
D------KKGVLDS-SLTLFFSSPNTFTGEDILELHLHGGKAVTSCVLKAIEELHD----
--LGSGYN-----------------------------IRYAYPGEFSKRAFQNAKFDLTE
IEGIRDLIDAETETQRKSALSSFN----G---------ENRDR----FMQWRTKIISNVA
QLTAIIDFGDD--TEI-QDIEKIVMTVESNIKQLRNEIREFIKKIERSSILRSGIRTVLL
GPPNAGKSSLINTISKDDISIVSQTPGTTRDAIEVAINVNGYKVIICDTAGI----R---
---------------------------------D-GSSDE------IEVLGIEKAMKKSS
QCDLCLLLVD-------------------------PQNES-PIPD--RLKQHLSSPQLLN
TDTVLVLNKMD-I-----F-----ENSLEAKKYIDQLKRET---N--SRFP-----IIPI
SCLSGIG---------------------------INQLVDELTTKFQAMSNSSDE-----
------------------------SDPIIVSQRVKE-----ILNNDVLYGIEEFL-----
-------SLK--------------------------------------------------
----------------DDVVLASESLRHATDGIGKIT---------GETIGIEEVLGVVF
SSFCVGK---------------------------
>XP_037146187_Zygotorulaspora_mrakii
------------------------------------------------------------
------------------------------------------------------------
------------------------------------------------------------
------------------------------------------------------------
------------------------------------------------------------
------------------------------------------------------------
------------------------------------------------------------
------------------------------------------------------------
------------------------------------------------------------
------------------------------------------------------------
------------------------------------------------------------
------------------------------------------------------------
------------------------------------------------------------
------------------------------------------------------------
------------------------------------------------------------
------------------------------------------------------------
------------------------------------------------------------
------------------------------------------------------------
------------------------------------------------------------
------------------------------------------------------------
------------------------------------------------------------
------------------------------------------------------------
------------------------------------------------------------
------------------------------------------------------------
------------------------------------------------------------
------------------------------------------------------------
------------------------------------------------------------
------------------------------------------------------------
------------------------------------------------------------
---------------------------------------MI--SPP--NRTVDIYVRCLY
LSQRSVMNLCFRNFTLLLHR-----------------------------------RSQST
ISTRHLPTIYALSTPT--------------------GQRSAIAVVRVSGG--HAKY----
-----------------IYRALTKTLQD-PK-PRTAILKKLY------------NPKSQV
S------RPNLLDH-ALTLFFPTPKSFTGEDVLELHIHGGKAVTRSVLKAIESLHD----
--ETSEKH-----------------------------IRYANAGEFSLRAFQNGKFDLTE
IEGIRELIDAETESQRRSALSSLN----G---------ENRNK----FDMWRSQIIANIA
QLTAIIDFGED--TEM-NDINDIFDTVETNMLRLKREIKDFIIKIEKSSILQSGIKLVLL
GQPNAGKSSLINAISNEDISIVSQIPGTTRDALENLIEVNGFKVKICDTAGI----R---
---------------------------------D-NISDQ------IELLGIEKAIKKSH
YCDICLILID-------------------------PTQKP-LLSN--EMKKILKSSQFVG
KEIVIVINKKD-L-----ISGLGEKNSIES-----ELRSQF---D--KKHP-----IIAI
SCLNFDG---------------------------ITNLVNKLTEMFQHMSDSGVE-----
------------------------FDPIAVSQRVRE-----ILRNDILFGIEQFL-----
----INKQLD--------------------------------------------------
----------------NDVVMASESLSHVADGIGKIT---------GETVGIEEILGVVF
SSFCVGK---------------------------
>XP_002499203_Zygosaccharomyces_rouxii
------------------------------------------------------------
------------------------------------------------------------
------------------------------------------------------------
------------------------------------------------------------
------------------------------------------------------------
------------------------------------------------------------
------------------------------------------------------------
------------------------------------------------------------
------------------------------------------------------------
------------------------------------------------------------
------------------------------------------------------------
------------------------------------------------------------
------------------------------------------------------------
------------------------------------------------------------
------------------------------------------------------------
------------------------------------------------------------
------------------------------------------------------------
------------------------------------------------------------
------------------------------------------------------------
------------------------------------------------------------
------------------------------------------------------------
------------------------------------------------------------
------------------------------------------------------------
------------------------------------------------------------
------------------------------------------------------------
------------------------------------------------------------
------------------------------------------------------------
------------------------------------------------------------
------------------------------------------------------------
---------------------------------------MLWKLSP-----FLAKSQLRY
---------------------------------------------------------QSQ
LATAYLPTIYALSTAP--------------------GTKSAIAVVRISGT--HSKY----
-----------------VYHQLNNSEKK-LI-HRRTLLRNLY------------GPG---
--------KNLLDK-ALTLFFDSPKSYTGEDLLELHIHGGKAVTGSVLNAIGSLND----
--RNSGIE-----------------------------IRYALPGEFTQRAFQNGKIDLIE
VEGIRELIDAETETQRRCALSSFN----G---------MNKNL----FMLWRDKIVNNIA
QLTAIIDFGED--TEI-EDTNNLLQLVKHNMVQLKQEINQFIQKIEKTSILQSGVKVVLL
GPPNAGKSSLINSISNDDVSIISHTPGTTRDTVEASIDVNGYKVTISDTAGI----R---
---------------------------------S-HSSDE------IELLGIERAIKKSE
QCDLCLLIVD-------------------------PLNKP-LINE--DLTQMIQSMYKEG
KEFVIIVNKQD-L-----L-----TDENQSKSVMDALREKF---G--DKFP-----IITV
SCKTQEG---------------------------IEPLVKQLTQIFQRLSETSDE-----
------------------------SDPIIASRRVKE-----ILHSDVLYGIDSFF-----
----VTTDSEI-------------------------------------------------
------------GGDSYDVVMASEHLSHAADGIGKIT---------GDAVGIEEVLGVVF
ANFCVGK---------------------------
>XP_003646424_Eremothecium_cymbalariae
------------------------------------------------------------
------------------------------------------------------------
------------------------------------------------------------
------------------------------------------------------------
------------------------------------------------------------
------------------------------------------------------------
------------------------------------------------------------
------------------------------------------------------------
------------------------------------------------------------
------------------------------------------------------------
------------------------------------------------------------
------------------------------------------------------------
------------------------------------------------------------
------------------------------------------------------------
------------------------------------------------------------
------------------------------------------------------------
------------------------------------------------------------
------------------------------------------------------------
------------------------------------------------------------
------------------------------------------------------------
------------------------------------------------------------
------------------------------------------------------------
------------------------------------------------------------
------------------------------------------------------------
------------------------------------------------------------
------------------------------------------------------------
------------------------------------------------------------
------------------------------------------------------------
------------------------------------------------------------
------------------------------------------------------------
--MYRRLGTLPPSFVGIFR--------------------------------TSWRMEYSV
PATVDHPTIYALSTPA--------------------GLKSAIAVIRISGT--NSKY----
-----------------VYKKLTRTKKA-PL-SHKASVRNLY--DPTV-----------H
N------EKSLLDN-ALTLFFEQPKTFTGEDVLELHVHGGKAVVSGVLKAIESLHD----
--FEEGYQ-----------------------------IRYAQPGEFSMRGFQNGKFDLTQ
VEGVGDLIDAETEIQRKSAICSFR----G---------DTKVR----FSIWREKIVANIA
QLAAVIDFGDD--TEI-DDIEMIVNGVNKTMLELKQDIEQFLHKTQKSNILKSGIKLALL
GPPNAGKSSLLNSITNDETAIVSNTPGTTRDTIDVPLDINGYKIIITDTAGI----R---
---------------------------------S-NAIDE------IEVIGINRAKLKCA
NSDIVLLLID-------------------------PTNRQ-LVLN--DLKQYIRE-HIDG
KKFVIVINKTD-L-----L------NEQQLKEIKTDLCLQF---G--PSVS-----IMGV
SCLEKKG---------------------------IDNLIHTLTDIFKDISDST-D-----
------------------------EDPISVSKRVQE-----ILKNDVLYGIDEFV-----
----HFAETN--------------------------------------------------
-----------------DVVMASESLGFAADGIGKIT---------GETVGVEEILGVVF
SNFCVGK---------------------------
>NP_983009_Eremothecium_gossypii
------------------------------------------------------------
------------------------------------------------------------
------------------------------------------------------------
------------------------------------------------------------
------------------------------------------------------------
------------------------------------------------------------
------------------------------------------------------------
------------------------------------------------------------
------------------------------------------------------------
------------------------------------------------------------
------------------------------------------------------------
------------------------------------------------------------
------------------------------------------------------------
------------------------------------------------------------
------------------------------------------------------------
------------------------------------------------------------
------------------------------------------------------------
------------------------------------------------------------
------------------------------------------------------------
------------------------------------------------------------
------------------------------------------------------------
------------------------------------------------------------
------------------------------------------------------------
------------------------------------------------------------
------------------------------------------------------------
------------------------------------------------------------
------------------------------------------------------------
------------------------------------------------------------
------------------------------------------------------------
------------------------------------------------------------
----------------MLR--------------------------------TIGRRWLSV
PATTYAPTIYALSTPM--------------------GQKSAIAVVRVSGT--HARL----
-----------------VYEKLTDSKRP-PT-PRRASLRNLY--SPQS-----------A
P------EKVFLDS-ALTLFFEQPGTFTGEDILELHVHGGKAVVAGVLDAIGALHD----
--ESAGVQ-----------------------------IRYAEAGEFSRRAFQNGRFDLTE
IEGIGELIDAETETQRRSAISSFR----G---------QNRLL----FAGWRQQIVDNIA
QVAAIIDFGDD--TEI-QDIDAILEGVRCSVKALRREVADFVERVTRSTILQSGIRLSVL
GAPNAGKSSLVNCITKDDTSIVSSIPGTTRDAIDVPLDINGYKVILTDTAGV----R---
---------------------------------A-HSTDP------IELIGIARAQERTA
RSDIVLLVVD-------------------------ATAAT-PLSP--ALRSHLRD-LTD-
KCRLVVINKSD-L-----V------PPSRLKYIQTQLAAELPDCG--PALV-----I---
SCKQRDG---------------------------LDALVHALTSHFTDLASCA-A-----
------------------------ADPIAISARARD-----ILRQDVLAGLDGFL-----
----RLASSA--------------------------------------------------
-----------------EVDVASESLRSAADGIGTIT---------GDAVGVEEVLGVVF
SNFCVGK---------------------------
>XP_454294_Kluyveromyces_lactis
------------------------------------------------------------
------------------------------------------------------------
------------------------------------------------------------
------------------------------------------------------------
------------------------------------------------------------
------------------------------------------------------------
------------------------------------------------------------
------------------------------------------------------------
------------------------------------------------------------
------------------------------------------------------------
------------------------------------------------------------
------------------------------------------------------------
------------------------------------------------------------
------------------------------------------------------------
------------------------------------------------------------
------------------------------------------------------------
------------------------------------------------------------
------------------------------------------------------------
------------------------------------------------------------
------------------------------------------------------------
------------------------------------------------------------
------------------------------------------------------------
------------------------------------------------------------
------------------------------------------------------------
------------------------------------------------------------
------------------------------------------------------------
------------------------------------------------------------
------------------------------------------------------------
------------------------------------------------------------
------------------------------------------------------------
------------------------------MVVYKDPTLIWFNFSQKVMFSPMLRRFYSV
PATFFHPTVYALSTPS--------------------NQHSAIAIIRISGT--HSKY----
-----------------ILKKLS-PKKP-LR-QRKPMIRSLY--DPK-------------
-------ASTLIDE-ALVLYFPQPRTFTGEDLVELHLHGGKAIIKAALNSIQGLRD----
--SER--D-----------------------------IRMAMPGEFSRRAFQNGKMDLLK
LESINNMIHSDTELQRLSALHG------N---------QTVDI----FHEWRQEIIEQIA
KLTAIIDFGED--IET-EDIDSIVNGANDKLLQLYKKVTRFMVKLDRMAVLNDGIKLTLL
GEPNSGKSSLVNEISQDDVAIVSDIPGTTRDSIDVMMDINGFKCILTDTAGI----R---
---------------------------------Q-GTSDS------IEIKGIDRSKKKSL
QSDLVVLVIDV---------------------SNPNISK--------HFEEFIKD-NLSD
KPLIVVLNKSD-L-----A------TETQLKYLIEKFDAEF------KALK-----IHTV
SCLTKIG---------------------------LEPLVKTLTLSFRRISATE-N-----
------------------------EDPVTVSNRVKE-----ILSTDILFGLDQFF-----
----QHKND---------------------------------------------------
-----------------DILIACESLRIASDGIGKIT---------GDNVDLEEVLDVVF
SKFCIGK---------------------------
>XP_022676229_Kluyveromyces_marxianus
------------------------------------------------------------
------------------------------------------------------------
------------------------------------------------------------
------------------------------------------------------------
------------------------------------------------------------
------------------------------------------------------------
------------------------------------------------------------
------------------------------------------------------------
------------------------------------------------------------
------------------------------------------------------------
------------------------------------------------------------
------------------------------------------------------------
------------------------------------------------------------
------------------------------------------------------------
------------------------------------------------------------
------------------------------------------------------------
------------------------------------------------------------
------------------------------------------------------------
------------------------------------------------------------
------------------------------------------------------------
------------------------------------------------------------
------------------------------------------------------------
------------------------------------------------------------
------------------------------------------------------------
------------------------------------------------------------
------------------------------------------------------------
------------------------------------------------------------
------------------------------------------------------------
------------------------------------------------------------
------------------------------------------------------------
--------------------------------------MGCCRLLSKPVCMPLWRRQYSV
PATYFHPTVYALSTPS--------------------NQHSAIAILRISGT--HSKY----
-----------------ILEQLA-PGKH-VL-PRKPMLRTLS--DPK-------------
-------TSTFIDE-ALVLYFPQPKTFTGEELVELHLHGGKAIIKAALKSIQELRS----
--EER--D-----------------------------IRMAMPGEFSRRAFQNGKMDLLK
LESINKMIHSDTEIQRLSALHS------D---------EILLK----FQRWRQEIIDQMA
KLTAIIDFGED--IES-EDIEAIIKAVNDKLLTLHTQITRFVTKLDRMSVLNDGIKLTLL
GEPNSGKSSLINEISHDEVAIVSNIPGTTRDSIDVVMDINGFKCILTDTAGI----R---
---------------------------------Q-GTSDA------IEIKGIDRSKKKSL
ESNLVVLVIDA---------------------SKPNIDE--------QFFDFINN-QLAE
KPLVVVLNKSD-L-----I------TSDQLAQLKANFEAKL------NALK-----VHTV
SCLTKQG---------------------------LDSLVETLTDNFKHISATE-D-----
------------------------EDPIAVSDRVKE-----ILQTDLLYGLDQFF-----
----EHKDQ---------------------------------------------------
-----------------DILIACEALRIASDGIGKIT---------GENIDVEEVLDVVF
SKFCIGK---------------------------
>XP_022627062_Lachancea_lanzarotensis
------------------------------------------------------------
------------------------------------------------------------
------------------------------------------------------------
------------------------------------------------------------
------------------------------------------------------------
------------------------------------------------------------
------------------------------------------------------------
------------------------------------------------------------
------------------------------------------------------------
------------------------------------------------------------
------------------------------------------------------------
------------------------------------------------------------
------------------------------------------------------------
------------------------------------------------------------
------------------------------------------------------------
------------------------------------------------------------
------------------------------------------------------------
------------------------------------------------------------
------------------------------------------------------------
------------------------------------------------------------
------------------------------------------------------------
------------------------------------------------------------
------------------------------------------------------------
------------------------------------------------------------
------------------------------------------------------------
------------------------------------------------------------
------------------------------------------------------------
------------------------------------------------------------
------------------------------------------------------------
------------------------------------------------------------
----------------MLRRY-----------------------------TLGNRFNSYF
PATFYHPTIYALSTSL--------------------AQKSAVAVIRITGT--HSKF----
-----------------IFQQLTGSEKC-PI-ARRASLRTLF--DLKS-----------G
-------TKNLLDS-SIVIYFAGPKSFTGEDMLELHLHGGKAVVKSVLKAIERIGN----
--KQAEKN-----------------------------VRYALPGEFSQRAFQNGCMDLTE
VEGVADLIDAETETQRRSAVSGMT----G---------KNKEV----FERWRSQIVSNVA
QLTAIIDFGDD--AEI-NDVDNILRSCAQEMRSLKIEIQRYLEKVDRSSILQTGIKVALL
GSPNAGKSSLLNCITNDDTSIVSDVPGTTRDSIDVPLDIGGFKVVLCDTAGI----R---
---------------------------------G-ASGDK------IELEGMRRARAKAV
ESDLMILVID-------------------------ATSKP-FVAP--ELCDLLRS-QLPA
KELIVVINKMD-A-----V------ELQTVADAKQQVQALF---G--DCFK-----INVV
SCHDYQG---------------------------IENLVDTLSATFRKVSDLAHD-----
------------------------SDPITASKRVQD-----ILKRDVIDGIEDFL-----
----ATSELG--------------------------------------------------
-----------------DLVMASESLGNAAEGIGKIS---------GRSVGVEEVLGVVF
SRFCVGK---------------------------
>XP_002553064_Lachancea_thermotolerans
------------------------------------------------------------
------------------------------------------------------------
------------------------------------------------------------
------------------------------------------------------------
------------------------------------------------------------
------------------------------------------------------------
------------------------------------------------------------
------------------------------------------------------------
------------------------------------------------------------
------------------------------------------------------------
------------------------------------------------------------
------------------------------------------------------------
------------------------------------------------------------
------------------------------------------------------------
------------------------------------------------------------
------------------------------------------------------------
------------------------------------------------------------
------------------------------------------------------------
------------------------------------------------------------
------------------------------------------------------------
------------------------------------------------------------
------------------------------------------------------------
------------------------------------------------------------
------------------------------------------------------------
------------------------------------------------------------
------------------------------------------------------------
------------------------------------------------------------
------------------------------------------------------------
------------------------------------------------------------
------------------------------------------------------------
----------------MQRGL-----------------------------YASYRLYSSV
PATAFHPTIYALSTSP--------------------GQRSAIAVVRVTGS--HCKH----
-----------------IYYQLTGAQSP-PV-PRRCSLRNLY--HAAG-----------A
-------KKNLLDS-SLVLFFENPKSFTGEDMLELHLHGGRAVIKSVLGAIQSLGD----
--QKKGLD-----------------------------IRYAQPGEFSQRAFQNGRMDLTQ
AEGVADLIDAETETQRRSALQSFR----G---------QNKAL----FDGWRSQIVSGIA
QLTAIIDFGED--AEI-EDTQAILDSVRRNMMNLDKEIKLFVLKIRRSSILQNGVKVALL
GSPNAGKSSLLNCITNDDTSIVSDTPGTTRDAIDVPIDVDGYKVVLCDTAGI----R---
---------------------------------S-ESEDQ------IEIQGIKRAKAKGS
ESDLVILVID-------------------------PTKTP-LVTE--DLQRFVKE-QIPH
NQVIIAVNKTD-L-----V------DTKGLKNVRQEVYQIF---N--GDFP-----IKSV
SCTNFEG---------------------------IENLVKELSHVFQGLSGTSHD-----
------------------------SDPLIVSNRTEE-----ILTKDVMFGLQEFL-----
----SFPGTE--------------------------------------------------
-----------------DVVMACENLAYAAEGIGKIT---------GASVGVEEVLGVVF
SRFCVGK---------------------------
>XP_020053691_Aspergillus_aculeatus
------------------------------------------------------MRGFNL
RTLRWAAAARPLLPAQN-------------------------------------------
------------------------------------------------------------
------------------------------------RAVLSRRSPAPLL--------LLS
PSLRRCFSASGPDFSLF-------------------------------------------
------------------------------------------------------------
------------------------------------------------------------
------------------------------------------------------------
------------------------------------------------------------
------------------------------------------------------------
------------------------------------------------------------
------------------------------------------------------------
------------------------------------------------------------
------------------------------------------------------------
------------------------------------------------------------
------------------------------------------------------------
------------------------------------------------------------
------------------------------------------------------------
------------------------------------------------------------
------------------------------------------------------------
------------------------------------------------------------
------------------------------------------------------------
------------------------------------------------------------
------------------------------------------------------------
------------------------------------------------------------
------------------------------------------------------------
------------------------------------------------------------
------------------------------------------------------------
------------------------------------------------------------
------------------------------------------------------------
------------------------------------------------------------
---DADSTIYALSTAP--------------------G-RAAIAVVRVSGP--ACVQ----
-----------------IYNALSPSAPL-PR-ARHAAVRTLY--DPL--HPPS-------
-------SNTILDAAALVLYFPGPRTVTGEDVLELHLHGGPAIVKSVLTAIANLNP----
--P-S-------SKGGGGT------------------IRYAEAGEFTRRAFLNNRLDLPQ
IEALGEILHAETEQQRRIAVRAAS----SSSGSGEQGGALSQR----YEQWRHQLLYARG
ELEALIDFAED--QHFDESPRELVGSVGRQVRALQAQIQLHIGNAAKGELLRSGIRVALL
GAPNAGKSSLLNRVVGREAAIVSTEEGTTRDIVDVGVDVGGWFVRLGDMAGI----R---
--------------------SEDVLGDDDVGRSSAAARNVV--IGAVEKEGIRRAKARAL
ESDVVVVVVSLEKEEEKGSASAS---------SRLAVER--------EVVDAANECARAG
RCVVIAINKCDRL-----PGLDR-----LPDQLLATVRTLF------PAVP--DRRVFGI
SCLDARRETGS---VSGPV----AEHDPGH----IQRFLQGLIATFEELASPTGIKEDAN
----------------GQYDRSYWEDSLGVTHRQSS-----NLQR-CLEDLDAFMI----
----QTQPSNH-------------------------------------------HHLTHE
------------SEEEVDIVTAAEHLRSAADALAKIT-------GKDESGDVEDVLGVVF
EKYVVPHSFFSGLSLSLRSIRSTKKQHISALSNK
>XP_001270052_Aspergillus_clavatus
------------------------------------------------------ME----
------------------------------------------------------------
------------------------------------------------------------
------------------------------------QTDRSQLLPRSLS-----------
-NARQSFSTSPRFRFSL-------------------------------------------
------------------------------------------------------------
------------------------------------------------------------
------------------------------------------------------------
------------------------------------------------------------
------------------------------------------------------------
------------------------------------------------------------
------------------------------------------------------------
------------------------------------------------------------
------------------------------------------------------------
------------------------------------------------------------
------------------------------------------------------------
------------------------------------------------------------
------------------------------------------------------------
------------------------------------------------------------
------------------------------------------------------------
------------------------------------------------------------
------------------------------------------------------------
------------------------------------------------------------
------------------------------------------------------------
------------------------------------------------------------
------------------------------------------------------------
------------------------------------------------------------
------------------------------------------------------------
------------------------------------------------------------
------------------------------------------------------------
------------------------------------------------------------
---ETDSTIYALSTAP--------------------G-RAAIAVVRLSGP--ACVQ----
-----------------VYHALCPNARL-PR-PRIAAVRTVY--DPT--QKPS-------
-------ANTVLDTGALVLYFPGPKTVTGEDVLEFHLHGGPAIVRSVLAAIARTSR----
--PDE-------S-----L------------------VRYAEPGEFTRRAFMNNRLGLPQ
IEALGDTLTADTEQQRRLAVRGAS----D---------ALSKR----YELWRQQLLYARG
ELEALIDFSED--QHFDESPVELISSVAVQVRALQAQLKLHVENASKGELLRNGIKIALL
GAPNAGKSSLLNRVVGKEAAIVSTEEGTTRDIVDVGVDVGGWYCKLGDMAGI----R---
--------------------SEN-------SS----QRTVV--IGAVEKEGIRRARARAL
ESDVIVVVLSL---EEGANGS-P---------YRLSVEQ--------EVVDAVSDCVQAG
KCIVVAINKCDRL-----PVADRL-GQPL-HDLRERIRTLF------PAVP--EKRIFSI
SCQEAT--------QGVSL----AQADPGN----LQGFMRGLISTFEEIASPTGLEGDEN
----------------GQYDISYWEDSLGVTHRQSS-----NLQR-CLQHLDDFLN----
----QTRQSQT-------------------------------------------PQIL--
----GYAQDKT-IEEEVDIVMAAEHLRFAADALAKIT-------GQGESGDVEDVLGVVF
EK--------------------------------
>XP_001257702_Aspergillus_fischeri
------------------------------------------------------MRAFGF
WSLRRAFTIRPSWSRYS-------------------------------------------
------------------------------------------------------------
---------------------------RIAAPSHGVSLDLARQAQRRFP-----------
-STCRHFSASSSFRFSL-------------------------------------------
------------------------------------------------------------
------------------------------------------------------------
------------------------------------------------------------
------------------------------------------------------------
------------------------------------------------------------
------------------------------------------------------------
------------------------------------------------------------
------------------------------------------------------------
------------------------------------------------------------
------------------------------------------------------------
------------------------------------------------------------
------------------------------------------------------------
------------------------------------------------------------
------------------------------------------------------------
------------------------------------------------------------
------------------------------------------------------------
------------------------------------------------------------
------------------------------------------------------------
------------------------------------------------------------
------------------------------------------------------------
------------------------------------------------------------
------------------------------------------------------------
------------------------------------------------------------
------------------------------------------------------------
------------------------------------------------------------
------------------------------------------------------------
---EADSTIYALSTAP--------------------G-RAAIAVVRVSGS--ACVQ----
-----------------IYRALCPSAPL-PR-ARVAAVRTLY--DPT--QEPS-------
-------ANTVLDAGALVLYFPGPKTVTGEDVLELHLHGGPAIVKSVLAAIARSNR----
--P-E-------S-----L------------------VRYAEPGEFTRRAFMNNRLDLPQ
IEALGDTLTADTEQQRRLAVRGAS----D---------ALSRR----YESWRQQLLYARG
ELEALIDFSED--QYFDESPEEFVRSVAGQVRALQTQLRLHIENASKGELLRNGIKIALL
GAPNAGKSSLLNRIVGKEAAIVSTEEGTTRDIVDVGVDLGGWYCKLGDMAGI----R---
--------------------SEK-------SA-STGQETAV--IGAVEKEGIRRARTRAL
ESDVVVLVVSL---EEGTNGS-P---------YRLSVDQ--------EVIDAVNDCVQAG
KCIVVAINKCDRL-----PAADRF-GQSL-HDLRTKIRTLF------PAVP--EKRIFDI
SCHEAS--------EGALP----EQSDPGN----MQGFLRGLISTFEEIASPAGMEGDEN
----------------GQYDISYWEDSLGVTHRQSS-----NLQR-CMQHLDDFLN----
----ETTQTQT-------------------------------------------LQTP--
----GYAHDRN-IETEIDVVMAAEHLRFAADTLAKIT-------GKGESGDVEDVLGVVF
EK--------------------------------
>XP_041147769_Aspergillus_flavus
--------------------------------------------------AVLRMRVPYF
RNLRRVIPFRLSWARHS-------------------------------------------
------------------------------------------------------------
---------------------------CAISRDYA-YPSRYVLFPSPAV-----------
-PQSRTFSASRPTHSLI-------------------------------------------
------------------------------------------------------------
------------------------------------------------------------
------------------------------------------------------------
------------------------------------------------------------
------------------------------------------------------------
------------------------------------------------------------
------------------------------------------------------------
------------------------------------------------------------
------------------------------------------------------------
------------------------------------------------------------
------------------------------------------------------------
------------------------------------------------------------
------------------------------------------------------------
------------------------------------------------------------
------------------------------------------------------------
------------------------------------------------------------
------------------------------------------------------------
------------------------------------------------------------
------------------------------------------------------------
------------------------------------------------------------
------------------------------------------------------------
------------------------------------------------------------
------------------------------------------------------------
------------------------------------------------------------
------------------------------------------------------------
------------------------------------------------------------
---DGDSTIYALSTAS--------------------G-RAAIAVVRVSGP--GCVR----
-----------------IYQALCPKAAL-PR-PRFAAVRTLF--DPT--REPS-------
-------SSSALDAGALVLYFPAPNTVTGEDVLELHLHGGPAIVKSVLTAISRVSQ----
--P-D-------S-----L------------------VRYAEPGEFTRRAFMNNRLDLPQ
IEALGDTLSADTEQQRRLAVRGAS----D---------ALSRR----YEQWRQQLLYARG
ELEALIDFAED--QHFDESSDELVLSVAAQVQALRVQVGFHIQNASKGELLRHGIKIALL
GAPNAGKSSLLNQIVGKEAAIVSTEEGTTRDIVDVGVDLSGWYCKLGDMAGI----R---
--------------------SEP-------VN---GKESVV--IGAVEKEGIRRAKARAL
ESDVVIVVLSL---ERGAFDDIP---------YQLSIEQ--------EVVEAVNDCLAAD
KCIVIAINKCDRL-----PLDVHN-SQFLPEQLLASVSDLF------PTVP--QKRIFGI
SCREAQ--------LESAL----ERKDPGH----LQEFLRGLISTFEEIASPSGIEGDAN
----------------GDYNLSYWEDSLGVTHRQSS-----NLQR-CLQHLDDFLA----
----QTSRKHA-------------------------------------------PSML--
----GHEHEQQPIEMEIDIVTAAEHLRFAADALAKIT-------GKGESGDVEDVLGVVF
EKFC-------VGK--------------------
>XP_747583_Aspergillus_fumigatus
------------------------------------------------------MRAFGF
WSLRRAVTICPSWSRYS-------------------------------------------
------------------------------------------------------------
---------------------------CIAAPSHGVSLDLARQAQRRLP-----------
-NTCRHFCASSNFRFSL-------------------------------------------
------------------------------------------------------------
------------------------------------------------------------
------------------------------------------------------------
------------------------------------------------------------
------------------------------------------------------------
------------------------------------------------------------
------------------------------------------------------------
------------------------------------------------------------
------------------------------------------------------------
------------------------------------------------------------
------------------------------------------------------------
------------------------------------------------------------
------------------------------------------------------------
------------------------------------------------------------
------------------------------------------------------------
------------------------------------------------------------
------------------------------------------------------------
------------------------------------------------------------
------------------------------------------------------------
------------------------------------------------------------
------------------------------------------------------------
------------------------------------------------------------
------------------------------------------------------------
------------------------------------------------------------
------------------------------------------------------------
------------------------------------------------------------
---EADSTIYALSTAP--------------------G-RAAIAVVRVSGS--ACVQ----
-----------------IYRALCPSAPL-PR-ARVAAVRTLY--DPT--QEPS-------
-------ANTVLDAGALVLYFPGPKTVTGEDVLELHLHGGPAIVKSVLAAIARSNR----
--P-E-------S-----T------------------VRYAEPGEFTRRAFMNNRLDLPQ
IEALGDTLTADTEQQRRLAVRGAS----D---------ALSRR----YESWRQQLLYARG
ELEALIDFSED--QYFDESPEDFVRSVAGQVRALQTQLRLHIENASKGELLRNGIKIALL
GAPNAGKSSLLNRIVGKEAAIVSTEEGTTRDIVDVGVDLGGWYCKLGDMAGI----R---
--------------------SEK-------ST-STGQGTAI--IGAVEKEGIRRARARAL
ESDVVVLVISL---EEGTNGS-P---------YRLSVDQ--------EVIDAVNDCVQAG
KCIVVAINKCDRL-----PAADRF-GQSL-HDLRTKIRTLF------PAVP--EKRIFDI
SCNEAS--------EETLS----EQSDPGN----LQRFLRGLISTFEEIASPARMDGDEN
----------------GQYDLSYWEDSLGVTHRQSS-----NLQR-CMQHLDDFLN----
----ETTQAQT-------------------------------------------LQTP--
----GYADDRN-IETEIDVVMAAEHLRFAADTLAKIT-------GKGESGDVEDVLGVVF
EK--------------------------------
>XP_664126_Aspergillus_nidulans
------------------------------------------------------MRASPF
WHLRRV------------------------------------------------------
------------------------------------------------------------
--------------------------------ATPVRLPRNQPWAKAHPLCHALNTSVSS
TPQHRCFAATVPSRLLY-------------------------------------------
------------------------------------------------------------
------------------------------------------------------------
------------------------------------------------------------
------------------------------------------------------------
------------------------------------------------------------
------------------------------------------------------------
------------------------------------------------------------
------------------------------------------------------------
------------------------------------------------------------
------------------------------------------------------------
------------------------------------------------------------
------------------------------------------------------------
------------------------------------------------------------
------------------------------------------------------------
------------------------------------------------------------
------------------------------------------------------------
------------------------------------------------------------
------------------------------------------------------------
------------------------------------------------------------
------------------------------------------------------------
------------------------------------------------------------
------------------------------------------------------------
------------------------------------------------------------
------------------------------------------------------------
------------------------------------------------------------
------------------------------------------------------------
---KGDSTIYALSTAP--------------------G-RAAIAVVRVSGP--ACVS----
-----------------IYQALCPKAPL-PR-PRVAAVRTIY--DPASDEPCG-------
-------QADILDAGALVLYMPGPKTATGEDVLEFHLHGGPAIVKSVLSAISKTSG----
--K-E-------H-----S------------------VRYAEPGEFTRRAFMNDRLELPQ
IEALGDTLAADTEQQRRLAVRGAS----D---------ALSKR----YEKWRQQLLYARG
ELEALIDFSED--QYFDESSDDLVLSVSTQVRALSRQIALHIQNASKGELMRSGIKVALL
GAPNAGKSSLLNRIVGREAAIVSTEEGTTRDIVDVGIDLGGWYCKLGDMAGI----R---
--------------------SEP-------SSNSPGGASLV--IGSVEKEGIRRARARAM
ASDVVVVVISV---EEGSDEGAP---------FRLAMEP--------DVVDAANECVRAG
KQIIVAINKCDRL-----PPLDQSEASQVPHEIAQKVNQIF------PEVP--KKRVFGI
SCLE----------SSDGL----EQPMTNS----WPSFLQGLISTFEEMATPAGVDGDAN
----------------GQYDRSYWEDSLGVSHRQSS-----NLQL-CLQSLEEFLA----
----QANPSSS-------------------------------------------RDTPDG
PYSGSPGPDS--VESEVDIVVAAEHLRYAADALASIT-------GKGESGDVEDVLGVVF
EKFCVGK---------------------------
>XP_001396578_Aspergillus_niger
--------------------------------------MPTTTSAPDKSRQTSAGKSFFG
RKLHKEKPVDDRHDAHT-----GFETLAPPGSAPGSRSSRHS-KRSSVQSMDFSN--DID
PAALSMTAGVITSIPFESLPADTKSPIPIDYLSKAETSPRKEPSPNHLAKGGSDFHQYPA
WNPATVRDNNVYSHPTGPRPPPHASNVTMAGSSSGDKGARYQQWGRPGS---SAANTGFS
HNSSSTVDSSSHSRISFDQASVHSSLSSNTRDTRGSSYFSSDGSSRTLTTSHSADRNTYS
SNGTSSRLSNAQAAWQSAQPAQPAKLPSNPEQYLTRPRDDRIVDQLFLELMQKRGWQNLP
EQAKRQMLAYPASKKWTLVHQDRLTEIQGEQKRRQNARQTHGHDGPSGILERADEEGSPE
WYVKKVMDDSITSKQLASLSVSLRTQPISWVKAFVEAQGQIALTNVLAKINRRKASGPVP
APPTGDKDLDREYDIVKCLKALMNNKYGADDALAHQQVIVALVSSLLSPRLNTRKLVSEV
LTFLCHWAEGQGHQKVLQAMDHVKNHHGETGRFDAWMRIVEVTIDGRGKMGSLVGASEEY
RSGGIGMENLLMEYAVSTMLLINMLVDAPENDLQLRCHIRAQFTSCGIKRLMTKMEGFQY
EVIDKQIERFRENEAIDYEDLLQRESSSVKDSIEGEVKDMSDPLQITDAIASRITGTRAH
DYFLSAMQHMLLIRENSGEDGLRMYQLVDAMLSYVAMDRRLPDLDLRQGLTFTVQSLLDK
LHTDSEARQAYDESLEARQIAEAALAERDEMKAQIELGADGLVKKLQKQIEEQTGIIELQ
RRREESIRAELADVQRLRAQELQRNELETRELYLMLRDAQDIAASNAKK--NNLAEVDPS
HMRGIMDREKLLERLEMQLERTKTQFKLEGKVWGQHVTSDRLRELREQMDGDVGPQDGFQ
DQVH---HVAGLGSVQRKRSHLPGMEKDIVEGQQQEGQVDENGEIIYEKARLVDLHRPRL
NPKQANGLLGEIASKVPKIDAD-----DNEAAPDVP-----EATAPVIDEPKIESEIEKP
EAKGAPA--PPPPPPPPPPPPPGAVGIPPPPPPPPPPPPGGAVGIPPPPPPPPPPPGGKV
GIPPPPPPPPPPGGAG----------------FPPPPPPPPGASFGAPPPPPPPGAGFGG
WRANYMASQALPQHKTALMPSIRPKKKLKALHWEKVDTPQVTVWAAHAPTAQEKEEKYVE
LAKKGVLDEVERLFMAKETKIFGGNAAAKQRKDKKQLISNELSKNFQIAMAKFSQFPADD
VVRMIIHCDTDILDNQVVMEFLQRDEMCTIPENISKSMAPYSRDWTGPDAASAEREQDPN
ELTREDQIYLYTAYELNHYWKARMRALALTRSFEVDYEHISAKLQQVVQVSESLRDSVSL
MNVLGLILDIGNFMNDANKQAQGFKLSSLARLGMVKDDKNETTFADLVERIVRNQYPEWE
GFVDEINGVIAIQKLNVDQLRTDAKKYIDNIKNVQASLDAGNLSDPKKFHPQDRVSQIVQ
RSMKDARRKAEQMQLYLDEMIKSYDDIMVFYGEDNSDEGARRDFFAKLASFLLEWKKSKE
KNISLEESRRRTEASLARKR-NINAGLANGAASASDAPPSPATSGAMDSLLEKLRAAAPQ
ARDQRDRRRRARLKERHQIRVASGQKMPDVAGAEAPEGGNEAEED--------GTTQSIF
------------------------------------------------------------
------------------------------------------------------------
---DADSTIYALSTAS--------------------G-RAAIAVVRASGP--ACVQ----
-----------------IYKSLCPEAPL-PR-PRLAVVRTLY--DPS--QKPS-------
-------PNTVLDAGALVLYFPGPKTVTGEDVLELHLHGGPAIVKSVLSSISRTNN----
--P-D-------Y-----T------------------VRYAEPGEFTRRAFMNNRLDLPQ
IEALGDTLSADTEQQRRLAVRGAS----D---------ALSKR----YEQWRHQLLYARG
ELEALIDFSED--QHFDESTEDLVSSVAAQVRALRAQIALHIQNASKGELLRNGIKVALL
GAPNAGKSSLLNRIVGREAAIVSTEEGTTRDIVDVGVDIGGWYCKLGDMAGI----R---
--------------------SEP-------ND-PTGQKKTVV-IGAVEQEGIRRAKARAL
ESDVVIVVVSV---EEATDGTAT---------YRLAVEQ--------EVVDAANDCARAG
KCVVVTINKCDRL-----P------EGKLPAQLIETVSQLF------KAAPDQRQRIFGI
SCLDATNGLNLTSPGSS------QLSDPGY----IQQFLQGLMTTFEDIASPTGIDGDEN
----------------GKYDHAYWEDSLGVTHRQSS-----NLQR-CLEHLDDFLT----
----QTQPQSQ-------------------------------------------TPMPSS
SRQFAHEFPETDMDMDIDIVTAAEHLRSAADTMAKIT-------GRGESGDVEDVLGVVF
EKFCVGK---------------------------
>XP_015406750_Aspergillus_nomiae
------------------------------------------------------MRASYL
RNLRRVIPFRPSWSRHS-------------------------------------------
------------------------------------------------------------
---------------------------CAFLRDIV-HPSRYVLFPRPAV-----------
-PQSRSFSASRPTQSRI-------------------------------------------
------------------------------------------------------------
------------------------------------------------------------
------------------------------------------------------------
------------------------------------------------------------
------------------------------------------------------------
------------------------------------------------------------
------------------------------------------------------------
------------------------------------------------------------
------------------------------------------------------------
------------------------------------------------------------
------------------------------------------------------------
------------------------------------------------------------
------------------------------------------------------------
------------------------------------------------------------
------------------------------------------------------------
------------------------------------------------------------
------------------------------------------------------------
------------------------------------------------------------
------------------------------------------------------------
------------------------------------------------------------
------------------------------------------------------------
------------------------------------------------------------
------------------------------------------------------------
------------------------------------------------------------
------------------------------------------------------------
------------------------------------------------------------
---DGDSTIYALSTAS--------------------G-RAAIAVVRVSGP--GCVQ----
-----------------IYRALCPKAPL-PR-PRRAAVRTLF--DST--REPS-------
-------SGSVLDAGALVLYFPAPKTVTGEDVLELHLHGGPAIVKSVLTAISRVSS----
--P-D-------L-----L------------------VRYAEPGEFTRRAFMNNRLDLPQ
IEALGDTLSADTEQQRRLAVRGAS----D---------ALSRR----YEQWRQQLLYARG
ELEALIDFAED--QHFDESSDELVLSVASQVQALRVQVAFHIQNASKGELLRHGIKIALL
GAPNAGKSSLLNRIVGKEAAIVSTEEGTTRDIVDVGVDLSGWYCKLGDMAGI----R---
--------------------SEP-------VN---GKGSVV--IGAVEKEGIRRAKARAL
ESDVVVAVLSL---EKGTSDDIP---------YQLSIEQ--------EVVEAVNDCVAAD
KCIVIAINKCDRL-----PLDDQN-SQLLPQQLLATVGDIF------PTVP--QKRIFGI
SCHEAQ--------LESAP----ERKDPGH----LQEFIRGLISTFEEIASPSGIEGDAN
----------------GEYNLSYWEDSLGVTHRQSS-----NLQR-CLQYLDDFLT----
----QTSRSHA-------------------------------------------PPML--
----SHEHARQPIEMEIDVVTAAEHLRFAADALATIT-------GKGESGDVEDVLGVVF
EKFC-------VGK--------------------
>XP_023091978_Aspergillus_oryzae
-----------------------------------------------------MGTLP--
-----STPFRLHLAE---------------------------------------------
------------------------------------------------------------
------------------------------------------------------------
------------------------------------------------------------
------------------------------------------------------------
------------------------------------------------------------
------------------------------------------------------------
------------------------------------------------------------
------------------------------------------------------------
------------------------------------------------------------
------------------------------------------------------------
------------------------------------------------------------
------------------------------------------------------------
------------------------------------------------------------
------------------------------------------------------------
------------------------------------------------------------
------------------------------------------------------------
------------------------------------------------------------
------------------------------------------------------------
------------------------------------------------------------
------------------------------------------------------------
------------------------------------------------------------
------------------------------------------------------------
------------------------------------------------------------
------------------------------------------------------------
------------------------------------------------------------
------------------------------------------------------------
------------------------------------------------------------
------------------------------------------------------------
------------------------------------------------------------
------------------------------------------LLLRLCG-----YQ----
-----------------IYQALCPKAAL-PR-PRFAAVRTLF--DPT--REPS-------
-------SSSALDAGALVLYFPAPNTVTGEDVLELHLHGGPAIVKSVLTAISRVSQ----
--P-D-------S-----L------------------VRYAEPGEFTRRAFMNNRLDLPQ
IEALGDTLSADTEQQRRLAVRGAS----D---------ALSRR----YEQWRQQLLYARG
ELEALIDFAED--QHFDESSDELVLSVAAQVQALRVQVGFHIQNASKGELLRHGIKIALL
GAPNAGKSSLLNQIVGKEAAIVSTEEGTTRDIVDVGVDLSGWYCKLGDMAGI----R---
--------------------SEP-------VN---GKESVV--IGAVEKEGIRRAKARAL
ESDVVIVVLSL---ERGAFDDIP---------YQLSIEQ--------EVVEAVNDCLAAD
KCIVIAINKCDRL-----PLDVHN-SQFLPEQLLASVSDLF------PTVP--QKRIFGI
SCREAQ--------LESAL----ERKDPGH----LQEFLRGLISTFEEIASPSGIEGDAN
----------------GDYNLSYWEDSLGVTHRQSS-----NLQR-CLQHLDDFLA----
----QTSRKHA-------------------------------------------PSML--
----GHEHEQQPIEMEIDIVTAAEHLRFAADALAKIT-------GKGESGDVEDVLGVVF
EKYVSLLIRRSIGSLLTVY---------------
>XP_040640942_Aspergillus_ruber
--------------------------------------MPSSTSASDKSRQTSAGKSFFG
RKLHKEKPVEIRHESSSTSSLGDLENLAPPGSAAGSRSSRHSNKRTSVQSID-NNPYDLD
SGGIAPSAGVITSIPFESTPSDTRNPIPVDYLSNA--SPRREPSPHHLALGGGDFHQYPV
FNPSAAQVPNYYSHPTGPRPPPHASNMTMSGSSTGDRGPRYQQWGRPGS---SATNAPFS
HNSSSTFDSSQNSRLSLDQMSLHSSVSSN---TRGSNYFSTDGSNRTITTSHS-DRNNLT
PSGSSSRLSTVSTA-TTGPP------PIVPEQYLSRPRDDRIVDQLFLELMQKRGWQNLP
EQAKRQMLAYPASKKWTLVHQDRLTELQGEQKRRQNARQTHGHDGPVGILERADEEGSPE
WYVKKVMDDTITSKQLASLSVSLRTQPISWVRAFVEAQGQIALTNVLIKINRRKASGPVP
APPTGDKDLDREYDIVKCLKALMNNKYGADDALSHQQVIVALVTSLLSPRLNTRKLVSEV
LTFLCHWGEGEGHLKVLQAMDHVKNYQGETGRFDAWMRIVEVTTDGRGKMGSLVGASEEY
RSGGIGMENLLMEYAVSTMILINMMVDAPENDLQLRCHIRAQFISCGIKRLLTKMEGFQY
EVIDKQIERFRENEAIDYEDLLQREGSSVKDSIEGEVKDMSDPMQITDAIASRINGSRAH
DYFLSAMQHMLLIRENSGEDGLRMFQLVDAMMSYVAMDRRLPDLDFRQGLTFTVQSLLDR
LHTDAEARQVYDESLEARQIAEAAIAERDEMKAQVELGADGLVKKLQKQIDEQTGIIELQ
ARQNEAIKAEVADVQRLRAQELQRNELETRELYLMLRDAQDIAASNAKK--SNVAETDPS
QMRGIMDRDQLLGRLERQLERTKTQFKLEGRVWGQHGPSDRLRELREQMDGEAEPSDDFE
EQARLNLDNNALGSVHRKRSHV-GLTN----------ETDEKGQPIY-------VPRPRM
DPSQATGLLGEIASKVPKIDADVPGAVDEEATPKPPIEPEDEVAA---EEAKAGFEGATP
DKAGAAAAPPPPPPPPPPPPPPGMAGM--PPPPPPPPPPGGAIGIPPPPPPPPPPPPGGA
GIPPPPPPPPPPGMAGMPPPPPPPPPPGMAGAMPPPPPPPPGMNFGAPPPPPPPGAGFGG
WRANYMASQGVPGAKTGMMPSIRPKKKLKALHWDKVDAPQVTVWASHAPTPEDREEKYSE
LAKKGVLDEVERLFMAKETKIFGRSNAAKQRKDKKQIISNELSKTFQIAMAKYSQYPPED
IVRMIIHCDAEILDNMVVMEFLQRDEMCTIPENISKLMAPYSKDWTGPDAASSDREQDPS
ELTKEDQIYLATAFELHHYWKARMRALALTRSFEPDYEHISTKLQDVVKVSESLRDSVAL
MNVLGLILDIGNFMNDANKQAQGFKLGSLARLGMVKDDKNETTFADLVERIVRNQYPEWE
GFVDEITGVVNIQKLNVDLLRQDAKKYIDNIKNIQASLDAGNLSDPKKFHPQDRVSQIVQ
RSMKDARRKAEQMQLYLEEMTKSYNDIMVFYGEDSADENARRDFFAKLAAFVMEWKKSRE
KNMTLEESRKRTEASLARKRMNMNTALANGAGTATEAPNSPATSGAMDSLLEKLRAAAPQ
ARDQRDRRRRARLKERHNVRVASGQQIPEDIGAEEGTEANEVESNAGQAKDDYGASAADS
------------------------------------------------------------
------------------------------------------------------------
---DADSTIYALSTAS--------------------G-RAAIAVVRVSGD--ACIE----
-----------------IYKALCPNTTL-PK-PRLAALRTLY--EPG--H--N-------
-------NGNVLDAGALVLYFPAPKTVTGEDVLEFHVHGGPAIVKSVLSAIGDLNR----
--T-D-------N-----I------------------IRYAEPGEFTRRAFMNDRLDLPQ
IEALGGTLVADTERQRRLAVRGAN----D---------TLSKR----YEQWRHQLLYARG
ELEALIDFAED--QHFDESAGELLSSVAGQVHVLVSQIGFHIQNASKGELLRNGIRIALL
GAPNAGKSSLLNRVVGKEAAIVSTEEGTTRDIVDVGVDLGGWYCKIGDMAGI----R---
--------------------SE------------AGSGDTVVAIGAVEKEGIRRARERAL
ESDVVIVVASL---DESG---------------RLVVER--------EVVDATRDCIDDE
KYILIVVNKCDRL-----PSTERITSGLIPLTLFENVTTLF------PSVP--HNRIFGI
SCQEAQ-----TLPPSSLE----QNTDPGN----LQTFLRGLISTFEEIASPLGIEGDDN
----------------GQYDHSYWEDSLGVTHRQSS-----NLMR-CKQHLDDFLV----
----QTKPGSN-------------------------------------------GG----
----AYDGP---LGEEVDIVTAAENLRFAADALAKIT-------GKGESGDVEDVLGVVF
EKFCVGK---------------------------
>XP_040696407_Aspergillus_sydowii
------------------------------------------------------MRTHLF
RHVRCV------------------------------------------------------
------------------------------------------------------------
--------------------------------ATPIRSPWNRLWGRAHIFRHALNTLIPS
LPHIRSLSATPPNLRIH-------------------------------------------
------------------------------------------------------------
------------------------------------------------------------
------------------------------------------------------------
------------------------------------------------------------
------------------------------------------------------------
------------------------------------------------------------
------------------------------------------------------------
------------------------------------------------------------
------------------------------------------------------------
------------------------------------------------------------
------------------------------------------------------------
------------------------------------------------------------
------------------------------------------------------------
------------------------------------------------------------
------------------------------------------------------------
------------------------------------------------------------
------------------------------------------------------------
------------------------------------------------------------
------------------------------------------------------------
------------------------------------------------------------
------------------------------------------------------------
------------------------------------------------------------
------------------------------------------------------------
------------------------------------------------------------
------------------------------------------------------------
------------------------------------------------------------
---EGDSTIYALSTAP--------------------G-RAAIAVVRVSGP--ACVS----
-----------------VYQALCPKAPL-PR-PRVAAVRTLY--DPTSNNLPS-------
-------QAGVLDAGALVLYFPGPKTVTGEDVLEFQLHGGPAIVRSVLAAIAGSGG----
--S-D-------H-----L------------------VRYAEPGEFTRRAFMNDRLGLPQ
IEALGDTLAADTEQQRRLAVRGAS----D---------ALSKR----YEQWRQQLLYARG
ELEALIDFSED--QHFDESSDELISSVATQVRALSRQIGLHIQNASKGELMRSGIKVALL
GAPNAGKSSILNRIVGREAAIVSTEEGTTRDIVDVGIDLGGWYCKLGDMAGI----R---
--------------------SEP-------SG-EPGDVSFM--IGAIEKEGIRRARARAL
ESDVVVVVISV---EDGLKKGAP---------YRLAVEP--------DVVDAANECVRAG
KHIIVAINKCDRL-----PPLERSEFAQAPHELALQVSQLF------PKIP--MKRLFAI
SCLE----------GSDTL----EQSETST----WPSFLQGLISTFEEMATPHGVDGDAN
----------------GQYDRTYWEDSLGVSHRQST-----NLQI-CQQSLDDFLA----
----EAT-SSS-------------------------------------------HGMSD-
--------------LEVDIVVAAEHLRYGAEALASIT-------GKGESGDVEDVLGVVF
EKFCVGK---------------------------
>XP_001214860_Aspergillus_terreus
------------------------------------------------------------
------------------------------------------------------------
------------------------------------------------------------
------------------------------------------------------------
------------------------------------------------------------
------------------------------------------------------------
------------------------------------------------------------
------------------------------------------------------------
------------------------------------------------------------
------------------------------------------------------------
------------------------------------------------------------
------------------------------------------------------------
------------------------------------------------------------
------------------------------------------------------------
------------------------------------------------------------
------------------------------------------------------------
------------------------------------------------------------
------------------------------------------------------------
------------------------------------------------------------
------------------------------------------------------------
------------------------------------------------------------
------------------------------------------------------------
------------------------------------------------------------
------------------------------------------------------------
------------------------------------------------------------
------------------------------------------------------------
------------------------------------------------------------
------------------------------------------------------------
------------------------------------------------------------
------------------------------------------------------------
------------------------------------------------------------
------------------------------------------------------------
-----------------MCAALCPKGSF-PR-PRVAAVRALY--DPT--TPPS-------
-------SNSVLDSGALVLYFPGPKTVTGEDVLEFHLHGGPAIVKSVLTAISRTNR----
--D-E-------C-----L------------------VRYAEPGEFTRRAFLNNRLDLPQ
IEALGDTLTADTEQQRRLAVRGAS----D---------ALSKR----YEQWRQQLLYARG
ELEALIDFAED--QHFDESSDELVHSVASQVQALRVQIELHIQNASKGELLRHGIKVALL
GAPNAGKSSLLNRIVGKEAAIVSTEEGTTRDIVDVGVDLSGWYCKLGDMAGI----R---
--------------------SEA-------GN-GAGEGPVV--IGAVEKEGIRRAKARAL
ESDVVIAVISL---EEGVGGE-P---------YRLSVEP--------EVVDAVNDCVEAG
KCIVIAINKCDRL-----PASTQD-G-LLPSDVTAAVGSLF------LAMP---------
------------------------------------------------------------
------------------------------------------------------------
------------------------------------------------------------
------------------------------------------------------------
----------------------------------
>XP_022486492_Penicillium_arizonense
---------------------------------------MPSSSHADKSRQTSAGKSFFG
RKLYKEKPAEDRYDTYG-------GSYDNLAPPGSAAGSRSSRYSKRSSIQSVDMTHDLD
PSSLAPTAGVITSIPFESLPSDTRTPIPIDSMSRPD-SSRHEPSPNHLGKAGADFHQYPT
WT-STSAPNGSPSHPSGPRPPPHASNTTMSSSQSGDRGARYQQWGRPGS---SAANMGPS
HNSSSIDSSSNSRTSLD----QTSLYSSVSSNARGSNYFASDGSSRTLTPSHSSDRNIGF
PPSSSSGRLSNAPSTHQISQPIPAAVPRPQDNYLTRPRDDRIVDQLFLELMQKRGWQNLP
EQAKRQMLSYPASKKWTLVHQDRLTELQGEQKRRQNARQTHGHDGLSGLLERADEEGSPE
WYVKKVMDDTITSKQLASLSVSLRTQPISWVKAFVEAQGQVALTNVLLKINRRKASGPVP
APPTGDKDLDREYDIAKCLKGLMNNKYGADDALEHQNVLVALVSSLSSPRLNTRKLVSEV
LTFLCHWGDGQGHQKVLQSMDKVKHDHNETGRFDAWMRIVEVTIDGRGKMGSLVGASEEY
RSGGIGMENLLMEYAVSTMILINMLVDGAETDLQLRCHIRAQFTSCGIKRLLTKMEGFQY
EVIDKQIERFHENEAIDYEDLLQRENSSVKDSIEGEVKDMSDPMQIVDAISSKINGSRSH
DYFLSAMQHMLLIRENSGEEGLRMFQLVDAMLSYVAMDRRLPDLDLRQGLTFTVQSLLDR
LHTDAEARRVYDESLEARQIAEAAIAERDEMRAQVELGAEGLVKKLQKQIEEQAGIIELQ
QRQNESFKAEVAEVQRLRAQELQRNELETRELYLMLRDAQDIAASNARKAANPEVEADPS
QMPGIMDRERLMERLERQLERTKTQFKLEGKVWGQHGPSDRLRELREKMDGEGEDSDEFA
ETTRRNLDPGSLGSVYRKRSHVPEMGA-----LEDGEEILDNNGQPIDRARLDNLYRHRL
NPAQATGLLGELASKVSKFDAE-------DADATPTAPDAAEGQQLSEKAPVAALPPPPP
PGGKMVPPPPPPPGGMAVPPPPPGGQMVPPPPPPPGGAAGLPPPPPPGGKIGLPPPPPPG
GAKGVPGLPPPPPPPGGKVGALPPPPPPPGGGGMAPPPPPIPGAKGLMPPPPPPPNAPLG
SGWRPAYMVGDVSPGTTLMPSIRPKKKLKALHWDKVDTPQVTVWAAHAPTAEQKEEKYTE
LAKKGVLDEVERLFMAKETKIFGASTAAKQRKDKKQIISNDLSKNFQIALAKFSQYPAEE
VTRMIIHCDKDILDNMVVMDFLQRDEMCNIPENVAKLMAPYSMDWTGPGAASSDREQDPS
EITREDQIYLYTAFELNHYWKARNRALALTRSYEPEYEHLSSKLQEVARVSESLRDSVSL
MNVLGLILDIGNFMNDANKQAQGFKLSSLARLGMVKDDKNETTFADLVERIVRNQYPEWE
GFLDEISGVIGLQKINVDQLRTDAMKYISNIKNVQASLDAGNLSDPKRFHPEDRVSQVVQ
RSMKDARRKAEQLQLYLDEMVKTYDDIMVFYGEDNADENARRDFFAKLSAFLVEWKKSRE
KNTSLEESRKRTEASLARKRINVNLA---NSGPPVETANSPATSGAMDSLLEKLRAAAPQ
AKDQRDRRRRARLKERHQVRVASGQKPPSDINDAEEEDGAEKPADGEGRVDANGHLSPPI
PEEEDGKQEAQISEGEDVADRAASMLLGLRSNSDAGGERQRRRRESADEERRNRRMRRRN
PATSGSKDSADGGLPTVQEPASPTQTESVVTDDPPASPPDSQPPPSIVVSEQDDTLSQEN
PSEDADSTIYALSTAP--------------------G-RAAIAVVRVSGP--ASVP----
-----------------IYKALCPNTAL-PK-PRLAALRTLY--DPT--KPPS-------
-------QNTVLDAGALVLYFPNPKTVTGEDVLEFHIHGGPAIVKAVLSAISNTNT----
--P-N-------H-----E------------------VRYAEPGEFTRRAFMNDRLGLPQ
IEALGDTLSADTEQQRRLAVRGSS----D---------ALLKR----YEAWRQQLLYARG
ELEALIDFSED--QHFDESTEELVSSVATQVGALSVQIGFHIRNASRGELLRNGIKVALL
GAPNAGKSSLLNRVVGKEAAIVSTEQGTTRDIVDVGVDLGGWYCKLGDMAGI----R---
--------------------AES-------GD-GSGE-VV---IGAVEKEGIRRARERAL
ESDVVIVVVSL---EETADGV------------RLFVEP--------EVLDAVNDCVDAG
KCLLVAINKCDKL-----HPDL---NGGVPQSLSNTIHEIF------PAVP--ADRVFAI
SCEEAQRG------SSTV------TTDPGN----LQAFLRGLISTFEQIASPLGMDGDGS
----------------SQYDLSYWEDSLGVTHRQSS-----NLQI-CLDHLDDFMS----
----QASSAKS-------------------------------------------P--GSR
KSQIPSI--Y--HESEIDIVTAAEHLRFAADMLAKIT-------GKGESGDVEDVLGVVF
EKFCVGK---------------------------
>XP_014537541_Penicillium_digitatum
------------------------------------------------------------
------------------------------------------------------------
------------------------------------------------------------
------------------------------------------------------------
------------------------------------------------------------
------------------------------------------------------------
------------------------------------------------------------
------------------------------------------------------------
------------------------------------------------------------
------------------------------------------------------------
------------------------------------------------------------
------------------------------------------------------------
------------------------------------------------------------
------------------------------------------------------------
------------------------------------------------------------
------------------------------------------------------------
------------------------------------------------------------
------------------------------------------------------------
------------------------------------------------------------
------------------------------------------------------------
------------------------------------------------------------
------------------------------------------------------------
------------------------------------------------------------
------------------------------------------------------------
------------------------------------------------------------
------------------------------------------------------------
------------------------------------------------------------
-------------------------------------------------ML---------
------------------------------------------------------------
------------------------------------------------------------
------------------------------------------------------------
---DGDATIYALSTAT--------------------G-RAAIAVVRVSGP--ACASVCIP
QNSTQIHQPTRTNHAIQIYKSLCPNHPL-PK-SRYAALRTLY--DPT--QPPT-------
-------TNTILDAGALVLYFPSPRTATGEDILELHIHGGPAITKAVLSAIAQTNT----
--P-D-------H-----T------------------VRYAEPGEFTRRAFMNDRLSLPQ
IEALSDTLSADTEQQRRLAVRGSS----N---------VLLNR----YEQWRQGLLYARG
ELEALIDFSED--QHFDESTEELVSSVARQVRALSVQIGFHIANASRGELLRNGIRVALL
GAPNAGKSSLLNRVVGKEAAIVSTELGTTRDIVDVGVDLGGWYCKLGDMAGI----R---
--------------------AEG-------GS-SDGETVV---IGAVEKEGIRRARERAL
ESDVVIVVVSL---ENTATGV------------RLFVEP--------EVLGAVNDCVEAG
KCLVVAINKCDKL-----PTAL---ESDVPQSVSDTIHDLF------PSVP--VDRVFAI
SCEEAKRE------A-SLN-----TTDPGN----LQVFLRGLITTFEQIASPLGVD--GD
----------------GNQDLSYWEDSLGVTHRQSS-----NLQR-CLDHLHDFLS----
----QASSAES-------------------------------------------PD-SSR
EKELGSLDFH--AESEVDIVTAAEHLRFAADMLAKIT-------GKGESGDVEDMLGVIF
EK--------------------------------
>XP_016600466_Penicillium_expansum
------------------------------------------------------------
------------------------------------------------------------
------------------------------------------------------------
------------------------------------------------------------
------------------------------------------------------------
------------------------------------------------------------
------------------------------------------------------------
------------------------------------------------------------
------------------------------------------------------------
------------------------------------------------------------
------------------------------------------------------------
------------------------------------------------------------
------------------------------------------------------------
------------------------------------------------------------
------------------------------------------------------------
------------------------------------------------------------
------------------------------------------------------------
------------------------------------------------------------
------------------------------------------------------------
------------------------------------------------------------
------------------------------------------------------------
------------------------------------------------------------
------------------------------------------------------------
------------------------------------------------------------
------------------------------------------------------------
------------------------------------------------------------
------------------------------------------------------------
----------------------------------------MQTLQYMRSLL---------
------------------------------------------------------------
------------------------------------------------------------
------------------------------------------------------------
---QPDEQ-----------------------------------------PLQSCAY----
--------------QVRPVPRLCPNHPL-PK-PRYAALRTLY--DPT--QPPT-------
-------TNTILDAGALVLYFPSPRTATGEDILELHIHGGPAITKAVLSAIAQTNT----
--P-D-------Q-----T------------------VRYAEAGEFTRRAFMNDRLSLPQ
IEALSDTLSADTEQQRRLAVRGSS----D---------ALLNR----YEQWRQGLLYARG
ELEALIDFSED--QHFDESTEELVSSVAGQVRTLSVQIGFHIANASRGELLRNGIRVALL
GAPNAGKSSLLNRVVGKEAAIVSTEQGTTRDIVDVGVDLGGWYCKLGDMAGI----R---
--------------------AEG-------GS-GDGEVVV---IGAVEKEGIRRARERAL
ESDVVIVVVSL---EDTAAGV------------RLFVEP--------EVLGAVNDCVEAG
KCLVVAINKCDKL-----QTAL---ERGVPQSLSDTIHDLF------PSVP--ADRVFAI
SCEEAKRG------A-SLN----TTTDPGN----LQVFLRGLITTFEQIASPLGVD--GD
----------------GGYDLSYWEDSLGVTHRQSS-----NLQR-CLDHLDDFLS----
----QASSAEC-------------------------------------------PD-SSL
KKELGSFDSH--VECEVDIVTAAEHLRFAADMLAKIT-------GKGESGDVEDVLGVVF
EKFCVGK---------------------------
>XP_040649723_Penicillium_griseofulvum
------------------------------------------------------------
------------------------------------------------------------
------------------------------------------------------------
------------------------------------------------------------
------------------------------------------------------------
------------------------------------------------------------
------------------------------------------------------------
------------------------------------------------------------
------------------------------------------------------------
------------------------------------------------------------
------------------------------------------------------------
------------------------------------------------------------
------------------------------------------------------------
------------------------------------------------------------
------------------------------------------------------------
------------------------------------------------------------
------------------------------------------------------------
------------------------------------------------------------
------------------------------------------------------------
------------------------------------------------------------
------------------------------------------------------------
------------------------------------------------------------
------------------------------------------------------------
------------------------------------------------------------
------------------------------------------------------------
------------------------------------------------------------
------------------------------------------------------------
-------------------------------------------------ML---------
------------------------------------------------------------
------------------------------------------------------------
------------------------------------------------------------
---DGDSTIYALSTAT--------------------G-RAAIAVVRVSGP--ACAS----
-----------------IYKSLCPNHPL-PK-PRYAALRTLY--DPT--QPPT-------
-------ANTILDAGALVLYFPSPRTATGEDILELHIHGGPAITKAVLSAIAQTNT----
--P-E-------Q-----T------------------VRYAEPGEFTRRAFMNDRLSLPQ
IEALGDTLSADTEQQRRLAVRGSS----D---------ALLNR----YERWRQGLLYARG
ELEALIDFSED--QHFDESTEELVSSVAGQVRALSVQIGFHIANASRGELLRNGIRVALL
GAPNAGKSSLLNRVVGKEAAIVSTEQGTTRDIVDVGVDLGGWYCKLGDMAGI----R---
--------------------AES-------GS-GDGE-VV---IGAVEKEGIRRARERAL
ESDVVIVVVSL---EDTATGV------------RLFVEP--------EVLGAVNDCVQAG
KCLVVAINKCDKL-----QPAL---ESGVPQSLSDTIHDIF------PSVP--ANRVFAI
SCEEAKRG------ASSFN----TTTDPGN----LQVFLRGLITTFEQIASPLGMDGNGD
----------------GQYDLSYWEDSLGVTHRQSS-----NLQN-CLDHLDDFLS----
----QASSSEC-------------------------------------------ADGSSR
EKELGSLGSY--TESEVDIVTAAEHLRFAADMLAKIT-------GKGESGDVEDVLGVVF
EK--------------------------------
>XP_038925000_Penicillium_roqueforti
------------------------------------------------------------
------------------------------------------------------------
------------------------------------------------------------
------------------------------------------------------------
------------------------------------------------------------
------------------------------------------------------------
------------------------------------------------------------
------------------------------------------------------------
------------------------------------------------------------
------------------------------------------------------------
------------------------------------------------------------
------------------------------------------------------------
------------------------------------------------------------
------------------------------------------------------------
------------------------------------------------------------
------------------------------------------------------------
------------------------------------------------------------
------------------------------------------------------------
------------------------------------------------------------
------------------------------------------------------------
------------------------------------------------------------
------------------------------------------------------------
------------------------------------------------------------
------------------------------------------------------------
------------------------------------------------------------
------------------------------------------------------------
------------------------------------------------------------
-------------------------------------------------ML---------
------------------------------------------------------------
------------------------------------------------------------
------------------------------------------------------------
---DGDSTIYALSTAT--------------------G-RAAIAVVRVSGP--ACAS----
-----------------IYKSLCPNHPL-PK-PRYAALRTLY--DPT--QPPT-------
-------ANTILDAGALVLYFPSPRTATGEDILELHIHGGPAITKAVLSAIAQTNT----
--P-E-------Q-----T------------------VRYAEPGEFTRRAFMNDRLSLPQ
IEALGDTLSADTEQQRRLAVRGSS----D---------ALLNR----YERWRQGLLYARG
ELEALIDFSED--QHFDESTEELVSSVAAQVRTLSVQIGFHIANASRGELLRNGIRVALL
GAPNAGKSSLLNRVVGKEAAIVSTEQGTTRDIVDIGVDLGGWYCKLGDMAGI----R---
--------------------AEG-------SS-GDGEGVV---IGAVEKEGIRRARERAL
ESDVVIVVLSL---EDTATGV------------QLFVEP--------EVLGAVNDCVEAG
KCLVVAVNKCDKL-----HTAM---ESGVPQSLSDTIHDIF------PSVP--VDRVFTI
SCEEARQG------ASSLN----TTTDPGN----LQVFLRGLIATFEQIASPLGVGGDG-
----------------GQYDISYWEDSLGVSHRQSS-----NLQI-CLDHLDDFLS----
----QASSAEC-------------------------------------------HDSSSR
ERELGPLDSH--VESEVDIVTAAEHLRFAADMLAKIT-------GKGESGDVEDVLGVVF
EKFCVGK---------------------------
>XP_002557304_Penicillium_rubens
------------------------------------------------------------
------------------------------------------------------------
------------------------------------------------------------
------------------------------------------------------------
------------------------------------------------------------
------------------------------------------------------------
------------------------------------------------------------
------------------------------------------------------------
------------------------------------------------------------
------------------------------------------------------------
------------------------------------------------------------
------------------------------------------------------------
------------------------------------------------------------
------------------------------------------------------------
------------------------------------------------------------
------------------------------------------------------------
------------------------------------------------------------
------------------------------------------------------------
------------------------------------------------------------
------------------------------------------------------------
------------------------------------------------------------
------------------------------------------------------------
------------------------------------------------------------
------------------------------------------------------------
------------------------------------------------------------
------------------------------------------------------------
---------------------------------------------MRASRRVLRWASPFS
SSTSQPWQTISNKSYIRRHGFLSESP---GPRRPPGQARAFSSTRPTRFML---------
------------------------------------------------------------
------------------------------------------------------------
------------------------------------------------------------
---DGDSTIYALSTAI--------------------G-RAAIAVVRVSGP--ACAS----
-----------------IYKSLCPNHPL-PK-ARYAVLRTLY--DPT--QPPT-------
-------PNTILDAGALVLYFPSPRTATGEDILELHIHGGPAITKAVLSAIAQTNT----
--P-E-------Q-----T------------------VRYAEPGEFTRRAFMNDRLSLPQ
IEALGDTLSADTEQQRRLAVRGSS----D---------ALLNR----YERWRQGLLYARG
ELEALIDFSED--QHFDESTEELVSSVATQVRALSVQIGFHIANASRGELLRNGIRVALL
GAPNAGKSSLLNRVVGKEAAIVSTEQGTTRDIVDVGVDLGGWYCKLGDMAGI----R---
--------------------AEG--------S-GDGETVV---IGPVEKEGIRRARERAL
ESDVVIVVVSL---EDTATGV------------RLFVEP--------EVLGAVNDCVEAG
KCLIVAINKCDKL-----HTTL---ENGVPQSLSDTIHEVF------PSVP--ADRVFAI
SCEEAKRG------ASSLN----TTTDPGN----LQVFLRGLITTFEQIASPLGVDGDG-
----------------GQYDLSYWEDSLGVTHRQSS-----NLQI-CLDHLDDFLS----
----QASSAGC-------------------------------------------HDDSSR
EKELGSLASH--AESEVDIVTAAEHLRFAADMLAKIT-------GKGESGDVEDVLGVVF
EKFCVGK---------------------------
>XP_040807971_Penicillium_solitum
------------------------------------------------------------
------------------------------------------------------------
------------------------------------------------------------
------------------------------------------------------------
------------------------------------------------------------
------------------------------------------------------------
------------------------------------------------------------
------------------------------------------------------------
------------------------------------------------------------
------------------------------------------------------------
------------------------------------------------------------
------------------------------------------------------------
------------------------------------------------------------
------------------------------------------------------------
------------------------------------------------------------
------------------------------------------------------------
------------------------------------------------------------
------------------------------------------------------------
------------------------------------------------------------
------------------------------------------------------------
------------------------------------------------------------
------------------------------------------------------------
------------------------------------------------------------
------------------------------------------------------------
------------------------------------------------------------
------------------------------------------------------------
---------------------------------------------MRASRRVLRWASPFS
TSTSQPWQTISNKSYIRRHGFFSESP---GPRRTPGQARAFSSTRPTRFML---------
------------------------------------------------------------
------------------------------------------------------------
------------------------------------------------------------
---DGDSTIYALSTAT--------------------G-RAAIAVVRVSGP--ACTS----
-----------------IYKSLCPNHPL-PK-PRYASLRTLY--DPT--QPPT-------
-------TNTILDAGALVLYFPSPRTATGEEILELHIHGGPAITKAVLSAIAQTNT----
--P-E-------Q-----T------------------VRYAEPGEFTRRAFMNDRLSLPQ
IEALGDTLSADTEQQRRLAVRGSS----D---------ALLNR----YERWRQGLLYARG
ELEALIDFSED--QHFDESTEELVSSVAGQVRALSVQIGFHIANASRGELLRNGIRVALL
GAPNAGKSSLLNRVVGKEAAIVSTEQGTTRDIVDVGVDLGGWYCKLGDMAGI----R---
--------------------AES-------GP-GDGERVV---IGAVEKEGIRRARERAL
ESDVVIVVVSL---EDTATGV------------RLFVEP--------EVLGAVNDCVEAG
KSLVVAINKCDKL-----HPALESGESGVPQSLSDTIHDIF------PSVP--ADRVFAI
SCEEAKRG------ASSLD----TTTDPGN----LQAFLRGLITTFEQIASPLGVD--GD
----------------GGYDLSYWEDSLGVTHRQSS-----NLQR-CLDHLDDFLS----
----QASSAEC-------------------------------------------PD-SPR
EKELGSLDSH--AESEVDIVTAAEHLRFAADMLAKIT-------GKGESGDVEDVLGVVF
EKFCVGK---------------------------
>XP_022578247_Penicilliopsis_zonata
------------------------------------------------------MRGSIL
WVSRWVNPFRHQWTLPA-------------------------------------------
------------------------------------------------------------
----------------------------FGGPPNRVASKRAAQVLLPRI----------S
RNGVRCFSSYPPAFFSI-------------------------------------------
------------------------------------------------------------
------------------------------------------------------------
------------------------------------------------------------
------------------------------------------------------------
------------------------------------------------------------
------------------------------------------------------------
------------------------------------------------------------
------------------------------------------------------------
------------------------------------------------------------
------------------------------------------------------------
------------------------------------------------------------
------------------------------------------------------------
------------------------------------------------------------
------------------------------------------------------------
------------------------------------------------------------
------------------------------------------------------------
------------------------------------------------------------
------------------------------------------------------------
------------------------------------------------------------
------------------------------------------------------------
------------------------------------------------------------
------------------------------------------------------------
------------------------------------------------------------
------------------------------------------------------------
------------------------------------------------------------
------------------------------------------------------------
---GHDSTIYALSTAP--------------------G-RAAIAVIRVSGS--ACVK----
-----------------IYQALCPSSPL-PK-PRVVALRTLY--DPTQ-TALS-------
-------KNSVLDAGALVLYFPGPKTVTGEEVLELHVHGGPAIVRAVLGAIDRVST----
--P-D-------S-----L------------------IRYAEPGEFTRRAFMNDRLDLPQ
IEALGDTLHADTEQQRRLAVRGAN----D---------ALSKR----YEQWRHQLLYARG
ELEALIDFSED--QYFDESTEELVDSVASQVRALQQQLNLHIHNASKGELLRNGIKLALL
GAPNAGKSSLLNQIVGKEAAIVSAEEGTTRDIVDVGVDIGGWYCKLGDMAGI----R---
--------------------SET-------NGSGVGHRSGLVVIGAVEKEGIRRAKARAM
ESDVVIVVLSL---ETNGGSEKL---------YQLSVEP--------EVLEAAKDCVEAG
KCLVVVVNKCDRI-----PLETREATGDIPQGLQDRIHSLF------PVVP--ANRIFAI
SCLEAQG-------LTDSQ----RGIDPGG----IQTFLKGLVTTFETIASPVGMEGDEH
----------------GKYDLSYWEDSLGVTHRQSS-----NLQR-CLEHLDDFLA----
----QTQKTHH-------------------------------------------SGYNSP
D-----------VEEEVDIVLAAEHLRFAADSLAKIT-------GKGDGGDVEDVLGVVF
EKFCVGK---------------------------
>XP_016620962_Cladophialophora_bantiana
--------------------------MPCRIGFRSLRRNHLPFCA---LWQHRVGTCAFS
-ALRIVAPP--------------------------------------TSRRLHSSSSFSA
VPDLE-------------------------------------------------------
------------------------------------------------------------
--EWHARASNH-------------------------------------------------
------------------------------------------------------------
------------------------------------------------------------
------------------------------------------------------------
------------------------------------------------------------
------------------------------------------------------------
------------------------------------------------------------
------------------------------------------------------------
------------------------------------------------------------
------------------------------------------------------------
------------------------------------------------------------
------------------------------------------------------------
------------------------------------------------------------
------------------------------------------------------------
------------------------------------------------------------
------------------------------------------------------------
------------------------------------------------------------
------------------------------------------------------------
------------------------------------------------------------
------------------------------------------------------------
------------------------------------------------------------
------------------------------------------------------------
------------------------------------------------------------
------------------------------------------------------------
------------------------------------------------------------
------------------------------------------------------------
------------------------------------------------------------
---TVSDTIYALSTAP--------------------G-RAAIAVIRISGP--ACLY----
-----------------IYGLLCPSRPP-PK-PRTATLRRLY--DPND-PHSS-------
-------GLRVLDPGALVLYFPAPHTVTGEDVLELHVHGGRAIVRSVLDAISKC------
---------GRLTQGRGGT------------------VRHAEPGEFTKWAFYNGRLNLTQ
AEALGETLAAETEQQHRLAVSGAD----G---------GLSKR----YEEWRTMLLYARG
ELEALIDFSED--QHFDESPAEFVASISKQVRVLKRQIELHLQNASKGELLRNGISIALL
GAPNTGKSSLLNRIVGREAAIVSAEEGTTRDIVDVSVDLNGWLCRLGDMAGL----R---
--------------------AIGPDG--Q--QQQP--------VGLVEQEGIRRARERAL
QSDVVLVLLSV---EMDEEGN-----------PQVPVNG--------QVLEAVQECNAVG
KTILVVLNKIDLL-----DM-HDGPKQERMRALQARICQIF------PTVS--ERRLCMI
SCKGATN---SPVG---------S--DPGG----IQTFLRKLTSSFVELTTASTGEDIA-
-----------DARMTPVEARAYWTTSLSVTHRQTT-----YLSQ-CLHHLEDFLALS--
----QSQPQSYLHTA---MTEISDSCNSASDYR------PDRHD----------DHVGPN
IVQ---VNGDGPADGAVDIVTAAEHLRFAADCLAKIT-------GKGESGDVEDILGVVF
EK--------------------------------
>XP_008729542_Cladophialophora_carrionii
--------------------------MPCRLGLKGFGHTKLLLRP---FACHHLRACGFT
-VVRSRGER--------------------------------------IPLRLQSTS--AL
HHDLD-------------------------------------------------------
------------------------------------------------------------
--RWRTSAASH-------------------------------------------------
------------------------------------------------------------
------------------------------------------------------------
------------------------------------------------------------
------------------------------------------------------------
------------------------------------------------------------
------------------------------------------------------------
------------------------------------------------------------
------------------------------------------------------------
------------------------------------------------------------
------------------------------------------------------------
------------------------------------------------------------
------------------------------------------------------------
------------------------------------------------------------
------------------------------------------------------------
------------------------------------------------------------
------------------------------------------------------------
------------------------------------------------------------
------------------------------------------------------------
------------------------------------------------------------
------------------------------------------------------------
------------------------------------------------------------
------------------------------------------------------------
------------------------------------------------------------
------------------------------------------------------------
------------------------------------------------------------
------------------------------------------------------------
---PISDTIYALSTAP--------------------G-RAAIAVIRISGP--ACLD----
-----------------IYQLLCPRRPP-PK-PRTATLRKLY--DPGD-SEQV-------
-------EPRVLDTSALLLYFPAPNTVTGEDVLELHVHGGPAIVRSILNVISKH------
---------GRSSHGRGGA------------------IRHAEPGEFTKWAFYNGRLDLTQ
AEALGETLAAETEQQRRLAVSGTD----G---------GLAKR----YEEWRTLLLYARG
ELEALIDFSED--QHFDESPAEFMASISQQVFALKRQIELHLQNASRGELLRNGISIALL
GAPNAGKSSLLNRIVGREAAIVSAEEGTTRDIVDVSVDLNGWLCRLGDMAGL----R---
--------------------S-------K--QQSE--------VGLIEREGIRRARERAL
QSDVVVVLLSI---ELDPDRK-----------PRVSING--------EVLEAVQECHASG
KTILVVLNKIDLV-----VD-QLGANKEAARDLHTRVGQMF------PFVP--AWRICTI
SCKRTSD---DPAD---------SDADPGG----IQAFLTVLTDAFTELTTASTGE-VH-
-----------DARLTAAEAQSYWTASLSVTHRQSM-----YLSE-GLRHLDDFLSVACY
PQHQLSQAQSYLHTESDGTMEFSHSSNH-DEYH------GGRHN----------GLDAPN
IVSDPDAHAHAHADSVVDIVTAAEHLRFAADCLAKIT-------GKGESGDVEDILGVVF
EK--------------------------------
>XP_016254752_Cladophialophora_immunda
--------------------------MPCRIGFRSVSRNPLLFYA---SRKC-AQPCGLS
-AVRLNAPR--------------------------------------THWRLQSSS--AA
VPDLE-------------------------------------------------------
------------------------------------------------------------
--EWPARASQH-------------------------------------------------
------------------------------------------------------------
------------------------------------------------------------
------------------------------------------------------------
------------------------------------------------------------
------------------------------------------------------------
------------------------------------------------------------
------------------------------------------------------------
------------------------------------------------------------
------------------------------------------------------------
------------------------------------------------------------
------------------------------------------------------------
------------------------------------------------------------
------------------------------------------------------------
------------------------------------------------------------
------------------------------------------------------------
------------------------------------------------------------
------------------------------------------------------------
------------------------------------------------------------
------------------------------------------------------------
------------------------------------------------------------
------------------------------------------------------------
------------------------------------------------------------
------------------------------------------------------------
------------------------------------------------------------
------------------------------------------------------------
------------------------------------------------------------
---TVSDTIYALSTAP--------------------G-RAAIAVIRISGP--ACLP----
-----------------IYQRLCPDRGP-PK-PRAATLRRLY--DPNN-PQSS-------
-------DPRVLDTGALVLYFPAPNTVTGEDVLELHVHGGPAIVRSVLDAVSRC------
---------GHSMHERGGA------------------VRQAEPGEFTKWAFYNGRLDLTQ
AEALGDTLAAETEQQRRLAVSGAD----G---------GLAKR----YEEWRTMLLYARG
ELEALIDFSED--QHFDESPMEFVASISQQVRALRRQIELHIQNASKGELLRNGISIALL
GAPNAGKSSLLNQIVGREAAIVSAEEGTTRDIVDVSIDLDGWLCRLGDMAGL----R---
--------------------AIGAVG--E--EQQP--------VGLVEQEGIRRARERAL
QSDVVLVLLSV---EMDRDGN-----------PHVPVNG--------QVLEAVQECDAAG
KTILVVLNKIDLL-----DM-DDGPKQRGMRALQTQIRQTF------PTVP--ERRICMV
SCKGAAH---SLVG---------S--DPGG----IQAFLRQLTSSFTELTTASTSENIA-
-----------DTQLTAAELQSYWTTSLSVTHRQTT-----YLSQ-CLHHLEDFLAQS--
----QSQTQSHLHTE---TTEISDSCNSATDYH------ADRHD----------DPVAPN
IAH---VNRDGDADGAVDIVAAAEHLRFAADCLAKIT-------GKGGSGDVEDILGVVF
EKFCVGK---------------------------
>XP_007747215_Cladophialophora_psammophila
---------------------------MARKNVRAYR-----------------------
------------------------------------------------------------
------------------------------------------------------------
------------------------------------------------------------
------------------------------------------------------------
------------------------------------------------------------
------------------------------------------------------------
------------------------------------------------------------
------------------------------------------------------------
------------------------------------------------------------
------------------------------------------------------------
------------------------------------------------------------
------------------------------------------------------------
------------------------------------------------------------
------------------------------------------------------------
------------------------------------------------------------
------------------------------------------------------------
------------------------------------------------------------
------------------------------------------------------------
------------------------------------------------------------
------------------------------------------------------------
------------------------------------------------------------
------------------------------------------------------------
------------------------------------------------------------
------------------------------------------------------------
------------------------------------------------------------
------------------------------------------------------------
------------------------------------------------------------
------------------------------------------------------------
------------------------------------------------------------
------------------------------------------------------------
--------------------------------------RAAIAVIRISGP--ACLH----
-----------------IYRLLCPSRPP-PK-PRTATLRRLY--DPND-PQSS-------
-------DLRVLDTGALVLYFPAPHTVTGEDVLELHVHGGRAIVRSVLDAISKC------
---------GHLTQGRGGT------------------VRHAEPGEFTKWAFYNGKLDLAQ
AEALGETLAAETEQQRRLAVSGAD----G---------GLSKR----YEEWRTMLLYARG
ELEALIDFSED--QHFDESPAEFVASISKQVSVLKRQIELHLQNASKGELLRNGISIALL
GAPNAGKSSLLNRIVGREAAIVSAEEGTTRDIVDVSVDLNGWLCRLGDMAGL----R---
--------------------AMGPVG--Q--QQQP--------VGLVEQEGIRRARERAM
QSDVVLVLLSV---EMDEDGN-----------PQVPING--------QVLEAVQECDAAG
KTILVVLNKIDLL-----DM-HDGPKQERMRALQTRIRQIF------PTVS--ERRLCMV
SCKGAAN---SSMG---------S--DPGG----IQTFLRQLTSSFMELTTASTSEDIA-
-----------NARMTPAEARAYWTTSLSVTHRQTT-----YLSQ-CLHHLEDFLALS--
----QSQPRSYLHTE---TTEISDSCNFASDYR------PDRHD----------DHVGPN
IVQ---VNGDGPGDGAIDIVTAAEHLRFAADCLAKIT-------GKGESGDVEDILGVVF
EK--------------------------------
>XP_018698406_Fonsecaea_erecta
------------------------------------------------------------
------------------------------------------------------------
------------------------------------------------------------
------------------------------------------------------------
------------------------------------------------------------
------------------------------------------------------------
------------------------------------------------------------
------------------------------------------------------------
------------------------------------------------------------
------------------------------------------------------------
------------------------------------------------------------
------------------------------------------------------------
------------------------------------------------------------
------------------------------------------------------------
------------------------------------------------------------
------------------------------------------------------------
------------------------------------------------------------
------------------------------------------------------------
------------------------------------------------------------
------------------------------------------------------------
------------------------------------------------------------
------------------------------------------------------------
------------------------------------------------------------
------------------------------------------------------------
------------------------------------------------------------
------------------------------------------------------------
------------------------------------------------------------
------------------------------------------------------------
------------------------------------------------------------
------------------------------------------------------------
------------------------------------------------------------
------------------------------------------------------------
---------------------------M-PK-PRTATLRKLY--DPSS-PQSS-------
-------APRVLDTGALVLYFPAPDTVTGEDVLELHVHGGPAIVRSVLDAILRC------
---------GPLMHGRGGA------------------LRHADPGEFTKWAFYNGKLDLTQ
AEALGETLAAETEQQRRLAVSGAD----G---------GLSTR----YEEWRTMLLYARG
ELEALIDFSED--QHFDESPAQFVTSISHQVRTLKRQIELHLQNASKGELLRNGISIALL
GAPNAGKSSLLNQIVGREAAIVSAEEGTTRDIVDVSIDLDGWLCRLGDMAGL----R---
--------------------AIRASG--Q--RQQP--------VGLVEQEGIRRARERAM
RSDVVLVLLSI---ELDKDGN-----------PQVPVNE--------QVLEAVQECGAAG
KTILVVLNKIDLL-----DMDDDGPKQEAMRVLQTRTRQIL------PMVP--ERRICMV
SCKAAAN---SLVG---------A--DPGG----IQAFLRQLTSTFVELTTASTGEDIA-
-----------NPKMTAAEAQSYWATSLSVTHRQTR-----YLSQ-CLHHLEDFLA----
------QTQSHLHTE---TPEISDSCNPATGYR------ARRHD----------DFVAPN
IAQ---ANGDGEVDGAVDIVTAAEHLRFAADCLAKIT-------GKGGSGDVEDVLGVVF
EK--------------------------------
>XP_022515242_Fonsecaea_monophora
MSSEQETKSTEETQIGGNLDAAGSASGAANIGANASSK----KSE---ERR---KPKKLG
-QKGQANGEKADGEGDADGPEESPTPQPKMDPQTSASASARSGSRRGSRGRGRDSS--EP
PSEVDSAYRSDVSQKGGRRNRNRNRGKAQAQTQQQGKGGLLG---GGGGPLDAVDEVGDT
VNGVVDGAGNLVNDTVGKTLSKPHEALGGLLHSKGGKEGEGEEGDGETNEQLRLRLDLNL
DIEVQLKAKIHGDLTLGLLSVNHP------------------------------------
------------------------------------------------------------
---------------------------------FHCANANVSQELVHDLDSTPPPT----
------------------------------------------------------------
------------------------------------------------------------
------------------------------------------------------------
------------------------------------------------------------
------------------------------------------------------------
------------------------------------------------------------
------------------------------------------------------------
------------------------------------------------------------
------------------------------------------------------------
------------------------------------------------------------
------------------------------------------------------------
------------------------------------------------------------
------------------------------------------------------------
------------------------------------------------------------
------------------------------------------------------------
------------------------------------------------------------
------------------------------------------------------------
------------------------------------------------------------
------------------------------------------------------------
------------------------------------------------------------
------------------------------------------------------------
------------------------------------------------------------
------------------------------------------------------------
------------------------------------------------------------
---APSNYLYKHSHCNELAQQLGKLEQGHWSCVVVFG-RAAIAVIRISGP--ACLQ----
-----------------IYQQLCPNRGL-PR-PRTAALRKLY--DPET-ARSS-------
-------DPRVLDTGSLVLYFPAPNTVTGEDVLEFHVHGGPAIVRSVLAAIARC------
---------GHLMHGREGT------------------VRHAEPGEFTKWAFYNGRLDLTQ
AEALGESLAAETEQQRRLAVSGAD----G---------GLAKR----YEEWRTMLLYARG
ELEALIDFSED--QHFDESPIEFVASISKQVQALKRQIELHLRNASKGELLRNGINVAFL
GAPNAGKSSLLNQIVGREAAIVSAEEGTTRDIVDVSIDLNGWLCRLGDMAGL----R---
--------------------ATGTVGEQQ--QQQL--------VGAVELEGIRRARERAL
QSDVVLVLLPV---EMDKDGN-----------PQVPVNG--------EVLEAVQQCDAAG
KIILVVLNKIDLL-----GM-HDDPKQEGMIALQTRIHQIF------PTVP--ERRICLV
SCKDATS---NVVG---------S--DPGG----IQAFLKQLTSSFMELTTPSASEDIA-
-----------EAQLTAAEAQSYWTTSLSVTHRQTT-----YLSQ-CLHHLEDFLAQS--
----QSRPQSHLQID---TPEFSDSPDSATDYR------TDRHN----------DLVAPN
IAQ---VVGNGDTDGAVDIVTAAEHLRFAADCLAKIT-------GKGGSGDVEDILGVVF
EK--------------------------------
>XP_016636072_Fonsecaea_multimorphosa
--------------------------MPCRIGFWSSSRNHLLLNA---FGKCRAQQRGWG
-AFRLNAPH--------------------------------------TLLRFQSAS--AT
VPDLE-------------------------------------------------------
------------------------------------------------------------
--EWHTRASQH-------------------------------------------------
------------------------------------------------------------
------------------------------------------------------------
------------------------------------------------------------
------------------------------------------------------------
------------------------------------------------------------
------------------------------------------------------------
------------------------------------------------------------
------------------------------------------------------------
------------------------------------------------------------
------------------------------------------------------------
------------------------------------------------------------
------------------------------------------------------------
------------------------------------------------------------
------------------------------------------------------------
------------------------------------------------------------
------------------------------------------------------------
------------------------------------------------------------
------------------------------------------------------------
------------------------------------------------------------
------------------------------------------------------------
------------------------------------------------------------
------------------------------------------------------------
------------------------------------------------------------
------------------------------------------------------------
------------------------------------------------------------
------------------------------------------------------------
---AISDTIYALSTAP--------------------G-RAAIAVVRISGP--ACLR----
-----------------IYQRLCPNRGP-PK-PRTATLRRLY--DPDN-PRSS-------
-------DPRVLDTGALVLYFPAPNTVTGEDVLELHVHGGPAIVRSVLDAISRC------
---------GHFMHERGGA------------------VRQAEPGEFTKWAFYNGRLDLTQ
AEALGETLAAETEQQRRLAVSGAD----G---------GLSQR----YEEWRTMLLYARG
ELEALIDFSED--QHFDESPIQFVTSISQQVRALKRQIELHLQNASKGELLRNGISIAFL
GAPNAGKSSLLNQIVGREAAIVSAEEGTTRDIVDVSVDLDGWLCRLGDMAGL----R---
--------------------AIKAIG--Q--QQQP--------VGLVEQEGIRRARERAL
QSDVVLVLLSV---EMDKDGN-----------PQVRVNG--------QVLEAVQECGAAG
KTILVVLNKIDLL-----GI-DDGPKQEGMGALQTRIRQIF------PAVP--ERRICMV
SCKGAAN---SLVG---------S--DPGG----IQAFLRRLTSTFMELTTASTGEDIA-
-----------DAKMTAAEAQSYWATSLSVTHRQTT-----YLSQ-CLHHLEDFLA----
------HTQSHLHTA---ATEISDSCSSSTDYI------ADRHN----------DLVAPN
IAQ---VDGNGDPDG-VDIVTAAEHLRFAAGCLAKIT-------GKGGSGDVEDILGVVF
EK--------------------------------
>XP_022505616_Fonsecaea_nubica
MSSEQETKSTEETQIGGNLDAAGSASGAANIGANASSK----KSE---ERR---KPKKLG
-QKSQANGEKADGEGDADGPEESPTPQPKMDPQTSASASARSGSRRGSRGRGRDSS--EP
PSEVDSAYRSDVSQKGGRRNRNRNRGKAQAQTQQQGKGGLLG---GGGGPLDAVDEVGDT
VNGVVDGAGNLVNDTVGKTLSKPHEALGGLLHSKGGKEGEGEEGDGETNEQLRLRLDLNL
DIEVQLKAKIHGDLTLGLLSVNHP------------------------------------
------------------------------------------------------------
---------------------------------FHCANANVSQELVHDLDWTPPST----
------------------------------------------------------------
------------------------------------------------------------
------------------------------------------------------------
------------------------------------------------------------
------------------------------------------------------------
------------------------------------------------------------
------------------------------------------------------------
------------------------------------------------------------
------------------------------------------------------------
------------------------------------------------------------
------------------------------------------------------------
------------------------------------------------------------
------------------------------------------------------------
------------------------------------------------------------
------------------------------------------------------------
------------------------------------------------------------
------------------------------------------------------------
------------------------------------------------------------
------------------------------------------------------------
------------------------------------------------------------
------------------------------------------------------------
------------------------------------------------------------
------------------------------------------------------------
------------------------------------------------------------
---SPSKYLYKHSLYNELADN---------------S-RAAIAVIRMSGP--ACLH----
-----------------IYQQLCPNRGL-PR-PRTAALRKLY--DPET-ARSS-------
-------DPRVLDTGSLVLYFPAPNTVTGEDVLEFHVHGGPAIVRSVLAAIARC------
---------GHLMHGREGT------------------VRHAEPGEFTKWAFYNGRLDLTQ
AEALGESLAAETEQQRRLAVSGAD----G---------GLAKR----YEEWRTMLLYARG
ELEALIDFSED--QHFDESPVEFVASISTQVQALKRKIELHLQNASKGELLRNGINVAFL
GAPNAGKSSLLNQIVGREAAIVSAEEGTTRDIVDVSIDLNGWLCRLGDMAGL----R---
--------------------ATGTVGEQQ--QQQL--------VGAVELEGIRRARERAL
QSDVVLVLLPV---EMDKDGN-----------PQVPVNG--------EVLEAVQQCDAAG
KIILVVLNKIDLL-----GM-HDDPKQEGMIALQTRIHQIF------PTVP--ERRICLV
SCKDATT---NVVG---------S--DPGG----IQAFLKQLTSSFMELTAPSAGEDIA-
-----------EVQLTAAEAQFYWTTSLSVTHRQTT-----YLSQ-CLHHLEDFLAQS--
----QSRPQSHLHMD---TPEFSDSRASATDYR------TDRHN----------DLVAPN
IAQ---VDGDGDTDGAVDIVTAAEHLRFAADCLAKIT-------GKGGSGDVEDILGVVF
EK--------------------------------
>XP_013285556_Fonsecaea_pedrosoi
--------------------------MLYRIGFRSLSRHYLFSSA---FRRCLAQPRGLN
-ALRWSSSQ--------------PLP------------------------RGRSSS--AP
VPDLD-------------------------------------------------------
------------------------------------------------------------
--EWSTRASQH-------------------------------------------------
------------------------------------------------------------
------------------------------------------------------------
------------------------------------------------------------
------------------------------------------------------------
------------------------------------------------------------
------------------------------------------------------------
------------------------------------------------------------
------------------------------------------------------------
------------------------------------------------------------
------------------------------------------------------------
------------------------------------------------------------
------------------------------------------------------------
------------------------------------------------------------
------------------------------------------------------------
------------------------------------------------------------
------------------------------------------------------------
------------------------------------------------------------
------------------------------------------------------------
------------------------------------------------------------
------------------------------------------------------------
------------------------------------------------------------
------------------------------------------------------------
------------------------------------------------------------
------------------------------------------------------------
------------------------------------------------------------
------------------------------------------------------------
---TTSDTIYALSTAS--------------------G-RAAIAVIRISGP--ACLQ----
-----------------IYQQLCPNRGL-PR-PRTAALRKLY--DPET-ARSS-------
-------DPRVLDTGSLVLYFPAPNTVTGEDVLEFHVHGGPAIVRSVLAAIARC------
---------GHLMHGREGT------------------VRHAEPGEFTKWAFYNGRLDLTQ
AEALGESLAAETEQQRRLAVSGAD----G---------GLAKR----YEEWRTMLLYARG
ELEALIDFSED--QHFDESPVEFVASISKQVKALKRQIELHLQNASKGELLRNGINVAFL
GAPNAGKSSLLNQIVGREAAIVSAEEGTTRDIVDVSIDLNGWLCRLGDMAGL----R---
--------------------ATGTVGEQQ--QQQL--------VGAVELEGIRRARERAL
QSDVVLVLLPV---EMDKDGN-----------PQVPVNG--------EVLEAVQQCDAAG
KIILVVLNKIDLL-----GM-HDDPRQEGMIALQTRIHQIF------PTVP--ERRICLV
SCKDATT---NVVG---------S--DPGG----IQAFLKQLTSSFMELTTPSASEDIA-
-----------EARLTAAEAQSYWTTSLSVTHRQTT-----YLSQ-CLHHLEDFLAQS--
----QSRPQSHLQMD---TPEFSDSPDSATDYR------TDRHN----------DLVAPN
IAQ---VVGDGDTDGAVDIVTAAEHLRFAADCLAKIT-------GKGGSGDVEDILGVVF
EK--------------------------------
>XP_007760222_Cladophialophora_yegresii
-----------------------------------MAH--LSSQP---SYIRH-DICSFY
-CARSS------------------------------------------------------
------------------------------------------------------------
------------------------------------------------------------
----RDSA----------------------------------------------------
------------------------------------------------------------
------------------------------------------------------------
------------------------------------------------------------
------------------------------------------------------------
------------------------------------------------------------
------------------------------------------------------------
------------------------------------------------------------
------------------------------------------------------------
------------------------------------------------------------
------------------------------------------------------------
------------------------------------------------------------
------------------------------------------------------------
------------------------------------------------------------
------------------------------------------------------------
------------------------------------------------------------
------------------------------------------------------------
------------------------------------------------------------
------------------------------------------------------------
------------------------------------------------------------
------------------------------------------------------------
------------------------------------------------------------
------------------------------------------------------------
------------------------------------------------------------
------------------------------------------------------------
------------------------------------------------------------
------------------------------------------------------------
------------------------------------------------------------
-----------------------------PK-PRTATLRKLY--DPSD-PDHV-------
-------EPRVLDTGALLLFFPAPNTVTGADVLELHVHGGPAIVRSILNAISKH------
---------GRSSRVRDGA------------------IRHAEPGEFTKWAFYNGRLDLTQ
AEALGETLAAETEQQRRLAVSGTD----G---------GLAKR----YEEWRTMLLCARG
ELEALIDFSED--QHFDESPAEFMSSISEQVVALKRQVELHLLNASRGELLRNGISIALL
GAPNAGKSSLLNRIVGREAAIVSAEEGTTRDIVDVSVDLNGWLCRVGDMAGL----R---
--------------------S-------K--EQSV--------IGSIEQEGIRRARERAL
QSDVVVVLLSI---EMDADRK-----------PTVSING--------EVLEAVQECHATG
KTILAVLNKIDLV-----VD-QPRANKEAARDLHTRVCQIL------PMVP--AGRICMI
SCRRASD---DPTA---------SDPDPGS----IQAFLTVLTDAFSELTTASTGE-IR-
-----------DNRMTAAEAQSYWTASLSVTHRQST-----YLSE-GLRHLDDFLSLACY
PQSQPSQAQSYLPTESDGTMEFAHSSDP-NGYH------GDRHK----------NLDAPN
IVSDPD--AHAHADDIVDIVTAAEHLRFAADCFAKIT-------GKGESGDVEDILGVVF
EK--------------------------------
>XP_016232786_Exophiala_spinifera
MSAEQETKSTEETNIGGNLDAAGSASGAGSIGASASSKKS--------EERRKPKKLGQK
-GSANGTPQKELEADGEVDAGGDDEPPSTPAPPPKMEQQSRSKSRQASRGRGRGSS--QP
PSDTDSAYRSDVSQKGGRRNRNRNRGKAQAQSQAQTQGQDGGLL-GGGGPLDAVDEVGET
VNGVVDGAGNLVNDTAGKALSKPHEALGGLLKSKGGKQGAEGEKDEGENEQLRLRLDLNL
DIEVQLKAKIHGDLTLGLLYVLEPSLKRIANVSQELVLDEQVLP---------PTCIYYR
TPIDKTARLS-------------------GMVATAIWLFGRIV---------SKDCLVSR
CWISNLWA-CYFKASFVQAVSAVPGASPGVA--RRQYVSSTTIPDVRDWAPTGANS----
------------------------------------------------------------
------------------------------------------------------------
------------------------------------------------------------
------------------------------------------------------------
------------------------------------------------------------
------------------------------------------------------------
------------------------------------------------------------
------------------------------------------------------------
------------------------------------------------------------
------------------------------------------------------------
------------------------------------------------------------
------------------------------------------------------------
------------------------------------------------------------
------------------------------------------------------------
------------------------------------------------------------
------------------------------------------------------------
------------------------------------------------------------
------------------------------------------------------------
------------------------------------------------------------
------------------------------------------------------------
------------------------------------------------------------
------------------------------------------------------------
------------------------------------------------------------
------------------------------------------------------------
---FGTDTIYALSTAP--------------------G-RSAIAVVRISGP--ACLS----
-----------------IYRSLCPHRPQ-PK-PRTATLRRLY--EPKP-SDIS-------
-------SPQVLDNGALVLYFPAPHTVTGEDVLELHIHGGRAIVRSVLEAVSTC------
---------GGLLEEMGHS------------------VRHAEPGEFTKRAFYNGRLDLTQ
AEALGETLAAETEQQRRLAVSGSD----G---------GLAKR----YEDWRMMLLYARG
ELEALIDFSED--QHFDESPVEFMASVSDQVTGLRRQIEMHLQNASKGELLRNGISIALL
GAPNAGKSSLLNRIVGREAAIVSAEEGTTRDIVDVTVDLQGWLCRLGDMAGL----R---
--------------------SGGGGG-----DLNS--------VGLVEREGIRRARERAL
QSDVVVALFSI---ELDVEGT-----------PSVQVNE--------QVYEAIQECHRAG
KTILLALNKVDLL-----E--NGASRAEAVEHLQAQLQETF------PMIP--SNRLCRI
SCRDAEK---ATST---------P--DSTG----IQSFLHHLTDVFAELTRAATGGDT--
------------DGMNPVEAQSYWSASLSVTHRQSL-----YLKQ-CLGHLNDFLD----
----QTSPNPNAESV------------SSTQKS------LNRHD----------HTNSPH
DDL----------RDEIDIVTAAEHLRFAADCLSKIT-------GKGEAGDVEDVLGVVF
EK--------------------------------
>XP_016257823_Exophiala_oligosperma
------------------------------------------------------------
------------------------------------------------------------
------------------------------------------------------------
------------------------------------------------------------
------------------------------------------------------------
------------------------------MICRGAW---RAL---------SRS-----
--ISTLRP-CYDKVSFAKIVSAALPGSVGGS--RSRYVSSTAISDVRDWAPRSADA----
------------------------------------------------------------
------------------------------------------------------------
------------------------------------------------------------
------------------------------------------------------------
------------------------------------------------------------
------------------------------------------------------------
------------------------------------------------------------
------------------------------------------------------------
------------------------------------------------------------
------------------------------------------------------------
------------------------------------------------------------
------------------------------------------------------------
------------------------------------------------------------
------------------------------------------------------------
------------------------------------------------------------
------------------------------------------------------------
------------------------------------------------------------
------------------------------------------------------------
------------------------------------------------------------
------------------------------------------------------------
------------------------------------------------------------
------------------------------------------------------------
------------------------------------------------------------
------------------------------------------------------------
---FAPDTIYALSTAP--------------------G-RAAIAVVRISGP--ACLD----
-----------------IYRSLCPNRPQ-PK-PRTATLRRLY--EPHP-NGAQ-------
-------SRQVLDNGALVLYFPALNTVTGEDVLELHVHGGRAIVRSVLDAVSAC------
---------GGILKETGYM------------------IRPAEPGEFTKRAFYNGRLDLTQ
AEALGETLAAETEQQRRLAVSGSD----G---------GLAKR----YEEWRTMLLYARG
ELEALIDFSED--QHFDESPVEFMASVSEQVTGLQRQIEIHVRNASKGELLRNGINIALL
GAPNAGKSSLLNRIVGREAAIVSAEEGTTRDIVDVSVDLQGWLCRLGDMAGL----R---
--------------------SGSGDN-----GQYR--------IGLVEREGIRRARERAL
QSDVVVALLSI---ELDDEGT-----------PIVPVNE--------QVYEAVQECHVAG
KMILLVLNKIDLL-----E--NGAHRTAALQSLQAQVQKVF------PTIP--SNRICGI
SCIDAES---TMGT---------Q--SSAG----LQSFLHQLTDAFAELTTAAAGGDI--
------------DRINPAEAQAYWSASLSVTHRQSL-----YLKQ-CLGHLNDFLD----
----QAAPNSNVMSS------------SSVTKD------SNRHE----------NTTIAN
HDP----------QDEIDIVTAAEHLRFAADCLAKIT-------GTGETGDVEDVLGVVF
EKFCVGK---------------------------
>XP_013314223_Exophiala_xenobiotica
MSAEQETKSTEETNIGGNLDAAGSASGAGSIGASANSKKS--------EEKRKPKKLGQK
-SSANGTPQKD-EADTETNAGGDDEPPSTPAPQPKMEQQSRSKSRQASRGRGRGSS--QP
PSDTDSAYRSDVSQKGAKRNRNRNRGKAQAQSQAQSQDKDGGLLGGGGGPLDAVDEVGET
VNGVADGAGDLVNNTAGKALSKPHEALGGLLSNKKGGQEGEEEKDEGENEQLRLRLDLNL
DIEVQLKAKIHGDLTLGLLYCL---IKRYALLVFTIVPQINAYPRRDHQSGQGPSCWWLV
VVGMFVERLRCVTDVDVSLHLGWLAKIGFSIISRRSYIFNAIIVVRMLCRFGTRSLV---
--LSNYPAICVSRPCFVRAASGAFPA-PGLASPRCRYASSTVLPQVGNWHAQPEKQ----
------------------------------------------------------------
------------------------------------------------------------
------------------------------------------------------------
------------------------------------------------------------
------------------------------------------------------------
------------------------------------------------------------
------------------------------------------------------------
------------------------------------------------------------
------------------------------------------------------------
------------------------------------------------------------
------------------------------------------------------------
------------------------------------------------------------
------------------------------------------------------------
------------------------------------------------------------
------------------------------------------------------------
------------------------------------------------------------
------------------------------------------------------------
------------------------------------------------------------
------------------------------------------------------------
------------------------------------------------------------
------------------------------------------------------------
------------------------------------------------------------
------------------------------------------------------------
------------------------------------------------------------
---LTSETIYALSTAP--------------------G-RAAIAVVRISGS--ACLD----
-----------------IYRKICPDRPL-PK-PRTATLRRLY--DPEG-IPTP-------
-------RSQVLDNSALVLYFPAPNTVTGEDVLELHVHGGRAIVRSILDAISAC------
---------GRSLQESGNV------------------IRHAEPGEFTKRAFYNGRLDLTQ
AEALGETLAAETEQQRRLAVNGSD----G---------GLAKR----YEEWRLLLLYARG
ELEALIDFSED--QHFDESPAEFLASVSTQVEALKRQVEIHLQNASKGELLRNGISIALL
GAPNAGKSSLLNRIVGREAAIVSAEEGTTRDIVDVSIDLQGWLCRLGDMAGL----R---
--------------------ADVVGV-----GQSQ--------VGVVEQEGIRRARERAL
QSDVVVALLSI---EKTTEGT-----------FDVPVNT--------KVFDAVQECLTVG
KTVLIVLNKVDLL-----K--DESRREEVLKNLHMRVEEAF------PMIP--ATRICAV
SCKAAES---SLNQ---------T--DVGG----IQAFLGRLTNVFAELTEAATSGDV--
------------ENMAPAEAQSYWTSSLSVTHRQTT-----YLRQ-CLGHLDDFLD----
----QSRPQIDSIAP------------AS-DSY------VDRHE----------DLAGPN
DAL----------QDEVDIVTAAEHLRFAADCLATIT-------GKGQGGDVEDVLGVVF
EKFCVGK---------------------------
>XP_007724084_Capronia_coronata
--------------------------MVRLIAPRHLTRNQVVTHARLVTTRCNATPTLRT
-VVRVAAPR--------------------------------------RFGRSYASS--AV
ASDLE-------------------------------------------------------
------------------------------------------------------------
--AWRTEPSRD-------------------------------------------------
------------------------------------------------------------
------------------------------------------------------------
------------------------------------------------------------
------------------------------------------------------------
------------------------------------------------------------
------------------------------------------------------------
------------------------------------------------------------
------------------------------------------------------------
------------------------------------------------------------
------------------------------------------------------------
------------------------------------------------------------
------------------------------------------------------------
------------------------------------------------------------
------------------------------------------------------------
------------------------------------------------------------
------------------------------------------------------------
------------------------------------------------------------
------------------------------------------------------------
------------------------------------------------------------
------------------------------------------------------------
------------------------------------------------------------
------------------------------------------------------------
------------------------------------------------------------
------------------------------------------------------------
------------------------------------------------------------
------------------------------------------------------------
---TISDTIYALSSAP--------------------G-RAAIAVIRLSGP--ACLD----
-----------------VYRRLCPNRPL-PK-PRNATLRRLY--DPDD-AKPS-------
-------HDRVIDSGALVLYFPAPNTVTGEDVLELHVHGGPAIVRSVLEAISACGP----
--GSQHLGIAKTSQGGRAN------------------IRLAEPGEFTKRAFYNGRLDLTQ
AEALGETLAAETEQQRRLAVSGTD----G---------GLAKR----YEEWRTMLLYARG
ELEALIDFSED--QHFDESPVEFITSVSEQVKALKRQVQLHIKNASKGELLRNGISIALL
GAPNAGKSSLLNRIVGREAAIVSAEAGTTRDIVDVTVDINGWLCRLGDMAGL----R---
--------------------STADADTDMISGAGP--------VGLVEQEGIRRARERAL
HSDVVVALLAI---GKTADGS-----------LDVPVNA--------QVIEAVEECSAAG
KMILVVLNKMDLV-----E--HCGHGVEVLESLRAHVSERF------PMVL--ANRVCPI
SCRETASESKEPDQ---------A--DPGG----IQAFLAQLTRTFGDLTTAATGE--A-
-----------AGSLTPAEAQSYWSSSLSVTHRQST-----YLKQ-CLNHLDDFLE----
----QCQPQNH------------HSVDPSLSRG------LDEHE----------GLVGAH
AVQ-----------DDIDIVTAAEHLRFAADCLAKIT-------GKGGGGDVEDVLGVVF
EK--------------------------------
>XP_007732151_Capronia_epimyces
--------------------------MVCPIAARYLTRYQVARYARYVATRCNVVSTLPT
NTLRVTAPR--------------------------------------KILRPYASS--TI
VQDLE-------------------------------------------------------
------------------------------------------------------------
--AWRSDAGRP-------------------------------------------------
------------------------------------------------------------
------------------------------------------------------------
------------------------------------------------------------
------------------------------------------------------------
------------------------------------------------------------
------------------------------------------------------------
------------------------------------------------------------
------------------------------------------------------------
------------------------------------------------------------
------------------------------------------------------------
------------------------------------------------------------
------------------------------------------------------------
------------------------------------------------------------
------------------------------------------------------------
------------------------------------------------------------
------------------------------------------------------------
------------------------------------------------------------
------------------------------------------------------------
------------------------------------------------------------
------------------------------------------------------------
------------------------------------------------------------
------------------------------------------------------------
------------------------------------------------------------
------------------------------------------------------------
------------------------------------------------------------
------------------------------------------------------------
---PVSDTIYALSTAP--------------------G-RAAIAVIRISGP--ACLG----
-----------------VYRRLCPNRPD-PK-PRTAVLRRLY--GPDD-SRSL-------
-------HDRILDNGALVLYFPAPNTVTGEDILELHVHGGPAIVRSVLEAISAC------
---------ARTSAESRAA------------------IRLAEPGEFTKRAFYNGRLDLTQ
AEALGETLAAETEQQRRLAVSGTD----G---------GLAKR----YEEWRTMLLYARG
ELEALIDFSED--QHFDDSPIEFMASISAQVKVLKRQIELHIQNANKGELLRNGISIALL
GAPNAGKSSLLNRIVGREAAIVSAEAGTTRDIVDVTVDINGWLCRLGDMAGL----R---
--------------------SNSDVGLSQEYGHGP--------VGLVEQEGIRRARERAL
HSDVVVALLAV---EKKADGS-----------LGVHVNA--------QVVKAVEECAAAG
KTILVVLNKIDLV-----G--QFGHDPEAMTGLKAYISEIF------PTVP--ADRICPT
SCREAASVLWEPDQ---------S--DPGG----IQAVLTQLTSAFRALTTAATGE--K-
-----------TGSLTPAEAQSYWAASLSVTHRQST-----YLRQ-CLIHLNDFLD----
----QSEPQ-H------------DLFDPDLA--------------------------GPH
AAR-----------NDIDIVTAAEHLRFAADCLAKIT-------GKGEGGDVEDVLGVVF
EK--------------------------------
>XP_009154840_Exophiala_dermatitidis
-------------------------MVCLVISSQHLARRQIPRYAKLSLTATAIRTLTAA
----------------------VPRSSPCPIPIPFPSLRQHISHYGTDTRRDDPYT----
------------------------------------------------------------
------------------------------------------------------------
--TWRSSPGHT-------------------------------------------------
------------------------------------------------------------
------------------------------------------------------------
------------------------------------------------------------
------------------------------------------------------------
------------------------------------------------------------
------------------------------------------------------------
------------------------------------------------------------
------------------------------------------------------------
------------------------------------------------------------
------------------------------------------------------------
------------------------------------------------------------
------------------------------------------------------------
------------------------------------------------------------
------------------------------------------------------------
------------------------------------------------------------
------------------------------------------------------------
------------------------------------------------------------
------------------------------------------------------------
------------------------------------------------------------
------------------------------------------------------------
------------------------------------------------------------
------------------------------------------------------------
------------------------------------------------------------
------------------------------------------------------------
------------------------------------------------------------
------------------------------------------------------------
---SASDTIYALSSAP--------------------G-RAAIAVIRLSGP--ACLD----
-----------------VYQKLCPGRPL-PK-PRTATLRKLY--RPEN-NDSEPQPQPHP
QPVPLPDSDRILDTGALVLYFPAPNSVTGEDVLEFHVHGGPAIVRSVFDAISAC------
---------GATPKNGSGSDRGTASDSVNGSAGNRIPIRPAEPGEFTKRAFYNGRVDLTQ
AEALGETLAAETEQQRRLAVNGTDGGAGG---------GLASR----YESWRKMLLYARG
EMEALIDFSED--QHFDESPTQFMASVATQVEALKRQIEIHITNANKGELLRNGISVALL
GAPNAGKSSLLNRIVGREAAIVSAEPGTTRDIVDVSVDLGGWLCRLGDMAGL----RGGR
RVGGETTASTSASNPFSASDSGGRSQSTTTTPSAV--------VGQVEQEGIRRARERAL
QSDVVVVLLAV---GKKTSSTSNAGDHSSSFDFDVPIND--------EVAEAVADCHAAG
KTILVVLNKVDLLVQHQKQSDSSHSHSHTIEGFLRRIRARF------PMVP--EHRICMI
SCRAADMEVEAIATTATTTMPLWAQSDPGG----IQSFLAQLTGAFKDLTSATTSSGGSL
-----------DDSLTPAEAQSYWTASLSVTHRQSM-----YLRQ-CLMHLNDLLD----
-QCQQCQPPQPTQGGPEESLPPPWSDVDDANYNNYLNGSTKTHD--VDVDVDIAHAPQPS
SASLQASPSPLITDDSVDIVTAAEHLRFAADCLAKIT-------GIGEGGDVEDVLGVVF
EK--------------------------------
>XP_013254249_Exophiala_aquamarina
------------------------------------------------------------
------------------------------------------------------------
------------------------------------------------------------
------------------------------------------------------------
------------------------------------------------------------
------------------------------------------------------------
------------------------------------------------------------
------------------------------------------------------------
------------------------------------------------------------
------------------------------------------------------------
------------------------------------------------------------
------------------------------------------------------------
------------------------------------------------------------
------------------------------------------------------------
------------------------------------------------------------
------------------------------------------------------------
------------------------------------------------------------
------------------------------------------------------------
------------------------------------------------------------
------------------------------------------------------------
------------------------------------------------------------
------------------------------------------------------------
------------------------------------------------------------
------------------------------------------------------------
------------------------------------------------------------
------------------------------------------------------------
------------------------------------------------------------
------------------------------------------------------------
------------------------------------------------------------
------------------------------------------------------------
------------------------------------------------------------
-----------MST----------------------------------------------
-------------------------EVR-LS-P---------------------------
------------------------------------------------------------
----------------------------------------AEPGEFTKRAFYNGKLDLTQ
AEALGETLAAETEQQRRLAVSGAD----S---------GLAKR----YEEWRTMLLYARG
ELEALIDFSED--QHFDASPAEFMRSVTSQIQALAKQIDVHLQNASKGELLRNGITIALL
GAPNTGKSSLLNRIVGREAAIVSAEEGTTRDIVDVAVDIGGWLCRLGDMAGL----R---
--------------------AVGISSHRW--NE----------VGLVEREGIRRARERAL
QSDVVVVLLSV---EVQVDGT-----------VTLPINV--------EVANAVQECHSAD
KTILVAINKADII-----E--EQTSHGQIYQAICDIVKTHL------PLIP--PERISFI
SCK-AAMDQKPTVS------------DPGG----VQAFLAKLTNAFADLTTASSG--GA-
-----------IGSMTLMESQAYWTASLSVTHRQST-----YLRQ-CRQHLGEYL-----
----------------GDVLPGVETVLHMQGYH------VDRHD----------DLVHPM
GSA---------SNDEFDIVTAAEHLRFAAQCLAKIT-------GKGEGGDVEDVLGVVF
EK--------------------------------
>XP_016223982_Exophiala_mesophila
---------------------MTCRQKVGRYLLSTTAHHSIRTSAPSVHVYQRWFPLCTA
------------------------------------------------------------
------------------------------------------------------------
------------------------------------------------------------
------------------------------------------------------------
------------------------------------------------------------
---------------------------------APHHAFTTLTPRNVDWRTGRLNV----
------------------------------------------------------------
------------------------------------------------------------
------------------------------------------------------------
------------------------------------------------------------
------------------------------------------------------------
------------------------------------------------------------
------------------------------------------------------------
------------------------------------------------------------
------------------------------------------------------------
------------------------------------------------------------
------------------------------------------------------------
------------------------------------------------------------
------------------------------------------------------------
------------------------------------------------------------
------------------------------------------------------------
------------------------------------------------------------
------------------------------------------------------------
------------------------------------------------------------
------------------------------------------------------------
------------------------------------------------------------
------------------------------------------------------------
------------------------------------------------------------
------------------------------------------------------------
------------------------------------------------------------
---EPCDTIYALSTAH--------------------G-RAAVAVIRISGP--ACLH----
-----------------VYGQLCPGKTA-LS-PRRATLRRLHSPDPDG-ALSL-------
-------KDRILDHGALVLYFPAPNTVTGEDILELHLHGGPAIVRSTLRAISQCGQ----
---------SRDMDGSRTK------------------LRHAEPGEFTKRAFYNGRLDLTQ
AEALGETLAAETEQQRRLAVSGAQ----S---------GLAKR----YDDWRHQLLYARG
ELEALIDFSED--QHFDESPAEFMRSVTEQVRTLKSQIDLHLRNASKGELLRNGISIALL
GAPNAGKSSLLNRIVGREAAIVSAEEGTTRDIVDVTVDIAGWLCRLGDMAGL----R---
--------------------GHGVDVPYE--NQLP--------IGHVEQEGIRRARERAL
QSDVVVVLLSL---ERTKDDG-----------LFIPVNG--------QVLEAFEECHAAG
KTILIALNKTDLA-----Q--DDKSELECLQS--KIRKT-F------PNIP--STKISLV
SCRNAAMENSATGN---------G--DPGG----IQAFLSSLTGTFTDLTTASSGSDAS-
-----------TKAMTPAEAQSYWTASLSVTHRQSI-----YLEE-CRGYLDEFLA----
------QSEGDLDNDDGDWRPNTEASVE----N------VDSHDGRLTRRNKDTSLTITP
GSG---------S---VDIVTAAEHLRFAAQCLARIT-------GRGEGGDVEDVLGVVF
EKFCVGK---------------------------
>XP_013266967_Rhinocladiella_mackenziei
--------------------------MICRIGFRGFAQNHVIKGA---SIRSPVVPYFPR
-GVRLRLRP--------------------------------------GHHRTDASS--AI
VPDLE-------------------------------------------------------
------------------------------------------------------------
--KWRTTSISS-------------------------------------------------
------------------------------------------------------------
------------------------------------------------------------
------------------------------------------------------------
------------------------------------------------------------
------------------------------------------------------------
------------------------------------------------------------
------------------------------------------------------------
------------------------------------------------------------
------------------------------------------------------------
------------------------------------------------------------
------------------------------------------------------------
------------------------------------------------------------
------------------------------------------------------------
------------------------------------------------------------
------------------------------------------------------------
------------------------------------------------------------
------------------------------------------------------------
------------------------------------------------------------
------------------------------------------------------------
------------------------------------------------------------
------------------------------------------------------------
------------------------------------------------------------
------------------------------------------------------------
------------------------------------------------------------
------------------------------------------------------------
------------------------------------------------------------
---TVSDTIYALSTAP--------------------G-RAAIAVIRISGP--ACLQ----
-----------------VHRKLCPTRPL-PK-PRTATLRRLY--NPQD-SDSP-------
-------HARILDRGALILYFPAPNTVTGEDILELHVHGGPAIVRSVLEAVSLC------
---------GQCGQDVGSL------------------IRHAEPGEFTKRAFYNGRLDLTQ
AEALGETLAAETEQQRRLAVSGAD----G---------GLAKR----YEEWRTMLLYARG
ELEALIDFSED--QHFDESPVEFMASAFEQVTALKRQIDIHLQNASKGELLRNGISIALL
GAPNAGKSSLLNCVVGREAAIVSTEEGTTRDIVDVSVDLGGWLCRLGDMAGL----R---
--------------------ATGPAG--E--GQGP--------VGMVEQEGIRRARERAR
QSDVVVTLLSI---EKHADGK-----------LHVPVNG--------QVLDAVKECHAAG
KAILLVLNKVDLV-----E--PDDQREDVVNNLRSQINQIL------PTVP--AKRICVV
SCKDAAT---DVGN---------S--DPGG----IQTFLQGITGVLTDLTTASIGEDT--
------------TSMTPAEARSYWNASLSVTHRQAV-----HLQQ-CLRHLNDFLG----
----HSHPPKPLAHE-------------SPAYH------VDGQD----------DLVGPN
TSV----------QNDVDIVAAAESLRFAAECLAKIT-------GKGDGGDVEDVLGVVF
EK--------------------------------
>XP_017999120_Phialophora_attinorum
-----------------------------------------------------MLSCGYT
VSLRRAA-----------------------------------------------------
------------------------------------------------------------
---------------------------LTGATRLASSGPYIRRWPTKNS-----------
-FLAKRFAASLPFVRSKDL-----------------------------------------
------------------------------------------------------------
------------------------------------------------------------
------------------------------------------------------------
------------------------------------------------------------
------------------------------------------------------------
------------------------------------------------------------
------------------------------------------------------------
------------------------------------------------------------
------------------------------------------------------------
------------------------------------------------------------
------------------------------------------------------------
------------------------------------------------------------
------------------------------------------------------------
------------------------------------------------------------
------------------------------------------------------------
------------------------------------------------------------
------------------------------------------------------------
------------------------------------------------------------
------------------------------------------------------------
------------------------------------------------------------
------------------------------------------------------------
------------------------------------------------------------
------------------------------------------------------------
------------------------------------------------------------
------------------------------------------------------------
------------------------------------------------------------
---PTVDTIYALSTAP--------------------G-RAAIAIIRVSGP--ACLD----
-----------------IYGALCPDKPF-PT-PRVATLRKLY--TPRT-GDHA-------
-------AATVLDSGALVLYFPAPATVTGEDILELHVHGGPAIVRSILSAIPLSNP----
--R-DRRKPAHYS-----L------------------IRPAEPGEFTKRAFYNGRISLPE
AESLGSLLAAETEQQRRLAVLGAE----S---------GLAER----YERWRQILLYARG
ELEALIDFSED--QHFDESPTELIASVSIQVRALQEQLRLHIQNASRGELLRSGIRVALL
GAPNAGKSSLLNRIVGREAAIVSSEEGTTRDIVDVSVDLDGWPVRLGDMAGL----R---
--------------------TTPTTSSATISSPSAA-------IGEIEKEGIRRARARAL
DSDVVIILLSL---EANADGTV-----------GLHLND--------EVRAAAKECQSAG
KTLVVAVNKADLI-----PGLAT--SETTKTAMRRYIYNTL------PGLT--SADIHFL
SCRDSTTATLSSSPSATAS----TKSTTNETATYFPAFMTALTQTFAKLTSAAATTTSPS
PDAHTASSTPEQLQITPQEAHSYYAASLSVTHRQKTARATGDIDR----DVDDILA----
----RSSPPAS-------------------------------------------SSQE--
------------DEGEVDIVAAAEHLRYAAAALAKLTGTQMGGDGSGGAGDVEDVLGVVF
EK--------------------------------
>NP_593144_Schizosaccharomyces_pombe
------------------------------------------------------------
------------------------------------------------------------
------------------------------------------------------------
------------------------------------------------------------
------------------------------------------------------------
------------------------------------------------------------
------------------------------------------------------------
------------------------------------------------------------
------------------------------------------------------------
------------------------------------------------------------
------------------------------------------------------------
------------------------------------------------------------
------------------------------------------------------------
------------------------------------------------------------
------------------------------------------------------------
------------------------------------------------------------
------------------------------------------------------------
------------------------------------------------------------
------------------------------------------------------------
------------------------------------------------------------
------------------------------------------------------------
------------------------------------------------------------
------------------------------------------------------------
------------------------------------------------------------
------------------------------------------------------------
------------------------------------------------------------
------------------------------------------------------------
------------------------------------------------------------
------------------------------------------------------------
------------------------------------------------------------
-------------------------------------------MRILNRVFLNTFQACFR
RFVHQIPTIYALSTPP--------------------G-TSAVAIVRISGP-NACK-----
-----------------VAKTLAGS--V-PK-PRIASLRTIK--HPV-------------
-------RSEVIDK-ALMLYFKKPSSFTGEDVVELQLHGGTAVVDVTLEAIKQSGI----
--PN---------------------------------IRYAKPGEFSERAFYNGRADLTQ
LEGLIDVINAQTAEQLYSANKEAH----G---------SIYDI----CFRWRKKLIEYRA
FLEASIDFSEE--HELDDIET---IKLFEELNEMKDEIDAHIEGGKCKEVLRKGINVAIL
GPSNAGKSSLINLLANRRISIVSPQSGTTRDAIEVLVDINGFPVLLSDTAGL----RKGE
D------------------------------------------VQEIEKIGIEIAKARAE
ESQLTLFVFPINYHSFSESLK----------------QS--------EILETIKDCLRQR
KPIHFLINKVDCV----------SDYTTMFKPIKAYLQKNF-------LIP--ENRIHAV
SCKTKEG---------------------------LIDFLQALSSTFECMVNPLTNNKIQ-
-------------------------ANLGWNERQRQ-----CLSS-CSSHLSLALQ----
------------------------------------------------------------
--------------KSSDIVVAAEEVKLATEDIGRVT-------G---AVDMENVFSVIF
SKFCVGK---------------------------
```
