## Supplementary material for "Coding Sequence Insertions in Fungal Genomes are Intrinsically Disordered and can Impart Functionally-Important Properties on the Host Protein": MAFFT_MSAs: XP_719492.1_blasthits_MAFFT.txt

```
>XP_719492_Candida_albicans
------------------------------------------------------------
------------------------------------------------------------
------------------------------------------------------------
------------------------------------------------------------
------------------------------------------------------------
------------------------------------------------------------
------------------------------------------------------------
-------MLSKIKLLGSRK-----------------------------------------
------------------------------------------------------------
------------------------------------------------------------
------------------------------------CFST--------------------
------------------------------------------------------------
------------------------------------------------------------
------------------------------------------------------------
------------------------------------------------------------
------------------------------WSIL--------------------------
------------------------------------------------------------
-------------------AH---------------------------------------
------------------------------------------------------------
------------------------------------------------------------
------------------------------------------------------------
------------------------------------------------------------
--------------------------ENP--L----------------------------
------------------------------------------------------------
------------------------------------------------------------
------------------------------------------------------------
------------------------------------------------------------
------------------------------------------------------------
------------------------------------------------------------
------------------------------------------------------------
------------------------------------------------------------
------------------------------------------------------------
------------------------------------------------------------
------------------------------------------------------------
---------------GIPRLAG----------KPN-S----------IPKASKG-LPIRQ
KIPNVSNIILISSAKGGVGKSTVS-----------VNTALALNS-LGKKVGILDADIFGP
SIPKLMNLK----GEP------------RLS-SSGKLLPLSN---------YGVQTMSMG
YLI--------------------DEKQAITWRGLMVMKALQQLLFEVEW-------SP-I
DYLVVDMPPGTGDTQLSIGQLLQ---ITGAIIVSTPQDIALIDAVKGITMFNKINIPLIG
MVQNMSHFICPNCKHESHIF--K----------------------------------NKG
AERVALENNLKVLSSIPLNE----EICVQSDVGKPIVISD-----PNSEIAKPYFDIAKA
------------------------------------------------------------
------------------------------------------------------------
------------------------------------------------------------
----------------------------IVDFK---------------------------
------------------------------------------------------------
------------------------------------------------------------
------------------------------------------------------------
-----------------------------------------------------
>XP_002418055_Candida_dubliniensis
------------------------------------------------------------
------------------------------------------------------------
------------------------------------------------------------
------------------------------------------------------------
------------------------------------------------------------
------------------------------------------------------------
------------------------------------------------------------
-------MLLKTKSLGPRK-----------------------------------------
------------------------------------------------------------
------------------------------------------------------------
------------------------------------LFST--------------------
------------------------------------------------------------
------------------------------------------------------------
------------------------------------------------------------
------------------------------------------------------------
------------------------------WSIL--------------------------
------------------------------------------------------------
-------------------TH---------------------------------------
------------------------------------------------------------
------------------------------------------------------------
------------------------------------------------------------
------------------------------------------------------------
--------------------------ENP--L----------------------------
------------------------------------------------------------
------------------------------------------------------------
------------------------------------------------------------
------------------------------------------------------------
------------------------------------------------------------
------------------------------------------------------------
------------------------------------------------------------
------------------------------------------------------------
------------------------------------------------------------
------------------------------------------------------------
------------------------------------------------------------
---------------GIPRVAG----------KPN-S----------IPKASKG-LPIRQ
KIPNVSNIILVSSAKGGVGKSTVS-----------VNTALALYS-LGKRVGILDADIFGP
SVPKLMNLK----GEP------------RLS-NSGKLLPLSN---------YGVQTMSMG
YLI--------------------DEKQAITWRGLMVMKALQQLLFEVEW-------SP-I
DYLVVDMPPGTGDTQLSIGQLLQ---ITGAIIVSTPQDIALIDAVKGITMFNKINIPIIG
MVQNMSHFICPNCKHESHIF--K----------------------------------SKG
AEKVALENNLRVLSSIPLNE----EICVQSDVGKPIVISD-----PNSDIAKPYFDIAKA
------------------------------------------------------------
------------------------------------------------------------
------------------------------------------------------------
----------------------------IVDFK---------------------------
------------------------------------------------------------
------------------------------------------------------------
------------------------------------------------------------
-----------------------------------------------------
>XP_002546841_Candida_tropicalis
------------------------------------------------------------
------------------------------------------------------------
------------------------------------------------------------
------------------------------------------------------------
------------------------------------------------------------
------------------------------------------------------------
------------------------------------------------------------
-------MFQSISKSAIRY-----------------------------------------
------------------------------------------------------------
------------------------------------------------------------
------------------------------------LSTS--------------------
------------------------------------------------------------
------------------------------------------------------------
------------------------------------------------------------
------------------------------------------------------------
------------------------------QCLL--------------------------
------------------------------------------------------------
-------------------SH---------------------------------------
------------------------------------------------------------
------------------------------------------------------------
------------------------------------------------------------
------------------------------------------------------------
--------------------------ENP--L----------------------------
------------------------------------------------------------
------------------------------------------------------------
------------------------------------------------------------
------------------------------------------------------------
------------------------------------------------------------
------------------------------------------------------------
------------------------------------------------------------
------------------------------------------------------------
------------------------------------------------------------
------------------------------------------------------------
------------------------------------------------------------
---------------GIPRLS------------KD-Q----------IPRASQG-IPIRQ
KIPNVANIILISSAKGGVGKSTVS-----------VNTALALHK-LGKKVGILDADIFGP
SIPKLMNLS----GEP------------RLS-GTGKLLPLSN---------YGVQTMSMG
YLI--------------------KPEQAIVWRGLMVMKALQQLLFEVDW-------SP-I
DYLVIDMPPGTGDTQLSIGQLLQ---ITGAIIVSTPQDIALIDAVKGITMFNKINIPIIG
MVQNMSHFICPNCNHESHIF--K----------------------------------SKG
AEKVATENNLKLLSSIPLNE----EICVQSDSGKPIVVSD-----PNSPVSKPYFDIANE
------------------------------------------------------------
------------------------------------------------------------
------------------------------------------------------------
----------------------------IIKFK---------------------------
------------------------------------------------------------
------------------------------------------------------------
------------------------------------------------------------
-----------------------------------------------------
>XP_003867054_Candida_orthopsilosis
------------------------------------------------------------
------------------------------------------------------------
------------------------------------------------------------
------------------------------------------------------------
------------------------------------------------------------
------------------------------------------------------------
------------------------------------------------------------
-------MF-----RTTRG-----------------------------------------
------------------------------------------------------------
------------------------------------------------------------
------------------------------------LATF--------------------
------------------------------------------------------------
------------------------------------------------------------
------------------------------------------------------------
------------------------------------------------------------
------------------------------ARLL--------------------------
------------------------------------------------------------
-------------------SH---------------------------------------
------------------------------------------------------------
------------------------------------------------------------
------------------------------------------------------------
------------------------------------------------------------
--------------------------ENP--L----------------------------
------------------------------------------------------------
------------------------------------------------------------
------------------------------------------------------------
------------------------------------------------------------
------------------------------------------------------------
------------------------------------------------------------
------------------------------------------------------------
------------------------------------------------------------
------------------------------------------------------------
------------------------------------------------------------
------------------------------------------------------------
---------------GLPKFQR----------NGSAA-----------PGPSKG-LPIKQ
PIPNVKDIILVSSAKGGVGKSTVS-----------VNTALALRK-LGKKIGLLDADIFGP
SIPRLMNLK----GEP------------RLSQTTGKLLPLSN---------YGIQTMSMG
YLV--------------------KDEQAVVWRGLMVMKAIQQLLFDVEW-------SP-I
DYLIIDMPPGTGDTQLSISQLLN---ISGALIVTTPQDIALIDAAKGITMFNKVNIPLIG
IVQNMSHYICPNCNHESHIF--K----------------------------------SNG
AERVAKENGIKVVANVPLNE----EICLQSDLGKPIVVSD-----PDSKVSKDYFDIAKA
------------------------------------------------------------
------------------------------------------------------------
------------------------------------------------------------
----------------------------VMNFKI--------------------------
------------------------------------------------------------
------------------------------------------------------------
------------------------------------------------------------
-----------------------------------------------------
>XP_001528719_Lodderomyces_elongisporus
------------------------------------------------------------
------------------------------------------------------------
------------------------------------------------------------
------------------------------------------------------------
------------------------------------------------------------
------------------------------------------------------------
------------------------------------------------------------
-------ML-----KIPRR-----------------------------------------
------------------------------------------------------------
------------------------------------------------------------
------------------------------------LFTT--------------------
------------------------------------------------------------
------------------------------------------------------------
------------------------------------------------------------
------------------------------------------------------------
------------------------------TRYL--------------------------
------------------------------------------------------------
-------------------FH---------------------------------------
------------------------------------------------------------
------------------------------------------------------------
------------------------------------------------------------
------------------------------------------------------------
--------------------------ENP--L----------------------------
------------------------------------------------------------
------------------------------------------------------------
------------------------------------------------------------
------------------------------------------------------------
------------------------------------------------------------
------------------------------------------------------------
------------------------------------------------------------
------------------------------------------------------------
------------------------------------------------------------
------------------------------------------------------------
------------------------------------------------------------
---------------GLPRFNA----------NANAKVKASGNDAPQMPRSQKG-LPVKQ
NIPNVKNIILVSSAKGGVGKSTVT-----------VNTALSLRR-LGKSVGILDADIFGP
SIPRLMNLS----GEP------------RISQTSGKLLPLSN---------YGVQTMSMG
YLV--------------------KDEQAVVWRGLMVMKALQQLLFEVEW-------SSTL
DYLVIDMPPGTGDTQLSISQLLR---ITGAIIVSTPQDIALIDAVKGITMFNKVNIPIIG
LVQNMSHYICPNCNHESHIF--K----------------------------------SEG
ASRVAKEHELDVLANVPLDE----KICFQSDLGKPIVVAD-----PESPISKCYEEIAKA
------------------------------------------------------------
------------------------------------------------------------
------------------------------------------------------------
----------------------------VINFH---------------------------
------------------------------------------------------------
------------------------------------------------------------
------------------------------------------------------------
-----------------------------------------------------
>XP_007375148_Spathaspora_passalidarum
------------------------------------------------------------
------------------------------------------------------------
------------------------------------------------------------
------------------------------------------------------------
------------------------------------------------------------
------------------------------------------------------------
------------------------------------------------------------
-------MF----KLSRRY-----------------------------------------
------------------------------------------------------------
------------------------------------------------------------
------------------------------------IVSS--------------------
------------------------------------------------------------
------------------------------------------------------------
------------------------------------------------------------
------------------------------------------------------------
------------------------------LRAY--------------------------
------------------------------------------------------------
--------------------H---------------------------------------
------------------------------------------------------------
------------------------------------------------------------
------------------------------------------------------------
------------------------------------------------------------
--------------------------ENP--L----------------------------
------------------------------------------------------------
------------------------------------------------------------
------------------------------------------------------------
------------------------------------------------------------
------------------------------------------------------------
------------------------------------------------------------
------------------------------------------------------------
------------------------------------------------------------
------------------------------------------------------------
------------------------------------------------------------
------------------------------------------------------------
---------------GIPRVGK----------GPAPT----------MPRSQKG-LPIRQ
KIPNVKNIILVSSAKGGVGKSTVS-----------VNTALALNS-LGAKVGLLDADIFGP
SVPRLLNLQ----GEP------------RLS-SSGKLIPLSN---------YGVQSMSMG
YLV--------------------SPEQAVVWRGLMVMKALQQLLFEVEW-------SP-I
DYLVIDMPPGTGDTQLSIGQLLQ---VNGAVIVSTPQDIALIDAVKGIKMFEKVDIPIIG
IVQNMSHYICPNCKHESHIF--R----------------------------------SEG
ARRIADEHNLKTLGSIPLDE----EICLQSDAGKPIVISN-----PDSESVKPYFDIARS
------------------------------------------------------------
------------------------------------------------------------
------------------------------------------------------------
----------------------------ILDFTK--------------------------
------------------------------------------------------------
------------------------------------------------------------
------------------------------------------------------------
-----------------------------------------------------
>XP_043051653_Scheffersomyces_spartinae
------------------------------------------------------------
------------------------------------------------------------
------------------------------------------------------------
------------------------------------------------------------
------------------------------------------------------------
------------------------------------------------------------
------------------------------------------------------------
--MVPKTSLQSLSI----R-----------------------------------------
------------------------------------------------------------
------------------------------------------------------------
------------------------------------YFHS--------------------
------------------------------------------------------------
------------------------------------------------------------
------------------------------------------------------------
------------------------------------------------------------
------------------------------ILRL--------------------------
------------------------------------------------------------
-------------------RH---------------------------------------
------------------------------------------------------------
------------------------------------------------------------
------------------------------------------------------------
------------------------------------------------------------
--------------------------ENP--L----------------------------
------------------------------------------------------------
------------------------------------------------------------
------------------------------------------------------------
------------------------------------------------------------
------------------------------------------------------------
------------------------------------------------------------
------------------------------------------------------------
------------------------------------------------------------
------------------------------------------------------------
------------------------------------------------------------
------------------------------------------------------------
---------------GLPRVGR----------DGKEP---------SVPRMSKG-LPIKQ
RIPNVKRIVLVSSAKGGVGKSTVS-----------VNLALGLSK-LGKKAGVLDVDLFGP
SIPKLFNLS----GEP------------RIS-DNGKLLPLSN---------YGVETMSMG
YLI--------------------APENPVVWRGLMVMKALQQLLFEVAW-------SP-L
DYLVIDMPPGTGDTQLTISQQLK---VNGAVIVSTPQDIALIDAVKGISMFNKVHIPILG
LVQNMSYFVCPNCHHESHIF--G----------------------------------SDG
AKREAEKYGLQVLGSIPLNE----QICLQSDKGKPIVVAD-----PQSPLADSYIEVARK
NISTGELNDIDGLDSFSLRSLLNSLHWNKPIDSSMNSLVELQTEASNGRRTITDMHPVLV
ETTMIASLSAPAEHSDYFTTTTMYDTSTQAHILPSPSQVTIHQTETSIVKVTETVTHYFL
TTVSWTNALMTPTPSPSPTSSSPTDVNNVPVYTSIYSSASQSTIGSSSFQEDNIKVSSNI
HETQSTSNLGSKIGTSFSTARKPSNVNAILNKKNSNSKLSINPQFKYHNQDYKPSIVQSY
AKPKIPQIGGIWNKLKNMNHQFIGNREPSSELSLDKNIPLATETVKSVYEVALKVKPTKV
QDIELANESILPSKTVTQGYLKTYPAFKMLADSMVSVQTFHIEDGDYVYDFIIEKDQPQS
VPRHSSKTQFDILHVPPELQHSELKFTNGSEVSQLATGNGMNLMILNSSGDSNIEVGIGH
ALEYSNLQDETTQDLFAGIYKEDDFEFLKNGATGFMSSNTILVTLVAMIALWL
>XP_001382770_Scheffersomyces_stipitis
------------------------------------------------------------
------------------------------------------------------------
------------------------------------------------------------
------------------------------------------------------------
------------------------------------------------------------
------------------------------------------------------------
------------------------------------------------------------
---MFQSSLAGLRVVISRR-----------------------------------------
------------------------------------------------------------
------------------------------------------------------------
------------------------------------SMHA--------------------
------------------------------------------------------------
------------------------------------------------------------
------------------------------------------------------------
------------------------------------------------------------
------------------------------SLFK--------------------------
------------------------------------------------------------
-------------------RH---------------------------------------
------------------------------------------------------------
------------------------------------------------------------
------------------------------------------------------------
------------------------------------------------------------
--------------------------ENP--L----------------------------
------------------------------------------------------------
------------------------------------------------------------
------------------------------------------------------------
------------------------------------------------------------
------------------------------------------------------------
------------------------------------------------------------
------------------------------------------------------------
------------------------------------------------------------
------------------------------------------------------------
------------------------------------------------------------
------------------------------------------------------------
---------------GLPKFKK----------DG-GP---------EIPRMSKG-LPMKQ
KIPNVKRIVLVSSGKGGVGKSTVS-----------VNVALALRS-MGKQVGLLDADIFGP
SIPKLMNLS----GEP------------RLS-EQGKLLPLSN---------YGIETMSMG
YLI--------------------PAESALAWRGLMVMKALQQLLFEVQW-------SN-L
DYLVVDMPPGTGDTQLTISQQLK---VDGAVIVSTPQDIALIDAIKGITMFNKVNIPILG
LVQNMSYFVCSNCNHESHIF--G----------------------------------TDG
AKREAEKQKLELLGSIPLSE----DICSQSDLGKPVVISH-----PESSIVQPYLDIARK
------------------------------------------------------------
------------------------------------------------------------
------------------------------------------------------------
----------------------------IITRLA--------------------------
------------------------------------------------------------
------------------------------------------------------------
------------------------------------------------------------
-----------------------------------------------------
>XP_020065570_Suhomyces_tanzawaensis
------------------------------------------------------------
------------------------------------------------------------
------------------------------------------------------------
------------------------------------------------------------
------------------------------------------------------------
------------------------------------------------------------
------------------------------------------------------MLRTVR
R-----------------------------------------------------------
------------------------------------------------------------
------------------------------------------------------------
-------------------------------------LHA--------------------
------------------------------------------------------------
------------------------------------------------------------
------------------------------------------------------------
------------------------------------------------------------
------------------------------SSIF--------------------------
------------------------------------------------------------
-------------------RH---------------------------------------
------------------------------------------------------------
------------------------------------------------------------
------------------------------------------------------------
------------------------------------------------------------
--------------------------ENP--L----------------------------
------------------------------------------------------------
------------------------------------------------------------
------------------------------------------------------------
------------------------------------------------------------
------------------------------------------------------------
------------------------------------------------------------
------------------------------------------------------------
------------------------------------------------------------
------------------------------------------------------------
------------------------------------------------------------
------------------------------------------------------------
---------------GLP----------------KNP---------LIPRMSRG-LPVKQ
KIPGVNKILLVASGKGGVGKSTVS-----------SNLALSLHN-LGKKVGLLDVDIFGP
SIPRMLNLS----GEP------------RLS-SEGKLLPLSN---------YGIESMSMG
YMV--------------------PPENAVVWRGLMVMKALQQLLFEVQW-------SN-L
DYLVIDMPPGTGDTQLTIGQQLK---VDGAIIVSTPQDIALIDAVKGIAMFNKVNIPILG
LVQNMSYYICPNCSHESHIF--G----------------------------------TEG
AAREAKNHDLELLGSIPLNA----DICVHSDSGKPVVM-D-----PKSVLSKPYLDIAKR
------------------------------------------------------------
------------------------------------------------------------
------------------------------------------------------------
----------------------------VLEKTS--------------------------
------------------------------------------------------------
------------------------------------------------------------
------------------------------------------------------------
-----------------------------------------------------
>XP_020076566_Hyphopichia_burtonii
------------------------------------------------------------
------------------------------------------------------------
------------------------------------------------------------
------------------------------------------------------------
------------------------------------------------------------
------------------------------------------------------------
------------------------------------------------------------
------------------------------------------------------------
------------------------------------------------------------
------------------------------------------------------------
------------------------------------------------------------
------------------------------------------------------------
------------------------------------------------------------
------------------------------------------------------------
------------------------------------------------------------
------------------------------------------------------------
------------------------------------------------------------
------------------------------------------------------------
------------------------------------------------------------
------------------------------------------------------------
------------------------------------------------------------
------------------------------------------------------------
------------------------------------------------------------
------------------------------------------------------------
------------------------------------------------------------
------------------------------------------------------------
------------------------------------------------------------
------------------------------------------------------------
------------------------------------------------------------
------------------------------------------------------------
------------------------------------------------------------
------------------------------------------------------------
------------------------------------------------------------
------------------------------------------------------------
-----------------------------------------------MPRMSKG-LPIKQ
KIPGVNKIVLVSSAKGGVGKSTVS-----------INVALSLQK-LGKKVGILDVDLFGP
SIPKLLNLS----GEP------------RIS-ENGKLLPLSN---------YGLESMSMG
YLI--------------------KPENPVVWRGLMVMKALQQLLFEVQW-------SN-L
DYLVVDMPPGTGDTQLTISQQLK---VNGAIIVTTPQDIALIDAVKGIAMFNKVDIPLLG
LVQNMSHYICPNCHHESHIF--G----------------------------------SKG
AEREAKNHDLEILGSIPLNE----EICTQSDAGKPVVVSS-----PDSPISDPYVDIARK
------------------------------------------------------------
------------------------------------------------------------
------------------------------------------------------------
----------------------------VLNQLE--------------------------
------------------------------------------------------------
------------------------------------------------------------
------------------------------------------------------------
-----------------------------------------------------
>XP_015464527_Debaryomyces_fabryi
------------------------------------------------------------
------------------------------------------------------------
------------------------------------------------------------
------------------------------------------------------------
------------------------------------------------------------
------------------------------------------------------------
-----------------------------------------------------MIIREIK
KGCLNRKNVNALRF----A-----------------------------------------
------------------------------------------------------------
------------------------------------------------------------
------------------------------------YFHT--------------------
------------------------------------------------------------
------------------------------------------------------------
------------------------------------------------------------
------------------------------------------------------------
------------------------------SVKR--------------------------
------------------------------------------------------------
-------------------PH---------------------------------------
------------------------------------------------------------
------------------------------------------------------------
------------------------------------------------------------
------------------------------------------------------------
--------------------------ENP--L----------------------------
------------------------------------------------------------
------------------------------------------------------------
------------------------------------------------------------
------------------------------------------------------------
------------------------------------------------------------
------------------------------------------------------------
------------------------------------------------------------
------------------------------------------------------------
------------------------------------------------------------
------------------------------------------------------------
------------------------------------------------------------
---------------GLPRVKK----------DGKVP---------DIPRMSKG-LPIKQ
KIPGVDKILLVSSAKGGVGKSTVS-----------INIALALQG-LGKKVGVLDTDVFGP
SVPRLLNLS----GEP------------RLS-EDGKLIPLTN---------YGVESMSMG
YLI--------------------NPENAIVWRGLMVMKALQQLLFEVKW-------TN-L
DYLVVDMPPGTGDTQLTISQQLK---VDGSIIVTTPQDIALIDAVKGITMFNKVNIPILG
LVQNMSYFVCPHCNHESHIF--G----------------------------------TDG
ARREAKKHHLEVLGSIPLNE----EICMQSDAGKPVVVSH-----PNSKIAQPYIEIAEK
------------------------------------------------------------
------------------------------------------------------------
------------------------------------------------------------
----------------------------VISKLG--------------------------
------------------------------------------------------------
------------------------------------------------------------
------------------------------------------------------------
-----------------------------------------------------
>XP_459290_Debaryomyces_hansenii
------------------------------------------------------------
------------------------------------------------------------
------------------------------------------------------------
------------------------------------------------------------
------------------------------------------------------------
------------------------------------------------------------
-----------------------------------------------------MTIREII
RGCTSFTNGNALRY----K-----------------------------------------
------------------------------------------------------------
------------------------------------------------------------
------------------------------------YFHT--------------------
------------------------------------------------------------
------------------------------------------------------------
------------------------------------------------------------
------------------------------------------------------------
------------------------------SVHR--------------------------
------------------------------------------------------------
-------------------LH---------------------------------------
------------------------------------------------------------
------------------------------------------------------------
------------------------------------------------------------
------------------------------------------------------------
--------------------------ENP--L----------------------------
------------------------------------------------------------
------------------------------------------------------------
------------------------------------------------------------
------------------------------------------------------------
------------------------------------------------------------
------------------------------------------------------------
------------------------------------------------------------
------------------------------------------------------------
------------------------------------------------------------
------------------------------------------------------------
------------------------------------------------------------
---------------GLPKVKK----------EGKAP---------DIPRMSKG-LPIKQ
KIPGVNKILLVSSAKGGVGKSTVS-----------INIALALQG-LGKKVGVLDTDVFGP
SIPRLLNLS----GEP------------RIS-EDGKLIPLTN---------YGVESMSMG
YLI--------------------KPENAVVWRGLMVMKALQQLLFEVKW-------TN-L
DYLVVDMPPGTGDTQLTISQQLK---VDGSIIVTTPQDIALIDAVKGIAMFNKVNIPILG
LVQNMSYFLCPNCNHESHIF--G----------------------------------TDG
ARREAENHHLDVLGSIPLNE----EICTQSDKGKPVIVSN-----PGSKISQPYIDIAQK
------------------------------------------------------------
------------------------------------------------------------
------------------------------------------------------------
----------------------------VITKLG--------------------------
------------------------------------------------------------
------------------------------------------------------------
------------------------------------------------------------
-----------------------------------------------------
>XP_006685507_Yamadazyma_tenuis
------------------------------------------------------------
------------------------------------------------------------
------------------------------------------------------------
------------------------------------------------------------
------------------------------------------------------------
------------------------------------------------------------
------------------------------------------------------------
------------------------------------------------------------
------------------------------------------------------------
------------------------------------------------------------
------------------------------------------------------------
------------------------------------------------------------
------------------------------------------------------------
------------------------------------------------------------
------------------------------------------------------------
------------------------------------------------------------
------------------------------------------------------------
------------------------------------------------------------
------------------------------------------------------------
------------------------------------------------------------
------------------------------------------------------------
------------------------------------------------------------
--------MAPSVVNDV--SKTQLTAEEP--E----------------------------
------------------------------------------------------------
------------------------------------------------------------
------------------------------------------------------------
------------------------------------------------------------
------------------------------------------------------------
------------------------------------------------------------
------------------------------------------------------------
------------------------------------------------------------
------------------------------------------------------------
------------------------------------------------------------
------------------------------------------------------------
---------------HCPGPESEQAGKDDACDGCANQ---DICSSQIPKGPDPDMPLITK
KLGMIDHKVLVLSGKGGVGKSTFT-----------SMLSWALAADEDLEVGAMDLDICGP
SLPRMLGAE----GE-------------SVHQSNSGWSPVYV--------ADNLGMMSIS
FML-------------------PDEDSAVIWRGAKKNGLIKQFLKDVNW-------GEHL
DYLVVDTPPGTSDEHLSVSTYMKESGIDGALIVTTPQEVSLLDVRKEIDFCRKADIKILG
LVENMSGFVCPNCKGESKIFKPT----------------------------------TGG
GEQLCKDLNIPFLGSVPLDP----RIGQACDAGVSFFEEY-----ADSPAATAILDVVDA
------------------------------------------------------------
------------------------------------------------------------
------------------------------------------------------------
----------------------------LRDQI-EISLDKLKISS---------------
------------------------------------------------------------
------------------------------------------------------------
------------------------------------------------------------
-----------------------------------------------------
>XP_001482196_Meyerozyma_guilliermondii
------------------------------------------------------------
------------------------------------------------------------
------------------------------------------------------------
------------------------------------------------------------
------------------------------------------------------------
------------------------------------------------------------
------------------------------------------------MSFSRLQEMKII
FPHIPQGLPRTFQLASRCQ-----------------------------------------
------------------------------------------------------------
------------------------------------------------------------
------------------------------------LHYS--------------------
------------------------------------------------------------
------------------------------------------------------------
------------------------------------------------------------
------------------------------------------------------------
------------------------------RPVK--------------------------
------------------------------------------------------------
-------------------AH---------------------------------------
------------------------------------------------------------
------------------------------------------------------------
------------------------------------------------------------
------------------------------------------------------------
--------------------------ENP--L----------------------------
------------------------------------------------------------
------------------------------------------------------------
------------------------------------------------------------
------------------------------------------------------------
------------------------------------------------------------
------------------------------------------------------------
------------------------------------------------------------
------------------------------------------------------------
------------------------------------------------------------
------------------------------------------------------------
------------------------------------------------------------
---------------GLP----------------RKP---------GT--MSQG-LPIKR
TIPGVKKIVLVSSAKGGVGKSTVT-----------ANLALSLQK-LGKKVGVLDADLFGP
SIPRLFKLE----GEP------------RLS-SEGKLLPLSN---------YGIETMSMG
YLI--------------------KPENPVVWRGLMVMKALQQLLFEVQW-------SG-L
DYLVIDMPPGTGDTQLTISQQLK---VTGAVIVTTPQDIALIDAVKGIAMYEKVNIPVLG
LVQNMSYYLCPNCNHESHIF--G----------------------------------NDG
AIREAEKRNIDVLGSIPLNE----DICLQSDRGKPVVASH-----PETPLSEPYISIAQK
------------------------------------------------------------
------------------------------------------------------------
------------------------------------------------------------
----------------------------LLLKI---------------------------
------------------------------------------------------------
------------------------------------------------------------
------------------------------------------------------------
-----------------------------------------------------
>XP_018713778_Metschnikowia_bicuspidata
------------------------------------------------------------
------------------------------------------------------------
------------------------------------------------------------
------------------------------------------------------------
------------------------------------------------------------
------------------------------------------------------------
--------------------------------------------------MSRLLLSAIP
RQTASALFLGPIRPAA--R-----------------------------------------
------------------------------------------------------------
------------------------------------------------------------
------------------------------------HLHS--------------------
------------------------------------------------------------
------------------------------------------------------------
------------------------------------------------------------
------------------------------------------------------------
------------------------------SWAR--------------------------
------------------------------------------------------------
-------------------TH---------------------------------------
------------------------------------------------------------
------------------------------------------------------------
------------------------------------------------------------
------------------------------------------------------------
--------------------------ENP--L----------------------------
------------------------------------------------------------
------------------------------------------------------------
------------------------------------------------------------
------------------------------------------------------------
------------------------------------------------------------
------------------------------------------------------------
------------------------------------------------------------
------------------------------------------------------------
------------------------------------------------------------
------------------------------------------------------------
------------------------------------------------------------
---------------GLPKTGA----------DG--P---------GIPRMSRG-LPVRR
RIANVGKVLLVSSAKGGVGKSTVL-----------VNVALALRK-LGKRCGVLDVDIFGP
SIPKLLRLQ----GEP------------RLS-SSGKLIPLSN---------YGLPSMSMG
YLV--------------------APESPVVWRGLMVMKALQQLLFEVEW-------PA-L
DYLVIDMPPGTGDTQLTISQLVK---VDGALIVSTPQDIALIDAVKGIAMFEKVSIPILG
LVQNMSHFVCPNCHHEAHIF--G----------------------------------LDG
ARRAALEHGLDVLGSIPLHE----TICVQSDLGVPVVVAG-----GDPLILEPYIGIGRK
------------------------------------------------------------
------------------------------------------------------------
------------------------------------------------------------
----------------------------VVEKLG--------------------------
------------------------------------------------------------
------------------------------------------------------------
------------------------------------------------------------
-----------------------------------------------------
>XP_002615506_Clavispora_lusitaniae
------------------------------------------------------------
------------------------------------------------------------
------------------------------------------------------------
------------------------------------------------------------
------------------------------------------------------------
------------------------------------------------------------
------------------------------------------------------------
----------------MFR-----------------------------------------
------------------------------------------------------------
------------------------------------------------------------
------------------------------------RFHT--------------------
------------------------------------------------------------
------------------------------------------------------------
------------------------------------------------------------
------------------------------------------------------------
------------------------------AQTL--------------------------
------------------------------------------------------------
-------------------LH---------------------------------------
------------------------------------------------------------
------------------------------------------------------------
------------------------------------------------------------
------------------------------------------------------------
--------------------------ENP--L----------------------------
------------------------------------------------------------
------------------------------------------------------------
------------------------------------------------------------
------------------------------------------------------------
------------------------------------------------------------
------------------------------------------------------------
------------------------------------------------------------
------------------------------------------------------------
------------------------------------------------------------
------------------------------------------------------------
------------------------------------------------------------
---------------GLP---K----------SSKSP-------------MARG-LPIKQ
RIPNVDKVVLVSSAKGGVGKSTVS-----------INTALGLSQ-LGKSTGILDADIFGP
SVPKLLSLS----GEP------------RLT-ETGKLLPLTN---------YGLPSMSMG
YLV--------------------PPENAVVWRGLMVMKALQQLLFEVEW-------PH-L
DYLVVDMPPGTGDTQLTIAQQLK---VDGAVIVSTPQDIALIDAVKGIAMFEKVHIPLLG
LVQNMSHFVCPNCHHESHIF--G----------------------------------SDG
ARKEAEKHGLDVLGSVPLNE----KICLQSDAGVPVVISD-----RDTDLAKPYMDIAQR
------------------------------------------------------------
------------------------------------------------------------
------------------------------------------------------------
----------------------------IVEKLG--------------------------
------------------------------------------------------------
------------------------------------------------------------
------------------------------------------------------------
-----------------------------------------------------
>XP_025340473_Candida_haemuloni
------------------------------------------------------------
------------------------------------------------------------
------------------------------------------------------------
------------------------------------------------------------
------------------------------------------------------------
------------------------------------------------------------
------------------------------------------------------------
--MALTKTTNFIRPQFISR-----------------------------------------
------------------------------------------------------------
------------------------------------------------------------
------------------------------------TLAS--------------------
------------------------------------------------------------
------------------------------------------------------------
------------------------------------------------------------
------------------------------------------------------------
------------------------------SQSL--------------------------
------------------------------------------------------------
-------------------RH---------------------------------------
------------------------------------------------------------
------------------------------------------------------------
------------------------------------------------------------
------------------------------------------------------------
--------------------------ENP--L----------------------------
------------------------------------------------------------
------------------------------------------------------------
------------------------------------------------------------
------------------------------------------------------------
------------------------------------------------------------
------------------------------------------------------------
------------------------------------------------------------
------------------------------------------------------------
------------------------------------------------------------
------------------------------------------------------------
------------------------------------------------------------
---------------GLP---K----------DKNAP---------QMPRMSRG-LPVKQ
RIPNVDKTILVASGKGGVGKSTVA-----------VNTALGLQK-LGKNTGILDVDIFGP
SIPKLLKLS----GEP------------RLS-ESGKLLPMTN---------YGLASMSMG
YLV--------------------PPENAVVWRGLMVMKALQQLMFEVEW-------PK-L
DYLVVDMPPGTGDTQLSVTQQLK---VDGAVIVSTPQDIALIDAVKGMAMFNKVNTPVLG
IVQNMSYFLCPNCKHESHVF--G----------------------------------TEG
AAKEAKKQGLDVLA------------------------------------------IGRW
------------------------------------------------------------
------------------------------------------------------------
------------------------------------------------------------
------------------------------------------------------------
------------------------------------------------------------
------------------------------------------------------------
------------------------------------------------------------
-----------------------------------------------------
>XP_024715316_Candida_pseudohaemulonis
------------------------------------------------------------
------------------------------------------------------------
------------------------------------------------------------
------------------------------------------------------------
------------------------------------------------------------
------------------------------------------------------------
------------------------------------------------------------
--MIGTKTTRFIRPQFISR-----------------------------------------
------------------------------------------------------------
------------------------------------------------------------
------------------------------------SIAL--------------------
------------------------------------------------------------
------------------------------------------------------------
------------------------------------------------------------
------------------------------------------------------------
------------------------------SQPL--------------------------
------------------------------------------------------------
-------------------RH---------------------------------------
------------------------------------------------------------
------------------------------------------------------------
------------------------------------------------------------
------------------------------------------------------------
--------------------------ENP--L----------------------------
------------------------------------------------------------
------------------------------------------------------------
------------------------------------------------------------
------------------------------------------------------------
------------------------------------------------------------
------------------------------------------------------------
------------------------------------------------------------
------------------------------------------------------------
------------------------------------------------------------
------------------------------------------------------------
------------------------------------------------------------
---------------GLP---K----------DKNAP---------QMPRMSKG-LPIKQ
RIPNVKRTILVASGKGGVGKSTVA-----------VNTALGLQK-LGKNTGILDVDIFGP
SIPKLLKLD----GEP------------RLS-ELGKLLPMTN---------YGLPSMSMG
YLV--------------------PPENAVVWRGLMVMKALQQLMFEVEW-------PA-L
DYLVIDMPPGTGDTQLSVTQQLK---VDGAVIVSTPQDIALIDAVKGMAMFNKVNTPVLG
LVQNMSFFLCPNCKHESHVF--G----------------------------------TDG
AAREAEKNGLDVLADIPLNE----IICTQSDSGKPVVVLH-----PNDAILEPYVDVARK
------------------------------------------------------------
------------------------------------------------------------
------------------------------------------------------------
----------------------------VIQKLEGEHL----------------------
------------------------------------------------------------
------------------------------------------------------------
------------------------------------------------------------
-----------------------------------------------------
>XP_025339113_Candida_duobushaemulonis
------------------------------------------------------------
------------------------------------------------------------
------------------------------------------------------------
------------------------------------------------------------
------------------------------------------------------------
------------------------------------------------------------
------------------------------------------------------------
--MIATKTTRFIRPQFISR-----------------------------------------
------------------------------------------------------------
------------------------------------------------------------
------------------------------------SIAS--------------------
------------------------------------------------------------
------------------------------------------------------------
------------------------------------------------------------
------------------------------------------------------------
------------------------------SQPL--------------------------
------------------------------------------------------------
-------------------RH---------------------------------------
------------------------------------------------------------
------------------------------------------------------------
------------------------------------------------------------
------------------------------------------------------------
--------------------------ENP--L----------------------------
------------------------------------------------------------
------------------------------------------------------------
------------------------------------------------------------
------------------------------------------------------------
------------------------------------------------------------
------------------------------------------------------------
------------------------------------------------------------
------------------------------------------------------------
------------------------------------------------------------
------------------------------------------------------------
------------------------------------------------------------
---------------GLP---K----------DKNAP---------QMPRMSKG-LPVKQ
RIPNVKRTILVASGKGGVGKSTVA-----------VNTALGLQK-LGKSTGILDVDIFGP
SIPKLLKLD----GEP------------RLS-ESGKLLPMTN---------YGLPSMSMG
FLV--------------------PPENAVVWRGLMVMKALQQLMFEVEW-------PV-L
DYLVIDMPPGTGDTQLSVTQQLK---VDGAVIVSTPQDIALIDAVKGMAMFNKVNTPVLG
LVQNMSFFLCPNCKHESHVF--G----------------------------------TDG
AAREAEKNGLDVLADIPLNE----IICTQSDSGKPVVVSH-----PNDAISEPYVDVARK
------------------------------------------------------------
------------------------------------------------------------
------------------------------------------------------------
----------------------------VIHKLESEHL----------------------
------------------------------------------------------------
------------------------------------------------------------
------------------------------------------------------------
-----------------------------------------------------
>XP_028890633_Candida_auris
------------------------------------------------------------
------------------------------------------------------------
------------------------------------------------------------
------------------------------------------------------------
------------------------------------------------------------
------------------------------------------------------------
------------------------------------------------------------
--MSAMKTTTFFRPSFLSR-----------------------------------------
------------------------------------------------------------
------------------------------------------------------------
------------------------------------TLAS--------------------
------------------------------------------------------------
------------------------------------------------------------
------------------------------------------------------------
------------------------------------------------------------
------------------------------SQRL--------------------------
------------------------------------------------------------
-------------------AH---------------------------------------
------------------------------------------------------------
------------------------------------------------------------
------------------------------------------------------------
------------------------------------------------------------
--------------------------ENP--L----------------------------
------------------------------------------------------------
------------------------------------------------------------
------------------------------------------------------------
------------------------------------------------------------
------------------------------------------------------------
------------------------------------------------------------
------------------------------------------------------------
------------------------------------------------------------
------------------------------------------------------------
------------------------------------------------------------
------------------------------------------------------------
---------------GLP---R----------DKQAP---------QVPRMSRG-LPVKQ
KIPNVDKVVLVASGKGGVGKSTVA-----------VNTALGLQK-LGKNAGILDVDIFGP
SIPKLLNLS----GEP------------RLN-EKGRLLPLTN---------YGLPSMSMG
YLV--------------------APENAIVWRGLMVMKALQQLMFEVEW-------PK-L
DYLVIDMPPGTGDTQLSVTQQLK---VDGAVIVSTPQDIALIDAVKGIAMFNKVNTPVLG
LVQNMSFFLCPNCQHESHVF--G----------------------------------SEG
AAREAKKQGINVLASIPLNE----TICSQSDAGKPVVVSH-----PGDPISEPYVDVARE
------------------------------------------------------------
------------------------------------------------------------
------------------------------------------------------------
----------------------------VIQRLEG-------------------------
------------------------------------------------------------
------------------------------------------------------------
------------------------------------------------------------
-----------------------------------------------------
>NP_011424_Saccharomyces_cerevisiae
------------------------------------------------------------
------------------------------------------------------------
------------------------------------------------------------
------------------------------------------------------------
------------------------------------------------------------
------------------------------------------------------------
------------------------------------------------------------
------------------------------------------------------------
------------------------------------------------------------
------------------------------------------------------------
------------------------------------------------------------
------------------------------------------------------------
------------------------------------------------------------
------------------------------------------------------------
------------------------------------------------------------
------------------------------------------------------------
------------------------------------------------------------
------------------------------------------------------------
------------------------------------------------------------
------------------------------------------------------------
------------------------------------------------------------
------------------------------------------------------------
-----MTEILPHVNDEVLPAEYELNQPEP--E----------------------------
------------------------------------------------------------
------------------------------------------------------------
------------------------------------------------------------
------------------------------------------------------------
------------------------------------------------------------
------------------------------------------------------------
------------------------------------------------------------
------------------------------------------------------------
------------------------------------------------------------
------------------------------------------------------------
------------------------------------------------------------
---------------HCPGPESDMAGKSDACGGCANK---EICES-LPKGPDPDIPLITD
NLSGIEHKILVLSGKGGVGKSTFA-----------AMLSWALSADEDLQVGAMDLDICGP
SLPHMLGCI----KE-------------TVHESNSGWTPVYV--------TDNLATMSIQ
YML-------------------PEDDSAIIWRGSKKNLLIKKFLKDVDW--------DKL
DYLVIDTPPGTSDEHISINKYMRESGIDGALVVTTPQEVALLDVRKEIDFCKKAGINILG
LVENMSGFVCPNCKGESQIFKAT----------------------------------TGG
GEALCKELGIKFLGSVPLDP----RIGKSCDMGESFLDNY-----PDSPASSAVLNVVEA
------------------------------------------------------------
------------------------------------------------------------
------------------------------------------------------------
----------------------------LRDAVGDV------------------------
------------------------------------------------------------
------------------------------------------------------------
------------------------------------------------------------
-----------------------------------------------------
>XP_018222146_Saccharomyces_eubayanus
------------------------------------------------------------
------------------------------------------------------------
------------------------------------------------------------
------------------------------------------------------------
------------------------------------------------------------
------------------------------------------------------------
------------------------------------------------------------
------------------------------------------------------------
------------------------------------------------------------
------------------------------------------------------------
------------------------------------------------------------
------------------------------------------------------------
------------------------------------------------------------
------------------------------------------------------------
------------------------------------------------------------
------------------------------------------------------------
------------------------------------------------------------
------------------------------------------------------------
------------------------------------------------------------
------------------------------------------------------------
------------------------------------------------------------
------------------------------------------------------------
-----MTEILPHVNDEVLPAEYELNQPEP--E----------------------------
------------------------------------------------------------
------------------------------------------------------------
------------------------------------------------------------
------------------------------------------------------------
------------------------------------------------------------
------------------------------------------------------------
------------------------------------------------------------
------------------------------------------------------------
------------------------------------------------------------
------------------------------------------------------------
------------------------------------------------------------
---------------HCPGPESEMAGKSDACGGCSNK---DICES-LPKGPDPDIPLITD
NLSGIEHKILVLSGKGGVGKSTFA-----------TMLSWALSADEDLQVGAMDLDICGP
SLPHMLGCV----NE-------------TVHESNSGWTPVYV--------ADNLATMSIQ
YML-------------------PEDDSAIIWRGSKKNLLIKKFLKDVDW--------DRL
DYLVIDTPPGTSDEHISINKYMKESGIDGALVVTTPQEVALLDVRKEIDFCRKAGINILG
LVENMSGFVCPNCKGESQIFKPT----------------------------------TGG
GEALCKELGIQFLGSVPLDP----RIGKSCDMGESFLDSY-----PDSPASTAVLNVVEA
------------------------------------------------------------
------------------------------------------------------------
------------------------------------------------------------
----------------------------LRDAVGDI------------------------
------------------------------------------------------------
------------------------------------------------------------
------------------------------------------------------------
-----------------------------------------------------
>XP_033766276_Saccharomyces_paradoxus
------------------------------------------------------------
------------------------------------------------------------
------------------------------------------------------------
------------------------------------------------------------
------------------------------------------------------------
------------------------------------------------------------
------------------------------------------------------------
------------------------------------------------------------
------------------------------------------------------------
------------------------------------------------------------
------------------------------------------------------------
------------------------------------------------------------
------------------------------------------------------------
------------------------------------------------------------
------------------------------------------------------------
------------------------------------------------------------
------------------------------------------------------------
------------------------------------------------------------
------------------------------------------------------------
------------------------------------------------------------
------------------------------------------------------------
------------------------------------------------------------
-----MTEILPHVNDEVLPTEYELNQPEP--E----------------------------
------------------------------------------------------------
------------------------------------------------------------
------------------------------------------------------------
------------------------------------------------------------
------------------------------------------------------------
------------------------------------------------------------
------------------------------------------------------------
------------------------------------------------------------
------------------------------------------------------------
------------------------------------------------------------
------------------------------------------------------------
---------------HCPGPESDMAGKSDACGGCANK---EICES-LPKGPDPDIPLITD
NLSGIEHKILVLSGKGGVGKSTFA-----------AMLSWALSADEDLQVGAMDLDICGP
SLPHMLGCI----NE-------------TVHESNSGWTPVYV--------ADNLATMSIQ
YML-------------------PEDDSAIIWRGSKKNLLIKKFLKDVDW--------DRL
DYLVIDTPPGTSDEHISINKYMKESGIDGALVVTTPQEVALLDVRKEIDFCKKAGINILG
LVENMSGFVCPNCKGESQIFKAT----------------------------------TGG
GEALCKELGIKFLGSVPLDP----RIGKSCDMGESFLDNY-----PDSPASTAVLNVVEA
------------------------------------------------------------
------------------------------------------------------------
------------------------------------------------------------
----------------------------LRDAVGDV------------------------
------------------------------------------------------------
------------------------------------------------------------
------------------------------------------------------------
-----------------------------------------------------
>XP_003676599_Naumovozyma_castellii
------------------------------------------------------------
------------------------------------------------------------
------------------------------------------------------------
------------------------------------------------------------
------------------------------------------------------------
------------------------------------------------------------
------------------------------------------------------------
------------------------------------------------------------
------------------------------------------------------------
------------------------------------------------------------
------------------------------------------------------------
------------------------------------------------------------
------------------------------------------------------------
------------------------------------------------------------
------------------------------------------------------------
------------------------------------------------------------
------------------------------------------------------------
------------------------------------------------------------
------------------------------------------------------------
------------------------------------------------------------
------------------------------------------------------------
------------------------------------------------------------
---------------MS-GEFGEEEQIEE--Q----------------------------
------------------------------------------------------------
------------------------------------------------------------
------------------------------------------------------------
------------------------------------------------------------
------------------------------------------------------------
------------------------------------------------------------
------------------------------------------------------------
------------------------------------------------------------
------------------------------------------------------------
------------------------------------------------------------
------------------------------------------------------------
---------------EGPAPS---------------------------------------
-LAQIKHIILILSGKGGVGKSSVT-----------TQAALTLCN-MGYKVGVLDIDLTGP
SLPRMFGLE----NR-------------SIYQAAEGWLPVPV----ETNGVGSLSVISLG
FLL-------------------GDRGNSVVWRGPKKTAMIKQFIKDVAW--------GQL
DYLLIDTPPGTSDEHISIAEQLRFSEPDGAIVVTTPQSVATADVKKELNFCKKVALHILG
VVENMSGFICPHCEECTNIF--S----------------------------------SGG
GLKLAEEFNVPYLGNVPIDPKFVELIENQTTADESLVESY-----GKSTLCPIFKDIMDK
------------------------------------------------------------
------------------------------------------------------------
------------------------------------------------------------
----------------------------VLAQNRPARC----------------------
------------------------------------------------------------
------------------------------------------------------------
------------------------------------------------------------
-----------------------------------------------------
>XP_003671206_Naumovozyma_dairenensis
------------------------------------------------------------
------------------------------------------------------------
------------------------------------------------------------
------------------------------------------------------------
------------------------------------------------------------
------------------------------------------------------------
------------------------------------------------------------
------------------------------------------------------------
------------------------------------------------------------
------------------------------------------------------------
------------------------------------------------------------
------------------------------------------------------------
------------------------------------------------------------
------------------------------------------------------------
------------------------------------------------------------
------------------------------------------------------------
------------------------------------------------------------
------------------------------------------------------------
------------------------------------------------------------
------------------------------------------------------------
------------------------------------------------------------
------------------------------------------------------------
---------------MSDSAFGEEQ--EE--I----------------------------
------------------------------------------------------------
------------------------------------------------------------
------------------------------------------------------------
------------------------------------------------------------
------------------------------------------------------------
------------------------------------------------------------
------------------------------------------------------------
------------------------------------------------------------
------------------------------------------------------------
------------------------------------------------------------
------------------------------------------------------------
---------------EGPAPS---------------------------------------
-LSQIKHIILILSGKGGVGKSSVT-----------TQAALTLCN-MGYKVGVLDIDLTGP
SLPRMFGLE----NR-------------SIYQDVDGWLPVPV----ETNGIGELKVISLG
FLL-------------------GDRGNSVVWRGPKKTAMIKQFIKDVAW--------GQL
DYLLIDTPPGTSDEHISIAEQLRFSEPDGAIVVTTPQGVATADVRKELNFCKKVALHILG
VVENMSGFICPHCEECTNIF--S----------------------------------SGG
GAKLATEFDVPYLGNIPIDPKFVEMIENQNVSEKNLVESY-----GESTLCPIFKNIMDK
------------------------------------------------------------
------------------------------------------------------------
------------------------------------------------------------
----------------------------VLAQNRPPRC----------------------
------------------------------------------------------------
------------------------------------------------------------
------------------------------------------------------------
-----------------------------------------------------
>XP_003959804_Kazachstania_africana
------------------------------------------------------------
------------------------------------------------------------
------------------------------------------------------------
------------------------------------------------------------
------------------------------------------------------------
------------------------------------------------------------
------------------------------------------------------------
------------------------------------------------------------
------------------------------------------------------------
------------------------------------------------------------
------------------------------------------------------------
------------------------------------------------------------
------------------------------------------------------------
------------------------------------------------------------
------------------------------------------------------------
------------------------------------------------------------
------------------------------------------------------------
------------------------------------------------------------
------------------------------------------------------------
------------------------------------------------------------
------------------------------------------------------------
------------------------------------------------------------
--------------------------MDE--E----------------------------
------------------------------------------------------------
------------------------------------------------------------
------------------------------------------------------------
------------------------------------------------------------
------------------------------------------------------------
------------------------------------------------------------
------------------------------------------------------------
------------------------------------------------------------
------------------------------------------------------------
------------------------------------------------------------
------------------------------------------------------------
---------------EGPAKS---------------------------------------
-LEGVKHIILILSGKGGVGKSSIT-----------TQTALSLCK-LGYRVGVLDIDLTGP
SLPRMFGIE----NS-------------SIYQGSEGWIPVKV----ETNGIGSLYVMSLG
FLI-------------------GDRGDSVIWRGPKKTAMIKQFMNDVSW--------GEV
DYLLIDTPPGTSDEHISIAEQLRWSEPDGAIVVTTPQGVAAADVKKELNFCKKVALRVLG
VVENMSGFICPHCSECTSIF--S----------------------------------SGG
GKILADEFSVPYLGNIPIDPTFVEMIENQANAKETLVEAY-----SKSELYPLYKEIMKN
------------------------------------------------------------
------------------------------------------------------------
------------------------------------------------------------
----------------------------ILDRNLPSRI----------------------
------------------------------------------------------------
------------------------------------------------------------
------------------------------------------------------------
-----------------------------------------------------
>XP_022466942_Kazachstania_naganishii
------------------------------------------------------------
------------------------------------------------------------
------------------------------------------------------------
------------------------------------------------------------
------------------------------------------------------------
------------------------------------------------------------
------------------------------------------------------------
------------------------------------------------------------
------------------------------------------------------------
------------------------------------------------------------
------------------------------------------------------------
------------------------------------------------------------
------------------------------------------------------------
------------------------------------------------------------
------------------------------------------------------------
------------------------------------------------------------
------------------------------------------------------------
------------------------------------------------------------
------------------------------------------------------------
------------------------------------------------------------
------------------------------------------------------------
------------------------------------------------------------
---------------MSFDETTQEDGEEE--Q----------------------------
------------------------------------------------------------
------------------------------------------------------------
------------------------------------------------------------
------------------------------------------------------------
------------------------------------------------------------
------------------------------------------------------------
------------------------------------------------------------
------------------------------------------------------------
------------------------------------------------------------
------------------------------------------------------------
------------------------------------------------------------
---------------AVAAVS---------------------------------------
-LAQVKHIILILSGKGGVGKSSVT-----------IQTALSLCI-MGYKVGVLDIDLTGP
SLPRMFGLE----GK-------------SIFQGADGWMPVKV----DTNAEASLSVMSLG
FLL-------------------GDRGNSVVWRGPKKTAMIKQFIKDVYW--------GEL
DYLLIDTPPGTSDEHISIAENLRYAEPDGALVVTTPQSVATSDVKKELNFCKKVNLNVLG
IIENMSGFICPYCAECTNIF--S----------------------------------SGG
GERLAKEFEVPYLGNIPIDPKFVELIENQKTEEKTLTELY-----EASPIYQIFKDIMQR
------------------------------------------------------------
------------------------------------------------------------
------------------------------------------------------------
----------------------------VLDQKHPGRMS---------------------
------------------------------------------------------------
------------------------------------------------------------
------------------------------------------------------------
-----------------------------------------------------
>XP_447797_Candida_glabrata
------------------------------------------------------------
------------------------------------------------------------
------------------------------------------------------------
------------------------------------------------------------
------------------------------------------------------------
------------------------------------------------------------
------------------------------------------------------------
------------------------------------------------------------
------------------------------------------------------------
------------------------------------------------------------
------------------------------------------------------------
------------------------------------------------------------
------------------------------------------------------------
------------------------------------------------------------
------------------------------------------------------------
------------------------------------------------------------
------------------------------------------------------------
------------------------------------------------------------
------------------------------------------------------------
------------------------------------------------------------
------------------------------------------------------------
------------------------------------------------------------
-------------------MDPEEQLEST--E----------------------------
------------------------------------------------------------
------------------------------------------------------------
------------------------------------------------------------
------------------------------------------------------------
------------------------------------------------------------
------------------------------------------------------------
------------------------------------------------------------
------------------------------------------------------------
------------------------------------------------------------
------------------------------------------------------------
------------------------------------------------------------
---------------GVPAKS---------------------------------------
-LSLIKHILLVLSGKGGVGKSSVT-----------TQTALTLCG-MGYNVGVLDIDLTGP
SLPRMFGIE----DS-------------SIYQSADGWMPIPV----ETNGKGKLCVVSLG
FLL-------------------GSRGTSVVWRGPKKTSMIRQFIKDVTW--------GEL
DYLLIDTPPGTSDEHISIAEELRFTNPDGAIVVTTPQGVATADVKKEINFCRKVNLRILG
VIENMSGFVCPYCTECTNIF--S----------------------------------KGG
GESLAKQFDVPYLGNIPIDPKFVDLIENQKKMEGTLVELY-----EKSSLYPIYLEIMKK
------------------------------------------------------------
------------------------------------------------------------
------------------------------------------------------------
----------------------------VQEESSKPQE----------------------
------------------------------------------------------------
------------------------------------------------------------
------------------------------------------------------------
-----------------------------------------------------
>XP_004177422_Tetrapisispora_blattae
------------------------------------------------------------
------------------------------------------------------------
------------------------------------------------------------
------------------------------------------------------------
------------------------------------------------------------
------------------------------------------------------------
------------------------------------------------------------
------------------------------------------------------------
------------------------------------------------------------
------------------------------------------------------------
------------------------------------------------------------
------------------------------------------------------------
------------------------------------------------------------
------------------------------------------------------------
------------------------------------------------------------
------------------------------------------------------------
------------------------------------------------------------
------------------------------------------------------------
------------------------------------------------------------
------------------------------------------------------------
------------------------------------------------------------
------------------------------------------------------------
-------------------------MDEN--E----------------------------
------------------------------------------------------------
------------------------------------------------------------
------------------------------------------------------------
------------------------------------------------------------
------------------------------------------------------------
------------------------------------------------------------
------------------------------------------------------------
------------------------------------------------------------
------------------------------------------------------------
------------------------------------------------------------
------------------------------------------------------------
---------------DGPAPA---------------------------------------
-LAKIKHIILVLSGKGGVGKSSVT-----------TQTALSLVS-MGYNVGVLDIDLTGP
SLPRMFGIE----DK-------------SILQGPAGWLPVEVKTNRET---GSLKVISLG
FLL-------------------DHRGNSVVWRGPKKTAMIKQFINDVYW--------GEL
DYLLIDTPPGTSDEHISIAEQLRFSRPDGGIIVTTPQGVATADVRKEINFCKKIELKILG
VVENMSGFICPYCAECTNIF--S----------------------------------SGG
GEKLAKQFDVPYLGNIPIDPTFVDMIENQSTTNETLVQSY-----ENSSLYDIYQGILKK
------------------------------------------------------------
------------------------------------------------------------
------------------------------------------------------------
----------------------------VITI----------------------------
------------------------------------------------------------
------------------------------------------------------------
------------------------------------------------------------
-----------------------------------------------------
>XP_003687863_Tetrapisispora_phaffii
------------------------------------------------------------
------------------------------------------------------------
------------------------------------------------------------
------------------------------------------------------------
------------------------------------------------------------
------------------------------------------------------------
------------------------------------------------------------
------------------------------------------------------------
------------------------------------------------------------
------------------------------------------------------------
------------------------------------------------------------
------------------------------------------------------------
------------------------------------------------------------
------------------------------------------------------------
------------------------------------------------------------
------------------------------------------------------------
------------------------------------------------------------
------------------------------------------------------------
------------------------------------------------------------
------------------------------------------------------------
------------------------------------------------------------
------------------------------------------------------------
---------------MS----------DE--P----------------------------
------------------------------------------------------------
------------------------------------------------------------
------------------------------------------------------------
------------------------------------------------------------
------------------------------------------------------------
------------------------------------------------------------
------------------------------------------------------------
------------------------------------------------------------
------------------------------------------------------------
------------------------------------------------------------
------------------------------------------------------------
---------------SEPIAS---------------------------------------
-LKKVKHIILILSGKGGVGKSSVT-----------TQTALTLCN-VGYRVGVLDIDLTGP
SLPRMFGLE----EQ-------------SIFQSTEGWIPVPV----ETNGAGSLSVISLG
FLL-------------------NDRSNSVVWRGPKKTAMIKQFMVDVQW--------GEL
DYLLIDTPPGTSDEHISIAEQLRWSNPDGAIIVTTPQNVAVADVKKEINFCRKVNFNIIG
VVENMSGFICPHCSDCTNIF--S----------------------------------SGG
GKELAKAYEIPYLGNIPIDPMFVEMIENQSSNQITLVEAY-----KKLSISSNFQQIIQK
------------------------------------------------------------
------------------------------------------------------------
------------------------------------------------------------
----------------------------VLDKKLEPRC----------------------
------------------------------------------------------------
------------------------------------------------------------
------------------------------------------------------------
-----------------------------------------------------
>XP_001642625_Vanderwaltozyma_polyspora
------------------------------------------------------------
------------------------------------------------------------
------------------------------------------------------------
------------------------------------------------------------
------------------------------------------------------------
------------------------------------------------------------
------------------------------------------------------------
------------------------------------------------------------
------------------------------------------------------------
------------------------------------------------------------
------------------------------------------------------------
------------------------------------------------------------
------------------------------------------------------------
------------------------------------------------------------
------------------------------------------------------------
------------------------------------------------------------
------------------------------------------------------------
------------------------------------------------------------
------------------------------------------------------------
------------------------------------------------------------
------------------------------------------------------------
------------------------------------------------------------
-----------------------MEKTNS--D----------------------------
------------------------------------------------------------
------------------------------------------------------------
------------------------------------------------------------
------------------------------------------------------------
------------------------------------------------------------
------------------------------------------------------------
------------------------------------------------------------
------------------------------------------------------------
------------------------------------------------------------
------------------------------------------------------------
------------------------------------------------------------
---------------DEITRT---------------------------------------
-LAQIKHIILILSGKGGVGKSSVT-----------TQTALTLCA-QGFKVGVLDIDLTGP
SLPRMFGIE----DK-------------SIYQSEEGWIPVPV----DVGSEGSLSLISLG
FLL-------------------NSRGDSVVWRGPKKTAMIKQFMSDVKW--------GQL
DYLLIDTPPGTSDEHISIAEQLRWSNPDGAIIVTTPQGISTADVKKEINFCKKVNFKILG
IVENMSGFICPYCAECTNIF--S----------------------------------SGG
GKKLAEEFDVPYLGNVPIDPKFVEMIETQDKSNETLLNLY-----INASLYQIFQTIIKN
------------------------------------------------------------
------------------------------------------------------------
------------------------------------------------------------
----------------------------ITDQNIPSRS----------------------
------------------------------------------------------------
------------------------------------------------------------
------------------------------------------------------------
-----------------------------------------------------
>XP_003683369_Torulaspora_delbrueckii
------------------------------------------------------------
------------------------------------------------------------
------------------------------------------------------------
------------------------------------------------------------
------------------------------------------------------------
------------------------------------------------------------
------------------------------------------------------------
------------------------------------------------------------
------------------------------------------------------------
------------------------------------------------------------
------------------------------------------------------------
------------------------------------------------------------
------------------------------------------------------------
------------------------------------------------------------
------------------------------------------------------------
------------------------------------------------------------
------------------------------------------------------------
------------------------------------------------------------
------------------------------------------------------------
------------------------------------------------------------
------------------------------------------------------------
------------------------------------------------------------
-------------------------MEVS--E----------------------------
------------------------------------------------------------
------------------------------------------------------------
------------------------------------------------------------
------------------------------------------------------------
------------------------------------------------------------
------------------------------------------------------------
------------------------------------------------------------
------------------------------------------------------------
------------------------------------------------------------
------------------------------------------------------------
------------------------------------------------------------
---------------GVPAQS---------------------------------------
-LSQIKHIILVLSGKGGVGKSSVT-----------TQTALTLCN-MGYKVGVLDIDLTGP
SLPRMFGLE----KK-------------SILQSKDGWLPVSLPVPEGSN--GSLSVISLG
FLL-------------------DDRGNSVVWRGPKKTAMVKQFITDVAW--------GEL
DYLIIDTPPGTSDEHISLAEQLRWSKPDGAIIVTTPQNVAVADVKKEINFCKKVEINILG
IVENMSGFVCPHCAACTNIF--S----------------------------------RGG
GERLANQYSVPYLGNIPIDPKFVEMIESQGSSNVPLSDMY-----QKSSLFKVFQPILRK
------------------------------------------------------------
------------------------------------------------------------
------------------------------------------------------------
----------------------------ILDQNCPSRIA---------------------
------------------------------------------------------------
------------------------------------------------------------
------------------------------------------------------------
-----------------------------------------------------
>XP_037145487_Zygotorulaspora_mrakii
------------------------------------------------------------
------------------------------------------------------------
------------------------------------------------------------
------------------------------------------------------------
------------------------------------------------------------
------------------------------------------------------------
------------------------------------------------------------
------------------------------------------------------------
------------------------------------------------------------
------------------------------------------------------------
------------------------------------------------------------
------------------------------------------------------------
------------------------------------------------------------
------------------------------------------------------------
------------------------------------------------------------
------------------------------------------------------------
------------------------------------------------------------
------------------------------------------------------------
------------------------------------------------------------
------------------------------------------------------------
------------------------------------------------------------
------------------------------------------------------------
-------------------------MEAK--E----------------------------
------------------------------------------------------------
------------------------------------------------------------
------------------------------------------------------------
------------------------------------------------------------
------------------------------------------------------------
------------------------------------------------------------
------------------------------------------------------------
------------------------------------------------------------
------------------------------------------------------------
------------------------------------------------------------
------------------------------------------------------------
---------------GLPTVS---------------------------------------
-LDKVKHIILILSGKGGVGKSSVT-----------TQTALTLFS-MGYKVGVLDIDLTGP
SLPRMFGLE----KE-------------SILQSARGWVPVAMKSPEDTNISGSLSVISLG
FLL-------------------DNRGNSVVWRGPKKAAMIKQFISDVCW--------GEL
DYLLIDTPPGTSDEHISIAEQLKWANPDGAIIVTTPQSVATADVKKEINFCKKVELNILG
IIENMSGFVCPHCSECTNIF--S----------------------------------SGG
GEKLAAEFSVPYLGNIPIDPKFVELIENQHSYETSLTDLY-----KESALFEVFKPIITK
------------------------------------------------------------
------------------------------------------------------------
------------------------------------------------------------
----------------------------VLNEKIQSRA----------------------
------------------------------------------------------------
------------------------------------------------------------
------------------------------------------------------------
-----------------------------------------------------
>XP_002496838_Zygosaccharomyces_rouxii
------------------------------------------------------------
------------------------------------------------------------
------------------------------------------------------------
------------------------------------------------------------
------------------------------------------------------------
------------------------------------------------------------
------------------------------------------------------------
------------------------------------------------------------
------------------------------------------------------------
------------------------------------------------------------
------------------------------------------------------------
------------------------------------------------------------
------------------------------------------------------------
------------------------------------------------------------
------------------------------------------------------------
------------------------------------------------------------
------------------------------------------------------------
------------------------------------------------------------
------------------------------------------------------------
------------------------------------------------------------
------------------------------------------------------------
------------------------------------------------------------
-------------------------MEEP--M----------------------------
------------------------------------------------------------
------------------------------------------------------------
------------------------------------------------------------
------------------------------------------------------------
------------------------------------------------------------
------------------------------------------------------------
------------------------------------------------------------
------------------------------------------------------------
------------------------------------------------------------
------------------------------------------------------------
------------------------------------------------------------
---------------SASLEA---------------------------------------
-LSQIKHIFLILSGKGGVGKSSVT-----------TQAALALCN-LGYKVGVLDIDLTGP
SLPRMFGLE----GQ-------------SILQSQQGWIPVPIPVPDDIK--GTLKVISLG
FLL-------------------DDRGNSVVWRGPKKASMIKQFISSVAW--------GEL
DYLLIDTPPGTGDEHISIAEQLRWSNPDGAIIVTTPQSVATADVKKEINFCRKVELDILG
IVENMSGFICPHCAECTDIF--S----------------------------------SGG
GSKLAETYSVPYLGAIPIDPRFVELIENQSTAGELLVRSY-----HESSIFSVFKEILNK
------------------------------------------------------------
------------------------------------------------------------
------------------------------------------------------------
----------------------------LLEQQKPPRF----------------------
------------------------------------------------------------
------------------------------------------------------------
------------------------------------------------------------
-----------------------------------------------------
>XP_003646347_Eremothecium_cymbalariae
------------------------------------------------------------
------------------------------------------------------------
------------------------------------------------------------
------------------------------------------------------------
------------------------------------------------------------
------------------------------------------------------------
------------------------------------------------------------
------------------------------------------------------------
------------------------------------------------------------
------------------------------------------------------------
------------------------------------------------------------
------------------------------------------------------------
------------------------------------------------------------
------------------------------------------------------------
------------------------------------------------------------
------------------------------------------------------------
------------------------------------------------------------
------------------------------------------------------------
------------------------------------------------------------
------------------------------------------------------------
------------------------------------------------------------
------------------------------------------------------------
-------------------------MSTR--E----------------------------
------------------------------------------------------------
------------------------------------------------------------
------------------------------------------------------------
------------------------------------------------------------
------------------------------------------------------------
------------------------------------------------------------
------------------------------------------------------------
------------------------------------------------------------
------------------------------------------------------------
------------------------------------------------------------
------------------------------------------------------------
---------------VIEAAS---------------------------------------
-LARVKHILLILSGKGGVGKSSVT-----------TQVGLTLAS-MGFKVGILDIDLTGP
SLPRMFGME----GK-------------SVYQTEKGWMPVAVP---GSSEKGSLQLMSLG
FLL-------------------NDRGDSVVWRGPKKTAMINQFISDVCW--------GEL
DYLLIDTPPGTSDEHISIAEQLRYERPDGVIVVSTPQNVAVADVKKEINFCIKVGFKILG
IIENMSGFVCPHCAECTNIF--S----------------------------------SGG
AKKLADLLEVPYLGNVPIDPTFVELIENQTTLGETLVELY-----EKSALYPIFNNIIGK
------------------------------------------------------------
------------------------------------------------------------
------------------------------------------------------------
----------------------------IIEHGIPPRC----------------------
------------------------------------------------------------
------------------------------------------------------------
------------------------------------------------------------
-----------------------------------------------------
>NP_984091_Eremothecium_gossypii
------------------------------------------------------------
------------------------------------------------------------
------------------------------------------------------------
------------------------------------------------------------
------------------------------------------------------------
------------------------------------------------------------
------------------------------------------------------------
------------------------------------------------------------
------------------------------------------------------------
------------------------------------------------------------
------------------------------------------------------------
------------------------------------------------------------
------------------------------------------------------------
------------------------------------------------------------
------------------------------------------------------------
------------------------------------------------------------
------------------------------------------------------------
------------------------------------------------------------
------------------------------------------------------------
------------------------------------------------------------
------------------------------------------------------------
------------------------------------------------------MIHRLI
EVITSHLHLVSSSHEHTNKVQREIEMAEE--I----------------------------
------------------------------------------------------------
------------------------------------------------------------
------------------------------------------------------------
------------------------------------------------------------
------------------------------------------------------------
------------------------------------------------------------
------------------------------------------------------------
------------------------------------------------------------
------------------------------------------------------------
------------------------------------------------------------
------------------------------------------------------------
---------------VVEPES---------------------------------------
-LREIEHIVLVLSGKGGVGKSSVT-----------TQLGMALAC-RGLKVGILDIDLTGP
SLPRMVGME----GK-------------SVLQGPRGWIPVDVPTGMEQ---GCLRVMSLG
FLL-------------------DDRGDSVVWRGPKKTAMIKQFISDVYW--------GAL
DYLLIDTPPGTSDEHISIAEELRGARPDGAIIVSTPQKVAVADVKKEINFCRKVNFKLLG
VVENMSGFVCPHCSECTNIF--A----------------------------------RGG
GESLALESGVPFLGTVPIDPAFVEMIESQSSREEPLISLY-----KTSGLYPIFARIVQH
------------------------------------------------------------
------------------------------------------------------------
------------------------------------------------------------
----------------------------VLDQGIPSRCQ---------------------
------------------------------------------------------------
------------------------------------------------------------
------------------------------------------------------------
-----------------------------------------------------
>XP_453685_Kluyveromyces_lactis
------------------------------------------------------------
------------------------------------------------------------
------------------------------------------------------------
------------------------------------------------------------
------------------------------------------------------------
------------------------------------------------------------
------------------------------------------------------------
------------------------------------------------------------
------------------------------------------------------------
------------------------------------------------------------
------------------------------------------------------------
------------------------------------------------------------
------------------------------------------------------------
------------------------------------------------------------
------------------------------------------------------------
------------------------------------------------------------
------------------------------------------------------------
------------------------------------------------------------
------------------------------------------------------------
------------------------------------------------------------
------------------------------------------------------------
------------------------------------------------------------
-----------------------MSAETE--L----------------------------
------------------------------------------------------------
------------------------------------------------------------
------------------------------------------------------------
------------------------------------------------------------
------------------------------------------------------------
------------------------------------------------------------
------------------------------------------------------------
------------------------------------------------------------
------------------------------------------------------------
------------------------------------------------------------
------------------------------------------------------------
---------------LGMPES---------------------------------------
-LKDIKHIILVLSGKGGVGKSSVT-----------TQTALTLCL-KGYKVGVLDIDLTGP
SLPRMFGLE----NK-------------QVYQASKGWIPVSVP----TTSGGELKLMSLG
FLL-------------------DDRGNSVVWRGPKKSAMIKQFIKDVDW--------GDL
DYLIIDTPPGTSDEHISIAEELRWAAPDGAIIVTTPQGVATADVRKEINFCKKVNFNILG
VIENMSGFICPHCAECTDIF--S----------------------------------RGG
GFKLASEYNVPYLGNIPIDPTFVELIEKQTGFKESLVDLY-----KDSGLYVIFSKILDN
------------------------------------------------------------
------------------------------------------------------------
------------------------------------------------------------
----------------------------VLNGEVKSGTDQ--------------------
------------------------------------------------------------
------------------------------------------------------------
------------------------------------------------------------
-----------------------------------------------------
>XP_022676856_Kluyveromyces_marxianus
------------------------------------------------------------
------------------------------------------------------------
------------------------------------------------------------
------------------------------------------------------------
------------------------------------------------------------
------------------------------------------------------------
------------------------------------------------------------
------------------------------------------------------------
------------------------------------------------------------
------------------------------------------------------------
------------------------------------------------------------
------------------------------------------------------------
------------------------------------------------------------
------------------------------------------------------------
------------------------------------------------------------
------------------------------------------------------------
------------------------------------------------------------
------------------------------------------------------------
------------------------------------------------------------
------------------------------------------------------------
------------------------------------------------------------
------------------------------------------------------------
-----------------------MSSDLE--I----------------------------
------------------------------------------------------------
------------------------------------------------------------
------------------------------------------------------------
------------------------------------------------------------
------------------------------------------------------------
------------------------------------------------------------
------------------------------------------------------------
------------------------------------------------------------
------------------------------------------------------------
------------------------------------------------------------
------------------------------------------------------------
---------------QAMPES---------------------------------------
-LKGIKHIVLILSGKGGVGKSSVT-----------TQTALTLCL-KGFKVGVLDIDLTGP
SLPRMFGME----KK-------------QVYQDSRGWIPVSVPV--GSSGSGELKLMSLG
FLL-------------------DDRGNSVVWRGPKKSSMIKQFIKDVDW--------GQL
DYLIIDTPPGTSDEHISIAEELRWAAPDGAIIVTTPQGVATADVRKEINFCKKVNFNIIG
VVENMSGFICPHCAECTDIF--S----------------------------------RGG
GFKLAQEYNIPYLGNIPIDPTFVELIEKQTGYKESLVDLY-----KDSSLYTIFSQIIDK
------------------------------------------------------------
------------------------------------------------------------
------------------------------------------------------------
----------------------------VVSGE---------------------------
------------------------------------------------------------
------------------------------------------------------------
------------------------------------------------------------
-----------------------------------------------------
>XP_022626638_Lachancea_lanzarotensis
------------------------------------------------------------
------------------------------------------------------------
------------------------------------------------------------
------------------------------------------------------------
------------------------------------------------------------
------------------------------------------------------------
------------------------------------------------------------
------------------------------------------------------------
------------------------------------------------------------
------------------------------------------------------------
------------------------------------------------------------
------------------------------------------------------------
------------------------------------------------------------
------------------------------------------------------------
------------------------------------------------------------
------------------------------------------------------------
------------------------------------------------------------
------------------------------------------------------------
------------------------------------------------------------
------------------------------------------------------------
------------------------------------------------------------
------------------------------------------------------------
-------------------------MNVE--N----------------------------
------------------------------------------------------------
------------------------------------------------------------
------------------------------------------------------------
------------------------------------------------------------
------------------------------------------------------------
------------------------------------------------------------
------------------------------------------------------------
------------------------------------------------------------
------------------------------------------------------------
------------------------------------------------------------
------------------------------------------------------------
---------------TDPPSS---------------------------------------
-LRNVKHILLILSGKGGVGKSSVT-----------TQIALALAG-LGNKVGVLDIDLTGP
SIPRMFGLE----GQ-------------SIFQSNEGWMPVSK----YEEGTGALKVISLG
FLL-------------------NNRGSSVVWRGPKKTAMIKQFIKDVVW--------GEL
DYLLIDTPPGTSDEHISIAEELRWAIPDGAIIVTTPQTVATADVRKEINFCRKVNFDILG
IVENMSGFVCPHCAECTYIF--S----------------------------------NGG
GQKLSEEFEIPYLGNVPIDPTFVELIENQKSEETNLVALY-----RSQSLFPIFKDIISS
------------------------------------------------------------
------------------------------------------------------------
------------------------------------------------------------
----------------------------IQGQNVPSRINR--------------------
------------------------------------------------------------
------------------------------------------------------------
------------------------------------------------------------
-----------------------------------------------------
>XP_002554749_Lachancea_thermotolerans
------------------------------------------------------------
------------------------------------------------------------
------------------------------------------------------------
------------------------------------------------------------
------------------------------------------------------------
------------------------------------------------------------
------------------------------------------------------------
------------------------------------------------------------
------------------------------------------------------------
------------------------------------------------------------
------------------------------------------------------------
------------------------------------------------------------
------------------------------------------------------------
------------------------------------------------------------
------------------------------------------------------------
------------------------------------------------------------
------------------------------------------------------------
------------------------------------------------------------
------------------------------------------------------------
------------------------------------------------------------
------------------------------------------------------------
------------------------------------------------------------
-------------------------MSIE--P----------------------------
------------------------------------------------------------
------------------------------------------------------------
------------------------------------------------------------
------------------------------------------------------------
------------------------------------------------------------
------------------------------------------------------------
------------------------------------------------------------
------------------------------------------------------------
------------------------------------------------------------
------------------------------------------------------------
------------------------------------------------------------
---------------NGPPAS---------------------------------------
-LRDVKHIYLILSGKGGVGKSSVT-----------TQIALTLAG-LGKKVGVLDIDLTGP
SLPRMFGLE----GQ-------------SIYQSAEGWIPVTK----YEGEQGTLKVMSLG
FLL-------------------DDRGNSVVWRGPKKTAMIKQFTKDVAW--------GKL
DYLLIDTPPGTSDEHISIAEELRWAKPDGAIIVTTPQNVATADVRKEINFCRKVNFDVLG
IIENMSGFVCPHCAECTNIF--S----------------------------------KGG
GERLSKALDIEFLGSVPIDPSFVEMIEKQSLTNANIVDAY-----RNQALFAIFQQIIKV
------------------------------------------------------------
------------------------------------------------------------
------------------------------------------------------------
----------------------------VQEKNIPSRLA---------------------
------------------------------------------------------------
------------------------------------------------------------
------------------------------------------------------------
-----------------------------------------------------
>XP_020052798_Aspergillus_aculeatus
------------------------------------------------------------
------------------------------------------------------------
------------------------------------------------------------
------------------------------------------------------------
------------------------------------------------------------
------------------------------------------------------------
------------------------------------------------------------
--------------MLGKR-----------------------------------------
------------------------------------------------------------
------------------------------------------------------------
------------------------------------FFST--------------------
------------------------------------------------------------
------------------------------------------------------------
------------------------------------------------------------
------------------------------------------------------------
------------------------------VRVL--------------------------
------------------------------------------------------------
-------------------QH---------------------------------------
------------------------------------------------------------
------------------------------------------------------------
------------------------------------------------------------
------------------------------------------------------------
--------------------------DNP--L----------------------------
------------------------------------------------------------
------------------------------------------------------------
------------------------------------------------------------
------------------------------------------------------------
------------------------------------------------------------
------------------------------------------------------------
------------------------------------------------------------
------------------------------------------------------------
------------------------------------------------------------
------------------------------------------------------------
------------------------------------------------------------
---------------GLPR-------------SGTPP---------SLRSR-RG-LPEKR
KIRDVKKVIAISSAKGGVGKSTIA-----------VNLALAFAR-RGIRTGILDTDIFGP
SIPTLLNLS----GEP------------RLDE-NNCLLPLTN---------YGLKSMSMG
YLLPQTQQAPSST--TDPV---PMDSTPISWRGLMVTKAMHQLLHSVSW-------GP-L
DVLFLDLPPGTGDVQLTINQEVV---LDGAVIVTTPQDIALRDAVRGIGMFQRMDVPVLG
MVRNMAYFRCPSCGTSTEIF--GHG-------HDH---LRGREDEWG-------------
VRAECRRLGVEFLGDVPLDG----TVCKDADRGVPTVVAEEGN--PDSGRRAAFLGIAEE
------------------------------------------------------------
------------------------------------------------------------
------------------------------------------------------------
----------------------------VARKAGVQ-W----------------------
------------------------------------------------------------
------------------------------------------------------------
------------------------------------------------------------
-----------------------------------------------------
>XP_001268037_Aspergillus_clavatus
------------------------------------------------------------
------------------------------------------------------------
------------------------------------------------------------
------------------------------------------------------------
------------------------------------------------------------
------------------------------------------------------------
------------------------------------------------------------
--------------MIQRR-----------------------------------------
------------------------------------------------------------
------------------------------------------------------------
------------------------------------LFSV--------------------
------------------------------------------------------------
------------------------------------------------------------
------------------------------------------------------------
------------------------------------------------------------
------------------------------LRVL--------------------------
------------------------------------------------------------
-------------------QH---------------------------------------
------------------------------------------------------------
------------------------------------------------------------
------------------------------------------------------------
------------------------------------------------------------
--------------------------DNP--L----------------------------
------------------------------------------------------------
------------------------------------------------------------
------------------------------------------------------------
------------------------------------------------------------
------------------------------------------------------------
------------------------------------------------------------
------------------------------------------------------------
------------------------------------------------------------
------------------------------------------------------------
------------------------------------------------------------
------------------------------------------------------------
---------------GLPR-------------SGTPP---------SFPRR-RD-VPEKR
KIRDVKKVIAVSSAKGGVGKSTIA-----------VNLALSLAR-HGIRTGILDTDIFGP
SIPTLLNLS----GEP------------RLDE-NNCLLPLTN---------YGLKSMSMG
YLLPQPEADASHP--SGNV---PMDTTPISWRGLMVTKAMHQLLHSVSW-------GP-L
DVLILDLPPGTGDVQLTIGQEIV---VDGAVIVTTPQDIALRDAVRGFGMFERLKIPVLG
MVRNMAYFACPQCGHETKIF--SHGE-----SHGH----GP--EDWG-------------
VIAECKRLGVDFLGDIPLDA----KVCEDADRGIPTVVSEESD--GRSARRKAFLDVAER
------------------------------------------------------------
------------------------------------------------------------
------------------------------------------------------------
----------------------------VARKVGLE-WH---------------------
------------------------------------------------------------
------------------------------------------------------------
------------------------------------------------------------
-----------------------------------------------------
>XP_001258101_Aspergillus_fischeri
------------------------------------------------------------
------------------------------------------------------------
------------------------------------------------------------
------------------------------------------------------------
------------------------------------------------------------
------------------------------------------------------------
------------------------------------------------------------
--------------MLQKR-----------------------------------------
------------------------------------------------------------
------------------------------------------------------------
------------------------------------LFSA--------------------
------------------------------------------------------------
------------------------------------------------------------
------------------------------------------------------------
------------------------------------------------------------
------------------------------LRAL--------------------------
------------------------------------------------------------
-------------------QH---------------------------------------
------------------------------------------------------------
------------------------------------------------------------
------------------------------------------------------------
------------------------------------------------------------
--------------------------ENP--L----------------------------
------------------------------------------------------------
------------------------------------------------------------
------------------------------------------------------------
------------------------------------------------------------
------------------------------------------------------------
------------------------------------------------------------
------------------------------------------------------------
------------------------------------------------------------
------------------------------------------------------------
------------------------------------------------------------
------------------------------------------------------------
---------------GLPR-------------SGTPP---------SFPRR-RG-LPEKR
KIRDVKKVIAVSSAKGGVGKSTIA-----------VNLALSLAR-RGIRTGILDTDIFGP
SIPTLLNLS----GEP------------RLDE-NNCLVPLTN---------YGLKSMSMG
YLLPQPKPDPSQP--AGNI---PMDTTPISWRGLMVTKAMHQLLHSVSW-------GP-L
DVLVLDLPPGTGDVQLTIGQELI---VDGALIVTTPQDIALRDAVRGFGMFEKMNIPVLG
MVRNMAYFACPQCGHQTKIF--SHGE-----SHGH----DS--EDSG-------------
VVAECKRLGVEFLGDIPLDA----KVCEDADRGVPTVVSEESD--DRSVRRKAFMDVAEK
------------------------------------------------------------
------------------------------------------------------------
------------------------------------------------------------
----------------------------VARKIGLE-WR---------------------
------------------------------------------------------------
------------------------------------------------------------
------------------------------------------------------------
-----------------------------------------------------
>XP_041142399_Aspergillus_flavus
------------------------------------------------------------
------------------------------------------------------------
------------------------------------------------------------
------------------------------------------------------------
------------------------------------------------------------
------------------------------------------------------------
------------------------------------------------------------
---------MMHSTMLRKR-----------------------------------------
------------------------------------------------------------
------------------------------------------------------------
------------------------------------FFST--------------------
------------------------------------------------------------
------------------------------------------------------------
------------------------------------------------------------
------------------------------------------------------------
------------------------------FRAL--------------------------
------------------------------------------------------------
-------------------QH---------------------------------------
------------------------------------------------------------
------------------------------------------------------------
------------------------------------------------------------
------------------------------------------------------------
--------------------------DNP--L----------------------------
------------------------------------------------------------
------------------------------------------------------------
------------------------------------------------------------
------------------------------------------------------------
------------------------------------------------------------
------------------------------------------------------------
------------------------------------------------------------
------------------------------------------------------------
------------------------------------------------------------
------------------------------------------------------------
------------------------------------------------------------
---------------GLPR-------------SGTPP---------SFPRR-RG-LPEKR
KIRDVKKIIAVSSAKGGVGKSTIA-----------VNLALSFAR-RGIRTGILDTDIFGP
SIPTLLNLS----GEP------------RLDE-KNCLLPLTN---------YGLKSMSMG
YLLPQPTPSPEDP--S-TI---PMDTTPISWRGLMVTKAMHQLLHSVSW-------GP-L
DVLFLDLPPGTGDVQLTIGQEII---VDGAVIVSTPQDIALRDAVRGFGMFQKMDIPVLG
MVRNMAFFACPQCGHQTKIF--SHGDKIDGSEHSH----QA--EDWG-------------
VVAECKRLGVEFLGDIPLDA----RVCEDADRGMPTVVAEESQ--DRSVRRKAFLDVAEK
------------------------------------------------------------
------------------------------------------------------------
------------------------------------------------------------
----------------------------VAGKVGIE-W----------------------
------------------------------------------------------------
------------------------------------------------------------
------------------------------------------------------------
-----------------------------------------------------
>XP_750870_Aspergillus_fumigatus
------------------------------------------------------------
------------------------------------------------------------
------------------------------------------------------------
------------------------------------------------------------
------------------------------------------------------------
------------------------------------------------------------
--------------------------------------------------------MMSI
VSPLYIVVSVIHTNMIRKR-----------------------------------------
------------------------------------------------------------
------------------------------------------------------------
------------------------------------LFST--------------------
------------------------------------------------------------
------------------------------------------------------------
------------------------------------------------------------
------------------------------------------------------------
------------------------------LRAL--------------------------
------------------------------------------------------------
-------------------QH---------------------------------------
------------------------------------------------------------
------------------------------------------------------------
------------------------------------------------------------
------------------------------------------------------------
--------------------------ENP--L----------------------------
------------------------------------------------------------
------------------------------------------------------------
------------------------------------------------------------
------------------------------------------------------------
------------------------------------------------------------
------------------------------------------------------------
------------------------------------------------------------
------------------------------------------------------------
------------------------------------------------------------
------------------------------------------------------------
------------------------------------------------------------
---------------GLPR-------------SGTPP---------SFPRR-RG-LPEKR
KIRDVKKVIAVSSAKGGVGKSTIA-----------VNLALSLAR-RGIRTGILDTDIFGP
SIPTLLNLS----GEP------------RLDE-NNCLVPLTN---------YGLKSMSMG
YLLPQPKPDPSQP--TGNI---PMDTTPISWRGLMVTKAMHQLLHSVSW-------GP-L
DVLVLDLPPGTGDVQLTIGQELI---VDGAVIVTTPQDIALRDAVRGFGMFEKMNIPVLG
MVRNMAYFACPQCGHQTKIF--SHGE-----SHGH----GSADSDSG-------------
VVAECKRLGVEFLGDIPLDA----KVCEDADRGVPTVVSEESD--DRSVRRKAFLDVAQK
------------------------------------------------------------
------------------------------------------------------------
------------------------------------------------------------
----------------------------VAQKIGLE-WR---------------------
------------------------------------------------------------
------------------------------------------------------------
------------------------------------------------------------
-----------------------------------------------------
>XP_680794_Aspergillus_nidulans
------------------------------------------------------------
------------------------------------------------------------
------------------------------------------------------------
------------------------------------------------------------
------------------------------------------------------------
------------------------------------------------------------
------------------------------------------------------------
-------------MATQRR-----------------------------------------
------------------------------------------------------------
------------------------------------------------------------
------------------------------------LFST--------------------
------------------------------------------------------------
------------------------------------------------------------
------------------------------------------------------------
------------------------------------------------------------
------------------------------FRCL--------------------------
------------------------------------------------------------
-------------------QH---------------------------------------
------------------------------------------------------------
------------------------------------------------------------
------------------------------------------------------------
------------------------------------------------------------
--------------------------DNP--L----------------------------
------------------------------------------------------------
------------------------------------------------------------
------------------------------------------------------------
------------------------------------------------------------
------------------------------------------------------------
------------------------------------------------------------
------------------------------------------------------------
------------------------------------------------------------
------------------------------------------------------------
------------------------------------------------------------
------------------------------------------------------------
---------------GLPR-------------SGTPP---------SFPRR-RG-LPEKR
KIRDVKKVIAVSSAKGGVGKSTIA-----------VNLALAFAR-RGIRTGILDTDIFGP
SIPTLLNLS----GEP------------RLDE-HDRLIPLTN---------YGLKSMSMG
YLLPPPPSLTPETPQHH--SRVPMDTTPISWRGLMVTKAMQQLLHSVSW-------GP-L
DVLFLDLPPGTGDVQLTIGQEII---LDGAVIVTTPQDIALRDAVRGFGMFQRMNVPVLG
MVRNMAFFACPECGTKTKIF--SAGL-----H-HHGPGDQGGEGDWG-------------
VLAECKRLGVEFLGDIPLDA----RVCEDADRGMPTVVSEEG---DRSARREAFMGVAEK
------------------------------------------------------------
------------------------------------------------------------
------------------------------------------------------------
----------------------------VAKKVGVE-W----------------------
------------------------------------------------------------
------------------------------------------------------------
------------------------------------------------------------
-----------------------------------------------------
>XP_001394738_Aspergillus_niger
------------------------------------------------------------
------------------------------------------------------------
------------------------------------------------------------
------------------------------------------------------------
------------------------------------------------------------
------------------------------------------------------------
------------------------------------------------------------
--------------MLGKR-----------------------------------------
------------------------------------------------------------
------------------------------------------------------------
------------------------------------LFST--------------------
------------------------------------------------------------
------------------------------------------------------------
------------------------------------------------------------
------------------------------------------------------------
------------------------------FRSL--------------------------
------------------------------------------------------------
-------------------QH---------------------------------------
------------------------------------------------------------
------------------------------------------------------------
------------------------------------------------------------
------------------------------------------------------------
--------------------------ENP--L----------------------------
------------------------------------------------------------
------------------------------------------------------------
------------------------------------------------------------
------------------------------------------------------------
------------------------------------------------------------
------------------------------------------------------------
------------------------------------------------------------
------------------------------------------------------------
------------------------------------------------------------
------------------------------------------------------------
------------------------------------------------------------
---------------GLPR-------------SGTPP---------SLRSR-RG-LPEKR
KIRDVKKVIAVSSAKGGVGKSTIA-----------VNLALAFAR-RGIRTGILDTDIFGP
SIPTLLNLS----GEP------------RLDD-KNCLLPLTN---------YGLKSMSMG
YLLPSTQPPPN----TDPTERAPMDPTPISWRGLMVTKAMHQLLHSVSW-------GP-L
DVLFLDLPPGTGDVQLTINQEII---LDGAVIVTTPQDIALRDAVRGIGMFQRMDVPVLG
MVRNMAFFACPECGTQTKIF--SQGR------HVH------EGADWG-------------
VEAECRRLGVGFLGDVPLDA----RVCEDADRGVPSVVAEEGKEGKEGVRRKAFLDVAEQ
------------------------------------------------------------
------------------------------------------------------------
------------------------------------------------------------
----------------------------VAKKVGIE-W----------------------
------------------------------------------------------------
------------------------------------------------------------
------------------------------------------------------------
-----------------------------------------------------
>XP_015406280_Aspergillus_nomiae
------------------------------------------------------------
------------------------------------------------------------
------------------------------------------------------------
------------------------------------------------------------
------------------------------------------------------------
------------------------------------------------------------
------------------------------------------------------------
---------MMHSAMLRKR-----------------------------------------
------------------------------------------------------------
------------------------------------------------------------
------------------------------------LFST--------------------
------------------------------------------------------------
------------------------------------------------------------
------------------------------------------------------------
------------------------------------------------------------
------------------------------FRPL--------------------------
------------------------------------------------------------
-------------------QH---------------------------------------
------------------------------------------------------------
------------------------------------------------------------
------------------------------------------------------------
------------------------------------------------------------
--------------------------DNP--L----------------------------
------------------------------------------------------------
------------------------------------------------------------
------------------------------------------------------------
------------------------------------------------------------
------------------------------------------------------------
------------------------------------------------------------
------------------------------------------------------------
------------------------------------------------------------
------------------------------------------------------------
------------------------------------------------------------
------------------------------------------------------------
---------------GLPR-------------SGTPP---------SFPRR-RG-LPEKR
KIRDVKKIIAVSSAKGGVGKSTIA-----------VNLALSFAR-RGIRTGILDTDIFGP
SIPTLLNLS----GEP------------RLDE-NNCLLPLTN---------YGLKSMSMG
YLLPQPTPSPEDP--S-TI---PMDTTPISWRGLMVTKAMHQLLHSVSW-------GP-L
DVLFLDLPPGTGDVQLTIGQEII---VDGAVIVSTPQDIALRDAVRGYGMFQKMDIPVLG
MVRNMAFFACPQCGHQTKIF--SHGDKSDASEHSH----QA--EDWG-------------
VVAECKRLGVEFLGDIPLDA----RVCEDADRGMPTVVAEESQ--DRSVRRKAFLDVAEK
------------------------------------------------------------
------------------------------------------------------------
------------------------------------------------------------
----------------------------VAGKVGIE-W----------------------
------------------------------------------------------------
------------------------------------------------------------
------------------------------------------------------------
-----------------------------------------------------
>XP_001819116_Aspergillus_oryzae
------------------------------------------------------------
------------------------------------------------------------
------------------------------------------------------------
------------------------------------------------------------
------------------------------------------------------------
------------------------------------------------------------
------------------------------------------------------------
----------MHSTMLRKR-----------------------------------------
------------------------------------------------------------
------------------------------------------------------------
------------------------------------FFST--------------------
------------------------------------------------------------
------------------------------------------------------------
------------------------------------------------------------
------------------------------------------------------------
------------------------------FRAL--------------------------
------------------------------------------------------------
-------------------QH---------------------------------------
------------------------------------------------------------
------------------------------------------------------------
------------------------------------------------------------
------------------------------------------------------------
--------------------------DNP--L----------------------------
------------------------------------------------------------
------------------------------------------------------------
------------------------------------------------------------
------------------------------------------------------------
------------------------------------------------------------
------------------------------------------------------------
------------------------------------------------------------
------------------------------------------------------------
------------------------------------------------------------
------------------------------------------------------------
------------------------------------------------------------
---------------GLPR-------------SGTPP---------SFPRR-RG-LPEKR
KIRDVKKIIAVSSAKGGVGKSTIA-----------VNLALSFAR-RGIRTGILDTDIFGP
SIPTLLNLS----GEP------------RLDE-KNCLLPLTN---------YGLKSMSMG
YLLPQPTPSPEDP--S-TI---PMDTTPISWRGLMVTKAMHQLLHSVSW-------GP-L
DVLFLDLPPGTGDVQLTIGQEII---VDGAVIVSTPQDIALRDAVRGFGMFQKMDIPVLG
MVRNMAFFACPQCGHQTKIF--SHGDKIDGSEHSH----QA--EDWG-------------
VVAECKRLGVEFLGDIPLDA----RVCEDADRGMPTVVAEESQ--DRSVRRKAFLDVAEK
------------------------------------------------------------
------------------------------------------------------------
------------------------------------------------------------
----------------------------VAGKVGIE-W----------------------
------------------------------------------------------------
------------------------------------------------------------
------------------------------------------------------------
-----------------------------------------------------
>XP_040635793_Aspergillus_ruber
------------------------------------------------------------
------------------------------------------------------------
------------------------------------------------------------
------------------------------------------------------------
------------------------------------------------------------
------------------------------------------------------------
------------------------------------------------------------
--------------MMQRR-----------------------------------------
------------------------------------------------------------
------------------------------------------------------------
------------------------------------LFST--------------------
------------------------------------------------------------
------------------------------------------------------------
------------------------------------------------------------
------------------------------------------------------------
------------------------------ARVL--------------------------
------------------------------------------------------------
-------------------QH---------------------------------------
------------------------------------------------------------
------------------------------------------------------------
------------------------------------------------------------
------------------------------------------------------------
--------------------------ENP--L----------------------------
------------------------------------------------------------
------------------------------------------------------------
------------------------------------------------------------
------------------------------------------------------------
------------------------------------------------------------
------------------------------------------------------------
------------------------------------------------------------
------------------------------------------------------------
------------------------------------------------------------
------------------------------------------------------------
------------------------------------------------------------
---------------GLPR-------------SGTPP---------SLRSR-RG-LPEKR
KIRDVKKVIAVSSAKGGVGKSTVA-----------TNLALSFAR-RGIRTGILDTDIFGP
SIPTLLNLS----GQP------------RLDE-NDRLLPLTN---------YGLKSMSMG
YLLPSPEQDPAADINTNQT---PMDTTPISWRGLMVTKAMHQLLHSVSW-------GP-L
DVLFLDLPPGTGDVQLTINQEII---LDGAVIVTTPQDIALRDAVRGFGLFSKMDVPVLG
MVRNMAFFACPKCGHQTRIF--SHGE-----HHHH----GDAAEDSG-------------
VVAQCKRLGVQFLGDIPLDA----KVCEDADRGVPTMVSEESE--ERSARRQAFLDVAEK
------------------------------------------------------------
------------------------------------------------------------
------------------------------------------------------------
----------------------------VAGKVGLS-W----------------------
------------------------------------------------------------
------------------------------------------------------------
------------------------------------------------------------
-----------------------------------------------------
>XP_040701719_Aspergillus_sydowii
------------------------------------------------------------
------------------------------------------------------------
------------------------------------------------------------
------------------------------------------------------------
------------------------------------------------------------
------------------------------------------------------------
------------------------------------------------------------
-------------MSVQRR-----------------------------------------
------------------------------------------------------------
------------------------------------------------------------
------------------------------------LFST--------------------
------------------------------------------------------------
------------------------------------------------------------
------------------------------------------------------------
------------------------------------------------------------
------------------------------FRCL--------------------------
------------------------------------------------------------
-------------------QH---------------------------------------
------------------------------------------------------------
------------------------------------------------------------
------------------------------------------------------------
------------------------------------------------------------
--------------------------DNP--L----------------------------
------------------------------------------------------------
------------------------------------------------------------
------------------------------------------------------------
------------------------------------------------------------
------------------------------------------------------------
------------------------------------------------------------
------------------------------------------------------------
------------------------------------------------------------
------------------------------------------------------------
------------------------------------------------------------
------------------------------------------------------------
---------------GLPR-------------SGTPP---------PFPRRGRG-LPEKR
KIRDVKKVIAVSSAKGGVGKSTIA-----------VNLALSFAR-RGIRTGILDTDIFGP
SIPTLLNLS----GEP------------RLDD-KNCLIPLTN---------YGLKSMSMG
YLLPPP----PEQPNQTDIQRQPMDTTPISWRGLMVTKAMHQLLHSVSW-------GP-L
DVLFLDLPPGTGDVQLTVNQEII---LDGAVIVTTPQDIALRDAVRGFGMFQRMDVPVLG
MVRNMAFFACPECGTKTKIF--SAGL-----HDKH---DHGGEADWG-------------
VLAECKRLGVEFLGDIPLDA----RVCEDADRGMPTVVAEEG---DRSVRREAFMDVAEK
------------------------------------------------------------
------------------------------------------------------------
------------------------------------------------------------
----------------------------VAKKVGIE-W----------------------
------------------------------------------------------------
------------------------------------------------------------
------------------------------------------------------------
-----------------------------------------------------
>XP_001215880_Aspergillus_terreus
------------------------------------------------------------
------------------------------------------------------------
------------------------------------------------------------
------------------------------------------------------------
------------------------------------------------------------
------------------------------------------------------------
------------------------------------------------------------
------------------------------------------------------------
------------------------------------------------------------
------------------------------------------------------------
------------------------------------------------------------
------------------------------------------------------------
------------------------------------------------------------
------------------------------------------------------------
------------------------------------------------------------
------------------------------------------------------------
------------------------------------------------------------
------------------------------------------------------------
------------------------------------------------------------
------------------------------------------------------------
------------------------------------------------------------
------------------------------------------------------------
------------------------------------------------------------
------------------------------------------------------------
------------------------------------------------------------
------------------------------------------------------------
------------------------------------------------------------
------------------------------------------------------------
------------------------------------------------------------
------------------------------------------------------------
------------------------------------------------------------
------------------------------------------------------------
------------------------------------------------------------
------------------------------------------------------------
------------------------------------------------------------
--------MSTQCADNA------T-----------VNLALAFAR-RGIRTGILDTDIFGP
SIPTLLNLS----GEP------------RLDD-KNCLVPLTN---------YGLKSMSMG
YLLPQPEP-PANS--S-NI---PMDTTPISWRGLMVTKAMHQLLHSVSW-------GP-L
DVLFLDLPPGTGDVQLTINQEVV---VDGAVIVTTPQDIALRDAVRGFGMFQRMDVPVLG
MVRNMAFFACPQCGHQTKIF--SHGE----NEHGH----AGAEEDWG-------------
VVAECRRLGVEFLGDIPLDA----RVCEDADRGVPTVVAEESQ--ERSARREAFMGVAEK
------------------------------------------------------------
------------------------------------------------------------
------------------------------------------------------------
----------------------------VAKKVGVK-W----------------------
------------------------------------------------------------
------------------------------------------------------------
------------------------------------------------------------
-----------------------------------------------------
>XP_022489349_Penicillium_arizonense
------------------------------------------------------------
------------------------------------------------------------
------------------------------------------------------------
------------------------------------------------------------
------------------------------------------------------------
------------------------------------------------------------
------------------------------------------------------------
-----MLASP----TRGAA-----------------------------------------
------------------------------------------------------------
------------------------------------------------------------
------------------------------------M-----------------------
------------------------------------------------------------
------------------------------------------------------------
------------------------------------------------------------
------------------------------------------------------------
------------------------------------------------------------
------------------------------------------------------------
------------------------------------------------------------
------------------------------------------------------------
------------------------------------------------------------
------------------------------------------------------------
------------------------------------------------------------
-------------------------------R----------------------------
------------------------------------------------------------
------------------------------------------------------------
------------------------------------------------------------
------------------------------------------------------------
------------------------------------------------------------
------------------------------------------------------------
------------------------------------------------------------
------------------------------------------------------------
------------------------------------------------------------
------------------------------------------------------------
------------------------------------------------------------
---------------GLPR-------------SGTPP---------SFRSR-RN-LPEKR
KIRDVKKVVAVSSAKGGVGKSTIA-----------VNLALSFAR-RGIKTGILDTDIFGP
SIPTLLNLS----GEP------------RLDE-NNCLVPLTN---------YGLKSMSMG
YLLPQTQADST----TGEL---PMDTTPISWRGLMVTKAMHQLLHSVSW-------GP-L
DVLVLDLPPGTGDVQLTINQEVI---IDGSVIVTTPQDIALRDAVRGIGMFQRMDVPVLG
MVRNMAFFACPQCGHQSRIF--SHGD---SPH-VH----D---ETHG-------------
VVAECKRLGVDFLGDIPLDA----RVCEDADRGMPTVVSEESV--ERSARRQAFLDVAEQ
------------------------------------------------------------
------------------------------------------------------------
------------------------------------------------------------
----------------------------VAKKIGLD-WR---------------------
------------------------------------------------------------
------------------------------------------------------------
------------------------------------------------------------
-----------------------------------------------------
>XP_014534497_Penicillium_digitatum
------------------------------------------------------------
------------------------------------------------------------
------------------------------------------------------------
------------------------------------------------------------
------------------------------------------------------------
------------------------------------------------------------
------------------------------------------------------------
------------------------------------------------------------
------------------------------------------------------------
------------------------------------------------------------
------------------------------------------------------------
------------------------------------------------------------
------------------------------------------------------------
------------------------------------------------------------
------------------------------------------------------------
------------------------------------------------------------
------------------------------------------------------------
------------------------------------------------------------
------------------------------------------------------------
------------------------------------------------------------
------------------------------------------------------------
------------------------------------------------------------
------------------------------------------------------------
------------------------------------------------------------
------------------------------------------------------------
------------------------------------------------------------
------------------------------------------------------------
------------------------------------------------------------
------------------------------------------------------------
------------------------------------------------------------
------------------------------------------------------------
------------------------------------------------------------
------------------------------------------------------------
------------------------------------------------------------
-------------------------------------------------------MPEKR
KIRDVKKIVAVSSAKGGVGKSTIA-----------VNLALSFAR-RGIKTGILDTDIFGP
SIPTLLNLS----GEP------------RLDE-NNCLVPLTN---------YGLKSMSMG
YLLPQAQADST----TGEL---PMDTTPISWRGLMVTKAMHQLLHSVSW-------GP-L
DVLVLDLPPGTGDVQLTINQEVI---IDGAVIVSTPQDIALRDAVRGIGMFQRMEVPVLG
MVRNMAYFACPQCGTQTRIF--SHGD---SHHHAH----G---ENHG-------------
VVAECKRLGVDFLGDIPLDA----RVCEDADRGMPTVVAEESV--ERSARRDAFLGVAEQ
------------------------------------------------------------
------------------------------------------------------------
------------------------------------------------------------
----------------------------VARKIGLN-WH---------------------
------------------------------------------------------------
------------------------------------------------------------
------------------------------------------------------------
-----------------------------------------------------
>XP_016594690_Penicillium_expansum
------------------------------------------------------------
------------------------------------------------------------
------------------------------------------------------------
------------------------------------------------------------
------------------------------------------------------------
------------------------------------------------------------
------------------------------------------------------------
-----MLVFPSAANSRGTR-----------------------------------------
------------------------------------------------------------
------------------------------------------------------------
------------------------------------LFST--------------------
------------------------------------------------------------
------------------------------------------------------------
------------------------------------------------------------
------------------------------------------------------------
------------------------------CRAL--------------------------
------------------------------------------------------------
-------------------RH---------------------------------------
------------------------------------------------------------
------------------------------------------------------------
------------------------------------------------------------
------------------------------------------------------------
--------------------------DNP--L----------------------------
------------------------------------------------------------
------------------------------------------------------------
------------------------------------------------------------
------------------------------------------------------------
------------------------------------------------------------
------------------------------------------------------------
------------------------------------------------------------
------------------------------------------------------------
------------------------------------------------------------
------------------------------------------------------------
------------------------------------------------------------
---------------GLPR-------------SGTPP---------TFRSR-RG-LPEKR
KIRDVKKVVAVSSAKGGVGKSTLAVERTIAKEILPVNLALSFAR-RGIKTGILDTDIFGP
SIPTLLNLS----GEP------------RLDE-NNCLVPLTN---------YGLKSMSMG
YLLPQTQADST----TGEL---PMDTTPISWRGLMVTKAMHQLLHSVSW-------GP-L
DVLILDLPPGTGDVQLTINQEVI---IDGAVIVSTPQDIALRDAVRGIGMFQRMEVPVLG
MVRNMAYFACPQCGTQTRIF--SHGD---SHHHAH----G---ENHG-------------
VVAECKRLGVDFLGDIPLDA----RVCEDADRGMPTVVAEESA--ERSARRDAFLSVAEQ
------------------------------------------------------------
------------------------------------------------------------
------------------------------------------------------------
----------------------------VARKIGLN-WH---------------------
------------------------------------------------------------
------------------------------------------------------------
------------------------------------------------------------
-----------------------------------------------------
>XP_040648056_Penicillium_griseofulvum
------------------------------------------------------------
------------------------------------------------------------
------------------------------------------------------------
------------------------------------------------------------
------------------------------------------------------------
------------------------------------------------------------
------------------------------------------------------------
-----------------MT-----------------------------------------
------------------------------------------------------------
------------------------------------------------------------
------------------------------------ILWL--------------------
------------------------------------------------------------
------------------------------------------------------------
------------------------------------------------------------
------------------------------------------------------------
------------------------------VVTL--------------------------
------------------------------------------------------------
-------------------QF---------------------------------------
------------------------------------------------------------
------------------------------------------------------------
------------------------------------------------------------
------------------------------------------------------------
--------------------------GAPSGS----------------------------
------------------------------------------------------------
------------------------------------------------------------
------------------------------------------------------------
------------------------------------------------------------
------------------------------------------------------------
------------------------------------------------------------
------------------------------------------------------------
------------------------------------------------------------
------------------------------------------------------------
------------------------------------------------------------
------------------------------------------------------------
---------------GLPR-------------SGTPP---------TFRSR-RG-MPEKR
KIRDVKKVVAVSSAKGGVGKSTIA-----------VNLALSFAR-RGIKTGILDTDIFGP
SIPTLLNLS----GEP------------RLDE-NNCLVPLTN---------YGLKSMSMG
YLLPQTQADST----TGEL---PMDTTPISWRGLMVTKAMHQLLHSVSW-------GP-L
DVLILDLPPGTGDVQLTINQEVI---IDGAVIVSTPQDIALRDAVRGIGMFQRMEVPVLG
MVRNMAYFACPQCGTQTRIF--SHGD---SHHQTH----G---ENHG-------------
VVAECERLGVDFLGDIPLDA----RVCEDADRGMPTVVAEESD--ERSARREAFLGVAEQ
------------------------------------------------------------
------------------------------------------------------------
------------------------------------------------------------
----------------------------VARKIGLD-WR---------------------
------------------------------------------------------------
------------------------------------------------------------
------------------------------------------------------------
-----------------------------------------------------
>XP_038924934_Penicillium_roqueforti
------------------------------------------------------------
------------------------------------------------------------
------------------------------------------------------------
------------------------------------------------------------
------------------------------------------------------------
------------------------------------------------------------
------------------------------------------------------------
-----MSVLPSSSITRGAR-----------------------------------------
------------------------------------------------------------
------------------------------------------------------------
------------------------------------LFST--------------------
------------------------------------------------------------
------------------------------------------------------------
------------------------------------------------------------
------------------------------------------------------------
------------------------------YLAL--------------------------
------------------------------------------------------------
-------------------QH---------------------------------------
------------------------------------------------------------
------------------------------------------------------------
------------------------------------------------------------
------------------------------------------------------------
--------------------------ENP--L----------------------------
------------------------------------------------------------
------------------------------------------------------------
------------------------------------------------------------
------------------------------------------------------------
------------------------------------------------------------
------------------------------------------------------------
------------------------------------------------------------
------------------------------------------------------------
------------------------------------------------------------
------------------------------------------------------------
------------------------------------------------------------
---------------GLPR-------------SGTPP---------TFRSR-RG-LPEKR
KIRDVNKIVAVSSAKGGVGKSTIA-----------VNLALSFAR-RGIRTGILDTDIFGP
SIPTLLNLS----GEP------------RLDE-NNCLVPLTN---------YGLKSMSMG
YLLPQTQADST----SGEL---PMDTTPISWRGLMVTKAMQQLLHSVSW-------GP-L
DVLILDLPPGTGDVQLTINQEII---IDGAVIVSTPQDIALRDAVRGIGMFQRMEVPVLG
MVRNMAYFACPQCGTQTRIF--SHGD---SHHHAH----G---ENHG-------------
VVAECKRLGVDFLGDIPLDA----RVCEDADRGMPTVVAEENV--ERSARREAFLGVAEQ
------------------------------------------------------------
------------------------------------------------------------
------------------------------------------------------------
----------------------------VARKIGLD-WH---------------------
------------------------------------------------------------
------------------------------------------------------------
------------------------------------------------------------
-----------------------------------------------------
>XP_002563996_Penicillium_rubens
------------------------------------------------------------
------------------------------------------------------------
------------------------------------------------------------
------------------------------------------------------------
------------------------------------------------------------
------------------------------------------------------------
------------------------------------------------------------
-----MLVSPFVVVTRGTR-----------------------------------------
------------------------------------------------------------
------------------------------------------------------------
------------------------------------LFST--------------------
------------------------------------------------------------
------------------------------------------------------------
------------------------------------------------------------
------------------------------------------------------------
------------------------------CRAL--------------------------
------------------------------------------------------------
-------------------QH---------------------------------------
------------------------------------------------------------
------------------------------------------------------------
------------------------------------------------------------
------------------------------------------------------------
--------------------------ENP--L----------------------------
------------------------------------------------------------
------------------------------------------------------------
------------------------------------------------------------
------------------------------------------------------------
------------------------------------------------------------
------------------------------------------------------------
------------------------------------------------------------
------------------------------------------------------------
------------------------------------------------------------
------------------------------------------------------------
------------------------------------------------------------
---------------GLPR-------------SGTPP---------TFRSR-RG-LPEKR
KIRDVKKVVAVSSAKGGVGKSTIA-----------VNLALSFAR-RGIKTGILDTDIFGP
SIPTLLNLS----GEP------------RLDE-NNCLVPLTN---------YGLKSMSMG
YLLPQTQADST----TGEL---PMDTTPISWRGLMVTKAMHQLLHSVSW-------GP-L
DVLILDLPPGTGDVQLTINQEVI---IDGAVIVSTPQDIALRDAVRGIGMFQRMEVPVLG
MVRNMAYFACPQCGTQTRIF--SHGD---NHHHVH----G---ENHG-------------
VVAECKRLGVDFLGDIPLDA----QVCEDADRGMPTVVAEESV--ERSARREAFLGVAEQ
------------------------------------------------------------
------------------------------------------------------------
------------------------------------------------------------
----------------------------VARKIGLD-WH---------------------
------------------------------------------------------------
------------------------------------------------------------
------------------------------------------------------------
-----------------------------------------------------
>XP_040809748_Penicillium_solitum
------------------------------------------------------------
------------------------------------------------------------
------------------------------------------------------------
------------------------------------------------------------
------------------------------------------------------------
------------------------------------------------------------
------------------------------------------------------------
-----MLCSPSGAIARGTR-----------------------------------------
------------------------------------------------------------
------------------------------------------------------------
------------------------------------LFST--------------------
------------------------------------------------------------
------------------------------------------------------------
------------------------------------------------------------
------------------------------------------------------------
------------------------------CRAL--------------------------
------------------------------------------------------------
-------------------QH---------------------------------------
------------------------------------------------------------
------------------------------------------------------------
------------------------------------------------------------
------------------------------------------------------------
--------------------------DNP--L----------------------------
------------------------------------------------------------
------------------------------------------------------------
------------------------------------------------------------
------------------------------------------------------------
------------------------------------------------------------
------------------------------------------------------------
------------------------------------------------------------
------------------------------------------------------------
------------------------------------------------------------
------------------------------------------------------------
------------------------------------------------------------
---------------GLPR-------------SGTPP---------TFRSR-RG-LPEKR
KIRDVKKVVAVSSAKGGVGKSTIA-----------VNLALSFAR-RGIKTGILDTDIFGP
SIPTLLNLS----GEP------------RLDE-NNCLVPLTN---------YGLKSMSMG
YLLPQTQADST----TGEL---PMDTTPISWRGLMVTKAMHQLLHSVSW-------GP-L
DVLVLDLPPGTGDVQLTINQEVI---IDGAVIVSTPQDIALRDAVRGIGMFQRMEVPVLG
MVRNMAYFACPQCGTQTRIF--SHGD---SHHHAH----G---DNHG-------------
VVAECKRLGVDFLGDIPLDA----RVCEDADRGMPTVVAEESV--ERSARRDAFLGVAEQ
------------------------------------------------------------
------------------------------------------------------------
------------------------------------------------------------
----------------------------VARKIGLD-WH---------------------
------------------------------------------------------------
------------------------------------------------------------
------------------------------------------------------------
-----------------------------------------------------
>XP_022578474_Penicilliopsis_zonata
------------------------------------------------------------
------------------------------------------------------------
------------------------------------------------------------
------------------------------------------------------------
------------------------------------------------------------
------------------------------------------------------------
------------------------------------------------------------
---------------MRRS-----------------------------------------
------------------------------------------------------------
------------------------------------------------------------
------------------------------------FFST--------------------
------------------------------------------------------------
------------------------------------------------------------
------------------------------------------------------------
------------------------------------------------------------
------------------------------LRVL--------------------------
------------------------------------------------------------
-------------------QH---------------------------------------
------------------------------------------------------------
------------------------------------------------------------
------------------------------------------------------------
------------------------------------------------------------
--------------------------DNP--L----------------------------
------------------------------------------------------------
------------------------------------------------------------
------------------------------------------------------------
------------------------------------------------------------
------------------------------------------------------------
------------------------------------------------------------
------------------------------------------------------------
------------------------------------------------------------
------------------------------------------------------------
------------------------------------------------------------
------------------------------------------------------------
---------------GLPR-------------SGTPP---------SFPRR-RG-LPEKR
KIRDVNKVIAVSSAKGGVGKSTVA-----------VNLALSLAR-RGIRTGILDTDIFGP
SIPTLLNLS----GEP------------RLDE-NNCLLPLTN---------YGLKSMSMG
YLLPQAEATPDS---FGNL---PMDTTPISWRGLMVTKAMHQLLHSVSW-------GP-L
DVLVLDLPPGTGDVQLTINQEVV---VDGAVIVTTPQDIALRDAVRGYGMFRKMDVPVLG
MVRNMAYFACPNCGHETKIF--SHNS--SSSSSTH----DE--NDWG-------------
VLAECRRHGIDFLGDIPLDA----RVCEDADRGMPTVVAEEGD--DSSARRRAFLAIADK
------------------------------------------------------------
------------------------------------------------------------
------------------------------------------------------------
----------------------------VAASVGLP-VK---------------------
------------------------------------------------------------
------------------------------------------------------------
------------------------------------------------------------
-----------------------------------------------------
>XP_016625821_Cladophialophora_bantiana
------------------------------------------------------------
------------------------------------------------------------
------------------------------------------------------------
------------------------------------------------------------
------------------------------------------------------------
------------------------------------------------------------
------------------------------------------------------------
----------------MRK-----------------------------------------
------------------------------------------------------------
------------------------------------------------------------
------------------------------------CFSTC-------------------
------------------------------------------------------------
------------------------------------------------------------
------------------------------------------------------------
------------------------------------------------------------
------------------------------TRVF--------------------------
------------------------------------------------------------
-------------------SH---------------------------------------
------------------------------------------------------------
------------------------------------------------------------
------------------------------------------------------------
------------------------------------------------------------
--------------------------ENP--L----------------------------
------------------------------------------------------------
------------------------------------------------------------
------------------------------------------------------------
------------------------------------------------------------
------------------------------------------------------------
------------------------------------------------------------
------------------------------------------------------------
------------------------------------------------------------
------------------------------------------------------------
------------------------------------------------------------
------------------------------------------------------------
---------------GLPRSPAPG----G---KGPPP---------TLPRAQRS-LPQKR
PLRNVRHTIAVSSAKGGVGKSTLA-----------VNLALSFSR-HGLRTGILDTDIFGP
SIPTLLGLSDA--GEP------------KLTQ-QNMLVPLTS---------YGLKSMSMG
YLL-------------------PSESAPVAWRGLMVMKALQQLLHEVDW-S----PG--L
DVLVLDLPPGTGDVQLTIGQQVE---MSGAVIVSTPQDIALKDAVKGVEMFRKMHIEVLG
MVQNMSVFVCPHCHQETRIF--A-------NSRDQNA-HN------G----------LGG
AETKAQELGVDFLGDIPLDA----RICADADRGMPTVVAEEAS--GVKVNTGYYERIAEK
------------------------------------------------------------
------------------------------------------------------------
------------------------------------------------------------
----------------------------VARKIGLS-WQ---------------------
------------------------------------------------------------
------------------------------------------------------------
------------------------------------------------------------
-----------------------------------------------------
>XP_008731705_Cladophialophora_carrionii
------------------------------------------------------------
------------------------------------------------------------
------------------------------------------------------------
------------------------------------------------------------
------------------------------------------------------------
------------------------------------------------------------
------------------------------------------------------------
----------------MRK-----------------------------------------
------------------------------------------------------------
------------------------------------------------------------
------------------------------------GFSTC-------------------
------------------------------------------------------------
------------------------------------------------------------
------------------------------------------------------------
------------------------------------------------------------
------------------------------ARSL--------------------------
------------------------------------------------------------
-------------------SH---------------------------------------
------------------------------------------------------------
------------------------------------------------------------
------------------------------------------------------------
------------------------------------------------------------
--------------------------ENP--L----------------------------
------------------------------------------------------------
------------------------------------------------------------
------------------------------------------------------------
------------------------------------------------------------
------------------------------------------------------------
------------------------------------------------------------
------------------------------------------------------------
------------------------------------------------------------
------------------------------------------------------------
------------------------------------------------------------
------------------------------------------------------------
---------------GLPRKPAPG----S---KGPAP---------TIPRAQRG-LPQKR
PLRNVAHTIAVSSAKGGVGKSTLA-----------VNLALSLSR-HGLRTGILDTDIFGP
SIPTLLGLSDA--GEP------------KLTE-KNMLVPLTS---------YGLKSMSMG
YLL-------------------PRESAPVAWRGLMVMKALQQLLHEVDW-S----PG--L
DVLVLDLPPGTGDVQLTIGQQVE---LAGAVVVSTPQDIALKDAVKGVEMFRKMDIEVLG
MVQNMSVFVCPHCHKETKIF--A-------QYSGHQG-HD------G----------LGG
AEAKAQELGVDFLGNVPLDA----KICADADRGMPTIVAEEAS--GVKINTGYYERIAEK
------------------------------------------------------------
------------------------------------------------------------
------------------------------------------------------------
----------------------------VAKKVGLD-WM---------------------
------------------------------------------------------------
------------------------------------------------------------
------------------------------------------------------------
-----------------------------------------------------
>XP_016250110_Cladophialophora_immunda
------------------------------------------------------------
------------------------------------------------------------
------------------------------------------------------------
------------------------------------------------------------
------------------------------------------------------------
------------------------------------------------------------
------------------------------------------------------------
----------------MRK-----------------------------------------
------------------------------------------------------------
------------------------------------------------------------
------------------------------------CFSTC-------------------
------------------------------------------------------------
------------------------------------------------------------
------------------------------------------------------------
------------------------------------------------------------
------------------------------ARVF--------------------------
------------------------------------------------------------
-------------------SH---------------------------------------
------------------------------------------------------------
------------------------------------------------------------
------------------------------------------------------------
------------------------------------------------------------
--------------------------ENP--L----------------------------
------------------------------------------------------------
------------------------------------------------------------
------------------------------------------------------------
------------------------------------------------------------
------------------------------------------------------------
------------------------------------------------------------
------------------------------------------------------------
------------------------------------------------------------
------------------------------------------------------------
------------------------------------------------------------
------------------------------------------------------------
---------------GLPRSPAPG----S---KGPPP---------TIPRAQRG-LPQKR
PLRHVRHTIAVSSAKGGVGKSTLA-----------VNLALSFSR-HGLRTGILDTDIFGP
SVPTLLGLADA--GEP------------SLTP-QNMLVPLTS---------YGLKSMSMG
YLL-------------------PSESAPVAWRGLMVMKALQQLLHEVDW-S----PG--L
DVLVLDLPPGTGDVQLTIGQQVT---MSGAVVVSTPQDIALKDAVKGVEMFRKMNIEVLG
MVQNMSVFVCPHCHQETRIF--A-HG----DSGGRDT-HN------G----------LAG
AEAKASELGVDFLGDVPLDA----RICADADRGMPTVVAEEAS--GVKVNSGYYERIAEK
------------------------------------------------------------
------------------------------------------------------------
------------------------------------------------------------
----------------------------VARKIGLG-WQ---------------------
------------------------------------------------------------
------------------------------------------------------------
------------------------------------------------------------
-----------------------------------------------------
>XP_007739675_Cladophialophora_psammophila
------------------------------------------------------------
------------------------------------------------------------
------------------------------------------------------------
------------------------------------------------------------
------------------------------------------------------------
------------------------------------------------------------
------------------------------------------------------------
----------------MVV-----------------------------------------
------------------------------------------------------------
------------------------------------------------------------
------------------------------------LSSTSESTSGEYY-----------
------------------------------------------------------------
------------------------------------------------------------
------------------------------------------------------------
------------------------------------------------------------
------------------------------AQVF--------------------------
------------------------------------------------------------
-------------------QH---------------------------------------
------------------------------------------------------------
------------------------------------------------------------
------------------------------------------------------------
------------------------------------------------------------
------------------------------------------------------------
------------------------------------------------------------
------------------------------------------------------------
------------------------------------------------------------
------------------------------------------------------------
------------------------------------------------------------
------------------------------------------------------------
------------------------------------------------------------
------------------------------------------------------------
------------------------------------------------------------
------------------------------------------------------------
------------------------------------------------------------
---------------GLPRSPAPG----G---KGPPP---------TLPRAQRS-LPQKR
PLRNVRHTIAVSSAKGGVGKSTLA-----------VNLALSFSR-HGLRTGILDTDIFGP
SVPTLLGLSDA--GEP------------KLTQ-HNMLVPLTS---------YGLKSMSMG
YLL-------------------PSESAPVAWRGLMVMKALQQLLHEVDW-S----PG--L
DVLVLDLPPGTGDVQLTIGQQVE---MSGAVIVSTPQDIALKDAVKGVEMFRKMNIEVLG
MVQNMSVFVCPHCHQETRIF--A-------NSRSQNA-HN------G----------LGG
AEAKAQELGVDFLGDVPLDA----RICADADRGMPTVVAEEAS--GVKVNTGYYEHIAEK
------------------------------------------------------------
------------------------------------------------------------
------------------------------------------------------------
----------------------------VARKIGLS-WNDGAAK----------------
------------------------------------------------------------
------------------------------------------------------------
------------------------------------------------------------
-----------------------------------------------------
>XP_018695379_Fonsecaea_erecta
------------------------------------------------------------
------------------------------------------------------------
------------------------------------------------------------
------------------------------------------------------------
------------------------------------------------------------
------------------------------------------------------------
------------------------------------------------------------
----------------MTINTLTAGAAVTPT-----------------------------
------------------------------------------------------------
------------------------------------------------------------
------------------------------------VIKTC-------------------
------------------------------------------------------------
--------------------------------------------ISHYANRKPRRQKPTA
HISYDEGLHLMRTFLLYASHHTVEDLQSFTAQWVPSPSWVRTESVTITTDHVSKAAKTIT
AQLGPTGIEQVGGTQWWQWRPKGADLKAEWVEMRAHYNELKRQGTKSRRIMLYIHGGAYF
FGSVDVHRYQLQRHARKLK-----------ARVFAPRYRLAPQFPFPCGLQDCLAAYFYL
LSIHDPTEIILAGDSAGGGMVVSILCILRDQGLPLPAGAVLISPWVDL------------
-------------------TH---------------------------------------
---------------SFPSLSGSAEFDYIPPYGFMQKPSTSWPPPNDEELATISRLAKGK
DVPLKNKEDGPSTSVPIKDDGNVEPGPQLPLSMELDGKRVVLRDQIQMYTTNQLLAHPLV
SPVLQPSLGGLPPVLILTGGGEILRDEQIYLAHKMANPSKFPLGSIYKARYDPDGALLAK
YKPTPVQLQVWEDLCHVAPTLSFTRPAKFMYRSVAQFGAWVLAKAQKRAIEIMDDDNISV
ISSQTD--------------------NNS--L----------------------------
------------------------------------------------------------
------------------------------------------------------------
------------PDTDADSSSTGAAKAKLDLNKVTGSVGRAGDPIPPFENNMIRQRIDRH
GKIYPLAEPHELPALQMHPDQVGVVKPGPVRKWLE-------------------------
----------------------------------------AKQTWDTKYARVRTKVQKER
VAALSSGKIKGFEAGEHPPPCALASRRTDKDLFVKKKRKSYGLAMWSMWGSKHDESVLKR
EEEAVQLEKSEDKRLGREREDGVTPTIVEGEQSSTRWRRSNSGGRSASAKRQTSQSNTRG
RRRTISVTDRGQAEGRNVPPVVLPSDPARSKELPATAGNEHSAQDGHIASPESSLLSAGF
IPKFKTAVHLRDDSGGQHTPVLSDAASTMTGRSGFVADDASTRAVFAAPGISKSVDSQEV
EKAKPSSPATNTRPGSPLANETRSFVSGSEEFNEGVASIHLGSELGSVTAGRFHTGAHGN
DTPRSQRSLERLQSHQRDEGMGRLAPLRSPSSTAIVKAEGVVGVVEDTEYSRKEGVEDYE
MKEGMIEKEKDINGVGLPRSSAPG----S---KGPPP---------TIPRAQRG-LPQKR
PLRHVRHTIAVSSAKGGVGKSTLA-----------ANLALSFSR-HGLRTGILDTDIFGP
SVPTLLGLADA--GEP------------NLTP-QNMLVPLTS---------YGLKSMSMG
YLL-------------------PSESAPVAWRGLMVMKALQQLLHEVDW-S----PG--L
DVLVLDLPPGTGDVQLTIGQQVE---MSGAVIVSTPQDIALKDAVKGVQMFRKMNIDVLG
MVQNMSVFVCPHCHQETKIF--A-------------------ANDTG----------LSG
AEAKAAELGVDFLGDVPLDA----RICADADRGMPTVVAEEAA--GVKVNSGYYEHIAEK
------------------------------------------------------------
------------------------------------------------------------
------------------------------------------------------------
----------------------------VARKIGLG-WQ---------------------
------------------------------------------------------------
------------------------------------------------------------
------------------------------------------------------------
-----------------------------------------------------
>XP_022516604_Fonsecaea_monophora
------------------------------------------------------------
------------------------------------------------------------
------------------------------------------------------------
------------------------------------------------------------
------------------------------------------------------------
------------------------------------------------------------
------------------------------------------------------------
----------------MRK-----------------------------------------
------------------------------------------------------------
------------------------------------------------------------
------------------------------------CFSTC-------------------
------------------------------------------------------------
------------------------------------------------------------
------------------------------------------------------------
------------------------------------------------------------
------------------------------ARVF--------------------------
------------------------------------------------------------
-------------------SH---------------------------------------
------------------------------------------------------------
------------------------------------------------------------
------------------------------------------------------------
------------------------------------------------------------
--------------------------ENP--L----------------------------
------------------------------------------------------------
------------------------------------------------------------
------------------------------------------------------------
------------------------------------------------------------
------------------------------------------------------------
------------------------------------------------------------
------------------------------------------------------------
------------------------------------------------------------
------------------------------------------------------------
------------------------------------------------------------
------------------------------------------------------------
---------------GLPRSPAPG----G---KGPPP---------TLPRAQRG-LPQKR
PLRNVKHAIAVSSAKGGVGKSTLA-----------VNLALSFSR-HGLRTGILDTDIFGP
SVPTLLGLSDA--GEP------------KLTG-QNMLVPLTS---------HGLQSMSMG
YLL-------------------PSESAPVAWRGLMVMKALQQLLHEVDWSS----PAP-L
DVLVLDLPPGTGDVQLTIGQQVE---LSGAVIVSTPQDIALKDAVKGVAMFRKMNIDVLG
MVQNMSVFVCPHCHQETRIF--A-------HSHGPNSQHSG--SGSG----------PSG
AEAKAADLGVDFLGDVPLDA----RICADADRGMPTIVAEEAS--GVKVNSGYYERIAEK
------------------------------------------------------------
------------------------------------------------------------
------------------------------------------------------------
----------------------------VARKIGLA-WQ---------------------
------------------------------------------------------------
------------------------------------------------------------
------------------------------------------------------------
-----------------------------------------------------
>XP_016632502_Fonsecaea_multimorphosa
------------------------------------------------------------
------------------------------------------------------------
------------------------------------------------------------
------------------------------------------------------------
------------------------------------------------------------
------------------------------------------------------------
------------------------------------------------------------
----------------MRK-----------------------------------------
------------------------------------------------------------
------------------------------------------------------------
------------------------------------CFSTC-------------------
------------------------------------------------------------
------------------------------------------------------------
------------------------------------------------------------
------------------------------------------------------------
------------------------------ARVL--------------------------
------------------------------------------------------------
-------------------SH---------------------------------------
------------------------------------------------------------
------------------------------------------------------------
------------------------------------------------------------
------------------------------------------------------------
--------------------------ENP--L----------------------------
------------------------------------------------------------
------------------------------------------------------------
------------------------------------------------------------
------------------------------------------------------------
------------------------------------------------------------
------------------------------------------------------------
------------------------------------------------------------
------------------------------------------------------------
------------------------------------------------------------
------------------------------------------------------------
------------------------------------------------------------
---------------GLPRSPAPG----G---KGLPP---------SIPRAQRG-LPQKR
PLRNVRHTIAVSSAKGGVGKSTLA-----------VNLALSFSR-HGLRTGILDTDIFGP
SVPTLLGLSDA--GEP------------SLTQ-QNMLVPLTS---------YGLKSMSMG
YLL-------------------PSESAPVAWRGLMVMKALQQLLHEVDW-S----PG--L
DVLVLDLPPGTGDVQLTIGQQVE---MSGAVIVSTPQDIALKDAVKGVEMFRKMNIEVLG
MVQNMSVFVCPHCHQETRIF--AANS----HSQDSHS-HN------G----------LSG
AEAKAADLGVDFLGDVPLDA----RICADADRGMPTVVAEEAS--GVKINSGYYERIAEK
------------------------------------------------------------
------------------------------------------------------------
------------------------------------------------------------
----------------------------VARKIGLG-WQ---------------------
------------------------------------------------------------
------------------------------------------------------------
------------------------------------------------------------
-----------------------------------------------------
>XP_022503602_Fonsecaea_nubica
MVDLSKPRRIIGEAARSFESLLPPSDARLFEKTTLDDVQEAALAIQRAQADRRSLRNIAR
LAGLFKALPAFAAVLQPLCPEPACLNFLWAPIEQSLRASLVLDQTTNYGYASALDQLIYA
YQQIAERLPLFDHLTPLFLQNEDIQSIIAHVYGDILEFHSCTYRLLCQNTWKVLFGATWK
NFALRFNGILERLGKSRGVLAAGADSIDVLAHETFRREVLDRMTRLETERDTLQLQNILT
WLNGTRQDEDQESILKNRSIARQQGTCEWILENPNLRSWLDPEDNRPLLWLHGKPGSGKT
TIAAFLIENGPWPANSTLLYFLCPDESPSPRFSAYSQIWQCLIAQLLTKNRALVPYLHDR
LTSSSQSVMPLLSELLRATGSAFLIIDGLDRFEPESQTFILAELASLWSLKESSSPDRAL
VKVLICSRSTVEIHSKLRKFPGISLSDETKSISEDISMFVKENLAPLHYLDCAEVVEELE
PMVVAQADGMFLWAKLAVGQLLSQRTVKGLHAAWANLPPGLSEIYTVILHRLQACDEQQK
GHINHVLGLLVVAYRPLKVWEVCDVMLSQDSQLPLNSERNVLHDAIDMCKPLVERGKHQT
IRLVHWSAKDYLLTELSGPCIQLQQAHINITQACIRCLTTCHPFTKSEISPESEKQIVKG
DYDFVFYAYQYWIYHLRESFRGHTSAASTDLVDGRKTICHLVFDMLKAMNQSRLDKEFLD
NIEALKERLNTRGSNLEDIIRQILRPLAHQTLFLSHGADPSPRPGSQRSSSILDIAFTNF
QNAFEELYEAGPSFDPSRLGIAVTDLYSFKIRHSPTPYLCRYSECGADVVGFTSAPEREE
HELCHRGFFGCTEPACDFRVLKFVSCIDLRKHMENYHGRKEAPSQTSHAKGKRPRHGSLL
PLSTTKGKADELRARDPTHELLHESEVGTLARIFRSCVRLLKLMVSNLQESQAPPHLLEG
KLMRSLNTLQLWGDAYHVDEGYLDKLLCKSTELRTTTATLLAGIGSILSSRLLGSLFQTE
KNRLAAIESSRIQSALDDASHIADDYQWLHDDDESADKGANAGSDSNSPRAEEVQAVADG
LCDYSLELMQMADLFDSPFLHEKVSNKTSALPVAESTKSLLRHSDAATDTGLKASPVLKA
SPPLNSSVEVKKSSEPLNIGRVQKEGRSALHGLKGSQKILLFTSYCYGMISGKLLVQSGS
PLSVSDLVFVPPDRLYQTPEGDQWASFEKQVANVCASLVEYHGVSLQISVRNDNGNDSSS
EKTSTPKKTLRHRKNIIANIIIYGPPALCESVGDYLSAAGFFLQHPTHCNQDVPYLNPHV
LGFGEDNLQFTSEPFPGEPQDETELDQNP--LSNFYSSSEFEETAQPDGIATAMFPHQKK
ALTFMIERERGWNASKTRNDFWTTHVDAFGTTRYKNTVSGVTQATRPVSLHGGILADGMG
MGKTLSMLSLIVANPSRNDEYNQHGKNVVKSTLIVVPSSLFLQAWQDQIRMHCRPEHVRY
QILHGPERHKVVNIGDYDIVLTTYNTVSVDWKRNSSKEGVASRPNVLFETSWYRVVLDEA
HFIRDRNTKNAHSVYSLTSQRRWCITGTPIQNRLTDLFSLFRFLRLDPFGDYKVFEEEIL
RPWKSKLDDIAKARLRYIVKAIMLRRSWTRVHLREPKEYVIEVSFNAQEREEYQKAATQG
ISDLDSVLAADQQPSNSVYLNSLQNLNALRFICNHGIRPSRQDAEWDSSGVFETGSPTIP
KEEAESGETTLLRDLLSEKNVG----------ESSSFRASFRVTDLDDSDNESVPSLISG
GRSTRASSVDPTEEAPVPWALSLDLVCIQCGSQNLNPGQDSYDLGSGTDAYTEHIPPQLC
KNCLEHEKPVSSDLSIHTEHVTSAEPASQAGQSVMKRSTKIMALLSQITHVPTSEKSVVF
SCWTQSLCAVEDVLSQNGISCVRYESTSNLARQLRVLDMFAHDPSIRVILMPIACAGVGA
GLTAASHVFVLEPQWNPTVEAQAIARVVRLGQTQQVSVYRFVVKDTCEQSIMKIQTQKLS
LANLVVDRSTLQRGQGIPRSPAPG----S---KGPPP---------TIPRAQRG-LPQKR
PLRNVKHAIAVSSAKGGVGKSTLA-----------VNLALSFSR-HGLRTGILDTDIFGP
SVPTLLGLSDA--GEP------------KLTG-QNMLVPLTS---------HGLQSMSMG
YLL-------------------PSESAPVAWRGLMVMKALQQLLHEVDWSS----PAP-L
DVLVLDLPPGTGDVQLTIGQQVE---LSGAVIVSTPQDIALKDAVKGVEMFRKMNIDVLG
MVQNMSVFVCPHCHQETRIF--A-------HSHGPNAQHSG--GGSG----------PGG
AEAKAADLGVDFLGDVPLDA----RICADADRGMPTIVAEEAS--GVKVNSGYYERIAEK
------------------------------------------------------------
------------------------------------------------------------
------------------------------------------------------------
----------------------------VARKIGVA-WQ---------------------
------------------------------------------------------------
------------------------------------------------------------
------------------------------------------------------------
-----------------------------------------------------
>XP_013284045_Fonsecaea_pedrosoi
------------------------------------------------------------
------------------------------------------------------------
------------------------------------------------------------
------------------------------------------------------------
------------------------------------------------------------
------------------------------------------------------------
------------------------------------------------------------
----------------MRK-----------------------------------------
------------------------------------------------------------
------------------------------------------------------------
------------------------------------CFSTC-------------------
------------------------------------------------------------
------------------------------------------------------------
------------------------------------------------------------
------------------------------------------------------------
------------------------------ARVF--------------------------
------------------------------------------------------------
-------------------SH---------------------------------------
------------------------------------------------------------
------------------------------------------------------------
------------------------------------------------------------
------------------------------------------------------------
--------------------------ENP--L----------------------------
------------------------------------------------------------
------------------------------------------------------------
------------------------------------------------------------
------------------------------------------------------------
------------------------------------------------------------
------------------------------------------------------------
------------------------------------------------------------
------------------------------------------------------------
------------------------------------------------------------
------------------------------------------------------------
------------------------------------------------------------
---------------GLPRSPAPG----G---KGPPP---------TLPRAQRG-LPQKR
PLRNVKHAIAVSSAKGGVGKSTLA-----------VNLALSFSR-HGLRTGILDTDIFGP
SVPTLLGLSDA--GEP------------KLTG-QNMLVPLTS---------HGLQSMSMG
YLL-------------------PSESAPVAWRGLMVMKALQQLLHEVDWSS----PAP-L
DVLVLDLPPGTGDVQLTIGQQVE---LSGAVIVSTPQDIALKDAVKGVAMFRKMNIDVLG
MVQNMSVFVCPHCHQETRIF--A-------HSHGPNSQHSGSSSGSG----------PSG
AEAKAADLGVDFLGDVPLDA----RICADADRGMPTIVAEEAS--GVKVNSGYYERIAEK
------------------------------------------------------------
------------------------------------------------------------
------------------------------------------------------------
----------------------------VARKIGLA-WQ---------------------
------------------------------------------------------------
------------------------------------------------------------
------------------------------------------------------------
-----------------------------------------------------
>XP_007761418_Cladophialophora_yegresii
------------------------------------------------------------
------------------------------------------------------------
------------------------------------------------------------
------------------------------------------------------------
------------------------------------------------------------
------------------------------------------------------------
------------------------------------------------------------
----------------MRK-----------------------------------------
------------------------------------------------------------
------------------------------------------------------------
------------------------------------CFSTC-------------------
------------------------------------------------------------
------------------------------------------------------------
------------------------------------------------------------
------------------------------------------------------------
------------------------------ARSL--------------------------
------------------------------------------------------------
-------------------SH---------------------------------------
------------------------------------------------------------
------------------------------------------------------------
------------------------------------------------------------
------------------------------------------------------------
--------------------------ENP--L----------------------------
------------------------------------------------------------
------------------------------------------------------------
------------------------------------------------------------
------------------------------------------------------------
------------------------------------------------------------
------------------------------------------------------------
------------------------------------------------------------
------------------------------------------------------------
------------------------------------------------------------
------------------------------------------------------------
------------------------------------------------------------
---------------GLPRKPAPG----S---KGPAP---------TIPRAQHG-LPQKR
PLRNVAHTIAVSSAKGGVGKSTLA-----------VNLALSLSR-HGLRTGILDTDIFGP
SIPTLLGLSDA--GEP------------KLTE-KNMLVPLTS---------YGLKSMSMG
YLL-------------------PSESAPVAWRGLMVMKALQQLLHEVEW-S----PG--L
DVLVLDLPPGTGDVQLTIGQQVE---LAGAVVVSTPQDIALKDAVKGVEMFRKMNIEVLG
MVQNMSVFVCPHCHKETKIF--A---------------HDN--SPNG----------LGG
AEAKAKELGVDFLGDVPLDA----KICADADRGMPTVVAEEAS--GVRTNTGYYERIAEK
------------------------------------------------------------
------------------------------------------------------------
------------------------------------------------------------
----------------------------VAKKVGLN-WM---------------------
------------------------------------------------------------
------------------------------------------------------------
------------------------------------------------------------
-----------------------------------------------------
>XP_016234791_Exophiala_spinifera
------------------------------------------------------------
------------------------------------------------------------
------------------------------------------------------------
------------------------------------------------------------
------------------------------------------------------------
------------------------------------------------------------
------------------------------------------------------------
----------------MRK-----------------------------------------
------------------------------------------------------------
------------------------------------------------------------
------------------------------------CFSTC-------------------
------------------------------------------------------------
------------------------------------------------------------
------------------------------------------------------------
------------------------------------------------------------
------------------------------ATSL--------------------------
------------------------------------------------------------
-------------------SH---------------------------------------
------------------------------------------------------------
------------------------------------------------------------
------------------------------------------------------------
------------------------------------------------------------
--------------------------ENP--L----------------------------
------------------------------------------------------------
------------------------------------------------------------
------------------------------------------------------------
------------------------------------------------------------
------------------------------------------------------------
------------------------------------------------------------
------------------------------------------------------------
------------------------------------------------------------
------------------------------------------------------------
------------------------------------------------------------
------------------------------------------------------------
---------------GLPRSSKP-----------PPP---------TIPRAQRG-LPAKR
PVPNVRHTIAVSSAKGGVGKSTLS-----------ANLALSLSR-HGLRTGLLDTDIFGP
SVPTLLGLTDPSISQP------------TTTP-SGRLVPLTS---------HGVRSMSMG
YLL-------------------PSESAPVAWRGLLVMKALQQLLWDVDW-S----PG--L
DVLVLDMPPGTGDVQLTIGQQVT---LSGAVVVSTPQDIALKDAVKGVEMFKKMDIPVLG
MVQNMSVFVCPKCGEETRVF--A-A-----HPHSH---------GGG----------GGG
AESKARDLGVDFLGDVPLDA----RICADADRGMPTVVAEEAS--GVKVNTRYYERIAEQ
------------------------------------------------------------
------------------------------------------------------------
------------------------------------------------------------
----------------------------VARKIGLD-WA---------------------
------------------------------------------------------------
------------------------------------------------------------
------------------------------------------------------------
-----------------------------------------------------
>XP_016261613_Exophiala_oligosperma
------------------------------------------------------------
------------------------------------------------------------
------------------------------------------------------------
------------------------------------------------------------
------------------------------------------------------------
------------------------------------------------------------
------------------------------------------------------------
----------------MRK-----------------------------------------
------------------------------------------------------------
------------------------------------------------------------
------------------------------------CFSTC-------------------
------------------------------------------------------------
------------------------------------------------------------
------------------------------------------------------------
------------------------------------------------------------
------------------------------ARTL--------------------------
------------------------------------------------------------
-------------------SH---------------------------------------
------------------------------------------------------------
------------------------------------------------------------
------------------------------------------------------------
------------------------------------------------------------
--------------------------ENP--L----------------------------
------------------------------------------------------------
------------------------------------------------------------
------------------------------------------------------------
------------------------------------------------------------
------------------------------------------------------------
------------------------------------------------------------
------------------------------------------------------------
------------------------------------------------------------
------------------------------------------------------------
------------------------------------------------------------
------------------------------------------------------------
---------------GLPRSSRP----------GPPP---------TIPRAQRG-LPTKR
PVPHVRHTIAVSSAKGGVGKSTLS-----------ANLALSFSR-HGLRTGLLDTDVFGP
SVPTLLGLTDPSISHP------------TTTP-SGNLVPLTS---------HGLRSMSMG
YLL-------------------PSESAPVAWRGLMVMKALQQLLWDVDW-S----PG--L
DVLVLDMPPGTGDVQLTIGQQVQ---LSGAVVVSTPQDIALKDAVKGVEMFKKMQIPVLG
MVQNMSVFVCPKCGEETKIF--SHS-----QSHSH----------AG----------QGG
AESKASELGVDFLGDVPLDA----RICADADRGMPTVVAEEAS--GVKVNTGYYERVAEK
------------------------------------------------------------
------------------------------------------------------------
------------------------------------------------------------
----------------------------VATKIGLE-WS---------------------
------------------------------------------------------------
------------------------------------------------------------
------------------------------------------------------------
-----------------------------------------------------
>XP_013320279_Exophiala_xenobiotica
------------------------------------------------------------
------------------------------------------------------------
------------------------------------------------------------
------------------------------------------------------------
------------------------------------------------------------
------------------------------------------------------------
------------------------------------------------------------
----------------MRK-----------------------------------------
------------------------------------------------------------
------------------------------------------------------------
------------------------------------CFSTC-------------------
------------------------------------------------------------
------------------------------------------------------------
------------------------------------------------------------
------------------------------------------------------------
------------------------------ARTL--------------------------
------------------------------------------------------------
-------------------SH---------------------------------------
------------------------------------------------------------
------------------------------------------------------------
------------------------------------------------------------
------------------------------------------------------------
--------------------------ENP--L----------------------------
------------------------------------------------------------
------------------------------------------------------------
------------------------------------------------------------
------------------------------------------------------------
------------------------------------------------------------
------------------------------------------------------------
------------------------------------------------------------
------------------------------------------------------------
------------------------------------------------------------
------------------------------------------------------------
------------------------------------------------------------
---------------GLPRRGDK----------PPPP---------TIPRAQRG-LPAKR
PLRHVAHTIAISSAKGGVGKSTLA-----------ANLALSFSR-HGLRTGILDTDIFGP
SVPTLLGLTDPSISQP------------SLTQ-SQQLIPLTS---------HGLRSMSMG
YLL-------------------PSESAPVAWRGLMVMKALQQLLHEVDW-S----PG--I
DILVLDMPPGTGDVQLTIGQQVQ---LSGAVVVSTPQDIALKDAVKGVEMFRKMDINVLG
MVQNMSVFVCPHCGTETKIF--AHA-----NTHGHSGHDGAGGGGGG----------MGG
AESKAKELGVEFLGDVPLDA----RICADADRGMPTIVAEEAS--GVKVNTGYYERIAEK
------------------------------------------------------------
------------------------------------------------------------
------------------------------------------------------------
----------------------------VARKIGLA-WT---------------------
------------------------------------------------------------
------------------------------------------------------------
------------------------------------------------------------
-----------------------------------------------------
>XP_007723485_Capronia_coronata
------------------------------------------------------------
------------------------------------------------------------
------------------------------------------------------------
------------------------------------------------------------
------------------------------------------------------------
------------------------------------------------------------
------------------------------------------------------------
----------------MRK-----------------------------------------
------------------------------------------------------------
------------------------------------------------------------
------------------------------------CFSTC-------------------
------------------------------------------------------------
------------------------------------------------------------
------------------------------------------------------------
------------------------------------------------------------
------------------------------ARVF--------------------------
------------------------------------------------------------
-------------------SH---------------------------------------
------------------------------------------------------------
------------------------------------------------------------
------------------------------------------------------------
------------------------------------------------------------
--------------------------ENP--L----------------------------
------------------------------------------------------------
------------------------------------------------------------
------------------------------------------------------------
------------------------------------------------------------
------------------------------------------------------------
------------------------------------------------------------
------------------------------------------------------------
------------------------------------------------------------
------------------------------------------------------------
------------------------------------------------------------
------------------------------------------------------------
---------------GLPRSSASSRLTKSPSSTTPPP---------QLPRLQRG-LPPKR
RIPHVSHTIAVSSAKGGVGKSTLA-----------VNLALAFSR-HGLRTGILDTDIFGP
SIPTLLNLDNNVTSNTDDKADGDGGLLIKVTP-TNHLVPLTS---------YGIKSMSMG
YLL-------------------SDESSPVAWRGLMVMKALQQLLWEVDWGQGG--IG--L
DVLVLDMPPGTGDTQLTIGQQVE---LDGAVVVSTPQDIALKDAVKGLEMFRKMKIPVLG
VVQNMSVFVCPHCGTETRIF--AHGQ----EQNQSESQDQNQSEGHGHTHDPLTQASSGG
LQYEAGKRDIEFLGDVPLDP----KICADADRGMPTIVAEEAA--GVKVNSVYYERIAET
------------------------------------------------------------
------------------------------------------------------------
------------------------------------------------------------
----------------------------VAKKIGLE-WT---------------------
------------------------------------------------------------
------------------------------------------------------------
------------------------------------------------------------
-----------------------------------------------------
>XP_007729974_Capronia_epimyces
------------------------------------------------------------
------------------------------------------------------------
------------------------------------------------------------
------------------------------------------------------------
------------------------------------------------------------
------------------------------------------------------------
------------------------------------------------------------
----------------MRK-----------------------------------------
------------------------------------------------------------
------------------------------------------------------------
------------------------------------CFSTC-------------------
------------------------------------------------------------
------------------------------------------------------------
------------------------------------------------------------
------------------------------------------------------------
------------------------------APVF--------------------------
------------------------------------------------------------
-------------------SH---------------------------------------
------------------------------------------------------------
------------------------------------------------------------
------------------------------------------------------------
------------------------------------------------------------
--------------------------ENP--L----------------------------
------------------------------------------------------------
------------------------------------------------------------
------------------------------------------------------------
------------------------------------------------------------
------------------------------------------------------------
------------------------------------------------------------
------------------------------------------------------------
------------------------------------------------------------
------------------------------------------------------------
------------------------------------------------------------
------------------------------------------------------------
---------------GLPR--APS----SRSTQGPPP---------QLPRAQRG-LPEKR
RLRNVSHTIAVSSAKGGVGKSTLA-----------VNLALALSR-HGFRSGILDTDIFGP
SIPTLLGLSNA--GEP------------KLTP-SNMLVPLTS---------YGLKSMSMG
YLL-------------------PSESAPVAWRGLMVMKALQQLLHEVDWATGQ--PG--L
DVLVLDLPPGTGDVQLTIGQQVQ---LDGAVVVSTPQDIALKDAVKGVQMFRKMNIPVLG
MVQNMSVFVCPHCHQETHIF--AHSPSPSIDDDGPKA-HGT--GTGG----------LGG
AEAKANDLGVDFLGDVPLDP----QICADADRGVPTVVAEEAA--GIKVNSAYYERIAEK
------------------------------------------------------------
------------------------------------------------------------
------------------------------------------------------------
----------------------------VATKIGLS-WS---------------------
------------------------------------------------------------
------------------------------------------------------------
------------------------------------------------------------
-----------------------------------------------------
>XP_009160546_Exophiala_dermatitidis
------------------------------------------------------------
------------------------------------------------------------
------------------------------------------------------------
------------------------------------------------------------
------------------------------------------------------------
------------------------------------------------------------
------------------------------------------------------------
----------------MRK-----------------------------------------
------------------------------------------------------------
------------------------------------------------------------
------------------------------------CFSTC-------------------
------------------------------------------------------------
------------------------------------------------------------
------------------------------------------------------------
------------------------------------------------------------
------------------------------ARVL--------------------------
------------------------------------------------------------
-------------------SH---------------------------------------
------------------------------------------------------------
------------------------------------------------------------
------------------------------------------------------------
------------------------------------------------------------
--------------------------ENP--L----------------------------
------------------------------------------------------------
------------------------------------------------------------
------------------------------------------------------------
------------------------------------------------------------
------------------------------------------------------------
------------------------------------------------------------
------------------------------------------------------------
------------------------------------------------------------
------------------------------------------------------------
------------------------------------------------------------
------------------------------------------------------------
---------------GLPRSPPPS----SRTTKGPPP---------PLPRLQRG-LPQKR
KIRNVSHTIAVSSAKGGVGKSTLA-----------VNLALSFSR-RGLRTGILDTDIFGP
SIPTLLGLSDA--GEP------------KLTG-SNMLVPLTS---------YGIQSMSMG
YLL-------------------PSESAPVAWRGLMVMKALQQLLHEVDWSAATAGSG--L
DLLVLDMPPGTGDVQLTIGQQVE---LDGAVVVSTPQDIALKDAVKGVEMFRKMNIPVLG
MVQNMSVFVCPHCHTETRIF--AHSA----GTNGIKKGHGG--EDGG----------LGG
AETKAKDLGVDFLGDVPLDP----NICADADRGMPTIVAEEAA--GVKVNSGYYERIAEK
------------------------------------------------------------
------------------------------------------------------------
------------------------------------------------------------
----------------------------VARKIGLD-WA---------------------
------------------------------------------------------------
------------------------------------------------------------
------------------------------------------------------------
-----------------------------------------------------
>XP_013253540_Exophiala_aquamarina
------------------------------------------------------------
------------------------------------------------------------
------------------------------------------------------------
------------------------------------------------------------
------------------------------------------------------------
------------------------------------------------------------
------------------------------------------------------------
--MSSIQETRLAQSRSLRPFLPRSSTS---------------------------------
------------------------------------------------------------
------------------------------------------------------------
------------------------------------SYSLR-------------------
------------------------------------------------------------
------------------------------------------------------------
------------------------------------------------------------
------------------------------------------------------------
------------------------------ARIS--------------------------
------------------------------------------------------------
-------------------DP---------------------------------------
------------------------------------------------------------
------------------------------------------------------------
------------------------------------------------------------
------------------------------------------------------------
--------------------------EAK--Q----------------------------
------------------------------------------------------------
------------------------------------------------------------
------------------------------------------------------------
------------------------------------------------------------
------------------------------------------------------------
------------------------------------------------------------
------------------------------------------------------------
------------------------------------------------------------
------------------------------------------------------------
------------------------------------------------------------
------------------------------------------------------------
---------------GLPKKPAPGR-------PWPAP---------TIPRAQRG-LPQKR
RIPNVSHIIAVSSAKGGVGKSTLA-----------VNLALSFSR-HGVRTGILDTDIFGP
SIPTLLGLSDA--GEP------------KLSD-KSQLLPLVS---------YGLKSMSMG
YLL-------------------PSEDAPVAWRGLMVMKALQQLLHEVDWAQ----PAP-L
DLLVLDLPPGTGDVQLTIGQQVE---LDGAVIVSTPQDIALKDAVKGVAMFRKMGIDVLG
LVQNMSVFVCPHCHNETRVF--ARSG----------HQHGNGHRPMG----------LGG
AEAQAQALGIDFLGDVPLDP----NICADADSGMPTVVAEEAS--GQKLNSKYYEDIAEK
------------------------------------------------------------
------------------------------------------------------------
------------------------------------------------------------
----------------------------VAKKIGLSCWT---------------------
------------------------------------------------------------
------------------------------------------------------------
------------------------------------------------------------
-----------------------------------------------------
>XP_016223823_Exophiala_mesophila
------------------------------------------------------------
------------------------------------------------------------
------------------------------------------------------------
------------------------------------------------------------
------------------------------------------------------------
------------------------------------------------------------
------------------------------------------------------------
----------------MLR-----------------------------------------
------------------------------------------------------------
------------------------------------------------------------
------------------------------------CFSTC-------------------
------------------------------------------------------------
------------------------------------------------------------
------------------------------------------------------------
------------------------------------------------------------
------------------------------MRSL--------------------------
------------------------------------------------------------
-------------------SH---------------------------------------
------------------------------------------------------------
------------------------------------------------------------
------------------------------------------------------------
------------------------------------------------------------
--------------------------ENP--L----------------------------
------------------------------------------------------------
------------------------------------------------------------
------------------------------------------------------------
------------------------------------------------------------
------------------------------------------------------------
------------------------------------------------------------
------------------------------------------------------------
------------------------------------------------------------
------------------------------------------------------------
------------------------------------------------------------
------------------------------------------------------------
---------------NLPRQSAIR----NAQSKGPPP---------MLPRAQRG-LPTKR
RLRNVAHTIAVSSAKGGVGKSTLA-----------VNLALSFSR-HGLRTGILDTDIFGP
SIPTLLGLSDA--LEP------------KITPDTNLLVPLTS---------YGVKSMSMG
YLL-------------------PSESAPVAWRGLMVMKALQQLLHEVDWGS----PG--L
DVLVLDLPPGTGDVQLTIGQQVE---LDGAVVVSTPQDVALKDAVKGVAMFRKMDISVLG
MVQNMSVFVCPHCGTETKIF--SH-------------------AEHG----------LGG
AEAKAKDLGVNFLGDVPLDA----RICADADRGMPTVVSEEAA--GKKINTVYYEGIAEK
------------------------------------------------------------
------------------------------------------------------------
------------------------------------------------------------
----------------------------VARQIGLP-WT---------------------
------------------------------------------------------------
------------------------------------------------------------
------------------------------------------------------------
-----------------------------------------------------
>XP_013270868_Rhinocladiella_mackenziei
------------------------------------------------------------
------------------------------------------------------------
------------------------------------------------------------
------------------------------------------------------------
------------------------------------------------------------
------------------------------------------------------------
------------------------------------------------------------
----------------MRK-----------------------------------------
------------------------------------------------------------
------------------------------------------------------------
------------------------------------CFSTC-------------------
------------------------------------------------------------
------------------------------------------------------------
------------------------------------------------------------
------------------------------------------------------------
------------------------------ARVL--------------------------
------------------------------------------------------------
-------------------SH---------------------------------------
------------------------------------------------------------
------------------------------------------------------------
------------------------------------------------------------
------------------------------------------------------------
--------------------------ENP--L----------------------------
------------------------------------------------------------
------------------------------------------------------------
------------------------------------------------------------
------------------------------------------------------------
------------------------------------------------------------
------------------------------------------------------------
------------------------------------------------------------
------------------------------------------------------------
------------------------------------------------------------
------------------------------------------------------------
------------------------------------------------------------
---------------GLPSSSR----------KPVPP---------TIPRAQRG-LPQKR
RLRNVSHTIAVSSAKGGVGKSTLA-----------VNLALSFSR-HGLRTGILDTDIFGP
SIPTLLGLSDA--GEP------------KLTE-SNLLVPLTS---------YGIKSMSMG
YLL-------------------PSEVAPIAWRGLMVMKALQQLLHEVDW-S----PG--L
DVLVLDLPPGTGDVQLTIGQQVE---LDGAVIVSTPQDIALKDAVKGVGMFRKMHIPVLG
MVQNMSVFVCPHCRAETKIF--AP------NPHGGELEHN---QNHG----------LDG
AEAKARDLDVDFLGDVPLDA----RICADADRGMPTVVAEEVS--GVKINTGYYERVAEK
------------------------------------------------------------
------------------------------------------------------------
------------------------------------------------------------
----------------------------TAKKIGLE-WT---------------------
------------------------------------------------------------
------------------------------------------------------------
------------------------------------------------------------
-----------------------------------------------------
>XP_017999201_Phialophora_attinorum
------------------------------------------------------------
------------------------------------------------------------
------------------------------------------------MYRNTATVASGN
IVPAASLKPPSENETSIADMLARKRQQIDLEIDEFRCLKEREFQDFERNLRKQRRGRRRG
SGSKDAQKDLRPGALGLLNLPVKQQQTNGVSRQQTDKDVVPRAVSKPTTGVQKDTITAEL
PPTPLKSKFDLPKPPRSPQPASLSPVRNGDKKGEAPSSARRPPLSPLSPPNEKTADGFAG
VFTPAYLPLLDSRPSAAPVSPKSGSPPSHGSLSLSLPDSASHNSATPMQRSNRSHTEPII
PSTSLPSALRTASGTAVRK----------------------------------------R
KHVTFQLADSAIVEPSSSYEEMPSPSPKDERGMNGSLDEASPSDEDIPAPRHGLAWHSRN
SPADLTTAIEGGGAGGFFELDEELSSPGLDAGKPFIQDFDDDTSSPVGTRRGEKNGKWTA
SDGDESLQKYEYSGSVPIDIQQYHHLGSTRGMRTARFLSSC-------------------
------------------------------------------------------------
------------------------------------------------------------
------------------------------------------------------------
------------------------------------------------------------
------------------------------ARLN--------------------------
------------------------------------------------------------
-------------------SH---------------------------------------
------------------------------------------------------------
------------------------------------------------------------
------------------------------------------------------------
------------------------------------------------------------
--------------------------ENP--L----------------------------
------------------------------------------------------------
------------------------------------------------------------
------------------------------------------------------------
------------------------------------------------------------
------------------------------------------------------------
------------------------------------------------------------
------------------------------------------------------------
------------------------------------------------------------
------------------------------------------------------------
------------------------------------------------------------
------------------------------------------------------------
---------------NLPRSSSSS--------APPPP---------RSRLPPRGTLPPRR
PIQNVRKVIAVSSAKGGVGKSTLA-----------VNLALAFSR-AQLRTGILDTDIFGP
SIPTLLGLDGKDVGLP------------DVTR-EGKLVPLRS---------WGLGSMSMG
YLLGKKSNEDSTKEE-------GDGDGPLAWRGLMVQKALQQLLHEVQWAGGIGSAVPEL
DVLVLDLPPGTGDVQLTIAQQVV---LDGVVIVSTPQDVALKDAVRGVGLFQKMNIPVLG
LVRNMDLFVCPKCGEETKIF--AHQS-----------------HDGM----------QGA
LQDRMRQMGVEALGHIPLDP----QICYDADQGKPTIVAEEGR--GKRVNSRFYEEIARQ
------------------------------------------------------------
------------------------------------------------------------
------------------------------------------------------------
----------------------------VACKVGLE-WKGKG------------------
------------------------------------------------------------
------------------------------------------------------------
------------------------------------------------------------
-----------------------------------------------------
>NP_594626_Schizosaccharomyces_pombe
------------------------------------------------------------
------------------------------------------------------------
------------------------------------------------------------
------------------------------------------------------------
------------------------------------------------------------
------------------------------------------------------------
------------------------------------------------------------
------------------------------------------------------------
------------------------------------------------------------
------------------------------------------------------------
------------------------------------------------------------
------------------------------------------------------------
------------------------------------------------------------
------------------------------------------------------------
------------------------------------------------------------
------------------------------------------------------------
------------------------------------------------------------
------------------------------------------------------------
------------------------------------------------------------
------------------------------------------------------------
------------------------------------------------------------
------------------------------------------------------------
---MQIQETVP--------------LDAP--E----------------------------
------------------------------------------------------------
------------------------------------------------------------
------------------------------------------------------------
------------------------------------------------------------
------------------------------------------------------------
------------------------------------------------------------
------------------------------------------------------------
------------------------------------------------------------
------------------------------------------------------------
------------------------------------------------------------
------------------------------------------------------------
---------------HCPGPSSENAGTASACEGCPNQ---QICAS-APRGEDPDLPLVVE
RLKEIKHKILVLSGKGGVGKSTFS-----------SQLAWGLSLEEDKQIGLMDVDICGP
SIPRIMGVE----KE-------------EAHQSSKGWSPIYV--------CPNLAVMSIG
FLL-------------------PSEDSSVIWRGPKKNGLIKQFIKDVNW--------ENL
DYLIVDTPPGTSDEHLSLVQFFKNSGIDGAVVVTTPQEVALQDVRKEIDFCRKASIPILG
LVENMSGFVCPSCKGKSNIFTIT----------------------------------TGG
GEALAKEMGLPFLGKIPLDP----LIARSCDFGKSFIDEC-----PESPASEIIIDIINK
------------------------------------------------------------
------------------------------------------------------------
------------------------------------------------------------
----------------------------IDESLQKRQ-----------------------
------------------------------------------------------------
------------------------------------------------------------
------------------------------------------------------------
-----------------------------------------------------
```
