## Supplementary material for "Coding Sequence Insertions in Fungal Genomes are Intrinsically Disordered and can Impart Functionally-Important Properties on the Host Protein": MAFFT_MSAs: XP_719494.1_blasthits_MAFFT.txt

```
>XP_719494_Candida_albicans
-------MSSVPSSPIRNDSSFMV---AEGQEARLRKEIKKTILDFD-SNQSYIEEEDRT
YIY------NNSSI------LDDDDELEDAEAED---------DEDSYELDD--------
--------TEIEIE------EDDSSIVLEKVANSTTDFSKDSNSSATEK------PSLTF
YQFFKKHEIPRKLFHSSIGVLTLWLYTIGVTVPQLFIPLGSVFTVLLVNDLVRLNNPVLN
EKICSVMSFVIRDNEYNSYNGTLFYLVGVLIVLYAYPKDISVLSILLLSWADTAASTFGR
AFGKYTPQIASGKSLAGCLASCVTGVLTAYLWYGYFIPQYN-YWN----QPGE-------
-----------IYWNA------------SSNKLSLPIYSLLIGVITSISEVIDLAGIDDN
FTIPVLSGTCIY------------------------------------------------
------------------------------------------------------------
------------------------------------------------------------
------------------------------------------------------------
------------------------------------------------------------
------------------------------------------------------------
------------------------------------------------------------
------------------------------------------------------------
------------------------------------------------------------
------------------------------------------------------------
------------------------------------------------------------
------------------------------------------------------------
------------------------------------------------------------
------------------------------------------------------------
------------------------------------------------------------
------------------------------------------------------------
------------------------------------------------------------
------------------------------------------------------------
------------------------------------------------------------
------------------------------------------------------------
------------------------------------------------------------
------------------------------------------------------------
---------------WLVRLTQQ-------------------------------------
-----------------------------------------------------
>XP_002418053_Candida_dubliniensis
-------MSSVPSSPIRNDSSFMV---AEGQEARLRKEIKKTILDFD-SNQSYIEEEDRT
YIY------NNSSI------LDDDDELEDAEAED---------DEDSYELDD--------
--------TEIEIE------EDDSSIVLEKVANSTTDSTKDLKSLATEK------PSLTF
YQFLKKHEIPRKLFHSSIGVLTLWLYTIGVTVPQLFIPLGSVFAVLLTNDLIRLNNPALN
EKICKVMSFVIRDNEYNSYNGTLFYLVGVLIVLYAYPKDISVLSILLLSWADTAASTFGR
AFGKYTPQIASGKSLAGCLASCVTGVLTAYLWYGYFIPQYN-YWN----QPGD-------
-----------IYWNA------------STNKLSLPIYSLLIGVITSISEVIDLAGIDDN
FTIPVLSGTCIY------------------------------------------------
------------------------------------------------------------
------------------------------------------------------------
------------------------------------------------------------
------------------------------------------------------------
------------------------------------------------------------
------------------------------------------------------------
------------------------------------------------------------
------------------------------------------------------------
------------------------------------------------------------
------------------------------------------------------------
------------------------------------------------------------
------------------------------------------------------------
------------------------------------------------------------
------------------------------------------------------------
------------------------------------------------------------
------------------------------------------------------------
------------------------------------------------------------
------------------------------------------------------------
------------------------------------------------------------
------------------------------------------------------------
------------------------------------------------------------
---------------WLVRLTQQ-------------------------------------
-----------------------------------------------------
>XP_002546839_Candida_tropicalis
-------MSSTPSSPIKNVSS--D---SGSSEIRLRKEIKRTILDFD-SNSSYIEEEDKT
YIY------TNSSI------IDEDDEMEDDEEEDVSGELLNGEDDD---LDS--------
--------TEVEGEDNVDEDDDDSSTVLEKLDGVS---SKDEKKQEFTQ------P-LTF
YQFLKKHEIPRKIFHSSIGVLTLWLYTLGVTINQLFIPLGTCFMGVLINDLVRLNNPKLN
EKICHVMSFMIRDSEYDSYNGTLFYLAGVLIVLYMYPKDISVLSILLLSWADTSASTFGR
AFGKYTPKISKGKSLAGCLASCVTGIITSYLWYGYFIPAYN-NVN----KPGE-------
-----------IYWNE------------QTNNLSLNVFSLAVGIITSLSEAVDFAGIDDN
FTIPVLSGTGIY------------------------------------------------
------------------------------------------------------------
------------------------------------------------------------
------------------------------------------------------------
------------------------------------------------------------
------------------------------------------------------------
------------------------------------------------------------
------------------------------------------------------------
------------------------------------------------------------
------------------------------------------------------------
------------------------------------------------------------
------------------------------------------------------------
------------------------------------------------------------
------------------------------------------------------------
------------------------------------------------------------
------------------------------------------------------------
------------------------------------------------------------
------------------------------------------------------------
------------------------------------------------------------
------------------------------------------------------------
------------------------------------------------------------
------------------------------------------------------------
---------------WVG------------------------------------------
-----------------------------------------------------
>XP_003867052_Candida_orthopsilosis
------MSAAAGTLK------------TSSPKPKPQNVTSFSMLDFDEAKNSYIEEEDRT
YIY------NTTNEDVSSEEDDDND---DEEEDGIQVLSRKSSDTD---LDV--------
--------TDSGVMEKINVNNQSKVDKISS--------SPVQ---------------GKF
KQFLVKHEIPRKVFHSSIGVLTLWLYTKGTTVPQLFVPLFTCFSGVLINDLVRLHNPEIN
KFITSQMWFIIRESERNSYNGTLFYLAGVLIVLYLYPKDISVLSILLLSWADTAASTVGR
KYGKYTPKIGNRKSVAGSLGSFAVGMFAAYLLYGYFIPCYD--VN----NPGD-------
-----------IYWTP------------KSSKLNFHVYSILVGLIASVSELIDLWGLDDN
FTIPVLSGTLIY------------------------------------------------
------------------------------------------------------------
------------------------------------------------------------
------------------------------------------------------------
------------------------------------------------------------
------------------------------------------------------------
------------------------------------------------------------
------------------------------------------------------------
------------------------------------------------------------
------------------------------------------------------------
------------------------------------------------------------
------------------------------------------------------------
------------------------------------------------------------
------------------------------------------------------------
------------------------------------------------------------
------------------------------------------------------------
------------------------------------------------------------
------------------------------------------------------------
------------------------------------------------------------
------------------------------------------------------------
------------------------------------------------------------
------------------------------------------------------------
---------------WLVRLFHI-------------------------------------
-----------------------------------------------------
>XP_001528720_Lodderomyces_elongisporus
------MSIANESID------------MTGQEAEFRKEIAFTMLDFDKNNSSYIEEEDKT
YIY------NTTREEESSSDNEDDEIDADEEDVVAVLDSSKSYDDADLEEDLITPKSTIG
LSINKRKGEEERGGEEEAGKEEEEETGIEKTGNNTA--SKTVALEKKST------SQSAF
RKFLIKHEIPRKAFHSSIGVLTLWLYTQSYTSQQIYIPLITAFVLVFINDYVRLHNPEIN
EFVCSKMWFVIRESEKNSYNGVLYYLAGAFLVLYFCPKDIAVVSILLLSWADTAASTVGR
QWGKYTPKIVDGKSVAGSLASFATGIAVSYLFYGYFVPQYS-WVN----KAGD-------
-----------IYWSR------------ELSQLSMPLFSVIVGVIASISEFVNPWGLDDN
FTIPVLSGAGIY------------------------------------------------
------------------------------------------------------------
------------------------------------------------------------
------------------------------------------------------------
------------------------------------------------------------
------------------------------------------------------------
------------------------------------------------------------
------------------------------------------------------------
------------------------------------------------------------
------------------------------------------------------------
------------------------------------------------------------
------------------------------------------------------------
------------------------------------------------------------
------------------------------------------------------------
------------------------------------------------------------
------------------------------------------------------------
------------------------------------------------------------
------------------------------------------------------------
------------------------------------------------------------
------------------------------------------------------------
------------------------------------------------------------
------------------------------------------------------------
---------------LLAYLTHI-------------------------------------
-----------------------------------------------------
>XP_007375150_Spathaspora_passalidarum
-------MNISPVIEQEQRL---------------RSEIKATIMDFD-SNSSYIEEEDMT
YIY------SSSIIDDDDSDDVDDSSLVDEDTDAEGQVEVSDDDEG---TLD--------
--------EEIDDTEYITGKVRSASPTIEQ--------KTPTNQE------------SKF
RAFLVKHEIPRKIFHSSIGVITLYLYTIGVDISQLFLPLSTIFCAVLANDLIRLHHPELN
KIICKFMWFIIREKERNTYNGVLYYLTGVLIVFYFFPKDIGVVSVLLLSWADTAASTFGR
QFGKYTPKLGNGKSVAGSLASCVTGVLVAYLYYGYFVPNYN--VN----RPED-------
-----------VFWTP------------ETSKLNIHAYALLCGVGASVSEFIDLWGVDDN
FTIPVLSGTFLY------------------------------------------------
------------------------------------------------------------
------------------------------------------------------------
------------------------------------------------------------
------------------------------------------------------------
------------------------------------------------------------
------------------------------------------------------------
------------------------------------------------------------
------------------------------------------------------------
------------------------------------------------------------
------------------------------------------------------------
------------------------------------------------------------
------------------------------------------------------------
------------------------------------------------------------
------------------------------------------------------------
------------------------------------------------------------
------------------------------------------------------------
------------------------------------------------------------
------------------------------------------------------------
------------------------------------------------------------
------------------------------------------------------------
------------------------------------------------------------
---------------WLVKACHV-------------------------------------
-----------------------------------------------------
>XP_043051652_Scheffersomyces_spartinae
------MSTSVPSTPRVLKI-------SRTPKTTGKIITKRYMRTPD-GKRTMLEFNDRD
YDE------SQDATYIYEESEDEDDLYLDDEDDLI------IEEKE---IDS--------
--------SEVESRDETESATSTTTLKVSD--------EIVNDFHNYIA------GMGQF
RQFLFKHEIPRKVFHSSIGFVTLYLYTIGVQHQQLIPVFIGLFAVLFVNDYARMHNPEFN
RKMVKFFTLIARESEANEYNGTLWYVAGLFIVFMLYPKDICVMSCLLLSWADTSASTFGR
MFGKYTPKVSKNKSLAGCMASFITGIASCYVFYGYFVPHYNEKVN----GPND-------
-----------IFWTP------------ENSKLTIHIYSLLSGLVASFSEGIDIYKIDDN
FTIPVLSGFFLN------------------------------------------------
------------------------------------------------------------
------------------------------------------------------------
------------------------------------------------------------
------------------------------------------------------------
------------------------------------------------------------
------------------------------------------------------------
------------------------------------------------------------
------------------------------------------------------------
------------------------------------------------------------
------------------------------------------------------------
------------------------------------------------------------
------------------------------------------------------------
------------------------------------------------------------
------------------------------------------------------------
------------------------------------------------------------
------------------------------------------------------------
------------------------------------------------------------
------------------------------------------------------------
------------------------------------------------------------
------------------------------------------------------------
------------------------------------------------------------
---------------LVVKLAHK-------------------------------------
-----------------------------------------------------
>XP_001382769_Scheffersomyces_stipitis
------------------------------------------------------------
------------------------------------------------------------
-----------------------------------------------------------F
RHFLIKHEIPRKAFHSSIGFFTLWLYVNGVQTRQLPLPLFAAFSMVFLNDFLRFRDPEFN
RRVTKAMSFMMREKEVNEYNGTLFYLLGLTIVFAIFPKDICLMSVLLLSWADTAASTFGR
QFGKYTPKITKDKSLAGSLAAFVTGVFSCYLLYGYFVPVYDATVN----FPGD-------
-----------ISWTA------------ESSKLSVHSFALASGFIASVSEFINIFDLDDN
FTIPVLSAFFLA------------------------------------------------
------------------------------------------------------------
------------------------------------------------------------
------------------------------------------------------------
------------------------------------------------------------
------------------------------------------------------------
------------------------------------------------------------
------------------------------------------------------------
------------------------------------------------------------
------------------------------------------------------------
------------------------------------------------------------
------------------------------------------------------------
------------------------------------------------------------
------------------------------------------------------------
------------------------------------------------------------
------------------------------------------------------------
------------------------------------------------------------
------------------------------------------------------------
------------------------------------------------------------
------------------------------------------------------------
------------------------------------------------------------
------------------------------------------------------------
---------------AVVKIFHV-------------------------------------
-----------------------------------------------------
>XP_020065569_Suhomyces_tanzawaensis
-------MSSAPATP-------------RTPKVVQRVVPEKTILNFD-SNETYVEDDDDT
FMH------QSSMILEYL------DVLEDTTPDDT------IQDEL---LNL--------
--------LTEESTVEVPAESNTKEEPVAD--------EKPALESIILA------QTSEF
RKFLVKHEVVRKLLHSSIGVFTLWLYTLGVHQTQIILPLATLFAVIFTNDYIRFQNPELN
RKVVNTMWFLIREKEVNQYNGTLWYLVGLMIVFALFPKDISLMSVLLLSWADVSASTIGR
QFGKYTPQITAGKSVAGSLASFVTGVFSCYLLYGYFIPNYN--VN----EPKD-------
-----------ILWSE------------STSQLNFHVYALLSGFIASASEFINLWNIDDN
FTIPVLSGFFLY------------------------------------------------
------------------------------------------------------------
------------------------------------------------------------
------------------------------------------------------------
------------------------------------------------------------
------------------------------------------------------------
------------------------------------------------------------
------------------------------------------------------------
------------------------------------------------------------
------------------------------------------------------------
------------------------------------------------------------
------------------------------------------------------------
------------------------------------------------------------
------------------------------------------------------------
------------------------------------------------------------
------------------------------------------------------------
------------------------------------------------------------
------------------------------------------------------------
------------------------------------------------------------
------------------------------------------------------------
------------------------------------------------------------
------------------------------------------------------------
---------------GVAKAFEV-------------------------------------
-----------------------------------------------------
>XP_020076568_Hyphopichia_burtonii
------MSVSQPQTPRKSKAGGSIASGSKSLQGTPKSIKRRTVL--D-PNSSYIEEEDET
YVF------NESTVNTSEADLDDYSEILEEELDLD------TDEGN---QLA--------
--------RDKQAIPEAGDNPTDNSTEVEQ--------KQP----------------SRL
REFLVKHEIIRKGLHASIGPFTLWMYTLGINQKQFIPPLLLLFIVIFIQDYIRLHNPQLN
AKIVKTWWFLIRESEVNSYNGVLWYLLGLVLVFCFAPKDVSLMSVLLLSWADTAASTFGR
QYGKYTPKILPGKSLAGTFASFVTGVLSCYLVYAYFIPVYNEKVN----VPGD-------
-----------IYWSV------------QLSNLNLHYFAILSGIVAGASELVTFYNMDDN
FSIPVLSGVFLY------------------------------------------------
------------------------------------------------------------
------------------------------------------------------------
------------------------------------------------------------
------------------------------------------------------------
------------------------------------------------------------
------------------------------------------------------------
------------------------------------------------------------
------------------------------------------------------------
------------------------------------------------------------
------------------------------------------------------------
------------------------------------------------------------
------------------------------------------------------------
------------------------------------------------------------
------------------------------------------------------------
------------------------------------------------------------
------------------------------------------------------------
------------------------------------------------------------
------------------------------------------------------------
------------------------------------------------------------
------------------------------------------------------------
------------------------------------------------------------
---------------GAVRYFHV-------------------------------------
-----------------------------------------------------
>XP_015464526_Debaryomyces_fabryi
-MTSETQESRTPSTPRIQ---------KNVRAKTPKSVLKKTILTYD-VDDSYVEEEDTT
YLY------DETTT---SAISEDEDEVYEEEI-----------EEEDFDLDD--------
--------TEVEIE---SVEI-SKTEKLES--------EN-ENVNEEKP------EESEF
HKFLIKHEIPRKILHCSIGFITLVMFALGVPQLQFVAPLTALFVIILINDIVRLRDPELN
KRIVARWWFIVRDSEVNSYNGTLWYLAGVIILFLLAPRDILFMGILLLSWADTAASTIGR
QYGKYTPQIVPGKSLAGTLACFSVGVSCCYLVYGYFIPKFD---N----QPGY-------
-----------IMWTP------------ESSALNLHSYALISGVIASVSEFVDIFNIDDN
FVIPVVGGGLLY------------------------------------------------
------------------------------------------------------------
------------------------------------------------------------
------------------------------------------------------------
------------------------------------------------------------
------------------------------------------------------------
------------------------------------------------------------
------------------------------------------------------------
------------------------------------------------------------
------------------------------------------------------------
------------------------------------------------------------
------------------------------------------------------------
------------------------------------------------------------
------------------------------------------------------------
------------------------------------------------------------
------------------------------------------------------------
------------------------------------------------------------
------------------------------------------------------------
------------------------------------------------------------
------------------------------------------------------------
------------------------------------------------------------
------------------------------------------------------------
---------------GLVKLCQI-------------------------------------
-----------------------------------------------------
>XP_002770352_Debaryomyces_hansenii
-MTSETQVPRTPNTPRIH---------KNVRARTPKSVLRKTILTYD-VDDSYVEEEDTT
YLF------DETAT---SAISEDEDEVFEEDI-----------DEKDFDLDD--------
--------TEVEIE---SEEITTKTENIES--------ENQESIKEEKP------EVSEF
RKFLIKHEIPRKILHCSIGFITLVMFGLGVPQQQFVAPSMALFVIILINDIIRFRDPELN
KKIVARWWFIIRDNEVNSYNGTLWYLAGVIILFLLAPRDILFMGILLLSWADTAASTIGR
QFGKYTPQIVPGKSVAGTLACFLVGSSCCYLVYGYFIPNFE---N----QPGY-------
-----------IMWTP------------ERSVLDLHTYALLSGVIASVSEFVDIFNIDDN
FIIPVVGGGLLY------------------------------------------------
------------------------------------------------------------
------------------------------------------------------------
------------------------------------------------------------
------------------------------------------------------------
------------------------------------------------------------
------------------------------------------------------------
------------------------------------------------------------
------------------------------------------------------------
------------------------------------------------------------
------------------------------------------------------------
------------------------------------------------------------
------------------------------------------------------------
------------------------------------------------------------
------------------------------------------------------------
------------------------------------------------------------
------------------------------------------------------------
------------------------------------------------------------
------------------------------------------------------------
------------------------------------------------------------
------------------------------------------------------------
------------------------------------------------------------
---------------GLVKLCEV-------------------------------------
-----------------------------------------------------
>XP_006690239_Yamadazyma_tenuis
-----MSLEGTPLTPQVT---------RSKPAKTPRSSKKSV------FDQTYIEEEDQT
YVY------AEGV-----SDDDDDDDVYSDEDDLIAEL---EDDENTTDVE---------
--------SDLQDKEIINSASRNQVEPEPS--------NTLGITFDPSK------APSKF
RKFLVKHEIIRKGFHSSIGVASLWFYTLGAAHTQFIMPLVVLFVIIFTNDCIRFSNPEIN
KIVVERFYYLIRESEIDHFNGTLYYLAGLILVFSTLPKDISLMSVLLLSWADTAASTFGR
QFGKYTFQITKGKSFAGAMASFAAGIFSCYLQYRFFFVHWP-QVN----EPGS-------
-----------IMWTP------------ATSKLSIHAYAVLCGAVASFSEFVDLYGIDDN
FTIPVLGGFILY------------------------------------------------
------------------------------------------------------------
------------------------------------------------------------
------------------------------------------------------------
------------------------------------------------------------
------------------------------------------------------------
------------------------------------------------------------
------------------------------------------------------------
------------------------------------------------------------
------------------------------------------------------------
------------------------------------------------------------
------------------------------------------------------------
------------------------------------------------------------
------------------------------------------------------------
------------------------------------------------------------
------------------------------------------------------------
------------------------------------------------------------
------------------------------------------------------------
------------------------------------------------------------
------------------------------------------------------------
------------------------------------------------------------
------------------------------------------------------------
---------------GVVKAFET-------------------------------------
-----------------------------------------------------
>XP_001482198_Meyerozyma_guilliermondii
---------------------------MAPQKSSGTQEPRKRAKGENSKNSSTLNKSEKS
TSV------NKLS-----------------------------------------------
------------------------------------------------------------
--FYEKHEVPRKVFHSFAGGATLIFYVLGWQTSDFIIPFIIFALGFIIQDFFRLRNPALN
DWLIDKFKIFMRPSERHLYNGIIFYQLGLLFLFVVFPKDICIMGTLFLSWGDTFASFVGR
EFGKYTPKISERKSVAGCIGSFLVGSLSCYLFYGYLVPTFK--VD----LPGQ-------
-----------LLWTP------------QTSRLSLHSYAFASGVICSVSEAFDVFNIDDN
LTIPVLGGSLLY------------------------------------------------
------------------------------------------------------------
------------------------------------------------------------
------------------------------------------------------------
------------------------------------------------------------
------------------------------------------------------------
------------------------------------------------------------
------------------------------------------------------------
------------------------------------------------------------
------------------------------------------------------------
------------------------------------------------------------
------------------------------------------------------------
------------------------------------------------------------
------------------------------------------------------------
------------------------------------------------------------
------------------------------------------------------------
------------------------------------------------------------
------------------------------------------------------------
------------------------------------------------------------
------------------------------------------------------------
------------------------------------------------------------
------------------------------------------------------------
---------------TVVYFFRV-------------------------------------
-----------------------------------------------------
>XP_018709225_Metschnikowia_bicuspidata
------------------------------------------------------------
------------------------------------------------------------
------------------------------------------------------------
---MLRHEIPRKAFHSSIGLVTIYLYTCGFLQYQIARPLWAIFSGTSLFELVRLKSSRVN
NAILPWVEYLIRALERDSCNGIVFYLAGVSLVLSFAPKDVAVVSILLLSWADTAASTVGR
AWGKYTPKVAQGKSLAGCLASFFVGVLVCYFYYGYLVPKYQ--VD----SIGD-------
-----------NYYSE------------SSSHLSFPYYAFATGLVTSFSEAVNVAGLDDN
FTIPVISSVVLS------------------------------------------------
------------------------------------------------------------
------------------------------------------------------------
------------------------------------------------------------
------------------------------------------------------------
------------------------------------------------------------
------------------------------------------------------------
------------------------------------------------------------
------------------------------------------------------------
------------------------------------------------------------
------------------------------------------------------------
------------------------------------------------------------
------------------------------------------------------------
------------------------------------------------------------
------------------------------------------------------------
------------------------------------------------------------
------------------------------------------------------------
------------------------------------------------------------
------------------------------------------------------------
------------------------------------------------------------
------------------------------------------------------------
------------------------------------------------------------
---------------GLIYANHT-------------------------------------
-----------------------------------------------------
>XP_002615508_Clavispora_lusitaniae
-----MDISTTPKA-------------HKVSEIEVSSIRKRIITDLD---SSYIEEEDAT
YVL------SESS---------DQEEISDADF----------------------------
--------EEGEIFETEIVKEEDDLLSISE-----------------KE------TPRTL
KEFLIENEVPRKLFHSFHGFLTLYLYCKGFSKEQIVAPLWTLFVIFFASDVIRFNCSKIN
QIIVNGSRFIMREKESTSWNGIVFYLAGLALVFTFAPKDISVMSVLLLSWADTAASTFGR
QFGKYTPKIADGKSLAGSMASALMGIAACYLFYGYFVPYFP--VN----GPGE-------
-----------IMWTP------------ETSTMNLHTYALVCGLAASISEAINIPGLDDN
FTIPVLGSSMIY------------------------------------------------
------------------------------------------------------------
------------------------------------------------------------
------------------------------------------------------------
------------------------------------------------------------
------------------------------------------------------------
------------------------------------------------------------
------------------------------------------------------------
------------------------------------------------------------
------------------------------------------------------------
------------------------------------------------------------
------------------------------------------------------------
------------------------------------------------------------
------------------------------------------------------------
------------------------------------------------------------
------------------------------------------------------------
------------------------------------------------------------
------------------------------------------------------------
------------------------------------------------------------
------------------------------------------------------------
------------------------------------------------------------
------------------------------------------------------------
---------------GVVWLFQKY------------------------------------
-----------------------------------------------------
>XP_025340471_Candida_haemuloni
-----------MSVPVTPTPPRTQ---SATATPQ-KSARKRLVNASF---ANYNEDEDPT
FI-------DEATEVSDSED----------------------------------------
-----------------SISVISTDVSLSDATQDSVLTKGGDGDIKTGAVAQ---EPETW
KEWALRHEIPRKVLHSSIGPFSLYLYTLGCTMNQILYPMIALTTVLFLNDFIRLRNPKVN
EMVTKWFGIISRQSEINGWNGTLFYALGVSLVFTSAPKDIAVMSVLLLSWADTAASTIGR
LWGKYTPKVMPGKSLAGCLASFATGVFSCYLFYGYFCVEYD-YVN----LPGQ-------
-----------IFWTK------------ETSMMNLHVYALATGVAASVSEASDIGGIDDN
LIIPVMSAILLY------------------------------------------------
------------------------------------------------------------
------------------------------------------------------------
------------------------------------------------------------
------------------------------------------------------------
------------------------------------------------------------
------------------------------------------------------------
------------------------------------------------------------
------------------------------------------------------------
------------------------------------------------------------
------------------------------------------------------------
------------------------------------------------------------
------------------------------------------------------------
------------------------------------------------------------
------------------------------------------------------------
------------------------------------------------------------
------------------------------------------------------------
------------------------------------------------------------
------------------------------------------------------------
------------------------------------------------------------
------------------------------------------------------------
------------------------------------------------------------
---------------ALVWATKV-------------------------------------
-----------------------------------------------------
>XP_024715318_Candida_pseudohaemulonis
-----------MSVPVIPT------------TPI---ARKRLVNASF---DNYNEEEDPT
FV-------DEPTEVSDSED----------------------------------------
-----------------LISVIS-NVLLSD--DDSVETKGGNGDIKNLSTPA---QKETW
KEWAIRHEVPRKLLHLLIGPFSLWLYTLGATMNQILWPLVFLTAVLFINDYVRLHNPEVN
KVMTRVFGLILRQSEINGYNGTLFYALGVLLVFTSAPKDIAVMAVLLLSWADTAALTVGR
LWGKYTPKVMPGKSLAGCLASFATGVFLCYLFYGYFCVAYA-HVN----KPGM-------
-----------IFWTE------------ETSKMSLHVYAIATGLAASILEASDIGGIDDN
FIIPVMSAILLYVLKRLLTPFLSKKVPPIPYEDERIVYPKRPNFISAVFFWWLHPVMSTG
YKRTLQTQDLYRLNDENEVAAMTARFEGIFERRLSNSRRKHIAAKCKARGETPETSSVPA
EEDLADHQPPKMLCAWAILETFKWQYGLACLYNTLANTASVTNPLLSKRLIQFVEKHALG
LDTQVGKGVGYALGASFMVLLIGILINHGFQNAMLTGAQVKGVLTKAFLDKSFRLSDRAR
HDYPGSKITSMMGTDLARIDFALGFQPFLVSFPVPTAVAIGILIWNIGAPALVGIGLVFV
FLFAIMVLTGKLFQYRKKANKYTDARINYIKEVLNNLKIIKFYSWEEPYNDVIGENRSKE
MNIIYKMQVGRNIILSLAMCLTLFASMASFLVLYATAGSTKDPASLFSSISLFNSLAQQV
IMLPLALATGSDALVGIFRAAQFLSAEEVDANATAIYAPPDVQDEMDYQNLAISLKGACF
EWETFDQNDDD---EEENDEKNPESKKDSKNEKGTIEELQADNKLSLSTNTAKESEVEPK
LTTYSTGDSTMEATIFSGLSNINLDVQKNEFIVITGLIGSGKTSLLNALAGFMKRVSGSV
DVNGSLLLCETPWIQNATVRENILFGEEFDQEKYDSILFACSLESDLEILPAGDKTEIGE
RGINLSGGQKARINLARAVYANRDIVLLDDVLSAVDARVGKHIMNNCILGLLKDKTRILA
THQLSLIGAADRVVFLNGDGTVDIGTFDELKKSNPGFDHLMKFSSESAEEEEEETLPEEA
LGEDPEVEDREMIQRQLSQKQSTVPDEEAERHNYNVNEQQDGRLMSQEGRAVNRIKGVVY
KNYVKYGSGVFKLYSGVPIVITLTIFAIFCQLFTNTWLTFWSEFKFDGKDNGFYIGFYVM
FTVLAFIFLSSEFVIVAYMTNEAAKVLNLKAVSRVLRAPMSFMDTTPMGRILNRFTKDTD
TLDNEIGNQIRMLIYFLSNIVGVIILCVVYLPWFAIAIPFLGMIFVSVANFYQASAREIK
RLEATQRSFVYNNFNETLSGMNTIKAYNAQERFKKKNSTFIDNMNEAYYLTIANQRWLAI
HLDIIAMLFAIIICFLCIFRVFDIGAAATGLLLSYVLQIAGQLSMLVRTYTQVENEMNAV
ERICEYAFHLEQEAPYTFENSNLPATWPEQGSISFVNASLAYRPGLPNVLKSLNMDIKPL
EKIGICGRTGAGKSSIMTALYRLSELNEGMIEIDGVDISKLGLRDLRSKLSIIPQDPVLF
RGSIRKNLDPFGASPDDDLWDAMRRAGLIESSKLSTIKNQTKSSDNLFKFHLDREVEDNG
SNFSLGERQLISFARALVRGSKILILDEATSSVDYETDSKIQETIQREFTDCTILCIAHR
LKTIVNYDRILVLDKGEIKEFDTPWNLFNLKHSIFQQMCEKSSITKDDFAHKG
>XP_025339112_Candida_duobushaemulonis
-----------MSVPVIPT------------TPV---ARKRLVNASF---DNYNEEEDPT
FV-------DEPTEVSDSED----------------------------------------
-----------------SISVIS-NVSLSD--DDSVETKGGNGDIKNVSTPA---QKETW
KEWAIRHEVPRKLLHSSIGPFSLWLYTLGATINQILWPMVFLTAVLFINDYVRLHNPKVN
KVMTRLFGLISRQSEINGYNGTLFYALGVSLVFTSAPKDIAVMAVLLLSWADTAASTVGR
LWGKYTPKVMPGKSLAGCLASFATGVFSCYLFYGYFCVAWA-HVN----KPGM-------
-----------IFWTE------------DTSKMSLHVYAIATGLAASISEASDIGGIDDN
FIIPVMSAILLYVLKRLLTPFLSKKVPPIPYEDERIVYPKRPNIISAIFFWWLHPVMSSG
YKRTLETQDLYRLNDENEVAAMTARFEGIFERRLSNNRRKHIAAKCKARGETPETSSVPA
EEDLADHQPPKMLCAWAILETFKWQYGLACLYNTLANTAAVTNPLLSKRLIQFVENHALG
LDTQVGKGVGYALGASFMVLLIGILINHGFQNAMLTGAQVKGVLTKAFLDKSFRLSDRAK
HEYPGSKITSMMGTDLARIDFALGFQPFLVSFPIPTAVAIGILIWNIGAPALVGIGLVFV
FLFAIMVLTGKLFQYRKKANKYTDARVNYIKEVLNNLKIIKFYSWEEPYNDVIGKNRSKE
MNIIYKMQVGRNIILSSAMCLTLFASMASFLVLYATAGSTKDPASLFSSISLFNSLAQQV
IMLPLALASGSDALVGIFRAAQFLAAEEVDANATAIYASPEVQDEMDYQNLAISLKGACF
EWETFDQSDHDEEEEEENDKENPEPKENSSNEKDKVEELQTDNKSSSSTNTAKESDVEPK
LTTYSTGDSTMEATIFSGLNNINLDVQKNEFIVITGLIGSGKTSLLNALAGFMKRVDGSV
DVNGSLLLCETPWIQNATVRENILFGEEFDQEKYDSILFACSLESDLEILPAGDKTEIGE
RGINLSGGQKARINLARAVYANRDIVLLDDVLSAVDARVGKHIMNNCILGLLKEKTRILA
THQLSLIGAADRVIFLNGDGSVDIGTFEELRKSNPGFDHLMKFSSESAGEEEEEASSEEA
LGEDPEVEDREMIQRQLSQKQSTIPDEEAERHNYNVNEQQDGRLMSQEGRAVNRIKGVVY
KNYVKYGSGFFKLYSGVPIVITLTIFAIFCQLFTNTWLTFWSEFKFDGKDNGFYIGFYVM
FTVLAFVFLSSEFVIVAYMTNEAAKVLNLKAVSRVLRAPMSFMDTTPMGRILNRFTKDTD
TLDNEIGNQIRMLIYFLSNIVGVIILCVVYLPWFAIAIPFLGMIFVSVANFYQASAREIK
RLEATQRSFVYNNFNETLSGMNTIKAYNAQERFKKKNSTFIDNMNEAYYLTIANQRWLAI
HLDIIAMLFAIIICFLCIFRVFDIGAAATGLLLSYVLQIAGQLSMLVRTYTQVENEMNAV
ERICEYAFHLEQEAPYTFENSNLPATWPEQGNISFVNVSLAYRPGLPNVLKSLNMDIKPL
EKIGICGRTGAGKSSIMTALYRLSELNEGKIEIDGVDISKLGLRDLRSKLSIIPQDPVLF
RGSIRKNLDPFGASSDDDLWDAMRRAGLIESSKLSTIKNQTKNSDNLFKFHLDREVEDNG
SNFSLGERQLISFARALVRGSKILILDEATSSVDYETDSKIQETIQREFTDCTILCIAHR
LKTIVNYDRILVLDKGEIKEFDTPWNLFNSKHSIFQQMCEKSSITKDDFAHRG
>XP_028890631_Candida_auris
-----------MSAPVTPQPQKTTAVGSGIGSPQLASIRKRLINASF---DSYNEEDDPT
FIA------DENTEVSDSED----------------------------------------
-----------------SVSVISTDISLSDATDESVATKRGDLTEKGVSVGQSEPEPETW
KQWMIRHEIPRKALHSSIGPFALYLYVLGCTMNQILYPLSALTLVLFLNDFIRLRYPGYN
AVATRLFGVISRQSEIHGYNGTLFYALGVLMVFTSAPKDIAVMSVLLLSWADTAASTVGR
LWGKYTPQVMPGKSLAGCIASFLTGVVSCYLFYGYFCNVYS-YVN----KPGD-------
-----------IFWTP------------DSSLMNLHVYAVATGVAASVSEAADIGGIDDN
LIIPVLSAILLY------------------------------------------------
------------------------------------------------------------
------------------------------------------------------------
------------------------------------------------------------
------------------------------------------------------------
------------------------------------------------------------
------------------------------------------------------------
------------------------------------------------------------
------------------------------------------------------------
------------------------------------------------------------
------------------------------------------------------------
------------------------------------------------------------
------------------------------------------------------------
------------------------------------------------------------
------------------------------------------------------------
------------------------------------------------------------
------------------------------------------------------------
------------------------------------------------------------
------------------------------------------------------------
------------------------------------------------------------
------------------------------------------------------------
------------------------------------------------------------
---------------GLVYATKV-------------------------------------
-----------------------------------------------------
>NP_014956_Saccharomyces_cerevisiae
-------MGTEDAIA------------LPN--------------------STLEPRTEAK
QRL------SSKSHQVSAKVTIPA-------------------KEE--------------
--------ISSSDD---DAHVPVTEIHLKS--------------------------HEWF
GDFITKHEIPRKVFHSSIGFITLYLYTQGINYKNVLWPLIYAFIILFILDLIRLNWPFFN
MLYCRTVGALMRKKEIHTYNGVLWYILGLIFSFNFFSKDVTLISLFLLSWSDTAAATIGR
KYGHLTPKVARNKSLAGSIAAFTVGVITCWVFYGYFVPAYS-YVN----KPGE-------
-----------IQWSP------------ETSRLSLNMLSLLGGVVAALSEGIDLFNWDDN
FTIPVLSSLFMN------------------------------------------------
------------------------------------------------------------
------------------------------------------------------------
------------------------------------------------------------
------------------------------------------------------------
------------------------------------------------------------
------------------------------------------------------------
------------------------------------------------------------
------------------------------------------------------------
------------------------------------------------------------
------------------------------------------------------------
------------------------------------------------------------
------------------------------------------------------------
------------------------------------------------------------
------------------------------------------------------------
------------------------------------------------------------
------------------------------------------------------------
------------------------------------------------------------
------------------------------------------------------------
------------------------------------------------------------
------------------------------------------------------------
------------------------------------------------------------
---------------AVIKTFKK-------------------------------------
-----------------------------------------------------
>XP_018219508_Saccharomyces_eubayanus
-------MENNDGTA------------ILN--------------------TGLEPRAEVT
QRL------PFKTNQDAVKEASPA-------------------NGV--------------
--------TSSSDE---DAHVPVTELHLKS--------------------------HEWF
GDFITKHEVPRKVFHSSIGFITLYLYTQGIDYKKVLWPLIYAFVTLFILDLTRLNWPFFN
MLYCRTVGALMRKKEIHTYNGVLWYLLGLVFSFSFFSKDVTLISLFLLSWSDTAAATIGR
KYGHLTPKLARNKSLAGSIAAFTVGAITCWTFYGYFIPTYY-YVN----KPGE-------
-----------IEWTP------------ETSKLSLNMLSLLGGVVAALSEGIDLFNWDDN
FTIPVLSSLFLN------------------------------------------------
------------------------------------------------------------
------------------------------------------------------------
------------------------------------------------------------
------------------------------------------------------------
------------------------------------------------------------
------------------------------------------------------------
------------------------------------------------------------
------------------------------------------------------------
------------------------------------------------------------
------------------------------------------------------------
------------------------------------------------------------
------------------------------------------------------------
------------------------------------------------------------
------------------------------------------------------------
------------------------------------------------------------
------------------------------------------------------------
------------------------------------------------------------
------------------------------------------------------------
------------------------------------------------------------
------------------------------------------------------------
------------------------------------------------------------
---------------ALIKAFKI-------------------------------------
-----------------------------------------------------
>XP_033769425_Saccharomyces_paradoxus
-------MGTDDAIA------------LSN--------------------STLEPRTEAK
QRL------LSKGHQVPAKETSPA-------------------KDE--------------
--------TGSSDD---DAHVPVTEIHLKS--------------------------HEWF
GDFITKHEIPRKVFHSSIGFITLYLYTQGINYRNVLWPLIYAFIILFILDLIRLNWPFFN
MLYCRTVGALMRKKEIHTYNGVLWYILGLIFSFTFFSKDVTLISLFLLSWSDTAAATIGR
KYGHLTPKLARNKSLAGSIAAFTVGIITCWVFYGYFVPAYN-YVN----KPGE-------
-----------IEWTP------------ETSRLSLNMLSLFGGVVAALSEGIDLFNWDDN
FTIPVLSSLFMN------------------------------------------------
------------------------------------------------------------
------------------------------------------------------------
------------------------------------------------------------
------------------------------------------------------------
------------------------------------------------------------
------------------------------------------------------------
------------------------------------------------------------
------------------------------------------------------------
------------------------------------------------------------
------------------------------------------------------------
------------------------------------------------------------
------------------------------------------------------------
------------------------------------------------------------
------------------------------------------------------------
------------------------------------------------------------
------------------------------------------------------------
------------------------------------------------------------
------------------------------------------------------------
------------------------------------------------------------
------------------------------------------------------------
------------------------------------------------------------
---------------AVIKTFKK-------------------------------------
-----------------------------------------------------
>XP_003674549_Naumovozyma_castellii
-------MVEVVMID------------QSNLMPSVDNTVIQVSENTE---EI--RNRSYK
KIH------VNKDKESSVEKAN-----------------------D--------------
--------D--------DVHLPVTEIHLKS--------------------------HEWF
GDFVTKHEIPRKVFHSSIGFITLYLYTQGIDYKKVALPLIIAFTIIFILDVIRLHWPYFN
KLYCATVGALMRKKEIHTYNGVLWYILGLIFSFSFFSKDVALISLFLLSWSDTAASTFGR
KYGYLTPKLARNKSLAGSIAAFIVGFLTCLTFYGFFVPHFS-YVN----KPGE-------
-----------ILWSS------------DSSRLSLHTLCWLGGLVGALSEGIDIFNWDDN
FTIPVLSSIFLT------------------------------------------------
------------------------------------------------------------
------------------------------------------------------------
------------------------------------------------------------
------------------------------------------------------------
------------------------------------------------------------
------------------------------------------------------------
------------------------------------------------------------
------------------------------------------------------------
------------------------------------------------------------
------------------------------------------------------------
------------------------------------------------------------
------------------------------------------------------------
------------------------------------------------------------
------------------------------------------------------------
------------------------------------------------------------
------------------------------------------------------------
------------------------------------------------------------
------------------------------------------------------------
------------------------------------------------------------
------------------------------------------------------------
------------------------------------------------------------
---------------SVIHIFKK-------------------------------------
-----------------------------------------------------
>XP_003670113_Naumovozyma_dairenensis
-------MVDVVMLD------------QTNLLPDEKLTSLKSFDNFD---SSLKKRKSIK
PIK------VTK-----VTTVD-----------------------D--------------
--------D--------DVHLPVTEIHLKS--------------------------HEWF
GDFITKHEIPRKVFHSSIGFITIYLYTKGIDYKKIKTPLIYAFVIIFILDLIRLRWAYFN
KLYCGTVGALMRKKEIHTYNGVLWYILGLIFSFSFFSKDVALISLFLLSWSDTAASTFGR
KYGYLTPKLARNKSLAGSLAAFIVGFVTTLLFYGYLVPRYD-YVN----KLGE-------
-----------IQWTP------------QTSKLSLNTLSWLGGLVGALSEGIDLFNWDDN
FTIPVLSSIFLS------------------------------------------------
------------------------------------------------------------
------------------------------------------------------------
------------------------------------------------------------
------------------------------------------------------------
------------------------------------------------------------
------------------------------------------------------------
------------------------------------------------------------
------------------------------------------------------------
------------------------------------------------------------
------------------------------------------------------------
------------------------------------------------------------
------------------------------------------------------------
------------------------------------------------------------
------------------------------------------------------------
------------------------------------------------------------
------------------------------------------------------------
------------------------------------------------------------
------------------------------------------------------------
------------------------------------------------------------
------------------------------------------------------------
------------------------------------------------------------
---------------TVIHVFKK-------------------------------------
-----------------------------------------------------
>XP_003956940_Kazachstania_africana
-------MVDETS--------------VAY----------------E---STGLQRHEIK
FGE------VSRKKSKVIASTNSV-------------------IAS--------------
--------D--------DVHLPVTEIHLKS--------------------------HEWF
GDFITKHEVPRKAFHSSIGFITLYFYTQNVDYKKISLPLVTAFIPIFILDVIRLRWPFFN
KIYCRCVGALMRKKEIHTYNGVLWYLLGLIFSFSFFSKDVALMSLFLLSWCDTAASTFGR
KYGHLTPKIARNKSLAGSLAAFTVGFTVCLTFYGYFVPAFD--VN----KPGE-------
-----------IEWTP------------ETSRLNLVSLSVLGGFVASLSEGIDLFNWDDN
FTIPVLSSIFLH------------------------------------------------
------------------------------------------------------------
------------------------------------------------------------
------------------------------------------------------------
------------------------------------------------------------
------------------------------------------------------------
------------------------------------------------------------
------------------------------------------------------------
------------------------------------------------------------
------------------------------------------------------------
------------------------------------------------------------
------------------------------------------------------------
------------------------------------------------------------
------------------------------------------------------------
------------------------------------------------------------
------------------------------------------------------------
------------------------------------------------------------
------------------------------------------------------------
------------------------------------------------------------
------------------------------------------------------------
------------------------------------------------------------
------------------------------------------------------------
---------------CVIYGFKI-------------------------------------
-----------------------------------------------------
>XP_022465622_Kazachstania_naganishii
-------MEDTENIS------------ILK------------VNGAEREGSLYQRKPATP
RST------PGTRGKQVSQGSS---------------------KAH--------------
--------DDDDDDDDDDVHLPVTEIHLKS--------------------------HEWF
GDFITKHEIPRKVFHSSIGFITLYLYTRGVNYQNVTPNLIIAFVVILLLDVIRLHWPFFN
YLYCRVVGALMRKKEIHSYNGVLWYLLGLIFSFSLFSKDVALISLCLLSWSDTAASTFGR
KFGHLTPKIAKHKSLAGTIAAFCVGVFTCVGFYGVFEPRYS-YLN----IAGE-------
-----------NLWSQ------------KTSNISLTTLSWLCGFVAALSEGIDVFNWDDN
FTIPVLSSIFLH------------------------------------------------
------------------------------------------------------------
------------------------------------------------------------
------------------------------------------------------------
------------------------------------------------------------
------------------------------------------------------------
------------------------------------------------------------
------------------------------------------------------------
------------------------------------------------------------
------------------------------------------------------------
------------------------------------------------------------
------------------------------------------------------------
------------------------------------------------------------
------------------------------------------------------------
------------------------------------------------------------
------------------------------------------------------------
------------------------------------------------------------
------------------------------------------------------------
------------------------------------------------------------
------------------------------------------------------------
------------------------------------------------------------
------------------------------------------------------------
---------------SVITVFKKRN-----------------------------------
-----------------------------------------------------
>XP_447674_Candida_glabrata
-------MSHSQSNS------------NSD--------------------SNIKNR----
--------------KRTGSRVDPM-------------------YDA--------------
--------KNPKYKHAEDIHLPVTEIHLKS--------------------------HEWF
GDFITKHEIPRKLFHSSIGFITLYYYTKGVDYRLVNPFLIVGFVTVFVLDCIRLNWPFFN
FLYCRVVGALMRKKEIHTYNGVLWYLLGLIYSFTFFSKDVILISLFLLSWSDTAASTIGR
RYGYLTPKITKNKSLAGSLAAFVVGFLTCLSFYGFFVPHYN-WAN----KSGE-------
-----------IMWTP------------ETSRLGLYQISFLGGFVASLSEGVEIFNWDDN
FTIPVLSSIFMN------------------------------------------------
------------------------------------------------------------
------------------------------------------------------------
------------------------------------------------------------
------------------------------------------------------------
------------------------------------------------------------
------------------------------------------------------------
------------------------------------------------------------
------------------------------------------------------------
------------------------------------------------------------
------------------------------------------------------------
------------------------------------------------------------
------------------------------------------------------------
------------------------------------------------------------
------------------------------------------------------------
------------------------------------------------------------
------------------------------------------------------------
------------------------------------------------------------
------------------------------------------------------------
------------------------------------------------------------
------------------------------------------------------------
------------------------------------------------------------
---------------AVIKFFRI-------------------------------------
-----------------------------------------------------
>XP_004178643_Tetrapisispora_blattae
-----MKLTTDQTGN------------SLK--------------------KRTQKNTNDK
ISS------ISTKKSGKETIID--------------------------------------
-----------------NRHLPVTEIHLRS--------------------------HEWF
SNFVTKYEIPRKFLHSSIGFITLYLYTQNINYKHVPFPLEVAFVIIFAIDLIRLNWFRFN
ELYCHTVGALMRKKEIHTYNGVLWYLLGLSFSFTFFSKDIALLSVFLLSWCDTAASTFGR
IFGHLTPKVTKNKSLAGSAAAFIVGVIITYVLYGYFIPQYP-HVN----RPGE-------
-----------IEWSV------------ETSHLSLFRLSLAVGFIGSLSEGIDLFNWDDN
FTIPVLSAIFLK------------------------------------------------
------------------------------------------------------------
------------------------------------------------------------
------------------------------------------------------------
------------------------------------------------------------
------------------------------------------------------------
------------------------------------------------------------
------------------------------------------------------------
------------------------------------------------------------
------------------------------------------------------------
------------------------------------------------------------
------------------------------------------------------------
------------------------------------------------------------
------------------------------------------------------------
------------------------------------------------------------
------------------------------------------------------------
------------------------------------------------------------
------------------------------------------------------------
------------------------------------------------------------
------------------------------------------------------------
------------------------------------------------------------
------------------------------------------------------------
---------------IVFITCQK-------------------------------------
-----------------------------------------------------
>XP_003686386_Tetrapisispora_phaffii
-------MTAISSSQ------------SNQ----------------T---ESLKRRFETS
KGD------KNIGTQNVNKIMNGD-------------------ANS--------------
--------S--------DVHLPVTEIHLKS--------------------------HEWF
GDFITKHEVPRKVFHSSIGFITLYLYTQGIEYRNVIKPLAIAFVNILVLDIIRLNWPFFN
NMYCHVVGLLMRKKEIHTYNGVLWYILGLLFSFYFFSKDIALMSVLLLSWSDTAASTFGR
KFGHLTPKIVPNKSLAGSLAAFIVGVVSCLILYGFFFPCFP-HLN----GPGV-------
-----------ISWTP------------ETNKLSLLQLSILGGFVASLSEGIDVFNWDDN
FTIPVLSSIFLS------------------------------------------------
------------------------------------------------------------
------------------------------------------------------------
------------------------------------------------------------
------------------------------------------------------------
------------------------------------------------------------
------------------------------------------------------------
------------------------------------------------------------
------------------------------------------------------------
------------------------------------------------------------
------------------------------------------------------------
------------------------------------------------------------
------------------------------------------------------------
------------------------------------------------------------
------------------------------------------------------------
------------------------------------------------------------
------------------------------------------------------------
------------------------------------------------------------
------------------------------------------------------------
------------------------------------------------------------
------------------------------------------------------------
------------------------------------------------------------
---------------FVIRIFKID------------------------------------
-----------------------------------------------------
>XP_001645750_Vanderwaltozyma_polyspora
-------------------------------MSKDSSASNRPVNNGE---SEL-RQRSKK
SEK------VST---------------------------------E--------------
--------E--------DVHLPVTEIHIKS--------------------------HEWF
GDFITKHEVPRKVFHSSIGFITLYLYTQDVYYKNVILPLVIAFINIFIIDIIRLNWRFFN
TLYCHVVGVLMRKNEVNTYNGVLWYILGLIFSFTFFSKDIAIISLLLLSWSDTAASTFGR
KYGHLTPKIARNKSLAGSLAAFVIGIIACSGFYGFFVPHFA-HVN----KSGE-------
-----------ILWTP------------ETSRLSLTQLSLLGGLVASLSEGIDIFNWDDN
FTIPVLSSIFLY------------------------------------------------
------------------------------------------------------------
------------------------------------------------------------
------------------------------------------------------------
------------------------------------------------------------
------------------------------------------------------------
------------------------------------------------------------
------------------------------------------------------------
------------------------------------------------------------
------------------------------------------------------------
------------------------------------------------------------
------------------------------------------------------------
------------------------------------------------------------
------------------------------------------------------------
------------------------------------------------------------
------------------------------------------------------------
------------------------------------------------------------
------------------------------------------------------------
------------------------------------------------------------
------------------------------------------------------------
------------------------------------------------------------
------------------------------------------------------------
---------------TVIRIFQI-------------------------------------
-----------------------------------------------------
>XP_003679450_Torulaspora_delbrueckii
------MVQEDSSIP------------ST---------------------SGV--QHEEP
TQL------RKRNNKVESND------------------------DN--------------
--------KEVDID-W-DLHVPLTEIHLKS--------------------------HEWF
GDFITKHEVPRKVLHSSIGFLTLYLYTQNIDYKKVKWPLIVGFIILLILDLIRLRWNFFN
KLYCRTVGALMRRKEIHTYNGVLWYLLGLIFPFSLFTKDVALISLFLLSWSDTAASTIGR
KYGYLTPKIARNKSLAGSLAAFCVGVVTCFMFYGYFVPKYA-QFN----KPGE-------
-----------IAWSP------------ETSRLSLGTLSWLGGLVAALSEGIDLFNWDDN
FTIPVLSSIFLN------------------------------------------------
------------------------------------------------------------
------------------------------------------------------------
------------------------------------------------------------
------------------------------------------------------------
------------------------------------------------------------
------------------------------------------------------------
------------------------------------------------------------
------------------------------------------------------------
------------------------------------------------------------
------------------------------------------------------------
------------------------------------------------------------
------------------------------------------------------------
------------------------------------------------------------
------------------------------------------------------------
------------------------------------------------------------
------------------------------------------------------------
------------------------------------------------------------
------------------------------------------------------------
------------------------------------------------------------
------------------------------------------------------------
------------------------------------------------------------
---------------CVIRVFKK-------------------------------------
-----------------------------------------------------
>XP_037145298_Zygotorulaspora_mrakii
-------MSEDNTIP------------TSN----------------D---SGYLNGNDDV
TGL------RSRKEKNQSQDQKND-------------------KDQ--------------
--------TKEDIETWVKQHIPLTEIHLKS--------------------------HEWF
GDFITKHEIPRKVFHSSIGFITLYLYTKDVNYKNVLPPLMYAFVILLTLDIIRLNWQLFN
KAYCRTVGALMRRNEIHTYNGVLWYILGLIFSFEFFSKDVALISLFLLSWSDTAASTVGR
KYGYLTPKIARNKSLAGSLAAFAVGLATCYMFYGYFVPHYA-QFN----KPGE-------
-----------IKWSP------------ETSKLSLAKLSWLGGLVAALSEGIDLFNWDDN
FTIPVLSSIFLD------------------------------------------------
------------------------------------------------------------
------------------------------------------------------------
------------------------------------------------------------
------------------------------------------------------------
------------------------------------------------------------
------------------------------------------------------------
------------------------------------------------------------
------------------------------------------------------------
------------------------------------------------------------
------------------------------------------------------------
------------------------------------------------------------
------------------------------------------------------------
------------------------------------------------------------
------------------------------------------------------------
------------------------------------------------------------
------------------------------------------------------------
------------------------------------------------------------
------------------------------------------------------------
------------------------------------------------------------
------------------------------------------------------------
------------------------------------------------------------
---------------LVIRISRK-------------------------------------
-----------------------------------------------------
>XP_002497746_Zygosaccharomyces_rouxii
------MVQEVNNIP------------SSN--------------------GYQRHSEQDS
QGT------YKGKRENVDSAANSSPQP---------------------------------
-----------------KETSKTKEISLKS--------------------------HQWF
GNFIAKNEVPRKSFHSSIGFITLYLYTQNVDYTKIKWPLIYAFIIIGALDLLRLRWPLFN
KAYCRTVGALMREKEIHGYNGVLWYLLGLIFSFTFFSKDVAVISLFLLSWSDTAASTFGR
KYGHLTPKISGNKSLAGSLAAFTVGVFTCLGFYGYFVPHYH-YVN----RPGE-------
-----------IAWSP------------ETSFLSLFEISWLGGLVAALSEGIDLFNWDDN
FTIPFLSSIFMH------------------------------------------------
------------------------------------------------------------
------------------------------------------------------------
------------------------------------------------------------
------------------------------------------------------------
------------------------------------------------------------
------------------------------------------------------------
------------------------------------------------------------
------------------------------------------------------------
------------------------------------------------------------
------------------------------------------------------------
------------------------------------------------------------
------------------------------------------------------------
------------------------------------------------------------
------------------------------------------------------------
------------------------------------------------------------
------------------------------------------------------------
------------------------------------------------------------
------------------------------------------------------------
------------------------------------------------------------
------------------------------------------------------------
------------------------------------------------------------
---------------CVIVATQKSHPKVHAATQAAISAAQSMHLVPTGTTSTL-------
-----------------------------------------------------
>XP_003644531_Eremothecium_cymbalariae
-------MTTERQVP------------KHNEIKASGVSRFSTDDDNDDPVEAFMRRPEEK
TAE------YTNNNSNNSVSDEGSGVTHGTGHSFTRALRAILKSSD--------------
--------S--------EDHLPVTEIHLKS--------------------------HEWF
GDFITKHEVPRKVFHSSIGFVTLYLYTQNVDYKKVKWPLMVAFIIIGAVDMIRLRNPDIN
KLYCRFVGALMRKKEIHTYNGVLWYLLGLVISFGFFSKDVGLISLFLLSWSDTAASTFGR
KYGHLTPKLARNKSLAGSIAAFVVGFITCSMFYGYFVPAYS-YVN----LPGE-------
-----------ILWSA------------ETSHMNLIQLSIIGGFVASLSEGIDLFNWDDN
FTIPVLSAIFMH------------------------------------------------
------------------------------------------------------------
------------------------------------------------------------
------------------------------------------------------------
------------------------------------------------------------
------------------------------------------------------------
------------------------------------------------------------
------------------------------------------------------------
------------------------------------------------------------
------------------------------------------------------------
------------------------------------------------------------
------------------------------------------------------------
------------------------------------------------------------
------------------------------------------------------------
------------------------------------------------------------
------------------------------------------------------------
------------------------------------------------------------
------------------------------------------------------------
------------------------------------------------------------
------------------------------------------------------------
------------------------------------------------------------
------------------------------------------------------------
---------------LVIVAFKIPTINMHR------------------------------
-----------------------------------------------------
>NP_985876_Eremothecium_gossypii
-------MANEEELQ------------TAE---------------SAFVTGARRYSNDYS
ESE------SSSKHSGCSTPVEGTPAEAATTIGARASGGSTTWQRL--------------
--------RQLLMERGSDVHLPVTEIHLKS--------------------------QEWF
GDFITKHEVPRKVFHSSIGFFTLALYVRDVDYRNVRLPLIVGFVHVLLLDVIRLHWPAFN
TLYCQVTGLLMRKKEVHTYNGVLWYLLGLIFAFSFFSKDVALVSLFLLSWCDTAASTVGR
LYGHLTPRISRNKSLAGSLAAFVVGVISCAVFYGYFVPAYS-HVN----HPGE-------
-----------IMWNP------------ETSRLSLVQLSLLGGFVASLSEGIDLFNWDDN
FTIPVLSAIFMH------------------------------------------------
------------------------------------------------------------
------------------------------------------------------------
------------------------------------------------------------
------------------------------------------------------------
------------------------------------------------------------
------------------------------------------------------------
------------------------------------------------------------
------------------------------------------------------------
------------------------------------------------------------
------------------------------------------------------------
------------------------------------------------------------
------------------------------------------------------------
------------------------------------------------------------
------------------------------------------------------------
------------------------------------------------------------
------------------------------------------------------------
------------------------------------------------------------
------------------------------------------------------------
------------------------------------------------------------
------------------------------------------------------------
------------------------------------------------------------
---------------TIIAFSQR-------------------------------------
-----------------------------------------------------
>XP_455472_Kluyveromyces_lactis
-------MVDYNSND------------SGN----------------E---AELKQRLSTP
NGV------NTKKQKETVV---LG-------------------KSL--------------
--------S--------DVHLPLTEIHLKS--------------------------HEWF
GDFITKHEIPRKLFHSSIGFITLYLYTQNVDYKKVKFPLIVGFTVVFILDFIRLRSPFFN
KMYCRCVGALMRKKEIHTYNGVLWYLLGLTFAFSFFSKDIALISLFLLSWSDTAASTFGR
KYGHLTPKLARNKSLAGSIAAFSVGLITCYSFYGFFVPHYN-WVN----KPGE-------
-----------ISWTE------------ETSKLNLLQLSLLGGFVAALSEGIDLFNWDDN
FTIPVLSAIFMT------------------------------------------------
------------------------------------------------------------
------------------------------------------------------------
------------------------------------------------------------
------------------------------------------------------------
------------------------------------------------------------
------------------------------------------------------------
------------------------------------------------------------
------------------------------------------------------------
------------------------------------------------------------
------------------------------------------------------------
------------------------------------------------------------
------------------------------------------------------------
------------------------------------------------------------
------------------------------------------------------------
------------------------------------------------------------
------------------------------------------------------------
------------------------------------------------------------
------------------------------------------------------------
------------------------------------------------------------
------------------------------------------------------------
------------------------------------------------------------
---------------AVIRIFKN-------------------------------------
-----------------------------------------------------
>XP_022674649_Kluyveromyces_marxianus
-------MVDHKSKD------------SFK----------------E---SDIKQR----
-GI------SSTKIQGSISDANLG-------------------SSS--------------
--------S--------DVHLPLKEIHLKS--------------------------HEWF
GDFITKHEIPRKVFHSSIGFITLYLYTQDVDYKKVKFPLIVGFTVVFTLDVIRLNFPGFN
KLYCRCVGALMRKREIHAYNGVLWYLLGLTFAFTFFSKDVALISLFLLSWSDTAASTIGR
KYGHLTPKVAKHKSLAGSLAAFLVGQLTCYAFYGYFVPHYS-WVN----KPGE-------
-----------ISWSE------------ETSKLNLHQFSLFGGFVAALSEGIDIFNWDDN
FTIPVLSAIFMS------------------------------------------------
------------------------------------------------------------
------------------------------------------------------------
------------------------------------------------------------
------------------------------------------------------------
------------------------------------------------------------
------------------------------------------------------------
------------------------------------------------------------
------------------------------------------------------------
------------------------------------------------------------
------------------------------------------------------------
------------------------------------------------------------
------------------------------------------------------------
------------------------------------------------------------
------------------------------------------------------------
------------------------------------------------------------
------------------------------------------------------------
------------------------------------------------------------
------------------------------------------------------------
------------------------------------------------------------
------------------------------------------------------------
------------------------------------------------------------
---------------SVIRFFKK-------------------------------------
-----------------------------------------------------
>XP_022628531_Lachancea_lanzarotensis
-------MVDLQATS------------GGE----------------TSHTSGLTHRSGNV
ARS------NSNSNPNPNSKSDGK----------LGAVATQDEGSN--------------
--------S--------DIHLPLTTIHLKS--------------------------HEWF
GDFITKHEVPRKTLHSSIGFITLYLYTTGLDYRKVRNPLVVAFLSIFTLDLIRLRWTAFN
KLYCKFVGALMRKREIHTYNGVLWYLLGLIFAFSFFPKDVALISLFLLSWSDTAASTFGR
KFGHLTPKLARNKSLAGSIAAFVVGVSVCYGFYGIVVPHYA-YVD----SPGE-------
-----------ISWSA------------ETSKLTLGQFSVLSGVLAAFSEGIDPFNWDDN
FTIPALSAVFMH------------------------------------------------
------------------------------------------------------------
------------------------------------------------------------
------------------------------------------------------------
------------------------------------------------------------
------------------------------------------------------------
------------------------------------------------------------
------------------------------------------------------------
------------------------------------------------------------
------------------------------------------------------------
------------------------------------------------------------
------------------------------------------------------------
------------------------------------------------------------
------------------------------------------------------------
------------------------------------------------------------
------------------------------------------------------------
------------------------------------------------------------
------------------------------------------------------------
------------------------------------------------------------
------------------------------------------------------------
------------------------------------------------------------
------------------------------------------------------------
---------------TAIRLTKKTT-----------------------------------
-----------------------------------------------------
>XP_002556521_Lachancea_thermotolerans
-------MVDVQTTS------------EGD----------------PSASPQLKQRF---
---------------KTQSKSE----------------------SN--------------
--------S--------DEHLPLAQIRLKS--------------------------HEWF
GEFITKHEIPRKAFHSSIGFITLYLYTTGMDYRNVKWPLIVAFAILLPLDLIRLRWNAIN
KLYCRCVGALMRKSEIHTYNGVLWYLLGLIFAFSFFPKDVALISLFLLSWCDTAASTFGC
KFGHLTPKLARNKSLAGSIAAFVVGFLVCLLFYGVFVPHYA-YVN----SPGE-------
-----------LSWSA------------ETSRLSLTQFSLLGGVVAALSEGIDLFNWDDN
FTIPVLSAIFMN------------------------------------------------
------------------------------------------------------------
------------------------------------------------------------
------------------------------------------------------------
------------------------------------------------------------
------------------------------------------------------------
------------------------------------------------------------
------------------------------------------------------------
------------------------------------------------------------
------------------------------------------------------------
------------------------------------------------------------
------------------------------------------------------------
------------------------------------------------------------
------------------------------------------------------------
------------------------------------------------------------
------------------------------------------------------------
------------------------------------------------------------
------------------------------------------------------------
------------------------------------------------------------
------------------------------------------------------------
------------------------------------------------------------
------------------------------------------------------------
---------------AVIRFAKAT------------------------------------
-----------------------------------------------------
>XP_020061325_Aspergillus_aculeatus
MS-TNHD--AIPETPRVISPSPTPSDPSSSSR---DYFGPTTRSAARR-QRLGEVAEE--
--T------NSDADATLK-RSR--ARSRSPP---SP-E-SA------------RKRKRKS
NPKLPTGKAKSPTTNG---HTASNNGYLSPLLRPSGA--WESI-SRSPSPLGLIPLHSRY
RSFIHRHEIPRKLLHVSIGFLTLHLYTRGIQPLEITPWLFGALVPIASVDIIRHRSETVN
KLYIRCVGALMRETEVSGYNGVIWYLLGAYAVLRFLPKDVGVMSVLLLSWCDTAASTFGR
LYGRHTPQLRKGKSLAGTLSAWLVGVITAAAFWGFFVPYIGTFPN----DPEGSFMFTGR
LNLIPASVKNLLGWTA--DT----SSAVLSGPLALGVMSVVSGLVAAGSEFIDLFGWDDN
LTIPVLSGVGLW------------------------------------------------
------------------------------------------------------------
------------------------------------------------------------
------------------------------------------------------------
------------------------------------------------------------
------------------------------------------------------------
------------------------------------------------------------
------------------------------------------------------------
------------------------------------------------------------
------------------------------------------------------------
------------------------------------------------------------
------------------------------------------------------------
------------------------------------------------------------
------------------------------------------------------------
------------------------------------------------------------
------------------------------------------------------------
------------------------------------------------------------
------------------------------------------------------------
------------------------------------------------------------
------------------------------------------------------------
------------------------------------------------------------
------------------------------------------------------------
---------------GFLKVFG--------------------------------------
-----------------------------------------------------
>XP_001271308_Aspergillus_clavatus
MP-SPVD--NIPATPRVISPSPTPS-GRSSSR--EGYAGPTTRSAARR-QRLVQVSEE--
--G------SDGVDTDSD-RPP--SRSRSPK---AP-ARSP------------R--KRRS
NPMIPANGPDTLITGG---R-TPPSNYLSP-SSAKGTGRWHDI-SRSPSPLGLIPLHTRY
RRFIHRHEIPRKLLHVSIGFVALHLYSRGIQTLQITPWLFGALVPIAATDVIRHRSERVN
RFYTRCLGALMRETEVSGYNGVIWYLLGAYVVLRFFPKDVGVMGVLLLSWCDTAASTFGR
LYGRHTFQLRKGKSFAGTLAAWFVGVFTAAAFWGWFVPYVGPFPN----DPEGAFMFTGR
LNLLPDSVKGLLGWTA--DT----SRGVVTGPLALGVMSVVSGFVAAGSEFIDMFSWDDN
FTIPVLSGIGLW------------------------------------------------
------------------------------------------------------------
------------------------------------------------------------
------------------------------------------------------------
------------------------------------------------------------
------------------------------------------------------------
------------------------------------------------------------
------------------------------------------------------------
------------------------------------------------------------
------------------------------------------------------------
------------------------------------------------------------
------------------------------------------------------------
------------------------------------------------------------
------------------------------------------------------------
------------------------------------------------------------
------------------------------------------------------------
------------------------------------------------------------
------------------------------------------------------------
------------------------------------------------------------
------------------------------------------------------------
------------------------------------------------------------
------------------------------------------------------------
---------------GFLKVFG--------------------------------------
-----------------------------------------------------
>XP_001263141_Aspergillus_fischeri
MPSSSAD--DVPATPRVISPSPVPS-SESSSR--DDYAGPRTRSAARR-QRLVDVSEE--
--R------SEDVDADSS-RSPTRSRSRSPA---AP-VRST------------R--TRRS
NPMIPARKPEPLKTNG---R-ISPIDFLSP-NSALGKGRAHDI-SRSPSPLGLIPLHTRY
RSFIHRHEIPRKLLHGSIGFLTLYLYSRGVQTLQITPWLLSALVPIAATDIIRHRSETFN
KIYIRCVGALMRETEVSGYNGVIWYLLGAYSVLRFFPKDVAVMGVLLLSWCDTAASTFGR
LYGRRTFQLRKGKSFAGTLAAWVVGVVTAAAFWGWFVPHVGTFPN----DPEGSFMFTGR
LNLLPDPIRGLLGWTADSDS----SRGVITGPLALGAMSVVSGIIAAGSEFIDLFSWDDN
FTIPVLSGIGLW------------------------------------------------
------------------------------------------------------------
------------------------------------------------------------
------------------------------------------------------------
------------------------------------------------------------
------------------------------------------------------------
------------------------------------------------------------
------------------------------------------------------------
------------------------------------------------------------
------------------------------------------------------------
------------------------------------------------------------
------------------------------------------------------------
------------------------------------------------------------
------------------------------------------------------------
------------------------------------------------------------
------------------------------------------------------------
------------------------------------------------------------
------------------------------------------------------------
------------------------------------------------------------
------------------------------------------------------------
------------------------------------------------------------
------------------------------------------------------------
---------------GFLKVFG--------------------------------------
-----------------------------------------------------
>XP_041146208_Aspergillus_flavus
-M-SAHD--AIPETPRVISPSPAPSESRSRSR--DGYSAPTTRSAARR-QRLVDVSEE--
--S------NNERQSGSR-RSR--TRSRSPN---SP-AGST------------RQRKRKS
NPMRPAKSPEP-QTNG---G-AKPNGFLSPLAKADGI--AHSI-SRSPSPMGLIPLHTRY
RSFIHRHEIPRKVLHVSIGFFTLHLYSRGIQTTQITPWLFGALVPIAAVDVVRHRSETIN
KLYVRCVGALMRETEVQGYNGVIWYLLGAYAVLRFFPKDVGVMGVLLLSWCDTAASTFGR
LYGRHTFQLRKGKSFAGTLSAWLVGVITAAAFWGFFVPNVGPFPN----DPENAFMFTGR
LNLVPDTIKNLIGWTA--DT-------VISGPLALGVMSVVSGLVAAGSEFVDLFGWDDN
FTIPVLSGIGLW------------------------------------------------
------------------------------------------------------------
------------------------------------------------------------
------------------------------------------------------------
------------------------------------------------------------
------------------------------------------------------------
------------------------------------------------------------
------------------------------------------------------------
------------------------------------------------------------
------------------------------------------------------------
------------------------------------------------------------
------------------------------------------------------------
------------------------------------------------------------
------------------------------------------------------------
------------------------------------------------------------
------------------------------------------------------------
------------------------------------------------------------
------------------------------------------------------------
------------------------------------------------------------
------------------------------------------------------------
------------------------------------------------------------
------------------------------------------------------------
---------------GFLKVFG--------------------------------------
-----------------------------------------------------
>XP_754295_Aspergillus_fumigatus
MPSSSAD--DIPATPRVISPSPVPS-SESSSR--DGYAGPRTRSAARR-QRLVDVSEE--
--K------SEDVDADS-----TRSRSRSPA---AP-ARLT------------R--TRRS
NPMIPARKPEPSKTNG---R-ISPTDLLSP-NSALGKGRAHDI-SRSPSPLGLIPLHTRY
RSFIHRHEIPRKLLHGSIGFLTLYLYSRGVQTLQITPWLLSALVPIAATDFIRHRSETFN
KIYIRCVGALMRETEVSGYNGVIWYLLGAYSVLRFFPKDVAVMGVLLLSWCDTAASTFGR
LYGRHTFQLRKGKSFAGTLAAWVVGVVTAAAFWGWFVPRVGAFPN----DPEGSFMFTGR
LKLLPDPIKGLLGWTADSDS----SRGVITGPLALGVMSVVSGIIAAGSEFIDLFSWDDN
FTIPVLSGIGLW------------------------------------------------
------------------------------------------------------------
------------------------------------------------------------
------------------------------------------------------------
------------------------------------------------------------
------------------------------------------------------------
------------------------------------------------------------
------------------------------------------------------------
------------------------------------------------------------
------------------------------------------------------------
------------------------------------------------------------
------------------------------------------------------------
------------------------------------------------------------
------------------------------------------------------------
------------------------------------------------------------
------------------------------------------------------------
------------------------------------------------------------
------------------------------------------------------------
------------------------------------------------------------
------------------------------------------------------------
------------------------------------------------------------
------------------------------------------------------------
---------------GFLKVFG--------------------------------------
-----------------------------------------------------
>XP_660781_Aspergillus_nidulans
MS-SARSPGAVPSTPRVTSPSPTPSEGRTSSRSRDGYSAPTTRSAARRQQHLGDVTEE--
--T------TDSSPPRSR-RRK--SKLKQPT---SG-E-P--------------LVA---
------------RTNG---NAPQKNGFLSPLPKADGTGLVDSV-SRSPSPLGLIPLHTRY
RTFIHRHEIPRKLLHVSIGFLTLHLYSRGIQTHQITPWLFGALVPIAATDFLRHRSERVN
RLYIRCMGALMRETEVSGYNGVIWYLVGAYTVLRFFPKDIGVMGVLLLSWCDTAASTFGR
LYGRYTFSLRKGKSLAGTFAAWLVGVVTAAAFWGWFVPYIGTFPN----DPEDAFLYTGR
LNLFPDPVKRLIGWTV--TSPDTESGSVITGPLALGVMSVVSGLVAAGSEFIDFMGWDDN
LTIPVLSGIGLW------------------------------------------------
------------------------------------------------------------
------------------------------------------------------------
------------------------------------------------------------
------------------------------------------------------------
------------------------------------------------------------
------------------------------------------------------------
------------------------------------------------------------
------------------------------------------------------------
------------------------------------------------------------
------------------------------------------------------------
------------------------------------------------------------
------------------------------------------------------------
------------------------------------------------------------
------------------------------------------------------------
------------------------------------------------------------
------------------------------------------------------------
------------------------------------------------------------
------------------------------------------------------------
------------------------------------------------------------
------------------------------------------------------------
------------------------------------------------------------
---------------GFLKIFG--------------------------------------
-----------------------------------------------------
>XP_001400049_Aspergillus_niger
MP-SESD--AIPETPRVIPPSPALSERRSSSG---DYFGPTTRSAARR-QRLGEVTEE--
--T------PDNSNSDSK-RSR--ARSRSPS---SP-E-ST------------RRRNRKS
NPKLPAGKPKK-QTNG---H-AESNGYLSPVAKPGGS--WHDI-SRSPSPLGLIPLHSRY
RSFIHRHEIPRKLLHVSIGFLTLNLYSRGIQTLQITPWLFGALVPIATVDIIRHHSSKVN
NLYIRCVGALMRETEVSGYNGVIWYLVGTYAVLRFLPKDVGVMSVLLLSWCDTAASTFGR
LYGRYTFQLRKGKSFAGTLGAWFVGVLTAAAFWGYFVPYIGTFPN----DPEGSFMFTGQ
LNLLPSSIKNLIGWNA--DT----PNAVISGPLALGVMSVVSGLVAAGSEFVDIFGWDDN
LTIPILSGIGLW------------------------------------------------
------------------------------------------------------------
------------------------------------------------------------
------------------------------------------------------------
------------------------------------------------------------
------------------------------------------------------------
------------------------------------------------------------
------------------------------------------------------------
------------------------------------------------------------
------------------------------------------------------------
------------------------------------------------------------
------------------------------------------------------------
------------------------------------------------------------
------------------------------------------------------------
------------------------------------------------------------
------------------------------------------------------------
------------------------------------------------------------
------------------------------------------------------------
------------------------------------------------------------
------------------------------------------------------------
------------------------------------------------------------
------------------------------------------------------------
---------------GFLKVFG--------------------------------------
-----------------------------------------------------
>XP_015406615_Aspergillus_nomiae
-M-SSQD--AIPVTPRVISPSPAPSESRSRSR--DGYSAPTTRSAARR-QRLVDVSEE--
--S------NNERESGSR-RSR--TRSGSPT---GP-AGST------------RQRKRKS
NPMQPATSPEK-QTNG---G-AKPNGFLSPFGKADGI--APSI-SRSPSPMGLIPLHTRY
RNFIHRHEIPRKALHVSIGFFTLHLYSRGIQTTQITPWLFGALVPIAAVDIVRHRSETIN
KLYIRCVGALMRETEVKGYNGVIWYLLGAYAVLRFFPKDVGVMGVLLLSWCDTAASTFGR
LYGRHTFQLRAGKSFAGTVSAWLVGVVTAAAFWGLFVPNVGPFPN----DPENAFMFTGR
LNLVPDTVKNLIGWTA--DT-------VISGPLALGVMSVVSGLVAAGSEFVDLFGWDDN
FTIPILSGIGLW------------------------------------------------
------------------------------------------------------------
------------------------------------------------------------
------------------------------------------------------------
------------------------------------------------------------
------------------------------------------------------------
------------------------------------------------------------
------------------------------------------------------------
------------------------------------------------------------
------------------------------------------------------------
------------------------------------------------------------
------------------------------------------------------------
------------------------------------------------------------
------------------------------------------------------------
------------------------------------------------------------
------------------------------------------------------------
------------------------------------------------------------
------------------------------------------------------------
------------------------------------------------------------
------------------------------------------------------------
------------------------------------------------------------
------------------------------------------------------------
---------------GFLKVFG--------------------------------------
-----------------------------------------------------
>XP_001727760_Aspergillus_oryzae
-M-SARD--AIPETPRVISPSPAPSESRSRSR--DGYSAPTTRSAARR-QRLVDVSEE--
--S------NNERQSGSR-RSR--TRSRSPT---SP-AGST------------RQRKRKS
NPMRPAKSPEP-QTNG---G-AKPNGFLSPLAKADGI--AHSI-SRSPSPMGLIPLHTRY
RSFIHRHEIPRKVLHVSIGFFTLHLYSRGIQTTQITPWLFGALVPIAAVDVVRHRSETIN
KLYVRCVGALMRETEVQGYNGVIWYLLGAYAVLRFFPKDVGVMGVLLLSWCDTAASTFGR
LYGRHTFQLRKGKSFAGTLSAWLVGVITAAAFWGFFVPNVGPFPN----DPENAFMFTGR
LNLVPDTIKNLIGWTA--DT-------VISGPLALGVMSVVSGLVAAGSEFVDLFGWDDN
FTIPVLSGIGLW------------------------------------------------
------------------------------------------------------------
------------------------------------------------------------
------------------------------------------------------------
------------------------------------------------------------
------------------------------------------------------------
------------------------------------------------------------
------------------------------------------------------------
------------------------------------------------------------
------------------------------------------------------------
------------------------------------------------------------
------------------------------------------------------------
------------------------------------------------------------
------------------------------------------------------------
------------------------------------------------------------
------------------------------------------------------------
------------------------------------------------------------
------------------------------------------------------------
------------------------------------------------------------
------------------------------------------------------------
------------------------------------------------------------
------------------------------------------------------------
---------------GFLKVFG--------------------------------------
-----------------------------------------------------
>XP_040633903_Aspergillus_ruber
MP-RSPD--AIPETPRVISPTPTSPEG---SRLREDYFGPTTRSAARR-QRQTGVPER--
--K------TDENDSTSK-RTRTRSRNSTPP--------NG------------TARQRKP
TPIAPAKKEEEVEANG---K---INGYLSPLSKVQQG--SHDVSSRSPSPLGIIPLHSRY
RNFIHRHEIPRKLLHVSIGFITLQLYSRGVQPLQITPWLFSALVPIAATDLIRHRSETVN
KFYIRCVGALMRETEVSGYNGVIWYLLGAYTVLRFLPKDIGVMSILLLSWCDTAASTFGR
LYGRYTFQLRKGKSFAGSLAAWFVGVAAAAAFWGWFVPYIGTFPN----DPEDSAMFTGS
LNLIPDCVRNLLGWTT--ES----SKAVITGPLALGVMSFVSGIVAAGSEFVDIFGWDDN
ITIPVLSGFGLW------------------------------------------------
------------------------------------------------------------
------------------------------------------------------------
------------------------------------------------------------
------------------------------------------------------------
------------------------------------------------------------
------------------------------------------------------------
------------------------------------------------------------
------------------------------------------------------------
------------------------------------------------------------
------------------------------------------------------------
------------------------------------------------------------
------------------------------------------------------------
------------------------------------------------------------
------------------------------------------------------------
------------------------------------------------------------
------------------------------------------------------------
------------------------------------------------------------
------------------------------------------------------------
------------------------------------------------------------
------------------------------------------------------------
------------------------------------------------------------
---------------GFLKVFG--------------------------------------
-----------------------------------------------------
>XP_040704394_Aspergillus_sydowii
MS-SARNPGAVPATPRVISPSPSPSEGRASSRSRDDYSAPTTRSAARRRQRLDEVTEESP
EVT------TDSSPTRSR-RRI--SRSKASK---SE-E-PE------------ALIA---
------------RTNG---HAPQSNGYLSPLSKADGTRLVDSI-SRSPSPLGLIPLHTRY
RNFIHRHEIPRKLLHVSIGFLTLHLYSRGIQTHQITPWLFSTLVPIAATDILRHRSERIN
KIYIRCVGALMRETEVSGYNGVIWYLVGAYTVLRFFPKDIGVMGVLLLSWCDTAASTFGR
LYGRYTYSLRKGKSLAGTLAAWAVGVITAAAFWGWFVPYVGVFPN----DPEGAFLYTGR
INLIPDPVKRLIGWSV--TS-DAESGTVMTGSLALGVMSVVSGVVAAGSEFIDLFGWDDN
LTIPVLSGIGLW------------------------------------------------
------------------------------------------------------------
------------------------------------------------------------
------------------------------------------------------------
------------------------------------------------------------
------------------------------------------------------------
------------------------------------------------------------
------------------------------------------------------------
------------------------------------------------------------
------------------------------------------------------------
------------------------------------------------------------
------------------------------------------------------------
------------------------------------------------------------
------------------------------------------------------------
------------------------------------------------------------
------------------------------------------------------------
------------------------------------------------------------
------------------------------------------------------------
------------------------------------------------------------
------------------------------------------------------------
------------------------------------------------------------
------------------------------------------------------------
---------------GFLKVFG--------------------------------------
-----------------------------------------------------
>XP_001213260_Aspergillus_terreus
MP-VKED--LTP------------------------------------------------
------------------------------------------------------------
------------RTNG---H-AASNGFLSPLTIPDGI--IPDI-SRSPSPMGLIPLHTRY
RNFIHRHEIPRKLLHVSIGFLTLHLYSRGIQPLQITPWLFTALVPIATTDIIRHRSETVN
KLYIRCVGALMRETEVSGYNGVIWYLLGAYTVLRFFPKDVGVMGVLLLSWCDTAASTFGR
LYGRYTFSLRKGKSFAGTLSAWLVGVCTAAAFWGYFVPHIGSFPN----DPEGSFMFTGR
LNLIPACVKNLIGWPA--DS----STGVVTGPLALGVMSVVSGVVAAGSEFLDLFGWDDN
LTIPVLSGIGLW------------------------------------------------
------------------------------------------------------------
------------------------------------------------------------
------------------------------------------------------------
------------------------------------------------------------
------------------------------------------------------------
------------------------------------------------------------
------------------------------------------------------------
------------------------------------------------------------
------------------------------------------------------------
------------------------------------------------------------
------------------------------------------------------------
------------------------------------------------------------
------------------------------------------------------------
------------------------------------------------------------
------------------------------------------------------------
------------------------------------------------------------
------------------------------------------------------------
------------------------------------------------------------
------------------------------------------------------------
------------------------------------------------------------
------------------------------------------------------------
---------------GFLKVFG--------------------------------------
-----------------------------------------------------
>XP_022486062_Penicillium_arizonense
MP-TSPD--AVPATPRVISPTPSLSDP---SETHDEYFAPTTRSAARR-QRQSGVTGQ--
---------ASGAERTPR----------------SS-TTPS-------------RPARRS
NPKIPASPPR--SPNG---D--TSNGHLSPLSIPDT---LRDL-SRSPSPLGLIPLHSRY
RSFIHRHEIPRKLLHVSIGFLTLHLYSRGVQTLQITPVLFSALVPIAATDFIRHRSEKVN
KLYVRCMGALMRETEVSGYNGVIWYLLGAYVVLRFFPKDVGVMGVLLLSWCDTAASTFGR
LYGRHTPRLRKGKSLAGTMAAWAVGVATAAAFWGWFVPYIGTFPN----DPEDAFMFTGR
LNLLPNSVRGLLGWEA-SDS------AVITGPLALGVMSVVSGVVAAGSEFIDMWSWDDN
LTIPVLSGIGLW------------------------------------------------
------------------------------------------------------------
------------------------------------------------------------
------------------------------------------------------------
------------------------------------------------------------
------------------------------------------------------------
------------------------------------------------------------
------------------------------------------------------------
------------------------------------------------------------
------------------------------------------------------------
------------------------------------------------------------
------------------------------------------------------------
------------------------------------------------------------
------------------------------------------------------------
------------------------------------------------------------
------------------------------------------------------------
------------------------------------------------------------
------------------------------------------------------------
------------------------------------------------------------
------------------------------------------------------------
------------------------------------------------------------
------------------------------------------------------------
---------------GFLKVFG--------------------------------------
-----------------------------------------------------
>XP_014536838_Penicillium_digitatum
-M-SSPN--PVPATPRVTSPTPSTSDQ---SETPDGYHAPVTRSAARR-FREPEGSTE--
---------ISTSARASR----------------SP-TTPS------------ARRTRRS
NPKIPASPPR--SANG---T--ASNNLLSPSSIPDA---LHDL-SRSPSPLGLIPLHARY
RSFIHRHEIPRKLLHVSIGFLTLSLYSRGVQSLQITPVLFTALVPIAATDLIRHRFEKVN
KVYIRCMGALMRETEVTGYNGVIWYLLGAYVALRFFSKDVGVMSVLLLSWCDTAASTFGR
LYGRYTPRLRPGKSLAGTLAAWLVGVVTAAAFWGWFVPYIGAFPN----DPEDAFMFTGR
LNLLPNCVRGLLGWGP-SDS------AVITGPVALGVMSVVSGVVAAGSEFIDMWGWDDN
LTIPVLSGIGLW------------------------------------------------
------------------------------------------------------------
------------------------------------------------------------
------------------------------------------------------------
------------------------------------------------------------
------------------------------------------------------------
------------------------------------------------------------
------------------------------------------------------------
------------------------------------------------------------
------------------------------------------------------------
------------------------------------------------------------
------------------------------------------------------------
------------------------------------------------------------
------------------------------------------------------------
------------------------------------------------------------
------------------------------------------------------------
------------------------------------------------------------
------------------------------------------------------------
------------------------------------------------------------
------------------------------------------------------------
------------------------------------------------------------
------------------------------------------------------------
---------------GFLKVFG--------------------------------------
-----------------------------------------------------
>XP_016593582_Penicillium_expansum
-M-SSPN--PVPATPRVISPSPSISDP---SETPDGYLAPVTRSAARR-RHQPEGSTE--
---------SSGSARASR----------------SP-ATPS------------ARRTRRS
NPKIPASPPR--SPNG---T--ASNNLLSPSSIPDA---LRDL-SRSPSPLGLIPLHARY
RSFIHRHEIPRKLLHVSIGFLTLSLYSRGVQSLQITPVLFTALVPIAATDLIRHRFEKVN
KVYIRCMGALMRETEVTGYNGVIWYLLGAYVALRFFPKDVGVMSVLLLSWCDTAASTFGR
LYGRHTPRLRPGKSLAGTMAAWLMGVVTAAAFWGWFVPYIGDFPN----DPENAFMFTGR
LNLLPNCVRGLLGWEH-SDS------AVITGPLALSVMSVVSGVVAAGSEFIDMWGWDDN
LTIPVLSGVGLW------------------------------------------------
------------------------------------------------------------
------------------------------------------------------------
------------------------------------------------------------
------------------------------------------------------------
------------------------------------------------------------
------------------------------------------------------------
------------------------------------------------------------
------------------------------------------------------------
------------------------------------------------------------
------------------------------------------------------------
------------------------------------------------------------
------------------------------------------------------------
------------------------------------------------------------
------------------------------------------------------------
------------------------------------------------------------
------------------------------------------------------------
------------------------------------------------------------
------------------------------------------------------------
------------------------------------------------------------
------------------------------------------------------------
------------------------------------------------------------
---------------GFLKVFG--------------------------------------
-----------------------------------------------------
>XP_040645070_Penicillium_griseofulvum
-M-SSPN--PVPETPRVISPTPSISDV---SETPDGYYAPVTRSAARR-QRQPEDSAE--
---------TSGSARTSR----------------SP-TTPS------------ARRNRRS
NPMIPASPPR--SANG---S--ASKDHLSPLSIPDA---LRDI-SRSPSPLGLIPLHARY
RSFIHRHEIPRKLLHVSIGFLTLSLYSRGVQTLQITPVLFTALVPIAATDLIRHRFEKVN
KVYIRCMGALMRETEVTGYNGVIWYLLGAYISLRFFPKDVGVMSVLLLSWCDTAASTFGR
LYGRYTPRLRPGKSLAGTMAAWLMGVVTAAAFWGWFVPYIGTFPT----DPENSFMFTGR
LNLLPNCIRGLLGWEP-STS------AVITGPLALGVMSVVSGVVAAGSEFIDMWGWDDN
LTIPVLSGVGLW------------------------------------------------
------------------------------------------------------------
------------------------------------------------------------
------------------------------------------------------------
------------------------------------------------------------
------------------------------------------------------------
------------------------------------------------------------
------------------------------------------------------------
------------------------------------------------------------
------------------------------------------------------------
------------------------------------------------------------
------------------------------------------------------------
------------------------------------------------------------
------------------------------------------------------------
------------------------------------------------------------
------------------------------------------------------------
------------------------------------------------------------
------------------------------------------------------------
------------------------------------------------------------
------------------------------------------------------------
------------------------------------------------------------
------------------------------------------------------------
---------------GFLKVFG--------------------------------------
-----------------------------------------------------
>XP_038931966_Penicillium_roqueforti
-M-SWSQ--PVPEAPRVLSPTPSRSDR---SETPDGYIAPMTRSAARR-QREPDGSAE--
---------SSGSARESR----------------SP----S------------ARRNRRS
HPMIPASPPR--SEKG---T--DSNTHLSPPSITDA---LRDL-SRSPSPLGLIPLHARY
RSFIHRHEIPRKLLHVSIGFLTLSLYSQGVQTLQITPVLFTVLVPIAATDLIRHRFERVN
KVYIRFMGALMRETEVTGYNGVIWYLLGAYVALRFFPKDVGVMSVLLLSWCDTAASTFGR
LYGRYTPRLRPGKSLAGTMAAWLVGVVTAAAFWGWFVPYIGAFPN----DPEDAFMFTGR
LNLLPNCVRGLLGWEP-SDS------AVITGPLSLGVMSFVSGVVAAGSEFIDIWGWDDN
LTIPVLSGVGLW------------------------------------------------
------------------------------------------------------------
------------------------------------------------------------
------------------------------------------------------------
------------------------------------------------------------
------------------------------------------------------------
------------------------------------------------------------
------------------------------------------------------------
------------------------------------------------------------
------------------------------------------------------------
------------------------------------------------------------
------------------------------------------------------------
------------------------------------------------------------
------------------------------------------------------------
------------------------------------------------------------
------------------------------------------------------------
------------------------------------------------------------
------------------------------------------------------------
------------------------------------------------------------
------------------------------------------------------------
------------------------------------------------------------
------------------------------------------------------------
---------------GFLKVFG--------------------------------------
-----------------------------------------------------
>XP_002559854_Penicillium_rubens
-M-SSPN--SIPATPRVISPTPSISDP---SETPDGYLAPVTRSAARR-QHQPEGPAE--
---------SSGSARESR----------------SP-TTSS------------ARRNRRS
HPKIPASPPR--SANG---T--ASNTHLSPSSIPDT---LRDL-SRSPSPLGLIPLHARY
RSFIHRHEIPRKVLHVSIGFLTLSLYSRGIQSLQITPVLFTALVPIAATDLIRHRFEKVN
TVYIRCMGALMRETEVAGYNGVIWYLLGAYVALRFFPKDVGVMSVLLLSWCDTAASTFGR
LYGRYTPRLRHGKSLAGTVAAWLVGVVTAAAFWGWFVPYIGAFPN----DPEDAFMFTGR
LNLLPNCVRGLLGWEP-SDS------AVITGPFALSVMSVVSGVVAAGSEFIDMWGWDDN
LTIPVLSGVGLW------------------------------------------------
------------------------------------------------------------
------------------------------------------------------------
------------------------------------------------------------
------------------------------------------------------------
------------------------------------------------------------
------------------------------------------------------------
------------------------------------------------------------
------------------------------------------------------------
------------------------------------------------------------
------------------------------------------------------------
------------------------------------------------------------
------------------------------------------------------------
------------------------------------------------------------
------------------------------------------------------------
------------------------------------------------------------
------------------------------------------------------------
------------------------------------------------------------
------------------------------------------------------------
------------------------------------------------------------
------------------------------------------------------------
------------------------------------------------------------
---------------GFLKVFG--------------------------------------
-----------------------------------------------------
>XP_040813657_Penicillium_solitum
-M-SSPN--PVPATPRVISPTPSISDP---SETPDGYNAPVTRSAARR-SRQPEDSPE--
---------STSSARASR----------------SP-TTPS------------ARRNRRS
NPKIPASPPR--SANG---T--ASNNLLSPSSIPAA---LRDL-SRSPSPLGLIPLHARY
RSFIHRHEIPRKVLHVSIGFLTLSLYSRGVQSLQITPVLFTALVPIAATDLIRHRFEKVN
KVYIRCMGALMRETEVTGYNGVIWYLLGAYVALRFFPKDVGVMSVLLLSWCDTAASTFGR
LYGRYTPRLRPGKSLAGTMAAWLVGVVTAAAFWGWFVPYIGAFPN----DPQDAFMFTGR
LNLLPNCVRGLLGWEP-SDS------AVITGPLALSVMSVVSGVVAAGSEFIDMWGWDDN
LTIPVLSGVGLW------------------------------------------------
------------------------------------------------------------
------------------------------------------------------------
------------------------------------------------------------
------------------------------------------------------------
------------------------------------------------------------
------------------------------------------------------------
------------------------------------------------------------
------------------------------------------------------------
------------------------------------------------------------
------------------------------------------------------------
------------------------------------------------------------
------------------------------------------------------------
------------------------------------------------------------
------------------------------------------------------------
------------------------------------------------------------
------------------------------------------------------------
------------------------------------------------------------
------------------------------------------------------------
------------------------------------------------------------
------------------------------------------------------------
------------------------------------------------------------
---------------GFLKVFG--------------------------------------
-----------------------------------------------------
>XP_022578844_Penicilliopsis_zonata
MP-SVQT--PVPST-RVISPSPTPSE-----RSESGYFGPVTRSASRR-QRLDTTAEEKE
ESKEKEKGEEDGSDSAGS-GKRSRTRSRSPVTGISP-G-SA------------SSRRRRT
HPKIPLDKPKP-VSNG---F-LSPNGYLSPTTGLANS--WRDF-SRSPSPLGLIPLHSRY
RSFIHRHEIPRKLLHVSIGFLTLHLYSRGIQTHQITPWLFSALVPIAAVDVVRHQFDKVN
KLYIRCVGALMRETEVTGYNGVIWYLLGAYIVLRFFPKDVGVMGVLLLSWCDTAASTFGR
LYGRYTIRLRKGKSLAGTLAAWAVGVITAAAFWGYFVPHIGSFPN----DPENAFMFTGR
LNLLPDCVKGLIGWSPESDT---PTTSVISGPLALGVMSVVSGIVAAGSEFIDLFGWDDN
FTIPVLSGIGLW------------------------------------------------
------------------------------------------------------------
------------------------------------------------------------
------------------------------------------------------------
------------------------------------------------------------
------------------------------------------------------------
------------------------------------------------------------
------------------------------------------------------------
------------------------------------------------------------
------------------------------------------------------------
------------------------------------------------------------
------------------------------------------------------------
------------------------------------------------------------
------------------------------------------------------------
------------------------------------------------------------
------------------------------------------------------------
------------------------------------------------------------
------------------------------------------------------------
------------------------------------------------------------
------------------------------------------------------------
------------------------------------------------------------
------------------------------------------------------------
---------------GFLKVFG--------------------------------------
-----------------------------------------------------
>XP_016620663_Cladophialophora_bantiana
-M-SYPY--PIPPTPRVISPSPTPSES---SERQDSYFAPVTRSAAKA-QRQRSPQPDPI
NEE------KDGSGSDSSLEKRARARSRSPVLTTTT-RMNG---S--ANASK-RRRMSGL
TSIKPVTKSEPL-TNG-TIPYPQSNGHLSPYDRVKKS--WREF-SRSPSPLGLIPLHRHY
RTLIHKHEIPRKVLHVSIGFFTLRLYMRGVQTWAITPWLLGALAIIAPTDVLRHHSERFN
RFYISVLGALMRETEVDGYNGVIWYLVGAYVALRFFPKDIGVMSILLLSWCDTAASTFGR
LYGRYTIRLRKGKSLAGSLAAFVIGVLVALFFWGYLAPRTGPFDD----DPIEPYMFQNR
LTL-PTQVKELLGWGP--------DQGVIVGEAALAVMSICTGLIASISELIDLWGWDDN
LTIPLLSSAGLW------------------------------------------------
------------------------------------------------------------
------------------------------------------------------------
------------------------------------------------------------
------------------------------------------------------------
------------------------------------------------------------
------------------------------------------------------------
------------------------------------------------------------
------------------------------------------------------------
------------------------------------------------------------
------------------------------------------------------------
------------------------------------------------------------
------------------------------------------------------------
------------------------------------------------------------
------------------------------------------------------------
------------------------------------------------------------
------------------------------------------------------------
------------------------------------------------------------
------------------------------------------------------------
------------------------------------------------------------
------------------------------------------------------------
------------------------------------------------------------
---------------LFLRAFG--------------------------------------
-----------------------------------------------------
>XP_008724901_Cladophialophora_carrionii
-M-SYTY--PIPSTPRVISPSPTPSES---SERQDSYFAPVTRSATKA-QRQRSPQPEPI
HEE------KDGSGSDSSLEKRARARSRSPILTTTR-HMNG---S--ATGSK-RRRMSGL
TSIKPVTKSEPL-TNG-TIPYPQSNGHLSPYDRVKKS--WREF-SRSPSPLGLIPLHRHY
RNLIHKHEIPRKLLHVSIGFFTLRFYVTGVQTWSITPWLLGALAIIGPTDILRHHSERFN
RFYIKVLGALMRETEVDGYNGVIWYLVGAYGALRFYPKDIGVVSILLLSWCDTAASTFGR
LYGRYTIRLRKGKSLAGSLAAFLTGVVTAVFFWGYLAPRTGRFPD----DPVNPFMFQNR
LSL-PSSAKALLGWEP--------HQGVIVGNAALAAMSICTGVIASVSEFIDLWGWDDN
LTIPLLSSAGLW------------------------------------------------
------------------------------------------------------------
------------------------------------------------------------
------------------------------------------------------------
------------------------------------------------------------
------------------------------------------------------------
------------------------------------------------------------
------------------------------------------------------------
------------------------------------------------------------
------------------------------------------------------------
------------------------------------------------------------
------------------------------------------------------------
------------------------------------------------------------
------------------------------------------------------------
------------------------------------------------------------
------------------------------------------------------------
------------------------------------------------------------
------------------------------------------------------------
------------------------------------------------------------
------------------------------------------------------------
------------------------------------------------------------
------------------------------------------------------------
---------------LFLKAFG--------------------------------------
-----------------------------------------------------
>XP_016244031_Cladophialophora_immunda
-M-SYPY--PIPPTPRVISPSPTPSES---SERQDSYFAPVTRSAAKA-QRQRSPQPDPI
NEE------KDGSGSDSSLEKRARARSRSPVLTTTTRHMNG---S--ANASK-RRRMSGL
TSIKPVAKSEPL-TNG-TIPYPQSNGHLSPYDRVKKS--WREF-SRSPSPLGLIPLHRHY
RTLIHKHEIPRKVLHVSIGFFTLRLYMTGVQTWAITPWLLGALAIIAPTDVLRHHSERFN
RFYISVLGALMRETEVDGYNGVIWYLVGAYVALRFFPKDIGVMSILLLSWCDTAASTFGR
LYGRYTIRLRKGKSLAGSLAAFLIGVLVALFFWGYLAPRTGPFAD----DPIDPYMFQNR
LTL-PAKVKEFLGWEP--------DQGVIVGNAALAVMSICTGIIASVSEFIDLWGWDDN
LTIPLLSSAGLW------------------------------------------------
------------------------------------------------------------
------------------------------------------------------------
------------------------------------------------------------
------------------------------------------------------------
------------------------------------------------------------
------------------------------------------------------------
------------------------------------------------------------
------------------------------------------------------------
------------------------------------------------------------
------------------------------------------------------------
------------------------------------------------------------
------------------------------------------------------------
------------------------------------------------------------
------------------------------------------------------------
------------------------------------------------------------
------------------------------------------------------------
------------------------------------------------------------
------------------------------------------------------------
------------------------------------------------------------
------------------------------------------------------------
------------------------------------------------------------
---------------LFLSAFG--------------------------------------
-----------------------------------------------------
>XP_007747965_Cladophialophora_psammophila
-M-SYPY--PIPPTPRVISPSPTPSES---SERQDSYFAPVTRSAAKA-QRQRSPQPDPI
NEE------KDGSGSDSSLEKRARARSRSPVLTTTT-RMNG---S--ANASK-RRRMSGL
TSIKPVTKSEPL-TNG-TIPYPQSNGHLSPYDRVKKS--WREF-SRSPSPLGLIPLHRHY
RTLIHKHEIPRKLLHVSIGFFTLRLYMTGVQTWAITPWLLGALAIIAPTDVLRHHSERFN
RFYISVLGALMRETEVDGYNGVIWYLVGAYVALRFFPKDIGVMSILLLSWCDTAASTFGR
LYGRYTIRLRKGKSLAGSLAAFVIGILVALFFWGYLAPRTGPFDD----DPIEPYMFQNR
LTL-PTQVKELLGWGP--------DQGVIVGEAALAVMSICTGLVASISELIDLWGWDDN
LTIPLLSSAGLW------------------------------------------------
------------------------------------------------------------
------------------------------------------------------------
------------------------------------------------------------
------------------------------------------------------------
------------------------------------------------------------
------------------------------------------------------------
------------------------------------------------------------
------------------------------------------------------------
------------------------------------------------------------
------------------------------------------------------------
------------------------------------------------------------
------------------------------------------------------------
------------------------------------------------------------
------------------------------------------------------------
------------------------------------------------------------
------------------------------------------------------------
------------------------------------------------------------
------------------------------------------------------------
------------------------------------------------------------
------------------------------------------------------------
------------------------------------------------------------
---------------LFLRAFG--------------------------------------
-----------------------------------------------------
>XP_018692716_Fonsecaea_erecta
-M-SYQY--PIPPTPRVISPSPTPSES---SERQDSYFAPVTRSAAKA-QRQRSPQPDPI
NEE------KDGSGSDSSLEKRARARSRSPVLTTT--HMNG---S--ANASK-RRRPSGL
TSIKPVAKSEPL-TNG-TIPYPQSNGHLSPYDRVKKS--WREF-SRSPSPLGLIPLHRHY
RTLIHKHEIPRKVLHVSIGFFTLRLYVTGVQTWAITPWLLGALAIIGPTDVLRHHSERFN
RFYISVLGALMRETEVDGYNGVIWYLVGAYVALQFYPKDIGVMSILLLSWCDTAASTFGR
LYGRYTIRLRKGKSLAGSLAAFLTGVLVALFFWGYLAPRTGPFAD----DPIDPYMFQNR
LTL-PAQVKELLGWEP--------NQGVIVGDAALAVMSICTGLIASLSEFIDLWGWDDN
LTIPLLSSAGLW------------------------------------------------
------------------------------------------------------------
------------------------------------------------------------
------------------------------------------------------------
------------------------------------------------------------
------------------------------------------------------------
------------------------------------------------------------
------------------------------------------------------------
------------------------------------------------------------
------------------------------------------------------------
------------------------------------------------------------
------------------------------------------------------------
------------------------------------------------------------
------------------------------------------------------------
------------------------------------------------------------
------------------------------------------------------------
------------------------------------------------------------
------------------------------------------------------------
------------------------------------------------------------
------------------------------------------------------------
------------------------------------------------------------
------------------------------------------------------------
---------------LFLSAFG--------------------------------------
-----------------------------------------------------
>XP_022505829_Fonsecaea_monophora
-M-SYQY--PIPSTPRVISPSPTPSES---SERQDSYFAPVTRSAAKT-RRQRSPQPDPI
NEE------KDGSGSDSSLEKRARARSRSPILTAAT-HMNG---S--ANTSK-RRRMSGL
TSIKPVAKSEPL-TNG-TIPYPQSNGHLSPYDRVKKS--WREF-SRSPSPLGLIPLHRHY
RTLIHKHEIPRKVLHVSIGFFTLRFFVTGVQTWAITPWLLGALAIIAPTDILRHHSERFN
RFYISVLGALMRETEVDGYNGVIWYLVGAYGALRFFPKDIGVMSILLLSWCDTAASTFGR
LYGRYTIRLRKGKSLAGSLAAFLTGVLTALFFWGYLAPRTGPFVD----DPIQPYMFQNR
LTL-PSQVKGLLGWEA--------NQGVIVGDAALAVMSICTGLIASLSEFIDLWGWDDN
LTIPLLSSAGLW------------------------------------------------
------------------------------------------------------------
------------------------------------------------------------
------------------------------------------------------------
------------------------------------------------------------
------------------------------------------------------------
------------------------------------------------------------
------------------------------------------------------------
------------------------------------------------------------
------------------------------------------------------------
------------------------------------------------------------
------------------------------------------------------------
------------------------------------------------------------
------------------------------------------------------------
------------------------------------------------------------
------------------------------------------------------------
------------------------------------------------------------
------------------------------------------------------------
------------------------------------------------------------
------------------------------------------------------------
------------------------------------------------------------
------------------------------------------------------------
---------------LFLRAFG--------------------------------------
-----------------------------------------------------
>XP_016634006_Fonsecaea_multimorphosa
-M-SFPY--PIPSTPRVISPSPTPSES---SERQDSYFAPVTRSAAKA-QRQRSPQPDPI
NEE------KDGSGSDSSLEKRARARSRSPVLTTT--HMNG---S--ANASK-RRRMSGL
TSIKPVTKSEPL-TNG-TVPYPQSNGHLSPYDRVKKS--WREF-SRSPSPLGLIPLHRHY
RTLIHKHEIPRKVLHVSIGFFTLRLYVTGVQTWAITPWLLGALAIIAPTDVLRHHSERFN
RFYISVLGALMRETEVDGYNGVIWYLVGAYVALRFFPKDIGVMSILLLSWCDTAASTFGR
LYGRYTIRLRKGKSLAGSLAAFLVGVLVALFFWGYLVPRTGPFVD----DPIDPYMFQNR
LTL-PAQVKELLGWGP--------NQGVIVGDAALAVMSICTGLIASVSEFIDLWGWDDN
LTIPLLSSAGLW------------------------------------------------
------------------------------------------------------------
------------------------------------------------------------
------------------------------------------------------------
------------------------------------------------------------
------------------------------------------------------------
------------------------------------------------------------
------------------------------------------------------------
------------------------------------------------------------
------------------------------------------------------------
------------------------------------------------------------
------------------------------------------------------------
------------------------------------------------------------
------------------------------------------------------------
------------------------------------------------------------
------------------------------------------------------------
------------------------------------------------------------
------------------------------------------------------------
------------------------------------------------------------
------------------------------------------------------------
------------------------------------------------------------
------------------------------------------------------------
---------------LFLSAFG--------------------------------------
-----------------------------------------------------
>XP_022501311_Fonsecaea_nubica
-M-SYQY--PIPSTPRVISPSPTPSES---SERQDSYFAPVTRSAAKT-RRQRSPQPDPI
NEE------KDGSGSDSSLEKRARARSRSPILTAAT-HMNG---S--ANTSK-RRRMSGL
TSIKPVAKSEPL-TNG-TIPYPQSNGHLSPYDRVKKS--WREF-SRSPSPLGLIPLHRHY
RTLIHKHEIPRKVLHVSIGFFTLRFFVTGVQTWAITPWLLGALAIIAPTDILRHHSERFN
RFYISVLGALMRETEVEGYNGVIWYLVGAYGALRFFPKDIGVMSILLLSWCDTAASTFGR
LYGRYTIRLRKGKSLAGSLAAFLTGVLTALFFWGYLAPRTGPFVD----DPIQPYMFQNR
LTL-PSQVKGLLGWEA--------NQGVIVGDAALAVMSICTGLIASLSEFIDLWGWDDN
LTIPLLSSAGLW------------------------------------------------
------------------------------------------------------------
------------------------------------------------------------
------------------------------------------------------------
------------------------------------------------------------
------------------------------------------------------------
------------------------------------------------------------
------------------------------------------------------------
------------------------------------------------------------
------------------------------------------------------------
------------------------------------------------------------
------------------------------------------------------------
------------------------------------------------------------
------------------------------------------------------------
------------------------------------------------------------
------------------------------------------------------------
------------------------------------------------------------
------------------------------------------------------------
------------------------------------------------------------
------------------------------------------------------------
------------------------------------------------------------
------------------------------------------------------------
---------------LFLRAFG--------------------------------------
-----------------------------------------------------
>XP_013287965_Fonsecaea_pedrosoi
-M-SYQY--PIPSTPRVISPSPTPSES---SERQDSYFAPVTRSAAKT-RRQRSPQPDPI
NEE------KDGSGSDSSLEKRARARSRSPILTAAT-HMNG---S--ANTSK-RRRMSGL
TSIKPVAKSEPL-TNG-TIPYPQSNGHLSPYDRVKKS--WREF-SRSPSPLGLIPLHRHY
RTLIHKHEIPRKVLHVSIGFFTLRFFVTGVQTWAITPWLLGALAIIAPTDILRHHSERFN
RFYISVLGALMRETEVDGYNGVIWYLVGAYGALRFFPKDIGVMSILLLSWCDTAASTFGR
LYGRYTIRLRKGKSLAGSLAAFLTGVLTALFFWGYLAPRTGPFVD----DPIQPYMFQNR
LTL-PSQVKGLLGWEA--------NQGVIVGDAALAVMSICTGLIASLSEFIDLWGWDDN
LTIPLLSSACLW------------------------------------------------
------------------------------------------------------------
------------------------------------------------------------
------------------------------------------------------------
------------------------------------------------------------
------------------------------------------------------------
------------------------------------------------------------
------------------------------------------------------------
------------------------------------------------------------
------------------------------------------------------------
------------------------------------------------------------
------------------------------------------------------------
------------------------------------------------------------
------------------------------------------------------------
------------------------------------------------------------
------------------------------------------------------------
------------------------------------------------------------
------------------------------------------------------------
------------------------------------------------------------
------------------------------------------------------------
------------------------------------------------------------
------------------------------------------------------------
---------------LFLRAFG--------------------------------------
-----------------------------------------------------
>XP_007759935_Cladophialophora_yegresii
-M-SYAY--PIPSTPRVISPSPTPSES---SERQDSYFAPVTRSATKA-QRQRSPQPEPI
HEE------KDGSGSDSSLEKRARARSRSPILTTTS-QMNG---S--ATGSK-RRRMSGL
TSIKSVTKSEPL-TNG-NTPYPQSNGHLSPYDRVKKS--WREF-SRSPSPLGLIPLHRHY
RNLIHKHEIPRKLLHVSIGFFTLRFYVTGVQTWSITPWLLGALAIIGPTDILRHHSERFN
RFYIRVLGALMRETEVDGYNGVIWYLVGAYGALRFYPKDIGVVSILLLSWCDTAASTFGR
LYGRYTIRLRKGKSLAGSLAAFLTGVLTAVFFWGYLAPRTGPFPD----DPINSFMFQNR
LSL-PTSVKAMLGWQP--------HQGVIVGNTALAAMSICTGFTASVSEFIDLWGWDDN
LTIPLISSAGLW------------------------------------------------
------------------------------------------------------------
------------------------------------------------------------
------------------------------------------------------------
------------------------------------------------------------
------------------------------------------------------------
------------------------------------------------------------
------------------------------------------------------------
------------------------------------------------------------
------------------------------------------------------------
------------------------------------------------------------
------------------------------------------------------------
------------------------------------------------------------
------------------------------------------------------------
------------------------------------------------------------
------------------------------------------------------------
------------------------------------------------------------
------------------------------------------------------------
------------------------------------------------------------
------------------------------------------------------------
------------------------------------------------------------
------------------------------------------------------------
---------------LFLRAFG--------------------------------------
-----------------------------------------------------
>XP_016230634_Exophiala_spinifera
-M-SYQY--PIPATPRVISPSPTPSEA---SDRQDSYFAPVTRSAAKA-QRQRSPQPEPI
HEE------KDGSGSDSSVEKRARTRSRSPILSAAV-HMNG----ASSTGSK-KRRMSGL
PTKTPVKKSEPL-TNG-TIPVPQPNGHLSPYDRVKKS--WREF-SRSPSPLGLIPLHRHY
RNLIHKHEIPRKLLHVSIGFFTLRFYVTGIQTTSITPWLLGALAIIAPTDVLRHHSERFN
RFYIRVLGALMREAEVDGYNGVIWYLFGAYVALKFSPKDIGVVSILLLSWCDTAASTIGR
LYGRYTIRLRRGKSLAGSLAAFLTGAIVAVFFWGYLAPRTGPFPD----DPVEGFMFKDR
LSL-PNGVKELLGWQP--------SQGVIVGNAALAVMSVCTGIIASLSELVDLWGWDDN
LTIPLLSSAGLW------------------------------------------------
------------------------------------------------------------
------------------------------------------------------------
------------------------------------------------------------
------------------------------------------------------------
------------------------------------------------------------
------------------------------------------------------------
------------------------------------------------------------
------------------------------------------------------------
------------------------------------------------------------
------------------------------------------------------------
------------------------------------------------------------
------------------------------------------------------------
------------------------------------------------------------
------------------------------------------------------------
------------------------------------------------------------
------------------------------------------------------------
------------------------------------------------------------
------------------------------------------------------------
------------------------------------------------------------
------------------------------------------------------------
------------------------------------------------------------
---------------AFLKVFG--------------------------------------
-----------------------------------------------------
>XP_016267172_Exophiala_oligosperma
-M-SSQH--PIPATPRVISPSPTPSEA---SDRQDSYFAPVTRSAAKA-QRQRSPQPEPI
NEE------KNGSGSDSSVEKRARTRSRSPILSAAV-HMNG----AASTGSK-KRRMSGL
TTKTPVKKSEPL-ING-STPLPQPNGHLSPYDRVKKS--WREF-SRSPSPLGLIPLHRHY
RNLIHKHEIPRKLLHVSIGFFTLRFYVTGIQTTSITPWLLGALAIIAPTDVLRHHSDRFN
RFYIRVLGALMRETEVDGYNGVIWYLVGAYVALKFSPKDIGVVSILLLSWCDTAASTIGR
LYGRYTIRLRRGKSLAGSMAAFFTGAIVAVFFWGYLAPRTGPFPN----DPVDGFMFKDR
LSI-PGGVKEYLGWQP--------NQGVIVGNAALAVMSVCTGIIASLSELVDIWGWDDN
LTIPLLSSAGLW------------------------------------------------
------------------------------------------------------------
------------------------------------------------------------
------------------------------------------------------------
------------------------------------------------------------
------------------------------------------------------------
------------------------------------------------------------
------------------------------------------------------------
------------------------------------------------------------
------------------------------------------------------------
------------------------------------------------------------
------------------------------------------------------------
------------------------------------------------------------
------------------------------------------------------------
------------------------------------------------------------
------------------------------------------------------------
------------------------------------------------------------
------------------------------------------------------------
------------------------------------------------------------
------------------------------------------------------------
------------------------------------------------------------
------------------------------------------------------------
---------------AFLKVFG--------------------------------------
-----------------------------------------------------
>XP_013313910_Exophiala_xenobiotica
-M-SYQY--PIPATPRVISPSPTPSET---SDRQDSYFAPVTRSAAKA-QRQRSPQPEPI
NEE------KDGSGSDSSVDKRARTRSRSPILSAAT-HMNG----SAGAGSK-RRRMSGL
TTKTPVKKSEPL-TNG-ASPLPQPNGHLSPYDRVKKS--WREF-SRSPSPLGLIPLHRHY
RNLIHKHEIPRKLLHVSIGFFTLRLYVTGTQSPSITPWLVGALAIIAPTDVLRHHSERFN
RFYIKVLGALMRETEVDGYNGVIWYLVGAYIALKFYPKDISVVSILLLSWCDTAASTFGR
LYGRYTIRLRRGKSLAGSLAAFVTGALVAVFFWGYLAPRTGPFPD----DPINGNMFQGR
LSM-PSRAKELLGWQP--------GQGVIVGNTALAVMSFCTGIIASFSELIDLWGWDDN
LTIPLLSSAGLW------------------------------------------------
------------------------------------------------------------
------------------------------------------------------------
------------------------------------------------------------
------------------------------------------------------------
------------------------------------------------------------
------------------------------------------------------------
------------------------------------------------------------
------------------------------------------------------------
------------------------------------------------------------
------------------------------------------------------------
------------------------------------------------------------
------------------------------------------------------------
------------------------------------------------------------
------------------------------------------------------------
------------------------------------------------------------
------------------------------------------------------------
------------------------------------------------------------
------------------------------------------------------------
------------------------------------------------------------
------------------------------------------------------------
------------------------------------------------------------
---------------AFLKVFG--------------------------------------
-----------------------------------------------------
>XP_007723706_Capronia_coronata
-M-SYQY--PIPATPRVISPSPTPSET---SDRQDSYFAPVTRSAAKA-RRQRSPQPEPI
HEE------KDGASSDSSLEKRARARSRSPILTAAT-HMNGSTSSTSGSSSK-RRRMSGL
TPKTPVAKSEPL-PNG-TVALPPSNGHLSPYDRVKKS--WREF-SRSPSPLGLIPLHRHY
RNLIHKHEIPRKLLHVSIGFFTLRFYTGGIQTTAITPWLLGALAIVAPIDVLRHRSDRFN
RLYIRMLGALMRETEVEGYNGVIWYLLGAYIALKFYPKDVGVMSILLLSWCDTAASTFGR
MYGRYTVRLRRGKSLAGSMAAFATGAFVAAFFWGYLAPRTGPFPD----DPVEGFMFQGH
LSL-PTRVKELLGWQP--------SQGVLGGNTALAIMSVCTGLIASFSELVDLWGWDDN
LTIPLLSSAGIW------------------------------------------------
------------------------------------------------------------
------------------------------------------------------------
------------------------------------------------------------
------------------------------------------------------------
------------------------------------------------------------
------------------------------------------------------------
------------------------------------------------------------
------------------------------------------------------------
------------------------------------------------------------
------------------------------------------------------------
------------------------------------------------------------
------------------------------------------------------------
------------------------------------------------------------
------------------------------------------------------------
------------------------------------------------------------
------------------------------------------------------------
------------------------------------------------------------
------------------------------------------------------------
------------------------------------------------------------
------------------------------------------------------------
------------------------------------------------------------
---------------AFLKLFG--------------------------------------
-----------------------------------------------------
>XP_007735065_Capronia_epimyces
-M-SYPY--PIPATPRVISPSPTPSEA---SDRQDSYFAPVTRSAAKA-QRQRSPQPDPI
HEE------KDGSGSDSSLEKRARARSRSPILSAAT-HLNG---SASGSSSK-RRRLSGL
TPKTPVAKSEPL-PTG-NVALPKSNGHLSPYDRVKKS--WREF-SRSPSPLGLIPLHRHY
RNLIHKHEVPRKLLHVSIGFFTLRFYTTGIQTTAITPWLLGALAIIAPTDVLRHHSDRFN
RFYIKALGALMRETEVDGYNGVIWYLVGAYIALKFYPKDVGVVSILLLSWCDTAASTFGR
IYGRYTVRLRRGKSLAGSLAAFATGALIAVYFWGYLAPRTGPFPD----DPVDGLMYQGR
LSL-PARAKELLGWQP--------DQGVIVGTAALAVVSFCTGLIASLSELIDLWGMDDN
LTIPLLSSAGIW------------------------------------------------
------------------------------------------------------------
------------------------------------------------------------
------------------------------------------------------------
------------------------------------------------------------
------------------------------------------------------------
------------------------------------------------------------
------------------------------------------------------------
------------------------------------------------------------
------------------------------------------------------------
------------------------------------------------------------
------------------------------------------------------------
------------------------------------------------------------
------------------------------------------------------------
------------------------------------------------------------
------------------------------------------------------------
------------------------------------------------------------
------------------------------------------------------------
------------------------------------------------------------
------------------------------------------------------------
------------------------------------------------------------
------------------------------------------------------------
---------------AFLKVFG--------------------------------------
-----------------------------------------------------
>XP_009153965_Exophiala_dermatitidis
-M-SSQY--SIPATPRVISPSPTPSEA---SDRQDSYFAPETRSAAKA-QRQRSPQPEPI
HEE------NDGSGSDSSLEKRARARSRSPILSAAT-HLNG---GTSGSSSRQRRRLSGL
TPKTPVAKSEPL-PNG-TIPIPESNGHLSPYDRVKKS--WREF-SRSPSPLGLIPLHRHY
RNLIHKHEIPRKLLHVSIGFFTLRFYTTGIQTTAVTPWLLGALAIIAPTDVLRHHSERFN
RFYIRVLGALMRETEVDGYNGVIWYLVGAYVALRFYPKDIGVVSILLLSWCDTAASTFGR
LYGRYTVRLRRGKSLAGSIAAFATGALVAIFFWGYLAPRTGPFPD----DPVDAYMFQGH
LSL-PAKAKQLLGWRQ--------DQGIISGNVALAVMSLCTGFIASISELLDLWGWDDN
LTIPILSSAGMW------------------------------------------------
------------------------------------------------------------
------------------------------------------------------------
------------------------------------------------------------
------------------------------------------------------------
------------------------------------------------------------
------------------------------------------------------------
------------------------------------------------------------
------------------------------------------------------------
------------------------------------------------------------
------------------------------------------------------------
------------------------------------------------------------
------------------------------------------------------------
------------------------------------------------------------
------------------------------------------------------------
------------------------------------------------------------
------------------------------------------------------------
------------------------------------------------------------
------------------------------------------------------------
------------------------------------------------------------
------------------------------------------------------------
------------------------------------------------------------
---------------AFLKIFG--------------------------------------
-----------------------------------------------------
>XP_013262956_Exophiala_aquamarina
-M-SYPY--PIPATPRVISPSPTPSEA---SDRQDSYFAPVTRSAAKS-QRQKSPHQEPI
HEE------RDGSGSDSSLEKRARTRSRSPILSQAV-QMNG-------TTSK-RRRMSGL
TSKNPVTKSEPL-TNG-AALVPQSNGHLSPYDRVKKS--WREF-SRSPSPLGLIPLHRHY
RTLIHKHEIPRKVLHVSIGFFTLRFYTHGIQATAITPWLLGALAIIGPTDILRHHSDRFN
RFYIRVLGALMRETEVEGYNGVIWYLVGAVIALQFYPKDIGVMSILLLSWCDTAASTFGR
LYGRYTIRLRRGKSLAGSLAAFATGALVAAFFWGWLAPRTGPFPD----DPVNGFMFQNR
LSL-PSQAKVFLGWEA--------NQGMIVGNLALTIMSLCTGLIASLSELIDMWGWDDN
LTIPLLSSAGLW------------------------------------------------
------------------------------------------------------------
------------------------------------------------------------
------------------------------------------------------------
------------------------------------------------------------
------------------------------------------------------------
------------------------------------------------------------
------------------------------------------------------------
------------------------------------------------------------
------------------------------------------------------------
------------------------------------------------------------
------------------------------------------------------------
------------------------------------------------------------
------------------------------------------------------------
------------------------------------------------------------
------------------------------------------------------------
------------------------------------------------------------
------------------------------------------------------------
------------------------------------------------------------
------------------------------------------------------------
------------------------------------------------------------
------------------------------------------------------------
---------------AFLRVFG--------------------------------------
-----------------------------------------------------
>XP_016226737_Exophiala_mesophila
-M-SYPY--PIPATPRVISPSPTPSEA---SDLQDSYFAPVTRSAAKS-QRQKSPHPEPI
HEE------KDGSGSDSSIDKRARARSRSPILTQAT-QLNG-------TTGK-RRRMSGL
TTKTPVAKSEPL-TNG-SILPSQSNGHLSPYDRVKKS--WREF-SRSPSPLGLIPLHRHY
RTFIHKHEIPRKALHVSIGFFTLRFYTSGLQTTAITPWLLGALAIIAPTDLLRHHSDRFN
RFYIRVLGAFMRETEVDGYNGVIWYLVGAVIALQFYPKDIGVMSILLLSWCDTAASTFGR
LYGRYTIRLRRGKSLAGSLAAFATGALVALYFWGWLAPRTGPFPD----DPANGFMYQNR
LSL-PSQVKELLGWGP--------DQGVLVGNPALAVMSVCTGLVASLSELIDIWGWDDN
LTIPLLSSAGLW------------------------------------------------
------------------------------------------------------------
------------------------------------------------------------
------------------------------------------------------------
------------------------------------------------------------
------------------------------------------------------------
------------------------------------------------------------
------------------------------------------------------------
------------------------------------------------------------
------------------------------------------------------------
------------------------------------------------------------
------------------------------------------------------------
------------------------------------------------------------
------------------------------------------------------------
------------------------------------------------------------
------------------------------------------------------------
------------------------------------------------------------
------------------------------------------------------------
------------------------------------------------------------
------------------------------------------------------------
------------------------------------------------------------
------------------------------------------------------------
---------------AFLRFFG--------------------------------------
-----------------------------------------------------
>XP_013270269_Rhinocladiella_mackenziei
-M-SYPH--PIPATPRVISPSPTPSEA---SEPQDSYFAPVTRSAAKA-QRQRSPQPEPI
HEE------KDGSGSDSSVEKRARARSRSPILTATS-QMNG---TVRASAGK-RRRLSGL
TPKTPVSKSEPL-TNG-IVPFPQSNGHLSPYDRVKKS--WREF-SRSPSPLGLIPLHRHY
RTLIHKHEIPRKLLHVSIGFFTLRFYVNGMQPWAITPWLLGALSIIAPTDVLRHHSDRFN
RFYIKVLGALMRETEVNGYNGVIWYLVGAYIALRFYPKDIGVMSILLLSWCDTAASTFGR
LYGRYTIRLRRGKSLAGSLAAFATGVFVAAFFWGYLVPRTGPSPD----DPIDGFMFQNR
LSL-PSRAKELLGWQP--------NEGVIVGTTALAVMSFCTGLIASVSEFIDLWGWDDN
LTIPVLSSTGLW------------------------------------------------
------------------------------------------------------------
------------------------------------------------------------
------------------------------------------------------------
------------------------------------------------------------
------------------------------------------------------------
------------------------------------------------------------
------------------------------------------------------------
------------------------------------------------------------
------------------------------------------------------------
------------------------------------------------------------
------------------------------------------------------------
------------------------------------------------------------
------------------------------------------------------------
------------------------------------------------------------
------------------------------------------------------------
------------------------------------------------------------
------------------------------------------------------------
------------------------------------------------------------
------------------------------------------------------------
------------------------------------------------------------
------------------------------------------------------------
---------------AFLKIFG--------------------------------------
-----------------------------------------------------
>XP_018000446_Phialophora_attinorum
-M-NSYY--TIPGTPRVISPSPTPSEA---SDRQDGYFAPVTRSAAKK-QRPKSPQPDSI
AEE------KDGSGSDSSLDQRARTRSRSPILQPA----NG----TIASGRN-IRRMSGL
TRKSSVTKSQPLTTNGHAIAPPEPNGYLSPYDRVKKS--WRDF-SRSPSPLGLIPLHRHY
QTLIHKHELPRKVLHVSIGFFTLWLYVSGSSTQAVTPYLLIALSIIAPTDLLRHRSERFN
QFYIRCLGAFMRETEVSGYNGVIWYLLGAFIALQFYPKDVGVVSILLLSWCDTAASTFGR
LYGRYTIRLRKGKSLAGTIAAFVVGVFAAAYFWGWLAPRTESRLDRMLASGADGFMFQNR
LTL-PNAVKEQLGWRE--------TEGIIEGAPAVFLMSLVTGLIACVSEFVDIWGWDDN
LTIPLLSSMFLA------------------------------------------------
------------------------------------------------------------
------------------------------------------------------------
------------------------------------------------------------
------------------------------------------------------------
------------------------------------------------------------
------------------------------------------------------------
------------------------------------------------------------
------------------------------------------------------------
------------------------------------------------------------
------------------------------------------------------------
------------------------------------------------------------
------------------------------------------------------------
------------------------------------------------------------
------------------------------------------------------------
------------------------------------------------------------
------------------------------------------------------------
------------------------------------------------------------
------------------------------------------------------------
------------------------------------------------------------
------------------------------------------------------------
------------------------------------------------------------
---------------AFLRVFG--------------------------------------
-----------------------------------------------------
>NP_595517_Schizosaccharomyces_pombe
-----------------MSTKLT-------------------------------------
------------------------------------------------------------
---------------------------------------WSQW-SK--------------
-----KHEIPRKALHTSIGFFALLLQGCGYHAAQIIPVIEIGFIPAFTGDVIRFNWPAFS
RLYNRVIGPLMRESEKNAWNGVIFYMIGVWIVLKVFPEEIAVMSVLLLSWCDTTASTVGR
KWGKYTPKIAKNKSLAGSLGAFVCGVFCCYVYWGLF--RTGP----------DSLAAQSR
IPF-P--------W-----------------------LCLINGFIGAFAEAMDVWGLDDN
LVIPVVSACLLY------------------------------------------------
------------------------------------------------------------
------------------------------------------------------------
------------------------------------------------------------
------------------------------------------------------------
------------------------------------------------------------
------------------------------------------------------------
------------------------------------------------------------
------------------------------------------------------------
------------------------------------------------------------
------------------------------------------------------------
------------------------------------------------------------
------------------------------------------------------------
------------------------------------------------------------
------------------------------------------------------------
------------------------------------------------------------
------------------------------------------------------------
------------------------------------------------------------
------------------------------------------------------------
------------------------------------------------------------
------------------------------------------------------------
------------------------------------------------------------
---------------LIM------------------------------------------
-----------------------------------------------------
```
