## Supplementary material for "Coding Sequence Insertions in Fungal Genomes are Intrinsically Disordered and can Impart Functionally-Important Properties on the Host Protein": MAFFT_MSAs: XP_719495.1_blasthits_MAFFT.txt

```
>XP_719495_Candida_albicans
------------------------------------------------------------
------------------------------------------------------------
-M--------------------FKKSANDIVVIAAKRTPITKSIKGGLSRLFPEEILYQV
VKGTVS----DSQVDL-NLIDDVLVGTVLQTLGGQKASALAIKKIGFPIKTTVNTVNRQC
ASSAQAITYQAGSLRSGENQFAIAAGVESMTHD--YFPHRGIP-----TRISESFLADAS
DEAKNVLMPMGITSENVATKYGISRKQQDEFALNSHLKADKATKSGHFAKEIIPIQT---
-TD---ENNQHV---S---ITKDDGIRGSSTIEKLGGLKPVF-KDDGTTTAGNSSQISDG
GSAVILTTRQNAEKSGVKP--IARFIGSSVAGVPSGLMGIGPSAAIPQLLSRLNVDTKD-
IDIFELNEAFASQSIYCIEKLGL--DYDKVNPYGGAIALGHPLGATGARVTATLLNGLKD
QNKELGVISMCTSTGQGYA-----------------------------------------
------------------------------------------------------------
------ALFA--------------------------------------------------
--------NE--------------------------------------------------
------------------------------------------------------------
------------------------------------------------------------
------------------------------------------------------------
------------------------------------------------------------
------------------------------------------------------------
-----------------
>XP_002418052_Candida_dubliniensis
------------------------------------------------------------
------------------------------------------------------------
-M--------------------FKKSANDIVIIAAKRTPITKSIKGGLSRLFPEEILHQV
VKGTIS----ESQFDL-NLIDDVLVGAVLQTLGGQKASALAIKKIGFPLKTTVNTINRQC
ASSAQAITYQAGSLRSGENQFVIAAGVESMTHD--YFPHRGIP-----TRISESFLADVS
DEAKNVLMPMGITSENVATKYGISRKQQDEFALDSHLKADKATQSGHFAKEIIPIQT---
-TD---ESNQSV---L---VTKDDGIRGGSTIEKLSNLKPVF-KDDGTTTAGNSSQISDG
GSAVILTTRQNAEKLGIVP--IARFIGSSVAGVPSGLMGIGPSAAIPQLLSRLNVDTKD-
IDIFELNEAFASQSIYCIEKLGL--DYDKVNPYGGAIALGHPLGATGARVTATLLNGLKD
QNKELGVISMCTSTGQGYA-----------------------------------------
------------------------------------------------------------
------GLFA--------------------------------------------------
--------NE--------------------------------------------------
------------------------------------------------------------
------------------------------------------------------------
------------------------------------------------------------
------------------------------------------------------------
------------------------------------------------------------
-----------------
>XP_002546837_Candida_tropicalis
------------------------------------------------------------
------------------------------------------------------------
-M--------------------FKKSANDIVILAAKRTPNTKAIKGGLSKLFPEEILYQV
IKGTMD----ESKVDP-NLIDDVLVGTVLQTLGGHKASALAIKKVGFPVKTTVNTINRQC
ASSAQALTYQSSSLLSGENQFAISAGVESMTHD--YFPHRGIP-----TRIAENFYENAS
DEAKNVLMPMGITSENVASKFGISREDQDKFALNSHLKADKATKSGHFAKEIIPIVT---
-TG---ENGEEV---V---ITKDDGIRGSSTLEKLASLKPVF-KDDGTTTAGNSSQISDG
GAAAILTTRANAEKIGIKP--VGRFIGSSVAGVPSAFMGVGPSAAIPQLLARFGLETKD-
IDIFELNEAFASQSIYCIEKLGL--DYDKVNPYGGAIALGHPLGQSGGRLVATLLNGLKD
QNKELGVVSMCMSTGQGYA-----------------------------------------
------------------------------------------------------------
------GLFV--------------------------------------------------
--------NE--------------------------------------------------
------------------------------------------------------------
------------------------------------------------------------
------------------------------------------------------------
------------------------------------------------------------
------------------------------------------------------------
-----------------
>XP_003867051_Candida_orthopsilosis
------------------------------------------------------------
------------------------------------------------------------
-M--------------------FKKSAKDIVVLSALRTPVTKSVKGGLTQLYPEELLYQV
LRGSIS----KSNVDP-NLIDDILVGTVLQTLGGQKASSLAVKKAGFPIETTVNTINRQC
ASSAQAITYSAGSILSGENKFAIAAGVESMTHD--YFPHRGIP-----QRIYQPFLEGAS
AETKNVLTPMGITSESVAEKFGISRQVQDEFAVQSHLKASRATDSGHFADEIVSVES---
-RN---EAGEAM---L---VAKDDGIRPGSTYEKLSALKPVF-KENGVTTAGNSSQISDG
ASVVILTTRENAEKYGYRP--IGRFIGSSVAGVPAGLMGIGPSEAIPQLLERFGLSHKD-
IDIFELNEAFASQSIYCIEKLGL--DYEKVNPYGGAIAIGHPLGATGGRVVSTLLNGLRA
QKKELGVVSMCTSTGQGYA-----------------------------------------
------------------------------------------------------------
------GLFI--------------------------------------------------
--------NEN-------------------------------------------------
------------------------------------------------------------
------------------------------------------------------------
------------------------------------------------------------
------------------------------------------------------------
------------------------------------------------------------
-----------------
>XP_001528721_Lodderomyces_elongisporus
------------------------------------------------------------
------------------------------------------------------MPPVS-
PL--------------------LKKSAKDIVILSALRTPVTKSIKGGLAQLYPEELLYHI
LHGSVT----RSKVDP-QLIDDILVGAVLQTLGGQKASALAVKKVGFPIKTTVNTVNRQC
GSSAQAITYSAGSLLSGENQFAIAAGVESMTHD--YFPHRGIP-----QRIYEPFLQDAD
DEAKNVLMPMGLTSEAVAEKYGVGRKEQDEFAVQSHLKAARATESGHFAKEIVPIDA---
-RT---PEGEPV---V---VSKDDGIRGNSTFEKLSTLKPVF-KEDGFTTAGNSSQISDG
ASAVILTTRENAEKYGYKP--IAKFIGSAVAGVPSGLMGIGPSAAIPQLLNRLGIEIND-
IDIFELNEAFASQLIYCINKLGL--DYDKVNPYGGAIAIGHPLGATGGRVTATLLNGLRA
QNKELGVISMCTSTGQGYA-----------------------------------------
------------------------------------------------------------
------ALFA--------------------------------------------------
--------NEQ-------------------------------------------------
------------------------------------------------------------
------------------------------------------------------------
------------------------------------------------------------
------------------------------------------------------------
------------------------------------------------------------
-----------------
>XP_007375151_Spathaspora_passalidarum
------------------------------------------------------------
---------------------------------------------------------MSL
PL--------------------LKKSANDIVVLSALRTPVTKSIKGGLAKMFPEELLYQV
VKGSIE----RSKIDP-ELIDDVLVGTVLQTLGGQKASALAIKKVGFPIKTTVNTINRQC
ASSAQAISYSAGTLLTGENKFTIAAGVESMTHD--YFPHRGIP-----TRIYEPFKKDAS
EEAQNVLMPMGLTSENVVSKYGISRKAQDEFAVASHLKAAKAIETGHFAKEIIPVQA---
-RQLDDSKTDLV---E---ISKDDGVRAGSTFEKLSTLKPVF-KEDGTTTAGNSSQISDG
ASAVILTTRAHAEQLGIKP--IARFIGSAVAGVPSGLMGIGPSAAVPQLLKRKGLETKD-
IDIFELNEAFASQSIYCIDKLGL--DYDKVNPYGGAIAIGHPLGATGGRVTATLLNGLRA
QQKELGVISMCTSTGQGYA-----------------------------------------
------------------------------------------------------------
------AVFA--------------------------------------------------
--------NEA-------------------------------------------------
------------------------------------------------------------
------------------------------------------------------------
------------------------------------------------------------
------------------------------------------------------------
------------------------------------------------------------
-----------------
>XP_043047233_Scheffersomyces_spartinae
------------------------------------------------------------
-------------------------------------------------------MNRLN
QLLGQLSANKADA--------IRQKNPDDVVIVGAYRTAIGKGGRGSFKDTGSDYLLTQL
FSAFLKK----TGVDA-SLIEDVAVGNVLNRAAGATEHRAASLASGIPDTAAFVALNRQC
SSGLMAISDIANKIKCGEIDCGLAAGVESMSLN--YGP-QAIP-----KL-DPHVEEN--
EGAKKCLIPMGITNENVAEKYNISREVQDEFAANSYAKASEAVASGKFKDEILPIEVTIA
EEEEDDD-GEDKVVYKKVVVDTDEGPRQGVTAAKLAKLKPAF-KPTGVTHAGNASQVSDG
AACVLLMRRSLAESKGYPI--QGKFVLCCSVGVPPEIMGVGPAYAIPKVLQKSGLTVDD-
VSVFEINEAFAGQCLFSQKQCNI--PDAKLNPKGGAIALGHPLGCTGARQYATILRELQP
G--EIGVTSMCIGTGMGAA-----------------------------------------
------------------------------------------------------------
------SVLV--------------------------------------------------
--------KE--------------------------------------------------
------------------------------------------------------------
------------------------------------------------------------
------------------------------------------------------------
------------------------------------------------------------
------------------------------------------------------------
-----------------
>XP_001382234_Scheffersomyces_stipitis
------------------------------------------------------------
-------------------------------------------------------MSVVS
NI--------------------LKKSANDIVVLSALRTPITRGNKGGLAKMYPEELLHDV
LKGSIE----RSGVDP-ELIDDILVGAVLQTLGGQKASALAAKKVGFPVKTTVNTINRQC
ASSAQAVSYSAGSLITGENQFTIAAGVESMTHD--YFPHRGIP-----TRIYEPFRQEAS
AEAQNVLMPMGITSENVANDFGITREDQDRFAVQSHLKAAKATESGHFAKEIIPINA---
-RT--NAEGEPI---AHAQVSKDDGIRAGSTFEKLSGLKPVF-KEDGTTTAGNSSQISDG
ASAVILTTRANAEKYGIKP--IARFLGSAVAGVPSAFMGIGPAAAIPQLLSRLNVDQRD-
IDIFELNEAFASQSLYCINKLGL--DFDKVNPYGGAIALGHPLGATGGRVIATLLNGLSA
QNKELGVVSMCTSTGQGYA-----------------------------------------
------------------------------------------------------------
------GLFA--------------------------------------------------
--------NEL-------------------------------------------------
------------------------------------------------------------
------------------------------------------------------------
------------------------------------------------------------
------------------------------------------------------------
------------------------------------------------------------
-----------------
>XP_020062312_Suhomyces_tanzawaensis
------------------------------------------------------------
-------------------------------------------------------MERLN
QLSGQLSPSSKQA--------LLKKNPDDVVIVGAYRTALTRGGKGKFKDVGSDYILTAF
LKEFVKK----TGVDV-NLIEDVAVGNVLNRSAGAFEHRGAALASGIPNTAAFVAINRQC
SSGLMAVSDIANKIKTGEIDCGLAAGVESMSSN--YGP-QSLP-----KV-SEQLQND--
PEMQKCLIPMGITNENVVKKHNIPRSKQDAFAAASYQKAEKAVSSGAFKDEILPIESFLA
EEDDDEN-----VTWKSIVVDTDEGPRPGVTAESLGKLKPAF-AKDGTTHAGNASQVSDG
AAAVLLMRRSLAEQKGYKI--EGKFVLCTSAGVPPEIMGIGPAVAIPRVLQKTGLKVSD-
VDVFEVNEAFAAQCLYSAESVNI--PSEKLNIRGGAIALGHPLGATGARQYATILRLLKP
G--QIGLTSMCIGTGMGAA-----------------------------------------
------------------------------------------------------------
------SVLI--------------------------------------------------
--------KE--------------------------------------------------
------------------------------------------------------------
------------------------------------------------------------
------------------------------------------------------------
------------------------------------------------------------
------------------------------------------------------------
-----------------
>XP_020074845_Hyphopichia_burtonii
------------------------------------------------------------
-------------------------------------------------------MDRLN
QLAGQLSPSSKQS--------LLQKNPDDVVIVAAYRTALTKGGRGKLKDVGSDYVLTKF
LEQFLSK----TNVDA-SLIEDVAVGNVLNRAAGASEHRGACLAAGIPNSAAFIALNRQC
SSGLMAISEIANKIKCGEIDCGLAAGVESMSAN--YGP-DAIP-----KV-DNHLKEN--
AEMAKCLIPMGITNENVAAKYSIPRNVQDEFAADSYAKAAKAIESGAFKDEILAIESFLA
EEDDDDN-----VTYEKIIVDTDEGPRKGVTAQSLAKLKPAF-KSDGVTHAGNASQVSDG
AAAVLLMKRSLAEEKGYPI--EGKFVLCSAVGVPPEIMGVGPAVAIPTVLKKAGLKVDD-
VDVFEINEAFAAQCLYSAEACNV--PKDKLNINGGAIALGHPLGCTGARQYATILRLLKK
G--EIGLTSMCIGTGMGAA-----------------------------------------
------------------------------------------------------------
------SILV--------------------------------------------------
--------KE--------------------------------------------------
------------------------------------------------------------
------------------------------------------------------------
------------------------------------------------------------
------------------------------------------------------------
------------------------------------------------------------
-----------------
>XP_015464525_Debaryomyces_fabryi
------------------------------------------------------------
--------------------------------------------------------MSAA
NL--------------------LKKKGSDIVVLSALRSPVTRAIKGGNAKMYPEELLYQV
LKGSVD----KSGINP-ELIDDILIGTVLQTLGGQKASALAVKSVGFPIKTTVNTVNRQC
ASSAQALSYSAGSILSGENQFAIAAGVESMTHD--YFPHRGIP-----TRIYQPFKNDAS
SEAQNVLMPMGITSENVAKKYGISREDQDAFALQSHLKAYEATESGHFSNEILPIKA---
-RT--NNEDEPL---NIVEVTKDDGVRGSSTIEKLASLKPVF-AEDGTTTAGNSSQISDG
ASAVIITTRDNAEKIGIKP--IARFIGSSVAGVPSDLMGIGPSAAVPQLLNRLKVDISD-
IDIFELNEAFASQSLYCIDKLGI--NHDKVNPYGGAIAIGHPLGATGGRVISTLLNGLRA
QNKELGVISMCTSTGQGYA-----------------------------------------
------------------------------------------------------------
------ALFA--------------------------------------------------
--------NEA-------------------------------------------------
------------------------------------------------------------
------------------------------------------------------------
------------------------------------------------------------
------------------------------------------------------------
------------------------------------------------------------
-----------------
>XP_459288_Debaryomyces_hansenii
------------------------------------------------------------
--------------------------------------------------------MSAA
SL--------------------LKKKGSDIVVLSALRSPVTRCVKGGNAKMYPEELLYQI
LKGSVD----RCNINP-ELIDDILIGTVLQTLGGQKASALAVKSAGFPIKTTVNTVNRQC
ASSAQALSYSAGSILTGENQFAIAAGVESMTHD--YFPHRGIP-----TRIYQPFKDEAS
SEAQNVLMPMGITSENVAKKFGISREDQDAFALQSHLKANKATESGHFLNEIIPIKA---
-RT--NNEDEPL---NIVEVSKDDGVRGGSTLEKLASLKPVF-AEDGTTTAGNSSQISDG
ASAVIITTRDNAEKIGVKP--IARFVGSSVAGVPSDLMGIGPSAAVPQLLNRLKVDIND-
IDIFELNEAFASQSLYCINKLGI--NHDKVNPYGGAIAIGHPLGATGGRVISTLLNGLRA
QNKELGVISMCTSTGQGYA-----------------------------------------
------------------------------------------------------------
------ALFA--------------------------------------------------
--------NEA-------------------------------------------------
------------------------------------------------------------
------------------------------------------------------------
------------------------------------------------------------
------------------------------------------------------------
------------------------------------------------------------
-----------------
>XP_006688981_Yamadazyma_tenuis
------------------------------------------------------------
-------------------------------------------------------MERLN
QLSGQLSPNSKQA--------LLQKNPDDVVVVAAYRTALAKGGKGGFKDVGSDFLLKGL
FEAFIKK----TGIDV-NLIEDVAVGNVLNGGAGSTEHRGAALAAGIPNKAAFIGLNRQC
SSGLMAISEIANKIKVGEIDCGIGAGVESMSAN--YGP-SAVA-----KI-DVHLQEN--
EEVAKCLIPMGITSENVASQFNVSRAEQDKFAAESYNKAEKAISSGAFKDEILPIESFIA
EEDDDDN-----VTYKSVLIDTDEGPRKGVTAESLAKLKPAF-SATGTTHAGNASQVSDG
AAVVLLMRRSLAEAKGYPI--EAKYVLCSAVGCPPEIMGIGPAVAIPEALKKSGLTVDD-
IDVFEINEAFASQCLYSINTCNI--PREKVNINGGAIALGHPLGSTGARQYATILRLLKP
G--QFGVTSMCIGTGMGAA-----------------------------------------
------------------------------------------------------------
------SVLI--------------------------------------------------
--------KE--------------------------------------------------
------------------------------------------------------------
------------------------------------------------------------
------------------------------------------------------------
------------------------------------------------------------
------------------------------------------------------------
-----------------
>XP_001485585_Meyerozyma_guilliermondii
------------------------------------------------------------
-------------------------------------------------------MDRLN
QLAGQLSPSSKQA--------VLEKNPDDVVVVAAYRTALTKGGKGGFKDVGSDYLLAQL
IKGFLAK----TKIDV-NLIEDVAIGNVLNRAAGASEHRGASLAAGIPNKAAFVAINRQC
SSGLMAISDIANKIKCGEIDCGLAGGVESMSSN--YGA-GALP-----KV-DSHLAEE--
DGMAKCMIPMGITNENVAEKYSIPRTKQDAFAAASYQKAVKAVADGKFKDEIIPIESYIA
EGDDDEDEDDIK--YKKVTIDTDEGPRKGVTAESLAKLRPAF-KADGSTHAGNASQVSDG
AAVVLLMRRSLAEAKGYPI--EAKYVMCNSVGVPPEIMGVGPAVAIPSVLKKTGLTVKD-
IDVFEINEAFAAQCLYSAESLNI--PPEKLNINGGAIALGHPLGSTGARQYATILRLLKK
G--EIGLTSMCIGTGMGAA-----------------------------------------
------------------------------------------------------------
------SILV--------------------------------------------------
--------KE--------------------------------------------------
------------------------------------------------------------
------------------------------------------------------------
------------------------------------------------------------
------------------------------------------------------------
------------------------------------------------------------
-----------------
>XP_018709518_Metschnikowia_bicuspidata
------------------------------------------------------------
-------------------------------------------------------MERLN
QLAGQLSPSSKQA--------VLEKKPDDVVIVGAYRTAIAKGGRGSFKDVGSDWILTQF
LTAFLKK----TGVDP-NLIEDVAVGNVLNVAAGASEHRGACLAAGIPNTAAFVAINRQC
SSGLMAISDIANKIKCGEIDCGIGAGVESMSSN--YGP-QSIP-----KI-DPELQKN--
AEMAKCMIPMGITNENVAEKYNIPRDKQDAFAADSYAKAEHAVSSGAFKSEILPIEAYTK
EDEDDEDEGSGK--IKKFTVDTDEGPRKGVTAQLLGKLKPAF-KPTGTTHAGNASQVSDG
AAAVLLMRRDLAEKKGYPI--QGKFVLCSSVGVPPEIMGIGPAVAIPSVLKKTGLNVRD-
ISVFEVNEAFAAQCLYSAETCNI--PRERLNINGGAIALGHPLGCTGARQYATILPLLKK
G--EIGLTSMCIGTGMGAA-----------------------------------------
------------------------------------------------------------
------SIVV--------------------------------------------------
--------KE--------------------------------------------------
------------------------------------------------------------
------------------------------------------------------------
------------------------------------------------------------
------------------------------------------------------------
------------------------------------------------------------
-----------------
>XP_002614866_Clavispora_lusitaniae
------------------------------------------------------------
-------------------------------------------------------MDRLN
MLGGQLNPSSKQA--------LLQKNPDDVVIVGAYRTAIAKGGRGSFKDVGSDWILTKF
LEAFLKK----TNVDP-KLIEDVAVGNVLNRAAGASEHRGACLAAGIPNSSAFIALNRQC
SSGLMAISEIANKIKCGEIDCGIGAGVESMSSN--YGP-QSIP-----KV-DPKLQEN--
EEMAKCLIPMGITNENVAAKYNIPRSKQDEFAAASYAKAEKAVSSGVFKSEILPIESYIR
EDDDDEEEGEGK--VKTIVVDTDEGPRKGVTAQSLGKLKPAF-KKDGVTHAGNASQVSDG
AAAVLLMRRSLAEKKGYPI--QGKYVLCSSVGVPPEIMGVGPAVAIPTVLKKTGLTVDD-
IDVFEVNEAFAAQCLYSAESCNI--PPEKLNINGGAIALGHPLGCTGARQYATILPLLKT
G--QIGLTSMCIGTGMGAA-----------------------------------------
------------------------------------------------------------
------SIVI--------------------------------------------------
--------KE--------------------------------------------------
------------------------------------------------------------
------------------------------------------------------------
------------------------------------------------------------
------------------------------------------------------------
------------------------------------------------------------
-----------------
>XP_025344328_Candida_haemuloni
------------------------------------------------------------
-------------------------------------------------------MDRLN
QLAGQLSPSSKQA--------VLEKNPDDVVIVGAYRTAMTKGGRGSFRDVGSDYILSKF
LEAFIKK----TGVDP-SLIEDVACGNVLNRAAGASEHRGACLAAGIPNTAAFIALNRQC
SSGLMAVSEIANKIKCGEIDVGLAAGVESMTKG--YGA-DAIP-----KV-DPALADN--
EEMAKCLIPMGITNENVADKYKIPREKQDAFAAESYRKAEQAVSSGAFKSEILPIEAILR
DDDDDDEDENAEPAEKKITVDTDEGPRKGVTAQSLAKLKPAF-KSDGTTHAGNASQVSDG
AAAVLLMRRSVAEAKGYPI--EGKFVLCSAVGVPPEIMGIGPAVAIPTVLKKAGLTVND-
VDVFEINEAFAAQCLYSAETCNV--PADKLNINGGAIALGHPLGCTGARQYATILPLLKK
G--QIGLTSMCIGTGMGAA-----------------------------------------
------------------------------------------------------------
------SLLV--------------------------------------------------
--------RE--------------------------------------------------
------------------------------------------------------------
------------------------------------------------------------
------------------------------------------------------------
------------------------------------------------------------
------------------------------------------------------------
-----------------
>XP_024711599_Candida_pseudohaemulonis
------------------------------------------------------------
-------------------------------------------------------MDRLN
QLAGQLSPSSKQA--------VLEKNPDDVVIVGAYRTAMTKGGRGSFRDVGSDYILTKF
LEAFLKK----TGVDP-NLIEDVACGNVLNRAAGASEHRGACLAAGIPNTAAFIALNRQC
SSGLMAISEIANKIKCGEIDVGIAAGVESMTKG--YGA-EAIP-----KV-DPALAEN--
AEMAKCLIPMGITNENVADKYKIPREKQDAFAAESYRKAEQAVSSGAFKSEILPIEAILR
DDDDDDEDENAEPAEKKITVDTDEGPRKGVTAQSLAKLKPAF-KSDGTTHAGNASQVSDG
AAAVLLMRRSVAEAKGYPI--EGKFVLCSAVGVPPEIMGIGPAVAIPTVLKKAGLTVSD-
VDIFEINEAFAAQCLYSAETCNV--PADKLNINGGAIALGHPLGCTGARQYATILPLLKK
G--QIGLTSMCIGTGMGAA-----------------------------------------
------------------------------------------------------------
------SILV--------------------------------------------------
--------RE--------------------------------------------------
------------------------------------------------------------
------------------------------------------------------------
------------------------------------------------------------
------------------------------------------------------------
------------------------------------------------------------
-----------------
>XP_025336658_Candida_duobushaemulonis
------------------------------------------------------------
-------------------------------------------------------MDRLN
QLAGQLSPSSKQA--------VLEKNPDDVVIVGAYRTAMTKGGRGSFRDVGSDYILTKF
LEAFLKK----TGVDP-NLIEDVACGNVLNRAAGASEHRGACLAAGIPNTAAFIALNRQC
SSGLMAVSEIANKIKCGEIDVGVAAGVESMTKG--YGA-DAIP-----KV-DPALAEN--
AEMAKCLIPMGITNENVADKYKIPREKQDAFAAESYRKAEQAVSSGAFKSEILPIEAILR
DDDDDDEEENAEPAEKKIIVDTDEGPRKGVTAQSLAKLKPAF-KSDGTTHAGNASQVSDG
AAAVLLMRRSVAEAKGYPI--EGKFVLCSAVGVPPEIMGIGPAVAIPTVLKKAGLTVSD-
IDIFEINEAFAAQCLYSAETCNV--PADKLNINGGAIALGHPLGCTGARQYATILPLLKK
G--QIGLTSMCIGTGMGAA-----------------------------------------
------------------------------------------------------------
------SILV--------------------------------------------------
--------RE--------------------------------------------------
------------------------------------------------------------
------------------------------------------------------------
------------------------------------------------------------
------------------------------------------------------------
------------------------------------------------------------
-----------------
>XP_028891764_Candida_auris
------------------------------------------------------------
-------------------------------------------------------MDRLN
QLAGQLSPSSKQS--------ILEKNPDDVVIVGAYRTAMTKGGRGSFRDVGSDYILSKF
LEAFLKK----TGVDP-NLIEDVACGNVLNRAAGASEHRGACLAAGIPNTSAFIALNRQC
SSGLMAISEIANKIKCGEIDVGIAAGVESMTKG--YGA-EAIP-----KV-DPALQEN--
EEMAKCLIPMGITNENVADKYKISRERQDAFAAESYRKAEQAVSSGKFKSEILPIEAILR
EDDDDDE-EGGE-TEKKIVVDTDEGPRKGVTAQSLAKLKPAF-KSDGTTHAGNASQVSDG
AAAVLLMRRSVAEAKGYPI--QGKFVLCSAVGVPPEIMGIGPAVAIPTVLKKAGLTVND-
VDVFEINEAFAAQCLYSAETCNV--PAEKLNLNGGAIALGHPLGCTGARQYATILPLLKP
G--QIGLTSMCIGTGMGAA-----------------------------------------
------------------------------------------------------------
------SLLV--------------------------------------------------
--------RE--------------------------------------------------
------------------------------------------------------------
------------------------------------------------------------
------------------------------------------------------------
------------------------------------------------------------
------------------------------------------------------------
-----------------
>NP_012106_Saccharomyces_cerevisiae
------------------------------------------------------------
------------------------------------------------------MSQRLQ
SIKDHLVESAMGKGESKRKNSLLEKRPEDVVIVAANRSAIGKGFKGAFKDVNTDYLLYNF
LNEFIGRFPEPLRADL-NLIEEVACGNVLNVGAGATEHRAACLASGIPYSTPFVALNRQC
SSGLTAVNDIANKIKVGQIDIGLALGVESMTNN--YKNVNPLG-----MISSEELQKN--
REAKKCLIPMGITNENVAANFKISRKDQDEFAANSYQKAYKAKNEGLFEDEILPIKL---
---PDGS-----------ICQSDEGPRPNVTAESLSSIRPAFIKDRGTTTAGNASQVSDG
VAGVLLARRSVANQLNLPV--LGRYIDFQTVGVPPEIMGVGPAYAIPKVLEATGLQVQD-
IDIFEINEAFAAQALYCIHKLGI--DLNKVNPRGGAIALGHPLGCTGARQVATILRELKK
D--QIGVVSMCIGTGMGAA-----------------------------------------
------------------------------------------------------------
------AIFI--------------------------------------------------
--------KE--------------------------------------------------
------------------------------------------------------------
------------------------------------------------------------
------------------------------------------------------------
------------------------------------------------------------
------------------------------------------------------------
-----------------
>XP_018221462_Saccharomyces_eubayanus
------------------------------------------------------------
------------------------------------------------------MSQRLQ
SIKDHLVESAMGKSGTKKKNSLLEKRPDDVVIVAANRSAIGKGFKGAFKDVNTDYLLYNF
LNEFIGRFPDPLRTDL-KLIEEVACGNVLNVGAGATEHRAACLASGIPYSTPFVALNRQC
SSGLTAVNDIANKIKVGQIDIGLALGVESMTNN--YKNINPLG-----MISSDELQKN--
REAKKCLIPMGITNENIASNFKIYRKDQDEFAANSYQKAYKAKDEGLFDEEILPIKL---
---PDGT-----------VFQKDEGPRPNVTAESLGSIKPAFIKDRGTTTAGNASQVSDG
VAGVLLARRSVANQLDLPV--LGRYIDFQTVGVPPEIMGVGPAYAIPKVLEATGLQIQD-
IDVFEINEAFAAQALYCIHKLGI--DLSKVNPRGGAIALGHPLGCTGARQVATILRELEK
D--QIGVVSMCIGTGMGAA-----------------------------------------
------------------------------------------------------------
------AIFV--------------------------------------------------
--------KE--------------------------------------------------
------------------------------------------------------------
------------------------------------------------------------
------------------------------------------------------------
------------------------------------------------------------
------------------------------------------------------------
-----------------
>XP_033766895_Saccharomyces_paradoxus
------------------------------------------------------------
------------------------------------------------------MSQRLQ
SIKDHLVESAMGKGEAKKKNSLLEKRPEDVVIVAANRSAIGKGFKGAFKDVNTDYLLYNF
LNEFIGRFPDPLRTDL-KLIEEVACGNVLNVGAGATEHRAACLASGIPYSTPFVALNRQC
SSGLTAVNDIANKIKVGQIDIGLALGVESMTNN--YKNVNPLG-----MISSDELQKN--
REAKKCLIPMGITNENVAANFKISRKDQDEFAANSYQKAYKAKNEGLFEDEILPIKL---
---PDGS-----------ICQSDEGPRPNVTAESLSSIRPAFIKDRGTTTAGNASQVSDG
VAGVLLARRSVANQLNLPV--LGRYIDFQTVGVPPEIMGVGPAYAIPKALEATGLRVQD-
IDVFEINEAFAAQALYCIHKLGI--DLNKVNPRGGAIALGHPLGCTGARQVATILRELQK
D--QIGVVSMCIGTGMGAA-----------------------------------------
------------------------------------------------------------
------AIFI--------------------------------------------------
--------KE--------------------------------------------------
------------------------------------------------------------
------------------------------------------------------------
------------------------------------------------------------
------------------------------------------------------------
------------------------------------------------------------
-----------------
>XP_003675606_Naumovozyma_castellii
------------------------------------------------------------
------------------------------------------------------------
-------------------------MSNNVYIVSAKRTPIG-SFQGSLASKTAIDLGAIA
LKGAMEQ---VPQLNPDSDYDEIIFGNVLSANLGQAPARQVALAAGLNNSIVATTVNKVC
ASAMKSIILAAQTIKCGNADVVIAGGCESMTNTPYYMPAARSGARFGETTLVDGVQRDGL
NDAYDGL-AMGVHAEKCAKDHNVSREEQDQFAIDSYQKAQAAQNDGKFSSEIVPVTIKGF
RGKPDTE------------VTKDEEPS-KLNVEKLRAARTVFQRENGTVTAPNASPINDG
AAAVILVSERKLQELKLTP--LAVIRGWGEAAQHPADFTWSPSLAVPKALKHAGISDIQS
VDFFEFNEAFSVVGIANTKILKL--NPAKVNVYGGAVAIGHPLGCSGARIVVTLLSILRQ
EKGKLGVAAICNGGG-GAS-----------------------------------------
------------------------------------------------------------
------SIVI--------------------------------------------------
--------ERL-------------------------------------------------
------------------------------------------------------------
------------------------------------------------------------
------------------------------------------------------------
------------------------------------------------------------
------------------------------------------------------------
-----------------
>XP_003669155_Naumovozyma_dairenensis
------------------------------------------------------------
------------------------------------------------------MSERLQ
SIKSHLLGGNDDSS-----L-LTETRPDDIVIVSAYRSAIAKGFKGSFKDVNTDYLLYQF
LLELIKRLPDSLSNHL-DLIDEITCGNVLNHGAGATEHRAACLASGIPYSVPFMALNRQC
SSGLTAVNDIANKIKVGQIDIGLALGVESMTKN--YMNINPLG-----TV-SDELKVN--
KDAKKCLIPMGITNENVSSNFKVGREQQDEFAARSYQKAEDAISKGKFKNEIVPISL---
---PDGK-----------VVDTDEGPRANVTAESLGKIKPAFIKDKGTTHAGNSSQVSDG
VSGVLLTRRSVAKQLGLPI--VGRYLAFQSVGVPPEIMGVGPAYAIPKVLKSINLKIES-
IDVFEINEAFAAQALYCIKKLDI--DLNKVNPNGGAIALGHPLGCTGTRQIATLLNEMEK
G--QVGVVSMCIGTGMGAA-----------------------------------------
------------------------------------------------------------
------AVFV--------------------------------------------------
--------KE--------------------------------------------------
------------------------------------------------------------
------------------------------------------------------------
------------------------------------------------------------
------------------------------------------------------------
------------------------------------------------------------
-----------------
>XP_003958556_Kazachstania_africana
------------------------------------------------------------
------------------------------------------------------MSQRLH
DIKEHITSKLSSNA-------RSDRSADDVVIVSAYRSPIAKGFKGSYKDVNTDYLLTQF
LLSFIDKFPGSLKDHL-ELIEDITCGNVLNVGAGATEHRAACLAAGIPYSTSFNAVNRQC
SSGLTAVNDIANKIQTGQIDIGLALGVESMSQN--YKNLNPLG-----TI-SDTLKND--
RNARKCLIPMGITNENVAANFSIDRANQDKFAASSYNKAQHAIEAGLFNDEILPMKL---
---PDGT-----------AVTKDEGPRPNVTPESLGSLRPAFIKDKGTTTAGNSSQVSDG
VAGVLLTRRSVAENLNLPI--LGRYLAFQAVGVPPEVMGVGPAYAIPKVLSKVNLSIAD-
IDIFEINEAFAAQCLYCCNKLNI--DLNKVNPKGGAIALGHPLGCTGARQVATIFNELKR
D--QIGVVSMCIGTGMGAA-----------------------------------------
------------------------------------------------------------
------AVFV--------------------------------------------------
--------KE--------------------------------------------------
------------------------------------------------------------
------------------------------------------------------------
------------------------------------------------------------
------------------------------------------------------------
------------------------------------------------------------
-----------------
>XP_022464005_Kazachstania_naganishii
------------------------------------------------------------
------------------------------------------------------MSARLN
DIKDHLTGGAHPAS-------STDTTPDDVVIVAANRTAIAKGFKGSLKDVNTDYILLQF
LLQLVASFPSEIRDHL-DLIGEVACGNVLNTGAGATEHRAACLAAGIPYTTPFVAVNRQC
SSGLTAVNDIANKIKVGQIDIGLALGVESMTQN--YKNINSLG-----TI-SDELKTD--
KRANKCLIPMGFTNENIAQKWSIDRAKQDKFASESYNKAERASKTGLFKEEILPIPL---
---PSGK-----------MFDTDEGPRPNVTSDSLGQLRPAFIKDKGTTTAGNASQVSDG
AAGVLLARRSIAEKLNLPI--MGRYVAFQVVGVPPEVMGVGPAFAIPRVLKDAHLNVSE-
IDIFEINEAFAAQALFCIEKLGI--NPSKVNPRGGAIALGHPLGCTGARQIATILHELQP
N--QIGVVSMCIGTGMGAA-----------------------------------------
------------------------------------------------------------
------AVFI--------------------------------------------------
--------KE--------------------------------------------------
------------------------------------------------------------
------------------------------------------------------------
------------------------------------------------------------
------------------------------------------------------------
------------------------------------------------------------
-----------------
>XP_447091_Candida_glabrata
------------------------------------------------------------
------------------------------------------------------MAERLK
NIGSHLLGGSQGPS-------VKEQHPDDVVIVAANRSAIAKGFKGSFKDVNTDYLLTVF
LKEFIDTFPPQLRDNL-DLIGEVTCGNVLNPGAGATEHRGAMLAAGLPYTTPFMALNRQC
SSGLTAVNDIANKIKAGQIDVGLAAGVESMTQN--YASSNPLG-----RI-SDELKSD--
KNARKCLIPMGITNENIAKGFEITREMQDEFAAASYQKASNAVQSGVFKDEILPITL---
---PDGK-----------VVDVDEGPRANVTAKSLGGLKPAFIKETGTTTAGNASQVSDG
VAGVLLARRSVANKLKLPI--LGRYVAFQSVGVPPEIMGVGPAYAIPRVLQDVGITVDD-
VDVFEINEAFAAQALYCINKLGI--NLKKVNPRGGAIALGHPLGCTGARQIATILRELEK
G--QVGVVSMCIGTGMGAA-----------------------------------------
------------------------------------------------------------
------AVFV--------------------------------------------------
--------KE--------------------------------------------------
------------------------------------------------------------
------------------------------------------------------------
------------------------------------------------------------
------------------------------------------------------------
------------------------------------------------------------
-----------------
>XP_004180756_Tetrapisispora_blattae
------------------------------------------------------------
------------------------------------------------------MSKRLS
EIRDHLNKVENGPS-------WRTSRPDDVVIVASYRSAIGKGFKGSFKELNTDYLLYQF
LKEFDKKLPANLSNDK-GKIEEIICGNVLNPGAGATEHRSACLAAGYPYSTSFAAVNRQC
SSGLTAVNDIANKIRVGQIDIGLALGVESMSKN--YATVNPLG-----RI-SDEMKEN--
ANARKCLIPMGITNENVAATFKIPREDQDLFAASSYNKAEKAVKTGLFKDEILPIQL---
---PDGT-----------VVEQDEGPRPNVTADSLGKIRPAFIKDKGVTTAGNASQVSDG
VAGVLLARRSVAIDMNLPI--MGKYLGFQTVGVPPELMGVGPAYAIPKVLKDVGLTVQD-
IDVFEINEAFAAQAIYCIKKLDI--DFKKVNPRGGAIALGHPLGCTGARQVATILRELQD
G--QIGVVSMCIGTGMGAA-----------------------------------------
------------------------------------------------------------
------AVFV--------------------------------------------------
--------KE--------------------------------------------------
------------------------------------------------------------
------------------------------------------------------------
------------------------------------------------------------
------------------------------------------------------------
------------------------------------------------------------
-----------------
>XP_003685542_Tetrapisispora_phaffii
------------------------------------------------------------
------------------------------------------------------MSERLQ
SVSNHLQASISNSVGFVC---PTKKNPDDVVIIQAKRSAIAKGFKGSFKDLNTDYLLQQF
LIEFLKTLPDNLKSNP-RLIEEIVCGNVLNYGAGATEHRSACLAAGIPYTTAFMALNRQC
SSGLTAVNDIANKIKTGQIEIGLALGVESMTKN--YASVNPLG-----RI-SEEMKIN--
KEARKCLIPMGITNENIAQQFGISRKEQDEFAANSYKKASNAIKNGLFKNEILPIKT---
---PDGK-----------IVTIDEGPREGVTADSLGNLKPAFIKDKGSTTAGNASQVSDG
VAGVLLTRRSVAEKFGFPV--IGRYLAFQAVGVPPEVMGVGPAYAIPRVLKDVGLTIDN-
IDVFEINEAFAAQALYCINKLGI--KREKVNPKGGAIALGHPLGCTGARQVATIMNELKT
N--QIGVVSMCIGTGMGAA-----------------------------------------
------------------------------------------------------------
------AVFI--------------------------------------------------
--------KE--------------------------------------------------
------------------------------------------------------------
------------------------------------------------------------
------------------------------------------------------------
------------------------------------------------------------
------------------------------------------------------------
-----------------
>XP_001642952_Vanderwaltozyma_polyspora
------------------------------------------------------------
------------------------------------------------------MSQRLQ
NIGNH-LSGSNGQS-----CPITSKRPDDIVIVSAKRSAIARGFKGSFKDVNSDYLLTQF
LIQFFNDLPPEIREHQ-DLIQEVTCGNVLNPGAGATEHRGSCLAAGIPYSVPFMALNRQC
SSGLTAVNDIANKIKTGQIDIGLALGVESMTKN--YAAVNPLG-----RI-SDELKAN--
KEARKCLIPMGITNENVASNFSITRQDQDKFAANSYNKAEKAVKTGLFKDEILPIQL---
---PDGR-----------IVDTDEGPRPNVTPESLSKIKPAFIKDKGTTTAGNASQVSDG
VAGVLLARRSVAEKLNLPI--VGRYLAFQAVGVPPEIMGVGPAYAIPRVLQDVGLQVKD-
IDIFEINEAFAAQALYCIHKLGI--DINKVNPRGGAIALGHPLGCTGARQIATIMRELQP
G--QIGVTSMCIGTGMGAA-----------------------------------------
------------------------------------------------------------
------AVFV--------------------------------------------------
--------KE--------------------------------------------------
------------------------------------------------------------
------------------------------------------------------------
------------------------------------------------------------
------------------------------------------------------------
------------------------------------------------------------
-----------------
>XP_003682581_Torulaspora_delbrueckii
------------------------------------------------------------
------------------------------------------------------MTERLA
EIKDHLTSEFRGG--------VRKQRADDIVIVSAHRSAIGKGFKGSFKDLNTDYLVLHF
LNEFFDRLPSSIADHK-ELIGEVTCGNVLNMGAGATEHRAACLAAGIPFTTPFVAVNRQC
SSGLTAVNDIANKIRVGQIDIGLALGVESMSKN--YGAVNPLG-----SI-SDELKQD--
PKAKKCLIPMGFTNENVAHKFVITRQMQDEFAAQSYKKADDASRKGYFQDEILPITL---
---PDGK-----------KVEKDEGPRANVTAQSLGNLKPAFIKDKGTTTAGNSSQISDG
VAGVLLARRSVAEKLDLPI--LGRYAAFQSVGVPPEIMGVGPAYAIPRVLKDVDLNIDD-
IDIFEINEAFAAQALYCIHKLQI--DVEKVNPRGGAIALGHPLGCTGARQVATILRELKR
D--QIGVVSMCIGTGMGAA-----------------------------------------
------------------------------------------------------------
------AVFI--------------------------------------------------
--------KE--------------------------------------------------
------------------------------------------------------------
------------------------------------------------------------
------------------------------------------------------------
------------------------------------------------------------
------------------------------------------------------------
-----------------
>XP_037145832_Zygotorulaspora_mrakii
------------------------------------------------------------
------------------------------------------------------MTERLA
KIKDHLTAEFSGN--------VHQTRPDDIVVVSAHRSAIAKGFKGSFKELNTDYLLLQF
LKEFFDELPSEISDHK-ELIGEVTCGNVLNFGAGATEHRSACLAAGIPYTTPFVAVNRQC
SSGLTAVNDIANKIKVGQIDIGLALGVESMSKN--YAKLNPLG-----SI-SEEMKID--
PRAKKCMIPMGFTNENVAHMFSITRDEQDEFAANSYQKAEYASSHGLFEDEILPITL---
---QDGT-----------KILKDEGPRKNVTAQNLSALKPAFIKDKGTTTAGNSSQISDG
VAGVLLARRSTADNLNLPI--IGRYVAFQAVGVPPEIMGVGPAYAIPRVLKDVSLSVKD-
IDIFEINEAFAAQALYCINKLGI--DVKKVNPRGGAIALGHPLGCTGARQVATILRELKS
G--QVGVVSMCIGTGMGAA-----------------------------------------
------------------------------------------------------------
------AVFI--------------------------------------------------
--------KE--------------------------------------------------
------------------------------------------------------------
------------------------------------------------------------
------------------------------------------------------------
------------------------------------------------------------
------------------------------------------------------------
-----------------
>XP_002495659_Zygosaccharomyces_rouxii
------------------------------------------------------------
------------------------------------------------------MSARLS
NVRDHIAGGSDAYH-----TNIHEKRPDDIVIVSAHRSAIAKGFKGSFKDVNSDYLLLEF
LKEFFDQLPPQIQNHK-EIIGEVACGNVLNKGAGATEHRGAMLAAGLPYQIPFLAVNRQC
SSGLTAVNDIANKIRVGQIDIGLACGVESMTKN--YPLKDPLG-----LI-SDELKNN--
KAAKKCMLPMGITNENISSNFTISRQIQDEYAANSYNKAERAIEQGLFKEEILPLRL---
---PNGE-----------VISTDEGPRKGVTSQNLSKLKPVFIKDKGTTTAGNSSQLSDG
VAGVLLARRSVAEKLNLPI--LGRYVAFQSVGVPPEIMGVGPAFAIPRVLKDVGLTVDD-
IDIFEINEAFAAQALYCVHTLGI--DIEKVNPRGGAIALGHPLGCTGARQVATILRELQP
G--QVGVVSMCIGTGMGAA-----------------------------------------
------------------------------------------------------------
------AVFV--------------------------------------------------
--------KE--------------------------------------------------
------------------------------------------------------------
------------------------------------------------------------
------------------------------------------------------------
------------------------------------------------------------
------------------------------------------------------------
-----------------
>XP_003645904_Eremothecium_cymbalariae
------------------------------------------------------------
------------------------------------------------------MSNRLN
NIRDHIEVQSRAL--------ATSKGPDDVVIVAAYRTAIAKGFKGGFKDLSSDQLLYEF
LVKFFEK----ANIDK-NLIQEVAVGNVLNPGAGANEHRAACLAAGVPYTAPLVAINRQC
SSGLTAVNDIANKIGMGQINVGLAVGVESMTGH--YANFS-FD-----HV-SAELQKD--
REARKCYIPMGFTNENVAKAYKIPRSVQDEFAADSYQKAEAAVSNGLFDEEVLPIST---
---PDGK-----------VISRDEGPRKGVTAESLSKLRPAFIKDGGVTTAGNASQVSDG
AAAVLLAKRSVAEQLGLSI--IGKYVAFQVVGVPPEIMGVGPAYAIPAVLKSTGLDISD-
VDIFEINEAFAAQALYCVEKLGI--DKKKLNPRGGAIAIGHPLGCTGARQVATILRELEP
G--QIGCTSMCIGSGMGAA-----------------------------------------
------------------------------------------------------------
------AIFV--------------------------------------------------
--------RE--------------------------------------------------
------------------------------------------------------------
------------------------------------------------------------
------------------------------------------------------------
------------------------------------------------------------
------------------------------------------------------------
-----------------
>NP_985849_Eremothecium_gossypii
------------------------------------------------------------
------------------------------------------------------MSSRLN
NIKDHVTGQSQAT--------VKGTSPDDVVIVAAYRTAIAKAFKGGFHEMPSDQLLYEF
LVKFFEK----VDVDK-KLIQEVTCGNVLNLGAGANEHRAACLAAGVPFNVPFMAINRQC
SSGLTAVNDIANKIKVGQINVGLALGVESMSVN--YPRMN-FD-----HT-SPDLQEN--
KEARKCYIPMGITNENVAKAFKIPRAVQDEFAADSYKKAEAAVKGGLFQEEILPITN---
---PDGK-----------VINTDEGPRKGVTAESLGKLRPAFIPEKGVTTAGNASQVSDG
AAGVLLARRSVAEKLGLPI--LGKYVAFQAVGVPPEIMGVGPAYAIPAVLEQTGLQVGD-
VDIFEINEAFAGQALYCVEKLGI--DKTKLNPRGGAIALGHPLGCTGARQIATIMRELQP
G--QIGLTSMCIGSGMGAA-----------------------------------------
------------------------------------------------------------
------AIFV--------------------------------------------------
--------KE--------------------------------------------------
------------------------------------------------------------
------------------------------------------------------------
------------------------------------------------------------
------------------------------------------------------------
------------------------------------------------------------
-----------------
>XP_455575_Kluyveromyces_lactis
------------------------------------------------------------
------------------------------------------------------MASRLQ
QLEKHLTGR-------SSEKDIKSKNPDDVVVVAAYRSAIGKGFKGGFKDVNTDYLLTQF
LKEFFEK----VDIDK-SVIEEIACGNVLNPGAGATEHRAAMLAAGLPYQTPLVAINRQC
SSGLTAVNDVANKIISGQINVGLAIGVESMSKN--YGP-KALG-----SI-SNELKSN--
TAAAKCMIPMGFTNENVAKKFQISREDQDKFALESFYKAERAVSQGLFKDEIIPIEL---
---PDGS-----------IIAQDEGPRKGVTFESLQKIKPAFVKETGVTTAGNASQISDG
VAGVLLMRRSMAMKLGLEI--VGKYVAFQAVGVPPEIMGVGPAYAIPRVLKDCGLNVND-
VDVYEINEAFAGQAIFCVNHLKI--DKKKLNPRGGAIALGHPLGCTGARQVATILRELDA
G--QIGVVSMCIGTGMGAA-----------------------------------------
------------------------------------------------------------
------AVFV--------------------------------------------------
--------KE--------------------------------------------------
------------------------------------------------------------
------------------------------------------------------------
------------------------------------------------------------
------------------------------------------------------------
------------------------------------------------------------
-----------------
>XP_022674553_Kluyveromyces_marxianus
------------------------------------------------------------
------------------------------------------------------MASRLT
QLQQHLTGQGNHGSHGSQKESVTGKTPDDVVIVAAYRSAIGKGFKGGFKDVNSDYLLAQF
LKEFLSK----VDIDK-SLVEEVACGNVLNFGAGATEHRAAMLATGLPYGTPLVAINRQC
SSGLTAVNDISNKILAGQISVGLAVGVESMSKN--YGK-TALG-----TI-SEELKSD--
KSAASCLIPMGFTNENVAKKFGISREEQDRFALESFRKAEKAVSNGLFKDEILPIEL---
---PNGT-----------KIDRDEGPRTGVTLESLQKIRPAFVKETGVTTAGNASQISDG
VAGVLLMRRSMAMKLGLEI--IGKYVAFQAVGVPPEIMGVGPAYAIPKVLKQCGLGIND-
VDVYEINEAFAGQALYCVKTLGI--DNEKLNPKGGAIALGHPLGATGARQVATILRELKP
G--QIGVVSMCIGTGMGAA-----------------------------------------
------------------------------------------------------------
------AVLV--------------------------------------------------
--------KE--------------------------------------------------
------------------------------------------------------------
------------------------------------------------------------
------------------------------------------------------------
------------------------------------------------------------
------------------------------------------------------------
-----------------
>XP_022627024_Lachancea_lanzarotensis
------------------------------------------------------------
------------------------------------------------------MAERLT
QIKDHIVSAVSPS--------VTDSRPDDVVVVTAYRSAIAKGFKGGFKDVNSDYLVYQF
LLEFLEKAPAAVRENK-HLIEEVACGNVLNPGAGATEHRAACLAAGVPYTAPFVAINRQC
SSGLVAINDVANKIKVGQIDMGIAMGAESMTKN--YGP-QALG-----NV-SQELKQN--
KNARKCMIPMGITNENVTQQFNISRENQDAFAAESYRKAENAVSNGLFEDEIIPIRL---
---PDGT-----------VISVDEGPRKGVTAEKLGYLKPAFNKESGTTTAGNASQISDG
VAAVLLTRRSVAESMELPI--LAKYVACQVVGVPPEVMGVGPAYAIPKVLKDCKLNVND-
IDVFEINEAFAGQALYCIDMLKI--PFEKVNPRGGAIALGHPLGCTGARQVATILRELKA
G--QVGVVSMCVGTGMGAA-----------------------------------------
------------------------------------------------------------
------AVFV--------------------------------------------------
--------KE--------------------------------------------------
------------------------------------------------------------
------------------------------------------------------------
------------------------------------------------------------
------------------------------------------------------------
------------------------------------------------------------
-----------------
>XP_002553517_Lachancea_thermotolerans
------------------------------------------------------------
------------------------------------------------------MSERLT
QIKDHLISAVSPS--------VQDQRADDVVIIAAHRSPIARGFKGGFKDVNSDYLVHQF
LQEFFKKVPSSLSENK-QLIEEVACGNVLNPGAGATEHRAACLAAGIPFSTPFVALNRQC
SSGLVAVNDIANKIKVGQIGIGLALGAESMSKN--YGP-KALG-----NV-SAEMKQN--
KDAKKCMVPMGITNENVSHKFHVSRQSQDTFAAESHRKAERAISEGLFEDEILPINL---
---PDGT-----------TISTDEGPRKGVTADNLAQLKPAFIPEKGTTTAGNASQISDG
VAAVLLARRSIAESMELPI--LGKYVACQVIGVPPEIMGVGPAYAIPKVLKDCGLAIEK-
VDVFEINEAFAGQALYCINKLQI--PLAKVNPRGGAIALGHPLGCTGARQVATLLRELER
G--QVGIVSMCVGTGMGAA-----------------------------------------
------------------------------------------------------------
------AVFV--------------------------------------------------
--------RE--------------------------------------------------
------------------------------------------------------------
------------------------------------------------------------
------------------------------------------------------------
------------------------------------------------------------
------------------------------------------------------------
-----------------
>XP_020061686_Aspergillus_aculeatus
------------------------------------------------------------
--------------------------------------------------MASPIPRGLR
QV--------------------LQKSPNDIVILSSLRTPVTRAKKGGFKDAYPEELLANV
LRATLEA---NPNLDP-ALIDDVAIGSVLQELGGAKAGRMAQIHAGFPNTVSFHTINRQC
SSGLAAISTIANGIRAGAINVGVGGGMESMTRN--YG-SRAIP-----TVLWPELKDSYS
KDAQDCIMPMGITSENVAARYGVSRADQDAFAAESHKKAAAAQNAGLFDSEIVSVKT---
-VSYDPEHPDAAP--TEITVSKDDGIRHNLSVEKMASLKPAF-SADGASTAGNSSQVSDG
AAAALLMRRSTATELGLTSSIRARWVASAVAGCAPDEMGVGPAVAIPKLLQMLDMNVSD-
VNIWEINEAFASQALYSIRKLGI--DESKVNPKGGAIAIGHPLGATGARQLATLIPELER
TGQDVGVVSMCIGTGMGMA-----------------------------------------
------------------------------------------------------------
------GMFV--------------------------------------------------
--------RE--------------------------------------------------
------------------------------------------------------------
------------------------------------------------------------
------------------------------------------------------------
------------------------------------------------------------
------------------------------------------------------------
-----------------
>XP_001273248_Aspergillus_clavatus
------------------------------------------------------------
--------------------------------------------------MASPVPRGLR
QV--------------------LQKSPSDIVILSALRTPVTRAKKGGFKDAYPEELLANV
LKATLEV---NPNLDP-ALIEEVAIGSVLQELGGAKAGRMAQIHAGFPHTVPFHTINRQC
SSGLAAITAIGNGIRAGALNVGVGGGMESMTRN--YG-SRAIP-----TVLWPELKDSPS
KDARDCIMPMGLTSENVASRYGISRADQDVFAAESHKKAAAAQQAGLFDAEIVPVKT---
-LSFDRENPDAPP--KEITVAKDDGIRHNISAEKMATLKPAF-AADGASTAGNSSQVSDG
AAAALLMRRSTATELGLTSSIQARWVATAIAGCAPDEMGVGPAVAIPRLLEMVGMNVSD-
VGIWEINEAFASQALYSVRKLGI--DEAKVNPKGGAIAIGHPLGATGARQLATLLPELQR
TGQDVGVVSMCIGTGMGMA-----------------------------------------
------------------------------------------------------------
------GMFV--------------------------------------------------
--------RE--------------------------------------------------
------------------------------------------------------------
------------------------------------------------------------
------------------------------------------------------------
------------------------------------------------------------
------------------------------------------------------------
-----------------
>XP_001261330_Aspergillus_fischeri
------------------------------------------------------------
--------------------------------------------------MASPIPRGLR
QV--------------------LQKSPSDIVILSALRTPVTRAKKGGFKDAYPEELLTHV
LKATLEA---NPNLDP-ALIDDVAIGSVLQELGGAKAGRMAQIHAGFPHSVPFHTINRQC
SSGLAAITAIGNGIRAGALNVGVGGGMESMTRN--YG-SRAIP-----TVLWPELKESPS
KDARDCIMPMGITSENVAARYGISRADQDAFAAESHKKASAAQNAGLFDTEIVPVKT---
-LSFDPENPDAAP--KEITVTKDDGIRHNISAEKMATLKPAF-KADGTSTAGNSSQVSDG
AAAALLMRRSTATELGLTASIQARWVATAVAGCAPDEMGVGPAVAIPKLLELVGMNVSD-
VGIWEINEAFASQALYSVRKLGI--DEAKVNPKGGAIAIGHPLGATGARQLATLLPELQR
TGQDVGVISMCIGTGMGMA-----------------------------------------
------------------------------------------------------------
------GMFV--------------------------------------------------
--------RE--------------------------------------------------
------------------------------------------------------------
------------------------------------------------------------
------------------------------------------------------------
------------------------------------------------------------
------------------------------------------------------------
-----------------
>XP_041141729_Aspergillus_flavus
------------------------------------------------------------
--------------------------------------------------MASPIPQGLR
QV--------------------LQKSPNDIVILSSLRTPVTRAKKGGFKDAYPEELLANV
LKATLEA---NPKLDP-ALIEEVAIGSVLQELGGAKAGRMAQIHAGFPHTVPFHTINRQC
SSGLAAITAIGNGIRAGALNIGVGGGMESMTRN--YG-SRAIP-----TVLWPELKESPS
KDSRDCIMPMGITSENVASRYGISREDQDVFAAESHKKATAAQNAGLFDSEIVPVKT---
-LSFDPENPDAPP--KEITVTKDDGVRPNISVEKMASLKPAF-SPTGASTAGNSSQVSDG
AAAALLMRRSTATELGLTSSIKGRWVGTAVAGCAPDEMGVGPAVAIPKLLQQLDMSVSD-
VNIWEINEAFASQALYSIRKLGI--DEAKVNPKGGAIAIGHPLGATGARQLATLLPEMER
TGQEVGVVSMCIGTGMGMA-----------------------------------------
------------------------------------------------------------
------GMFV--------------------------------------------------
--------RE--------------------------------------------------
------------------------------------------------------------
------------------------------------------------------------
------------------------------------------------------------
------------------------------------------------------------
------------------------------------------------------------
-----------------
>XP_749100_Aspergillus_fumigatus
------------------------------------------------------------
--------------------------------------------------MASPVPRGLR
QV--------------------LQKSPSDIVILSALRTPVTRAKKGGFKDTYPEELLSHV
LKATLEA---NPNLDP-ALIDDVAIGSVLQELGGAKAGRMAQIHAGFPHSVPFHTINRQC
SSGLAAITAIGNGIRAGALNVGVGGGMESMTRN--YG-SRAIP-----TVLWPELKESPS
KDARDCIMPMGITSENVATRYGISRADQDAFAAESHKKASAAQNAGLFDTEIVPVKT---
-LSFDPENPDAAP--KEITVTKDDGIRHNISVEKMATLKPAF-KADGTSTAGNSSQVSDG
AAAALLMRRSTATELGLTASIQARWVATAVAGCAPDEMGVGPAVAIPKLLELVGMDVSD-
VGIWEINEAFASQALYSVRKLGI--DETKVNPKGGAIAIGHPLGATGARQLATLLPELKR
TGQDVGVVSMCIGTGMGMA-----------------------------------------
------------------------------------------------------------
------ALLL----------------------------------------------CLAF
SILLSKPFHEFPQWEWIGCGAKTIF-----------------------------------
------------------------------------------------------------
------------------------------------------------------------
------------------------------------------------------------
------------------------------------------------------------
------------------------------------------------------------
-----------------
>XP_663302_Aspergillus_nidulans
------------------------------------------------------------
--------------------------------------------------MASPIPRGLR
QV--------------------LQKSPSDIVILSSLRTPVTRAKKGGFKDAYPEELLAHV
LRATLEA---NPNLDP-ALIEDVCIGSVLQELGGAKAGRMAQIHAGFPHSVPFHTINRQC
SSGLAAISTIGNSIRAGALNIGVGGGMESMTRN--YG-SRAIP-----TVLWPELKESPS
KDSRDCIMPMGITSENVASRYGISREDQDAFAANSHKKAAAAQNAGLFDSEIVPVKT---
-LSYDAQNPEAPP--TEITVTKDDGVRANISVEKMASLKPAF-SETGSSTAGNSSQVSDG
AAAALLMRRSTATELGLTSSIKARWVGTAVAGCAPDEMGVGPAVAIPKLLQMLDVNISD-
VGIWELNEAFASQALYCARKLGI--DEAKINPKGGAIAIGHPLGATGARQVATLLPELER
TGQEIGVVSMCIGTGMGMA-----------------------------------------
------------------------------------------------------------
------GMFV--------------------------------------------------
--------RE--------------------------------------------------
------------------------------------------------------------
------------------------------------------------------------
------------------------------------------------------------
------------------------------------------------------------
------------------------------------------------------------
-----------------
>XP_001396199_Aspergillus_niger
------------------------------------------------------------
--------------------------------------------------MASPIPRGLR
QV--------------------LQKSPSDIVILSSLRTPVTRAKKGGFKDAYPEELLAHV
LRATLEA---NPNLDP-ALIDDVAIGSVLQELGGAKAGRMAQIHAGFPHSVPFHTINRQC
SSGLAAISTIGNGIRSGAINVGIGGGMESMTRN--YG-SRAIP-----TVLWPELKESHS
QDARDCIMPMGITSENVASRYGISRADQDAFAAESHKKATAAQNAGLFDKEIIPVKT---
-LSYDPENPDAPP--KEITVTKDDGVRPNISVEKMASLKPAF-SPTGASTAGNSSQVSDG
AAAALLMRRSTATELGLTSQIQGRWVGTAVAGCAPDEMGVGPAVAIPKLLQQLDMTVSD-
VNVWEINEAFASQALYSIRKLGI--DEAKVNPKGGAIAIGHPLGATGARQLATLLPELER
TGQEVGVVSMCIGTGMGMA-----------------------------------------
------------------------------------------------------------
------GMFV--------------------------------------------------
--------RE--------------------------------------------------
------------------------------------------------------------
------------------------------------------------------------
------------------------------------------------------------
------------------------------------------------------------
------------------------------------------------------------
-----------------
>XP_015402028_Aspergillus_nomiae
------------------------------------------------------------
--------------------------------------------------MASPIPRGLR
QV--------------------LQKSPNDIVILSSLRTPVTRAKKGGFKDAYPEELLANV
LKATLEA---NPKLDP-ALIEEVAIGSVLQELGGAKAGRMAQIHAGFPHTVPFHTINRQC
SSGLAAITAIGNGIRAGALNIGVGGGMESMTRN--YG-SRAIP-----TVLWPELKESPS
KDSRDCIMPMGLTSENVASRYGISREDQDVFAAESHKKATAAQNAGLFDSEIVPVKT---
-LSFDPENPDAPP--KEITVTKDDGIRPNISVEKMASLKPAF-SPTGASTAGNSSQVSDG
AAAALLMRRSTATELGLTSSIKGRWVGTAVAGCAPDEMGVGPAVAIPKLLQQLDMSVSD-
VNIWEINEAFASQALYSVRKLGI--DEAKVNPKGGAIAIGHPLGATGARQLATLLPELER
TGQEVGVVSMCIGTGMGMAVHVTECVEEPPNGNPETFRMLAEVRNSYHTTAMRPSLRLLN
LEVSSLQGSRTLYVCSVCRQEARPRPLVARQFLRNASNATPITERVRRKIWGTDNPPGLK
DPYGGEGVLE--------------------------------------------------
--------RKFRKDQPARQEEEPENLTQASEQTQVENEAELAAAEAYEPATTWEGLPRVG
HLGRWSDLPPTEADGYESFMLKKKVTKKGQVSLAAHQAAVEVCLMHALNKPLSKVCDVVE
HDKSVFKMLWKCKIQPGQWSQAVVYPSKEAEKALVYIFEQIGGQPEPAVAQETAEAEEAV
EESKWEDLVPEVNVPFFGYADVRDKGFLSLPLDDPATKFAFLKRFSQLSGHYLPDPVVHS
VANVGQVVEYIQSALNPKPKKLAEYLANSQGLHNLPNVKVFAKKQKPMDRDEELGRKKVI
EAELRSRGLIE-------------------------------------------------
-----------------
>XP_001817206_Aspergillus_oryzae
------------------------------------------------------------
--------------------------------------------------MASPIPRGLR
QV--------------------LQKSPNDIVILSSLRTPVTRAKKGGFKDAYPEELLANV
LKATLEA---NPKLDP-ALIEEVAIGSVLQELGGAKAGRMAQIHAGFPHTVPFHTINRQC
SSGLAAITAIGNGIRAGALNIGVGGGMESMTRN--YG-FRAIP-----TVLWPELKESPS
KDSRDCIMPMGITSENVASRYGISREDQDVFAAESHKKATAAQNAGLFDSEIVPVKT---
-LSFDPENPDAPP--KEITATKDDGVRPNISVEKMASLKPAF-SPTGASTAGNSSQVSDG
AAAALLMRRSTATELGLTSSIKGRWVGTAVAGCAPDEMGVGPAVAIPKLLQQLDMSVSD-
VNIWEINEAFASQALYSIRKLGI--DEAKVNPKGGAIAIGHPLGATGARQLATLLPEMER
TGQEVGVVSMCIGTGMGMA-----------------------------------------
------------------------------------------------------------
------GMFV--------------------------------------------------
--------RE--------------------------------------------------
------------------------------------------------------------
------------------------------------------------------------
------------------------------------------------------------
------------------------------------------------------------
------------------------------------------------------------
-----------------
>XP_040636960_Aspergillus_ruber
------------------------------------------------------------
--------------------------------------------------MASPIPRGLR
QV--------------------LQKNPNDIVILSSLRTPVTRAKKGGFKDSYPEELLANV
LRATLEA---NPKLDP-ALIEDVAIGSVLQELGGAKAGRMAQIHAGFPSTVPFHTINRQC
SSGLAAITTVANGIRAGAINVGIGGGMESMTRN--YG-SRAIP-----TVLWPELKESHS
KDSRDCIMPMGITSENVAARYGVNRADQDTFAAESHKKATAAQNSGLFDSEIVPVKT---
-LSFDPENPETPP--REIEVTKDDGIRPNISVEKMASLKPAF-SATGTSTAGNSSQVSDG
AAAALLMRRSTATELGLSSSIKARWVGSSVAGCAPDEMGVGPAVAIPKLLETLGMGVSD-
VGIWEINEAFASQALYCTRKLGI--DEARVNPKGGAIAIGHPLGATGARQLATLLPEMER
SGLEVGVVSMCIGTGMGMA-----------------------------------------
------------------------------------------------------------
------GMFV--------------------------------------------------
--------RE--------------------------------------------------
------------------------------------------------------------
------------------------------------------------------------
------------------------------------------------------------
------------------------------------------------------------
------------------------------------------------------------
-----------------
>XP_040703910_Aspergillus_sydowii
------------------------------------------------------------
---------------------------------------------------------MFR
NA--------------------LTKTPHDIVILSSVRTPITRAFKGGFKDSYPEELLIPA
LQSAIQ----RAGIPF-SAVNDVLIGNVLAELGFAKTGRTALNAAGFPNSTTFHTVNRQC
SSSLQAITHLAHAIAVGQIGVGLAGGAESMSRN--YNPSRGIP-----RDVSPLVLGSGV
KDALDCLVPMLKTSENVAERYGVGRAEQDEFAAGSQRKAAEAQAGGRFKEEIVPVNA---
-RRVDAETGKE----TFEVVDRDDGVRAGVTLEKLAKLQPVL--EGGSSTAGNSSQISDG
ASATILASRAWAEAHGLKP--IARFAGTQVAGCAPDEMGVGPIDAIRNLYKHSGVSQSD-
VDIFELNEAFASQSIHCIRELGI--DMAKVNPNGGAIALGHPIGATGGRQTATLLAELRR
QDKEVGIVSMCASTGMGVA-----------------------------------------
------------------------------------------------------------
------SLFI--------------------------------------------------
--------RE--------------------------------------------------
------------------------------------------------------------
------------------------------------------------------------
------------------------------------------------------------
------------------------------------------------------------
------------------------------------------------------------
-----------------
>XP_001212973_Aspergillus_terreus
------------------------------------------------------------
---------------------------------------------------------MLR
RSAQE----------------VLTKSPNDVVILSAVRSPIARAFKGGFRDSYPEELLMPI
MQSAVQ----RANIQP-GDVNDTMIGNVLAELGFAKTGRMALNAAGFPNSTTFHTMNRQC
SSSLQALTHIAHSILVGQIDVGMAGGVECMTRN--YT-TRGIP-----VDVSPLLKESPI
KAARDCLMPMLQTSENVAARYGVSRREQDEYSAESQRRASRAQKTGGFADEIVPVSA---
-RRVNPETKEG----TWEMVERDEGVRHGVTVEKLSALKPVL--ENGFSTAGNSSQISDG
ASAAILARRSWADARGLKP--IARFAGTQVAGCEPDEMGISPVFAIQNLYKYLGIEKND-
VDVFELNEAFASQTIHCVRELGL--DLEKVNPNGGAIALGHPVGATGTRQVATLLAQLKN
QDKEMGLVSMCASTGMGVA-----------------------------------------
------------------------------------------------------------
------SLFI--------------------------------------------------
--------RE--------------------------------------------------
------------------------------------------------------------
------------------------------------------------------------
------------------------------------------------------------
------------------------------------------------------------
------------------------------------------------------------
-----------------
>XP_022487912_Penicillium_arizonense
------------------------------------------------------------
--------------------------------------------------MASPIPRGLR
QV--------------------LQKSPNDIVILSSLRTPVTRAKKGGFKDAYPEELLTNV
LRATLEA---NPNLDP-AQIDDVLIGSVLQELGGAKAGRMGQIHAGFPHSVPFNTINRQC
SSGLAAITTIANGIRAGAINVGVGGGMESMTRN--YG-SRAIP-----TVLWPELKESYS
QDARDCIMPMGITSENVASRYGVSRADQDAFAVESHAKASAAQKAGRFDSEIIPVTT---
-KTLDPENPDAPA--KDVTVSKDDGIRHGLTLEKVSALKPAF-SADGASTAGNSSQVSDG
AAAALLMRRSTAEELGLSGSIKARWVASAVAGCAPDEMGVGPAVAIPKLLQSVDIKVPE-
VGVWEINEAFASQALYSVRKLGI--DQAKVNPNGGAIAIGHPLGATGARQLATLLPEMER
SGQEIGVISMCIGTGMGMA-----------------------------------------
------------------------------------------------------------
------GMFV--------------------------------------------------
--------RE--------------------------------------------------
------------------------------------------------------------
------------------------------------------------------------
------------------------------------------------------------
------------------------------------------------------------
------------------------------------------------------------
-----------------
>XP_014532421_Penicillium_digitatum
------------------------------------------------------------
--------------------------------------------------MTSPIPRGLR
HV--------------------LQKSPNDIVILSSLRTPVTRAKKGGFKDAYPEELLASV
LQATLTA---NPNLDP-AKIDDVLIGSVLQELGGAKAGRMGQIHAGFPHSVPFNTINRQC
SSGLAAITTIANGIRAGAINVGVGGGMESMTRN--YG-SRAIP-----TVLWPELKESYS
QDARDCIMPMGITSENVASRYGISRADQDAFAVESHAKASAAQKAGRFDSEIVSVTT---
-KTLDSENPDAPA--KEVTVSQDDGIRHGLSLEKVGALKPAF-APTGASTAGNSSQVSDG
AAAALLMRRSTAEELGLSGSIKARWIASAVAGCAPDEMGVGPAVAIPKLLQAVGVEVSE-
VGIWEINEAFASQALYSVRKLGI--DQAKVNPNGGAIAIGHPLGATGARQLATLLPELER
SGQEIGVISMCIGTGMGMA-----------------------------------------
------------------------------------------------------------
------GMFV--------------------------------------------------
--------RE--------------------------------------------------
------------------------------------------------------------
------------------------------------------------------------
------------------------------------------------------------
------------------------------------------------------------
------------------------------------------------------------
-----------------
>XP_016602381_Penicillium_expansum
------------------------------------------------------------
--------------------------------------------------MASPIPRGLR
QV--------------------LQKSPNDIVILSSLRTPVTRAKKGGFKDAYPEELLASV
LQATLKA---NPNLDP-AQIDDVLIGSVLQELGGAKAGRMGQIHAGFPHSVPFNTINRQC
SSGLAAITTIANGIRAGAINVGVGGGMESMTRN--YG-SRAIP-----TVLWPELKESHS
QDARDCIMPMGITSENVASRYGISRADQDAFAVESHAKASAAQKAGRFDSEIVSVTT---
-KTLDPENPDAPA--KEVTVSQDDGIRHGLSLEKVGALKPAF-SPTGASTAGNSSQVSDG
AAAALLMRRSTAEELGLSGSIKGRWVASAVAGCAPDEMGVGPAVAIPKLLQAVGVEVPD-
VGVWEINEAFASQALYSVRKLGI--DQAKVNPNGGAIAIGHPLGATGARQLATLLPELER
SGQEIGVISMCIGTGMGMA-----------------------------------------
------------------------------------------------------------
------GMFVLLALQRNEHQNAKHQDHQHVTRAFLEFVSPSGPTPPARRSQTTFAPTLTM
RPSMRLPLREANFVCSSCRIQANPRVSPLGQTRRYASDTSPGILERARRKIWGTDKPPGP
ADPYTGSQIMPGAGLSPGEPVQEEAFSLQEGEAQSEEIDENLTWEGMPRIGYLKEKEWRL
KGPKGHADRVKPWYHNPRPLPYMKAAHQAAVEIGLKQILGEKVTVVSKNSSRAIEAQLKS
VKIEGQSGNWGDRLRFPDIKTMESLLRNAAGVVDGKAGDVAFQEKLKIATEQGDRLYGAE
SKGQLQNSLSSLSLADGNVKFVFFARLSKLMSQHISDYIITSSTTTGDVFRAQEALRKKT
TRLTPVLLHKIMDKNGAAELPNVKILDVRQTRHDNDEDLGRKKVIVSALYKGGLITKSLG
QKQPPPWKQAKKTELNA
>XP_040646160_Penicillium_griseofulvum
------------------------------------------------------------
--------------------------------------------------MASPIPRGLR
QV--------------------LQKSPNDIVILSSLRTPVTRAKKGGFKDAYPEELLASV
LQATLKA---NPNLDP-AKIDDVLIGSVLQELGGAKAGRMGQIHAGFPHSVPFNTINRQC
SSGLAAITTIANGIRAGAINVGVGGGMESMTRN--YG-SRAIP-----TVLWPELKESYS
QDARDCIMPMGITSENVASRYGISRADQDAFAVESHAKASAAQKAGRFDSEIVQVTT---
-KTLDPENPDAPA--KDVTVFQDDGIRHGLSIEKVGALKPAF-SPTGASTAGNSSQVSDG
AAAALLMRRSTAEELGLSGSIKARWVASAVAGCAPDEMGVGPAVAIPKLLQTVGVEVPE-
VGVWEINEAFASQALYSVRKLGI--DQAKVNPNGGAIAIGHPLGATGARQLATLLPELER
SGQEIGVISMCIGTGMGMA-----------------------------------------
------------------------------------------------------------
------GMFV--------------------------------------------------
--------RE--------------------------------------------------
------------------------------------------------------------
------------------------------------------------------------
------------------------------------------------------------
------------------------------------------------------------
------------------------------------------------------------
-----------------
>XP_038933268_Penicillium_roqueforti
------------------------------------------------------------
--------------------------------------------------MASPIPRGLR
QV--------------------LQKSPNDIVILSSLRTPVTRAKKGGFKDAYPEELLASV
LQATLKA---NPNLDP-AQVDDVLIGSVLQELGGAKAGRMGQIHAGFPHSVPFHTINRQC
SSGLAAITTIANNIRAGAINIGVGGGMESMTRN--YG-SRAIP-----TVLWPELKESHS
QDSRDCIMPMGLTSENVASRYGISRADQDAFAVESHAKASAAQKAGRFDSEIVPVTT---
-KTLDPENPDAPA--KDVTVSKDDGIRHGLSIEKVGSLKPAF-SPTGASTAGNSSQVSDG
AAAALLMRRSTAEELGLSGAIKARWVASAVAGCAPDEMGVGPAVAIPKLLQAVGIEVPE-
VGVWEINEAFASQALYSIRKLGI--DQAKVNPNGGAIAIGHPLGATGARQLATLLPELER
SGQEIGVISMCIGTGMGMA-----------------------------------------
------------------------------------------------------------
------GMFV--------------------------------------------------
--------RE--------------------------------------------------
------------------------------------------------------------
------------------------------------------------------------
------------------------------------------------------------
------------------------------------------------------------
------------------------------------------------------------
-----------------
>XP_002567514_Penicillium_rubens
------------------------------------------------------------
--------------------------------------------------MASPIPRGLR
QV--------------------LQKSSNDIVILSSLRTPVTRAKKGGFKDAYPEELLASV
LQATLKA---NPNLDP-AQIDDVLIGSVLQELGGAKAGRMGQIHAGFPHSVPFNTINRQC
SSGLAAITTIANGIRAGAINVGVGGGMESMTRN--YG-SRAIP-----TVLWPELKESYS
QDARDCIMPMGITSENVASRYGVSRADQDAFAVESHAKASAAQKAGRFDSEIVSVTT---
-KTLDPENPDAPA--RDVTVSQDDGIRHGLSIEKVGALKPAF-SPTGASTAGNSSQVSDG
AAATLLMRRSTAEELGLSGSIKARWVASAVAGCAPDEMGVGPAVAIPKLLQTVGVEVPE-
VGVWEINEAFASQALYSVRKLGI--DQAKVNPNGGAIAIGHPLGATGARQLATLLPELER
SGQEIGVISMCIGTGMGMA-----------------------------------------
------------------------------------------------------------
------GMFV--------------------------------------------------
--------RE--------------------------------------------------
------------------------------------------------------------
------------------------------------------------------------
------------------------------------------------------------
------------------------------------------------------------
------------------------------------------------------------
-----------------
>XP_040818569_Penicillium_solitum
------------------------------------------------------------
--------------------------------------------------MASPIPRGLR
QV--------------------LQKSPNDIVILSSLRTPVTRAKKGGFKDAYPEELLASV
LQATLKA---NPNLDP-AQIDDVLIGSVLQELGGAKAGRMGQIHAGFPHSVPFNTINRQC
SSGLAAITTIANGIRAGAINVGVGGGMESMTRN--YG-SRAIP-----TVLWPELKESYS
QDARDCIMPMGITSENVASRYGVSRADQDAFAVESHAKASAAQKAGRFESEIVSVTT---
-KTLDPENPDAPA--KEVTVSQDDGIRHGLSLEKVGSLKPAF-SPTGASTAGNSSQVSDG
AAAALLMRRSTAEELGLSGSIKARWVASAVAGCAPDEMGVGPAVAIPKLLQAVGVEVPE-
VGVWEINEAFASQALYSVRKLGI--DQAKVNPNGGAIAIGHPLGATGARQLATLLPELER
SGQEIGVISMCIGTGMGMA-----------------------------------------
------------------------------------------------------------
------GMFV--------------------------------------------------
--------RE--------------------------------------------------
------------------------------------------------------------
------------------------------------------------------------
------------------------------------------------------------
------------------------------------------------------------
------------------------------------------------------------
-----------------
>XP_022577482_Penicilliopsis_zonata
------------------------------------------------------------
--------------------------------------------------MSSPIPRGLR
QV--------------------LQKSPSDIVILSSLRTPVTRAKKGGFKDAYPEELLAHV
LRATLAA---NPNLDP-ALIDEVAIGSVLQELGGAKAGRMAQIHAGFPHSVPFHTINRQC
SSGLAAITGVANAIRAGAISVGVGGGMESMTRN--YG-SRAIP-----TVLWPELKESPS
QDARDCIMPMGITSENVASRYGISRADQDAFAAASHHKATAAQTAGLFDAEIVPVTT---
-LSYDAENPDAPP--KEITVTRDDGIRANISVEKMATLKPAF-SPTGASTAGNSSQVSDG
AAATLLMRRSTATELGLTSSIQGRWVATAVAGCAPDEMGVGPAVAIPKLLEQVGLDIAD-
VGIWEINEAFASQALYSVRKLGI--DEAKVNPKGGAIALGHPLGATGARQLATLLPELAR
TGQEVGVVSMCIGTGMGMA-----------------------------------------
------------------------------------------------------------
------GMFV--------------------------------------------------
--------RE--------------------------------------------------
------------------------------------------------------------
------------------------------------------------------------
------------------------------------------------------------
------------------------------------------------------------
------------------------------------------------------------
-----------------
>XP_016613570_Cladophialophora_bantiana
------------------------------------------------------------
--------------------------------------------------MAA--AKGLK
QI--------------------LAKQPSDVVILSSLRTPVTRAVKGGFRDTYDHELLCHV
LRATLAA---NPNLDP-AKIDDIAVGVVLAELGGSKASRMAQLHAGFHERTALHTVNRAC
SSGLAAVTSIGNMIAMGQIDVGIGAGMESMTKN--YG-SKAIP-----TMLWDELRNSPI
DNARDCIMPMGLTSENVAKRYGVNRQDQDAFAAESHRRASKAQKTGLFDSEIVPVKV---
-RQYAPEHPDAPP--TEVVVDKDDGIRHDASLERMAKLKPAF-SQDGFSTAGNSSQISDG
AAATLLMRRSTANELGLTKTIIGKWAASQVAGCRPDEMGVGPAVVIPKLLDYTGLKKED-
VNIWEINEAFASQALYCIRKLGL--DTEVVNPRGGAIALGHPLGMTGTRQLATLMPQLQE
G--QVGVVSMCIGTGMGMA-----------------------------------------
------------------------------------------------------------
------GLFV--------------------------------------------------
--------RE--------------------------------------------------
------------------------------------------------------------
------------------------------------------------------------
------------------------------------------------------------
------------------------------------------------------------
------------------------------------------------------------
-----------------
>XP_008724914_Cladophialophora_carrionii
------------------------------------------------------------
--------------------------------------------------MASP-ARLLG
RL--------------------ATKSPNDIVLLSAVRSPITRSFKGGFKDAWPEDILMPV
MRGAVT----RAGIQP-GDVQDVLIGNVLAELGFAKTGRMALNHAGFPVTTTFHTVNRQC
SSSLQAITHISHAILAGQIDVGLAGGVESMTRN--YG-SRGVP-----IDVSPSLKNSNV
KSARDCLMPMGITSENVATRCNISRKDQDEFALLSHTRALEAQQSGKFSSEIVPVEW---
-AYTDDATSVQ----TTLRVEKDDTIRPGVTLEKLAKLKPAF-SDDGRSTAGNSSQISDG
ASSCILARRSWAEQRGIKP--IGRFLGTTVAGCEPDEMGLGPVYAIPALYKSTGISQKD-
VDIFELNEAFASQTLACLRALGI--GVEKVNPRGGAIALGHPTGATGARQTATLFAQLEQ
ENKEFGIVSMCASTGHGVA-----------------------------------------
------------------------------------------------------------
------ALFQ--------------------------------------------------
--------RE--------------------------------------------------
------------------------------------------------------------
------------------------------------------------------------
------------------------------------------------------------
------------------------------------------------------------
------------------------------------------------------------
-----------------
>XP_016253277_Cladophialophora_immunda
------------------------------------------------------------
--------------------------------------------------MAA--AKGLK
QI--------------------LTKQLSDVVILSSLRTPVTRAVKGGFRDAYDHELLCHV
LRATLAA---NPNLDP-AKIDDVAVGVVLAELGGSKAARMAQLHAGFHEQTALHTVNRAC
SSGLAAVTSIGNMIAMGQIEVGIGAGMESMTKN--YG-SKAIP-----TMLWDELRNSPI
DNVRDCIMPMGLTSENVAKRYGVNRQDQDAFAAESHRRASKAQKSGLFDSEIVPVKV---
-RQYAPEHPDAPP--KEVVVDKDDGIRHDASLEKMAKLKPAF-SQDGSSTAGNSSQISDG
AAATLLMRRSTANELGLTKNIIGKWAGTQVAGCRPDEMGVGPAVVIPKLLDYTGLKKEE-
VDIWEINEAFASQALYCIRKLGL--DTEVVNPRGGAIALGHPLGMTGTRQLATLMPQLQE
G--QIGVVSMCIGTGMGMA-----------------------------------------
------------------------------------------------------------
------GLFV--------------------------------------------------
--------RE--------------------------------------------------
------------------------------------------------------------
------------------------------------------------------------
------------------------------------------------------------
------------------------------------------------------------
------------------------------------------------------------
-----------------
>XP_007751993_Cladophialophora_psammophila
------------------------------------------------------------
--------------------------------------------------MAA--AQGLK
QI--------------------LAKQPSDVVILSSLRTPVTRAVKGGFRDTYDHELLCHV
LRATLAA---NPNLDP-AKIDDVAVGVVLAELGGSKASRMTQLHAGFHERTPLHTVNRAC
SSGLAAVTSIGNMIAMGQIDVGIGAGMESMTKN--YG-SKAIP-----TMLWDEVRNSPI
DNARDCIMPMGLTSENVAKRYGVNRQDQDAFAAESHRRASKAQKTGLFDSEIVPVKV---
-RQYAPEHPDAPP--TEVVVDKDDGIRHDASLEKMAKLKPAF-SQDGFSTAGNSSQISDG
AAATLLMRRSTANELGLTKTIIGKWAGSQVAGCRPDEMGVGPAVVIPKLLDYTGLKKED-
VNIWEINEAFASQALYCIRKLGL--DTEVVNPRGGAIALGHPLGMTGTRQLATLMPQLQE
G--QVGVVSMCIGTGMGMA-----------------------------------------
------------------------------------------------------------
------GLFV--------------------------------------------------
--------RE--------------------------------------------------
------------------------------------------------------------
------------------------------------------------------------
------------------------------------------------------------
------------------------------------------------------------
------------------------------------------------------------
-----------------
>XP_018693149_Fonsecaea_erecta
------------------------------------------------------------
--------------------------------------------------MAA--AKGLK
QI--------------------LAKQPNDVVILSSLRTPVTRAVKGGFRDAYDHELLSHV
LRATLAA---NPNLDP-AKIDDVAVGVVLAELGGSKAARMAQLHAGYHERTALHTVNRAC
SSGLAAVTSIGNMIATGQIDVGIGAGMESMTKN--YG-SKAIP-----TMLWDELRNSPI
DNARDCIMPMGLTSENVAKRYGVNRQDQDAFAAESHRRASKAQKSGLFDSEIVPVKV---
-RQYAPEHPDAPP--NEVVVDKDDGIRHDASVEKMAKLKPAF-SQDGSSTAGNSSQISDG
AAATLLMRRSTANELGLTKSIIGKWAGTQVAGCRPDEMGVGPAVVIPKLLDYTGLKKED-
VTIWEINEAFASQALYCIRKLGL--DIETVNPRGGAIALGHPLGMTGTRQLATLMPQLQE
G--QVGVVSMCIGTGMGMA-----------------------------------------
------------------------------------------------------------
------GLFV--------------------------------------------------
--------RE--------------------------------------------------
------------------------------------------------------------
------------------------------------------------------------
------------------------------------------------------------
------------------------------------------------------------
------------------------------------------------------------
-----------------
>XP_022510054_Fonsecaea_monophora
------------------------------------------------------------
----------------------------MPGMAFIAQRSLVVQVIDKRYSMASP-ARLLG
RL--------------------ATKSPNDIVLLSAVRSPITRSFKGGFKDAWPEDILMPV
MRAAVT----RAGIEA-GDVQDVLIGNVLAELGFAKTGRMALNHAGFPVTTTFHTVNRQC
SSSLQAITHVSHAILAGQIDVGLAGGVESMTRN--YG-SRGVP-----VDVSPTLRGSDV
KSARDCLLPMGITSENVARRYDISRQDQDAFALLSHTRALEAQQLGKFSSEIVPVEW---
-TKRDDVTGAQ----TILHVEQDDTIRPGVTLEKLAKLKPAF-ADDGRSTAGNSSQISDG
ASSSILARRSWAEDRGIKP--IGRFLGTTVAGCEPDEMGLGPIYAIPALYKFTGISQKD-
VDIFEINEAFASQTIACLRVLGI--DAEKVNPRGGAIALGHPTGATGTRQTATLFAQLEQ
EDKEFGVVSMCASTGHGVA-----------------------------------------
------------------------------------------------------------
------ALFQ--------------------------------------------------
--------RE--------------------------------------------------
------------------------------------------------------------
------------------------------------------------------------
------------------------------------------------------------
------------------------------------------------------------
------------------------------------------------------------
-----------------
>XP_016636178_Fonsecaea_multimorphosa
------------------------------------------------------------
--------------------------------------------------MASP-ARLLG
RL--------------------ATKSPSDIVLLSAVRSPITRSFKGGFKDAWPEDILMPV
MRAAVT----RAGIEP-GDVQDVLIGNVLAELGFAKTGRMALNHAGFPVTTTFHTVNRQC
SSSLQAITHISHAILVGQIDVGLAGGVESMTRN--YG-SRGVP-----IDVSPTLKSSNV
KSAVDCLMPMGITSENVASRCNVSRNDQDEFALLSHTRALEAQQSGKFSSEVIPVEW---
-TRTDDVTGAQ----TTLRVDKDDTIRPGVTLEKLAKLKPAF-SDEGRSTAGNSSQISDG
ASSCILARRSWAEDRGIKS--IGRFLGTTVSGCEPDEMGLGPIYAIPALYKFTGISQKD-
VDIFEINEAFASQTIACLRALGI--EVEKVNPRGGAIALGHPTGATGARQTATLFAQLEQ
EDKEFGIVSMCAR-----------------------------------------------
------------------------------------------------------------
------------------------------------------------------------
------------------------------------------------------------
------------------------------------------------------------
------------------------------------------------------------
------------------------------------------------------------
------------------------------------------------------------
------------------------------------------------------------
-----------------
>XP_022497179_Fonsecaea_nubica
------------------------------------------------------------
--------------------------------------------------MASP-ARLLG
PL--------------------ATKSPNDIVLLSAVRSPITRSFKGGFKDAWPEDILMPV
MRAAAT----RAGIEP-GDVQDVLIGNVLAELGFAKTGRMALNHAGFPVTTTFHTVNRQC
SSSLQAITHISHAILAGQIDVGLAGGVESMTRN--YG-SRGVP-----VDVSPTLRGSDV
KSARDCLLPMGITSENVARRYDISRKDQDAFALLSHTRALEAQQSGKFSSEIVPVEW---
-TKRDDTTGAQ----TILRVEQDDTIRPGVTLEKLAKLKPAF-ADDGRSTAGNSSQISDG
ASSSILARRSWAEHRGIKP--IGRFLGTTVAGCEPDEMGVGPIYAIPALYKFTGISQKD-
VDIFEINEAFASQTIACLRVLGV--DAEKVNPRGGAIALGHPTGATGTRQTATLFAQLEQ
EDKELGVVSMCASTGHGVA-----------------------------------------
------------------------------------------------------------
------ALFQ--------------------------------------------------
--------RE--------------------------------------------------
------------------------------------------------------------
------------------------------------------------------------
------------------------------------------------------------
------------------------------------------------------------
------------------------------------------------------------
-----------------
>XP_013288567_Fonsecaea_pedrosoi
------------------------------------------------------------
--------------------------------------------------MASA-ARLLG
RL--------------------ATKSPNDIVLLSAVRSPITRSFRGGFKDAWPEDILMPV
MRAAVT----RAGIEP-GDVQDVLIGNVLAELGFAKTGRMALNHAGFPVTTTFHTVNRQC
SSSLQAITHISHAILAGQIDVGLAGGVESMTRN--YG-SRGVP-----VDVSPTLRGSDV
KSARDCLLPMGITSENVARRYDISRQDQDAFALLSHTRALEAQQLGKFSSEIVPVEW---
-TKRDDVTGAQ----TILHVEQDDTIRPGVTLEKLAKLKPAF-ADDGRSTAGNSSQISDG
ASSSILARRSWAEDRGIKP--IGRFLGTTVAGCEPDEMGVGPIYAITALYKFTGISQKD-
VDIFEINEAFASQTIACLRVLGI--DAEKVNPRGGAIALGHPTGATGTRQTATLFAQLEQ
EDKEFGVVSMCASTGHGVA-----------------------------------------
------------------------------------------------------------
------ALFQ--------------------------------------------------
--------RE--------------------------------------------------
------------------------------------------------------------
------------------------------------------------------------
------------------------------------------------------------
------------------------------------------------------------
------------------------------------------------------------
-----------------
>XP_007759919_Cladophialophora_yegresii
------------------------------------------------------------
--------------------------------------------------MALP-ARLLG
RL--------------------ATKSPNDIVLLSAVRSPITRSFKGGFKDAWPEDILMPV
MRAAVT----RAGIEP-GDVQDVLIGNVLAELGFAKTGRMALNHAGFPVTTTFHTVNRQC
SSSLQAITHISHAILAGQIDVGLAGGVESMTRN--YG-SRGVP-----IDVSPSLKDSNV
KSAKDCLMPMGMTSENVATRCSISREDQDEFALLSHTRALEAQRSGKFSSEIVAVEW---
-RRTDDVTGAN----TTLKVEADDTIRPGVTLEKLAKLKPAF-GDDGRSTAGNSSQISDG
ASSCILARRSWAEERGIEP--IGRFLGTTVAGCEPDEMGLGPIHAIPALYKYTGISQKD-
VDIFELNEAFASQTLACLRALGI--DVEKVNPRGGAIALGHPTGATGARQTATLFAQLEQ
EEKEFGIVSMCASTGHGVA-----------------------------------------
------------------------------------------------------------
------TLFQ--------------------------------------------------
--------RE--------------------------------------------------
------------------------------------------------------------
------------------------------------------------------------
------------------------------------------------------------
------------------------------------------------------------
------------------------------------------------------------
-----------------
>XP_016237071_Exophiala_spinifera
MSTPLQCGGTIWNMENRGLKRPHPKPSSDGNVSDSSNEQCPYPRAIFFAADTPAVAPFNI
QIFAFLPGEPSLVSFHSFHDETVHLRQPSSHPTFPFSILATVGLPQTSLTMAN--ARGLK
QI--------------------LSKNPSDVVILSSLRTPVTRAYKGGFRDAFDHELLSHV
LKATLAA---NPNLDP-ARIEEVAVGVVLAELGGSKAARMAQQHAGYSEKTPLYTVNRAC
SSGLQAVTSIAHSITVGQIDVGVGAGMESMTKN--YG-SKAIP-----TMLWDELRNSPH
DNTKDCIMPMGLTSENVARRYGVNREDQDAFAAASHQKASKAQKTGLFDAEIVPVKV---
-KQVDPENPDV-S--KEVVVDKDDGIRHDISAEKMAKLKPAF-AQDGTSTAGNSSQISDG
AAATLLMRRSTANELGLTKSIIGKWAGTQVAGCRPDEMGIGPAIAIPKLLDHTGLKTED-
VNIWELNEAFASQALYCIRKLGL--DIEKVNPRGGAIALGHPLGMTGTRQLATLLPQLNE
G--EVGVVSMCIGTGMGMA-----------------------------------------
------------------------------------------------------------
------GLFV--------------------------------------------------
--------RE--------------------------------------------------
------------------------------------------------------------
------------------------------------------------------------
------------------------------------------------------------
------------------------------------------------------------
------------------------------------------------------------
-----------------
>XP_016268100_Exophiala_oligosperma
------------------------------------------------------------
--------------------------------------------------MAN--ARGLK
QI--------------------LSKNPSDVVILSSLRTPVTRAVKGGFRDAFDHELLSHV
LRATLAA---NPNLDP-AKIDEVAVGVVLAELGGSKAARMAQQHAGYSETTPLHTVNRAC
SSGLQAVTNIAHSITVGQIDVGVGAGMESMTKN--YG-SRAIP-----TMLWDELKNSSH
DNTKDCIMPMGLTSENVAKRYGVSREDQDAFAAASHQKASKAQKTGLFDSEIVPVKV---
-KQVEPEHPEV-F--KEVVVDKDDGIRHDISVEKMAKLKPAF-AQDGTSTAGNSSQVSDG
AAATLLMRRSTANELGLTKSIIGKWAGTQVAGCRPDEMGIGPAIAIPRLLDYTGLKTED-
VNLWELNEAFASQALYCIRKLGL--DMEKVNPRGGAIALGHPLGMTGTRQLATLMPQLNE
G--QVGVVSMCIGTGMGMA-----------------------------------------
------------------------------------------------------------
------GLFV--------------------------------------------------
--------RE--------------------------------------------------
------------------------------------------------------------
------------------------------------------------------------
------------------------------------------------------------
------------------------------------------------------------
------------------------------------------------------------
-----------------
>XP_013316376_Exophiala_xenobiotica
------------------------------------------------------------
--------------------------------------------------MAN--ARGLK
QI--------------------LSKNPSDVVILSSLRTPVTRAVKGGFRDAYDHELLSHV
LRATLAA---NPNLDP-VKIDDVAVGVVLAELGGSKAARMAQQHAGFHERTSLHTVNRAC
SSGLQAVTNIAHSITMGQIDVGVGAGMESMTKN--YG-SKAIP-----TMLWDELKNSPD
DNTKDCIMPMGLTSENVAKRYGVSREDQDTFAVQSHRKASKAQKTGLFDSEIVPVKV---
-KQTEPEHPDV-P--KEVVVDKDDGIRHDASAEKMAKLKPAF-SNDGSSTAGNSSQVSDG
AAATLLMRRSTANELGLSKDIIGKWAGTQVAGCRPDEMGIGPAVAIPKLLDYTGLTTED-
INIWELNEAFASQALYCIRKLGL--DVEKVNPRGGAIALGHPLGMTGTRQLATLMPQLNE
G--EVGVVSMCIGTGMGMA-----------------------------------------
------------------------------------------------------------
------GLFV--------------------------------------------------
--------RE--------------------------------------------------
------------------------------------------------------------
------------------------------------------------------------
------------------------------------------------------------
------------------------------------------------------------
------------------------------------------------------------
-----------------
>XP_007722452_Capronia_coronata
------------------------------------------------------------
--------------------------------------------------MSH--AKGLK
QI--------------------LSKQPSDVVILSSLRTPVTRAVKGGFRDAYDHELLSHV
LRATLAA---NPNLDP-AKIDDVAVGVVLAELGGSKAARMAQLHAGFDERTALHTINRAC
SSGLAAVTSVGNMIAVGQIDVGIGAGMESMTKN--YG-SKAIP-----TALWDELRNSPV
ENARDCIMPMGLTSENVAKRYGVSRADQDAFAAASHQKASKAQKAGLFDSEIVPVKV---
-KQYQPEHPDAPP--KEVVVDKDDGIRHDTSAEKMAKLKPAF-AQDGTSTAGNSSQISDG
SAATLLMRRSTATELGLAKSIIGKWAGTQVAGCRPDEMGVGPAVVIPKLLDYTGLKTED-
VNIWEINEAFASQALYCIRKLGL--DVEKVNPRGGAIALGHPLGMTGTRQLATLLPQLNE
G--EVGVVSMCIGTGMGMA-----------------------------------------
------------------------------------------------------------
------GLFV--------------------------------------------------
--------RE--------------------------------------------------
------------------------------------------------------------
------------------------------------------------------------
------------------------------------------------------------
------------------------------------------------------------
------------------------------------------------------------
-----------------
>XP_007735281_Capronia_epimyces
------------------------------------------------------------
--------------------------------------------------MAH--TKGLK
QI--------------------LSKQPTDVVILSSLRTPVTRAVKGGFRDAYDHELLSHV
LRATLAA---NPNLDP-AKIDDVAVGVVLAELGGSKAARMAQLHAGFNERTPLHTINRAC
SSGLAAVTSIGNMITGGQIDIGIGAGMESMTKN--YG-SKAIP-----TMLWDELRNSPV
EIAPDCIMPMGLTSENVAKRYGVSRADQDAFAVESHRRASHAQKTGLFNSEIIPVKV---
-KQYQPEHPDAPP--QEVVVDKDDGIRHDASLEKMAKLKPAF-AQDGSSTAGNSSQVSDG
AAATLLMRRSTATELGLSKSIIGKWAGTQTVGCLPDEMGVGPAVAIPKLLDYTGLKVDD-
VNIWELNEAFASQALYCVRKLGL--DLEKVNPRGGAIALGHPLGMTGTRQLATLMPQLNE
G--QVGVVSMCIGTGMGMA-----------------------------------------
------------------------------------------------------------
------GLFV--------------------------------------------------
--------RE--------------------------------------------------
------------------------------------------------------------
------------------------------------------------------------
------------------------------------------------------------
------------------------------------------------------------
------------------------------------------------------------
-----------------
>XP_009159382_Exophiala_dermatitidis
------------------------------------------------------------
--------------------------------------------------MAQ--AKGLK
QI--------------------LTKQPSDVVLLSSLRTPVTRAVKGGFRDAYDHELLSHI
LKATLAA---NPNLDP-AKIDDVAVGVVLAELGGSKAARMAQLHAGFHERTALHTINRAC
SSGLAAVTSIANMISVGQINVGIGAGMESMTKN--YG-SKAIP-----TALWDELKNSPV
ENARDCIMPMGLTSENVAKRYGVNREDQDAFAAESHKRASKAQKSGLFDSEIVPVKV---
-RQYVPEQPDVAP--NEVVVDKDDGIRHDASLEKMAKLKPAF-SKDGSSTAGNSSQISDG
AAATLLMRRSTANELGLSKSIIGKWAGTQVAGCRPDEMGIGPAIAIPKLLDYTGLKTDD-
VNVWEINEAFASQALYCIRKLGL--DVEKVNPRGGAIALGHPLGMTGTRQLATLMPQLQE
G--QVGVVSMCIGTGMGMA-----------------------------------------
------------------------------------------------------------
------GLFV--------------------------------------------------
--------RE--------------------------------------------------
------------------------------------------------------------
------------------------------------------------------------
------------------------------------------------------------
------------------------------------------------------------
------------------------------------------------------------
-----------------
>XP_013261456_Exophiala_aquamarina
------------------------------------------------------------
--------------------------------------------------MAN--ARGLR
AI--------------------LEKSPSDVVILSSLRTPVTRAYKGGFRNAYDHELLSHV
LRATLAA---NPNLPV-DKIDEVAVGVVLAELGGSKAARMAQLHAGFSERTPLHTVNRAC
SSGLAAVTSVANMIAVGQIDVGVGAGMESMTRN--YG-SKAIP-----TQLWEELKESHV
QNARDCIMPMGLTSENVAKRYNVSREDQDVFAADSHQKASKAQRAGLFDGEIVPVKV---
-KVLDAENPDAPA--KEITVDKDDGIRHEVNAEKMAKLKPAF-SADGSSTAGNSSQISDG
AAATLLLRRSTANELGLTKNIIGKWVNTATAGCRPDEMGVGPAVAIPKVLEQTGLSTED-
VSVWEINEAFASQALYCIRKLGL--DIAKVNPRGGAIALGHPLGMTGTRQLATLLPQLEA
G--QVGVVSMCIGTGMGMA-----------------------------------------
------------------------------------------------------------
------GVFV--------------------------------------------------
--------RE--------------------------------------------------
------------------------------------------------------------
------------------------------------------------------------
------------------------------------------------------------
------------------------------------------------------------
------------------------------------------------------------
-----------------
>XP_016221264_Exophiala_mesophila
------------------------------------------------------------
--------------------------------------------------MAA--ARGLK
NV--------------------LEKGPNDVVILSSLRTPVTRSYKGGFKDAYDHQLLSHV
LRATLAA---NPNLPP-EKIEDVAVGVVLSELGGSKAARMAQLHAGFSEKTALHTVNRAC
SSGLAAVTSIANMISVGQISIGIGAGMESMTKN--YG-SKAIP-----TQLWDELRNSPV
QDAQDCIMPMGLTSENVAKRYGVSRADQDAFAAESHQKASKAQRAGLFDGEIVPVKV---
-KQFTAETPDAPASESEVLVDKDDGIRHEVNAEKMGKLKPAF-SADGFSTAGNSSQISDG
AAATLLLRRSTANELGLTGSIIGKWVNTATAGCKPDEMGVGPAVAIPKALDLTGLKTED-
VDIWEINEAFASQALYCTRKLGL--DISKVNPRGGAIALGHPLGMTGTRQLATLMAQLQA
G--QVGVVSMCIGTGMGMA-----------------------------------------
------------------------------------------------------------
------GVFV--------------------------------------------------
--------RE--------------------------------------------------
------------------------------------------------------------
------------------------------------------------------------
------------------------------------------------------------
------------------------------------------------------------
------------------------------------------------------------
-----------------
>XP_013269595_Rhinocladiella_mackenziei
------------------------------------------------------------
--------------------------------------------------MAH--AKGLK
QI--------------------LSKQPTDVVILSSLRTPVTRAIKGGFRDAYDHELLSHV
LRATLGA---NPNLDP-AKIDDIAVGVVLAELGGSKASRMAQLHSGFNERTALHTVNRAC
SSGLAAITSIGNLITVGQIDVGIGAGMESMTKN--YG-SRAIP-----TMLWDELKNSSI
HNVPDCIMPMGLTSENVAKRYGVNREDQDAFAAESHRRASKAQKTGLFDSEIVPVKV---
-KQYEPEHPDAPP--KEVVVDKDDGIRHDASLEKMAKLKPAF-SEDGSSTAGNSSQISDG
AAATLLMRRSTATELGLSKDIIGKWAGTQTIGCRPDEMGIGPAIAIPKLLDYTGLKTDN-
VNIWEINEAFASQALYCIRKLGL--NMEKVNPRGGAIALGHPLGMTGARQLATLMPQLNE
G--EVGVVSMCIGTGMGMA-----------------------------------------
------------------------------------------------------------
------GLFV--------------------------------------------------
--------RE--------------------------------------------------
------------------------------------------------------------
------------------------------------------------------------
------------------------------------------------------------
------------------------------------------------------------
------------------------------------------------------------
-----------------
>XP_018002723_Phialophora_attinorum
------------------------------------------------------------
--------------------------------------------------MAQ-TARGLS
SI--------------------RQKLPTDVVILSSLRTPVTRAYKGGFRSAYDHELLSHV
LKATLAA---NPNLHP-SLIDDVAVGVVLAELGGSKAARMAQLHAGFSDRTALHTINRAC
SSGLAAVTSIGNMIASGQISVGVGAGMESMTRN--YG-SRAIP-----ENLWEELRMSPR
QDAQDCIMPMGLTSENVAKRYNVSRADQDAFAAESHKRASHAQKTGLFDGEIVPVSV---
-LQSNLENPEAPPT-EKITVSQDDGIRHDISVEKMAKLKPAF-AKDGSSTAGNSSQVSDG
AAATLLIRRSTANELGLSSSIIGKWVATQTVGCKPDEMGIGPAVAIPKLLEFTGTKTDD-
VSVWEINEAFASQALYSIRKLGLENEMDKVNPRGGGIALGHPLGMTGVRQLATLMPQLSE
G--EVGVVSMCIGTGMGMA-----------------------------------------
------------------------------------------------------------
------GMFV--------------------------------------------------
--------RE--------------------------------------------------
------------------------------------------------------------
------------------------------------------------------------
------------------------------------------------------------
------------------------------------------------------------
------------------------------------------------------------
-----------------
>NP_596686_Schizosaccharomyces_pombe
------------------------------------------------------------
------------------------------------------------------------
------------------------MVNTEVYIVSAVRTPMG-SFGGSFASLPATKLGSIA
IKGALER---V-NIKP-SDVDEVFMGNVVSANLGQNPARQCALGAGLPRSIVCTTVNKVC
ASGMKATILGAQTIMTGNAEIVVAGGTESMSNAPYYAPKNRFGAKYGNVELVDGLLRDGL
SDAYDGL-PMGNAAELCAEEHSIDRASQDAFAISSYKRAQNAQATKAFEQEIVPVEVPVG
RGKPNKL------------VTEDEEPK-NLNEDKLKSVRAVF-KSNGTVTAANASTLNDG
ASALVLMSAAKVKELGLKP--LAKIIGWGEAAQDPERFTTSPSLAIPKALKHAGIEASQ-
VDYYEINEAFSVVAVANTKILGL--DPERVNINGGGVAMGHPLGSSGSRIICTLAYILAQ
KDAKIGVAAVCNGGG-GAS-----------------------------------------
------------------------------------------------------------
------SIVI--------------------------------------------------
--------ERV-------------------------------------------------
------------------------------------------------------------
------------------------------------------------------------
------------------------------------------------------------
------------------------------------------------------------
------------------------------------------------------------
-----------------
```
