## Supplementary material for "Coding Sequence Insertions in Fungal Genomes are Intrinsically Disordered and can Impart Functionally-Important Properties on the Host Protein": MAFFT_MSAs: XP_719505.1_blasthits_MAFFT.txt

```
>XP_719505_Candida_albicans
------------------------------------------------------------
------------------------------------------------------------
------------------------------------------------------------
-----------------------------------MLKEFDEKCKEFEEIKG-VNTLYPD
LVDIIIKDIKETFAKDHKELAELTT-DEILQTVRIYYELSNQHLYL----DELEFNKPEV
QKLFETYNKLD---N-T--EEPD-YNKIANDLGLNPQAVKLWIEIFQTLESVD-------
FAVDGRK-SFPLCPPE---------------------------YN----LLINL-KQVRE
NIEKIT------------------------------------------------------
--------------------------------------------------------PKAR
QDPF----GMFFNKANPK------------QDDKDSSKNKSNEDTKD-------K-KKIV
D-----------ISIEL--TPKNIFIYTLVF--SLATSLILGMGSSNDD-TEINFQSFVT
DYLTKNLVKKVTVINNSVVEVELNE-NGASQHNQQK------RLYFTIGSVESFERNLRE
AQDKYDIPPQLRVPIHYTTKGNMARFLINFLPTLLFLGAIYWMTKKAA--SSMGGM-GPM
GFGKSTAKKFNQETDVKIKFKDVAGMAEAKQEVMEFVKFLQNPEKYEKLGAKIPRGAILS
GPPGTGKTLLAKATAGEAGVPFYSVSGSEFVEMFVGVGASRVRDLFKTARENAPSIVFVD
EIDAIGKQRSKGNATGANDERETTLNQLLVEMDGFDTSDHVVVLAGTNRPDILDRALMRP
GRFDRHVHIDNPELLGRKEIFDVHLQKITLQKDIDPDLSGRLAALTPGFSGADIANVCNE
AALIAARYNAEFVTLRHFELAIERVIGGVEKKSKLLNPEEQKIVAYHEAGHAICGWYLKY
AHPLLKVSIIPRGQGALGYAQYLPP---DQYLMSTLQLYDRMIMTLGGRVSEEL---HF-
-ASVTSGAHDDFKKVTGIAQSMVLRFGMSKTVGMVNYYDTRSQDDLTKPFSDETSRIIDS
EVQRIVSDCYQKCKQLLTEKSKEVELVAQELLKKEFITREDMIRLLGKRPFP----ETND
AFDKYLDGKPAFKNE-QPENEKKDSAN---------------------------------
-----------
>XP_002418044_Candida_dubliniensis
------------------------------------------MISILTR-SSGR-SASIL
LRRSLPR-I---NSVLLRN-LHA--------SSQLFK------NRTPD------------
--N-------WDEDLAKLKRKYKNFNLP------------------------FEPTVS--
-NPVIKLSSSPFNI---AYLERETVVY------KFMLKEFVDKCKEFDEIRG-VNTLYPD
LVDIIIKDIKETFAKDHKELAELTT-DEILQTVRIYYELSNQYLYL----DDLEFNKPEV
QKLFETYNKLD---S-A--EEPD-YNKIANELGLNPQAVKLWIEIFQTLESVD-------
FAVDGRK-SFPLCPPE---------------------------YN----LLTNL-KQVRE
NIEKIT------------------------------------------------------
--------------------------------------------------------PKAR
QDPF----GMFFNKANPK------------QDDKNTSKNKSNENPKD-------K-KKIV
D-----------ISIEL--TPKNIFIYTLVF--TLATSLILGMGSSNDD-TEINFQSFVT
DYLTKNLVKKVTVINNSVVEVELND-NGAQQHHQQK------KLYFTIGSVESFERNLRE
AQDKYDIPPQLRVPIHYTTKGNMARFLINFLPTLLFLGAIYWMTKKAA--SSMGGM-GPM
GFGKSTAKKFNQETDVKIKFKDVAGMAEAKQEVMEFVKFLQNPEKYEKLGAKIPRGAILS
GPPGTGKTLLAKATAGEAGVPFYSVSGSEFVEMFVGVGASRVRDLFKTARENAPSIVFVD
EIDAIGKQRSKGNATGANDERETTLNQLLVEMDGFDTSDHVVVLAGTNRPDILDRALMRP
GRFDRHIHIDNPELLGRKEIFDVHLQKITLQKDIDPDLSGRLAALTPGFSGADIANVCNE
AALIAARYNAEYVTLRHFELAIERVIGGVEKKSKLLNPEEQKIVAYHEAGHAICGWYLKY
AHPLLKVSIIPRGQGALGYAQYLPP---DQYLMSTLQLYDRMIMTLGGRVSEEL---HF-
-ASVTSGAHDDFKKVTGIAQSMVLRFGMSKTVGMVNYYDTRSQDDLTKPFSDETSRIIDS
EVQRIVNDCYQKCKQLLIEKSKEVELVAQELLKKEFITREDMIRLLGKRPFP----ETND
AFDKYLDGKPTFKNE-QPENEKKDSEN---------------------------------
-----------
>XP_002546829_Candida_tropicalis
------------------------------------------MISIVSR-SSRR-SARSL
LRRSVPE-L---KCGITRN-LHV--------SLSLLQ------QKRPN------------
--D-------WRDMNKPWKKIDYDMGMK------------------------RKMDISYK
PSKILHVSSDPFNI---EYLHREEIVF------KFMLEEFEEKCEEFNSIKD-VNTLYPD
LVDILIKDIKEKFEVKYKDLNGLTN-NEILTMVATYYELSNQNLVW----DELEFDNSKV
QELFLAYKESD---G-----EAS-ANALADRLGLDARPVKGWVGIFETLQSVS-------
FAVDGVK-SFPLCPPE---------------------------YK----FLMDL-KQLRD
KLGEAR------------------------------------------------------
--------------------------------------------------------KSPQ
PDPF----GGFFS-AKKG------------EDSKDS------KESKD-------KNKKDI
N-----------LTLEL--SPKLIIQYTILF--AALTLLFTTSGSS-DA-NEITFQTFVT
DYLTKNLVKKVTVVNNSVVEIELND-NGMQQTHQQQ-------LYFTIGSVESFERNLRE
AQDKYDIPPQLRVPVHYTTKGNMTRVLINFLPTILFLGAIYWMTKKAA--SSMGGM-GPM
GFGKSTAKKFNQETDIKIKFKDVAGMEEAKQEVMEFVKFLQKPEKYEKLGAKIPRGAILS
GPPGTGKTLLAKATAGEAGVPFYSVSGSEFVEMFVGVGASRVRDLFKTARENAPSIVFVD
EIDAIGKQRSKGNATGANDERETTLNQLLVEMDGFDTTDHVVVLAGTNRPDILDKALMRP
GRFDRHVHIDNPELHGRKEIFEVHLKKITLQKDIDPDLSGRLAALTPGFSGADIANVCNE
AALIAARFNAESVSLRHFELAIERVIGGVEKKSKLLSPEEQRVVAYHEAGHAICGWYLEY
ADPLLKVSIIPRGRGALGYAQYLPA---DRYLLSTEQLMHKLITLLGGRCSEFLFKNQQ-
-GNVTSGASDDFKKVTQIAQAMVRHYGMTKKLGTL-FLDNDG-NDLTKPFSDETNRIIDE
EVQRIVDECYQSCLELLTEKSKEVELVAQELLKKEYITREDMIRLLGKRPFP----ETND
VFDKYLDGKPAFGK----------------------------------------------
-----------
>XP_003867067_Candida_orthopsilosis
-------------------------------------------MSLLIA-RSRK-SVTNI
LRRSIPR-S---VPVLRRA-FHS--------SPYFLQK-----NKESD------------
--D-------YEAQLKKVRQKFEKMFKS------------------------QDLPATTL
PE--IQLPIDPFDI---RYLDRMSVVY------EFMLREFERKCDDFEKSGG-IIMLEDN
LAEKEVKDIQDSFIKSHPNFSPLTK-DEILQTVRIYYVLSNNLEYL----DQLKFSNMDV
QKLLTAFDKAT---TET--QDLN-PSDVAREMNLNSKSVQLWFKIFNTLLSTP-------
FAVDGKR-TFALCPNE---------------------------YQ----IINDF-QKLKQ
VLKQRH------------------------------------------------------
--------------------------------------------------------NS--
NDIF----STFFKQAN--------------ENNKNQ------KKGNK-------KEKGPI
N-----------IEVEF--TPKQIAQAVAVI--LLVVFFVSYTGGD-NG-KEITFQDFVA
NYLSKNMVSKVVVVNNSVAYLELNE-NGLRQNHTDK-------LHFSIGSVETFERNLRE
AQDKYNILPQMRVPVVYTTKGNTTKFLINFLPTVLFLGAIYWMTKKAA--SSMGGM-GPM
GFGKSTAKKFNQETDVKTKFKDVAGMAEAKQEVTEFVSFLQNPEKYEKLGAKIPRGAILS
GPPGTGKTLLAKATAGEAGVPFYSVSGSEFVEMFVGVGASRVRDLFKTARENAPSIVFVD
EIDAIGKQRSKGNATGANDERETTLNQLLVEMDGFDSTDHVVVLAGTNRPDILDRALLRP
GRFDRHIHIDNPELQGRKEIFDVHLRKITLEKDVDRDLSGRLAALTPGFSGADIANVCNE
AALIAARYNASAVTLRHFELAIERVIGGVEKKSKLLNPEEQRIVAFHEAGHAICGWFLKH
AHPLLKVSIIPRGKGTLGYAQYLPP---DQYLMSTVQLYDRMIMTLGGRVSEEL---HF-
-ASVTGGAHDDFKKVTNIAQSMVLRFGMSPKIGMVNYYDTRSQDDLTKPFSEETSREIDA
EVKRIVQECHDKCKQLLTEKANEVKLVAEELLKKEFITREDMIRLLGKRPFP----ETND
AFDKYLDGKDAFKNV-KPENEKKDNEKEKEERKEDDGEKN--------------------
-----------
>XP_001528708_Lodderomyces_elongisporus
---MAQSQGRKILTRGWHLLYIHFYYLKSKLFVVTSNTDPQQMLRPIIW-RSRT-LQLLI
LRRG-PL-F---SSIIRRL-IHA--------SPSQLRKAFNPFNKDDK------------
--F-------YEQYGKLVEKYGSLMNNV------------------------FREDASLL
D---MKLPPNPFDQ---KYLQRLSVVY------EFMLDEFELRCKEFAKREP-NMIMDST
IIDQLFNDIKSKFEKEHPDIVPPSN-DEITEAVRIYYALANNIAFL----DQMQFTNDKV
QALLSIYDKAR---ADD--KELD-ATKSAESLGIETEAAHTWFKIFETLESTS-------
LAVEGTK-RFPLCPQE---------------------------LF----VLSNM-KILRD
RLSQMK------------------------------------------------------
--------------------------------------------------------ESGN
PFIFPNEKNNFFGEGKSGFNSFKRSGSSGDSDGKDPNTNGSNRNEQN-------KDRKSK
NKNNKGKEENTIFEADI--QIKRVLQAGFFI--LLSFFLFRGLLLT-ND-DEITFQTFVA
DYLSKNRVSKVIVVNNSVAYVELNDVAGTNQPMGRQ-------IYFTIGSVETFERNLRE
AQDRCNIAPSMRVPVVYTTRGNSTKLLMSFVPTVLFLGAIYWMTKKAA--SSMGGMGGPM
GFGKSTAKKFNQETEVKTKFKDVAGMEEAKQEVAEFVSFLKDPEKYEKLGAKIPRGAILS
GPPGTGKTLLARATAGEAGVPFYSVSGSEFVEMFVGVGASRVRDLFKTARENAPSIVFVD
EIDAIGKQRAKGNMSGANDERETTLNQLLVEMDGFDSTDHVVVLAGTNRPDILDKALMRP
GRFDRHVHIDNPELQGRKEIFDVHLRKITLQKNIDRDLSGRLAALTPGFSGADIANVCNE
AALIAARFNADSVTLRHFELAIERVIGGVEKKSKLLNPEEQRIVAFHEAGHAICGWYLKH
AHPLLKVSIIPRGLGTLGYAQYLPP---DQYLMSAVQLYDRMIMTLGGRVSEEL---NF-
-ASVTSGAHDDFKKVTNIAQSMVLRFGMSPEIGMVNYADTRSQDDLTKPFSDSTSKKIDN
EVQRIVNECYTKCKELLTEKSHEVNLVAQELLKKEFITREDMIRLLGKRPFQ----ENND
AFDKYLDGKAAFKDE-KPENEHRD------------------------------------
-----------
>XP_007375136_Spathaspora_passalidarum
-------------------------------------------MSMITA-RSRLVGLRRL
ARPTRNL-VACSAVHFRRN-IHV--------TPVALNK-----NDNRD------------
--P-------LNSFFEKLKK-----------NPISIFPQEGPPHPKITRA----------
--PKIQLPEDPFNL---EYGDKY-------------------------------------
--------------------SELTK-EEILFNFHVYYSLANNYSYL----DELEWSNSKV
RELFVKYDALN---GAD--HKAD-VPSVAKQMHLPDKAVEGWFNIFEVLSSVP-------
FANNGEL-TCGLCPNE---------------------------YEAFKAG-----EEARK
RFE---------------------------------------------------------
------------------------------------------------------------
--------EAFFQDGK--------------SPKSSGKKSRSSKKEKN-------SQKGVK
V-----------ISIEI--DPKKLFQVGVLI--GLTLYILSDVFKSDDS-NEITFQDFTS
NFLAKNLVSKIVVVNNKTAVIELNQ-NGLAQYAHHPG-----KFYFTIGSVETFERNLRD
VQDKYGIEPNMRIPIVYTTAGGMSKMAINLLPTILFLGAIYYMTKKAS--SQMGG--GAF
GFGKSMAKKFNVETDVNITFKDVAGMDEAKQEVMEFVKFLKNPEKYEKLGAKIPRGAILS
GPPGTGKTLIAKATAGEAGVPFYSVSGSEFVEMFVGVGASRVRDLFKTARENAPSIVFVD
EIDAIGKSRGKGSFSGGSDERETTLNQLLVEMDGFESSDHVVVLAGTNRADILDRALLRP
GRFDRHIHIDNPELEDRKAIFQVHLKKITLQPNIDSDLPGRLAALTPGFSGADIANVCNE
AALIAARFNAETVTLRHFELAIERVIGGIEKKSKLLNPEEKKIVAYHEAGHAVCGWYLKN
AHPLLKVSIIPRGSAALGYAQYLPP---DEHLMNTKQLRDRMVMTLGGRVSEEL---HF-
-PSVTGGAYDDFKKVTQLAQAMVLRFGMSPKIGMVNYVDSRQNDSMTKPFSNATNKIIDN
EVKRIVGDCYEACKQLLTEKSAEVELVAQELLKKEFITREDMIRLLGKRPFP----ENND
AFDKYLAGKPAFENN-QPENEHKDNE----------------------------------
-----------
>XP_043051663_Scheffersomyces_spartinae
---------------------------------MGYWLNQDCRHSITQT-QSKR--LQHT
FSDNKAN-KLPSEFNYQME-KSN--------LAQLQKYASDKEVNADP------------
--K-------THETLEKLIEYQKNRINQIETEGWRAYAQATNME----------------
--PIDLSPRGVFNLKDPKSVRTMGTMA------QASLELFIEQSKAYSN--------KPF
DLKSLAGSTRQYLQRVTAESMGIADWQETVAMLGVFYCLSNQYKAL----NELKFTDKLA
NQCLEAYCQIDSDLPEN--ELAQEIESIANNLEVESELITAWFAVFDVFARVP-------
L----EPMSNGLCPIERFLNENDKDANLDLIQGIHNATEMSEWLKNYSDLTSEPPSESRS
NI----------------------------------------------------------
---------------------------------------------------FASETNKHK
TSAFD---KNFSFLTNTAGGASGNGGNSTKPNGKNKKGNDKGNKKKE-------NEPKV-
------------FELSLGGPNFRYFQLGIFG--GLLMYFIYSNGND-QG-HEISFQEFVT
KFLGKNLVSKLVVINNRTCVVELND-AGKQEYPG--------EYYFTIGHIETFELGLRE
AQDKFEVGDARRIPVAYVTDGNTGKMLVNFLPTLLFLGAIYYMTKK-A--LTMGGVGGPF
NFGKSIAKKFNQETDVKIRFKDVAGMDEAKEEVMEFVKFLQNPEKYEKLGAKIPRGAILS
GPPGTGKTLLAKATAGEAGVPFYSVSGSEFVEMFVGVGASRVRDLFKTARENAPSIVFVD
EIDAIGKQRSKGNATGANDERETTLNQLLVEMDGFESSDHVVVLAGTNRPDILDKALMRP
GRFDRHINIDNPELQGRKEIFNVHLHKITLASDIDNDLSGRLAALTPGFSGADIANVCNE
AALIAARFNADAVTLRHFELAIERVIGGIEKKNKVLSPEERNVVAYHEAGHAVCGWYLKY
AHPLLKVSIVPRGQGALGYAQYLPP---DQHLMSVLQLTDRMIMTLAGRVSEEL---HF-
-NSVTSGAHDDFKKVTQIAQSMVLRFGMSPKVGFVNYADTHQQDDLTKPFSDETNLIIDL
EIKRIVAEAYTSCKNLLQEKKADVEKVAQELLKKEFITREDMIRLLGKRPFP----ETND
AFDKYLDGKDAFKNE-KPKNEHKDDEPCNKD-----------------------------
-----------
>XP_001382776_Scheffersomyces_stipitis
------------------------------------------------------------
------------------------------------------------------------
------------------------------------------------------------
-----------------------------------MLNAFLDQCHIYNSNNR--SRLTP-
--DQIIDEIDTMFKNLHPDLTPLTK-KEVLFYFHIYYSLSNNVVFL----DELDFQNVQV
TKYLKGYVSMS---PTT--NKEELIEELAKSSETAPEVVSSWFNIFDTLSSTP-------
FADSNTRYTNPLCPYE---------------------------YARYQSFTNEL-RTMQE
KLKQVY------------------------------------------------------
--------------------------------------------------GGSTTKDSKN
ESVF----GNFSFQTN--------------SDNNKGKDSKTNSSKDNKDGKDNKNNKKNI
D-----------IEINFNSSPMRFFQVGVLI--GLLSYIVYNLTQS-SN-NEISFQQFTT
DFLSKNLVDKVVVVNNRIAVVELNE-NGRAQYPHHEG-----NFYFNIGAIESFEKNLRS
VQEDYNVADSMRVPVIYTNEGSTTKMLVNFLPTVLFLGAIYYMTKK-A--TGMGGMGGPL
GFGKSTAKKFNQDTDIKIRFRDVAGMAEAKEEVMEFVKFLQNPEKYERLGAKIPRGAILS
GPPGTGKTLLARATAGEAGVPFYSVSGSEFVEMFVGVGASRVRDLFKTARENAPSIVFVD
EIDAIGKQRSKGNASGANDERETTLNQLLVEMDGFDTSDHVVVLAGTNRADILDRALLRP
GRFDRHISIDNPELQGRKEIFQVHLRKIKLKKDIDDDLPGRLAALTPGFSGADIANVCNE
AALIGARYNADSVTLRHFELAIERVIGGIEKKSKLLNAEEQRIVAYHEAGHAVCGWYLKY
AHPLLKVSIIPRGQGALGYAQYLPP---DQFLLSTLQLYDRMIMTLGGRVSEEL---HF-
-SSVTSGAHDDFKKVTNIAQSMVLRFGMSKKVGMVNYADTQSQDNLTKPFSDETSKTIDE
EVQRIVGECHKRCKELLIEKSKEVELVAEELLKKEFITREDMIRLLGKRPFP----ETND
AFDKYLEKKPAFKNE-KPADEKKDDEKEEEK-----------------------------
-----------
>XP_020065586_Suhomyces_tanzawaensis
---------------------------------------------MAIG-ISKR-SVRSL
LTHRSPR-A--SIAIATRQ-FHP--------SRLVKNNHQDHHD--ND------------
--Q-------VNKEIKKLKELKDTYNNAGFFEKFQLKPKLLEQELKITEAQSN-KLIDEN
IKTPIIEVQNPLEA---KSIERYQTVY------KFMLNSFLDQCKIYATNPRAVTNVNP-
--DILIEEIVDLFKKVHPDHKPIEK-QEILFYFHVYYALANNLVFL----DELKFDNEIV
SKLLSQYVNLT---PTD--DRAEIYGQVAEKLSLQKDSVQGWFEIFDVLSSTP-------
FREGNDRMTCPLCPYE---------------------------YSRYESLVREF-ENLKK
KFNY--------------------------------------------------------
------------------------------------------------------------
DDAF----KSFNFNTN--------------KNSNESGNKGPNSKKDS-------DKSKPM
E-----------FEINLNGSPMKYFQIGTLI--GLLLYIMYNMSSD-SN-KEISFQEFTS
KFLNKNLVSKIIVVNNRTAVLELNE-NGKAQFGQAEG---GSHFYFNIGSVETFERSLRE
AQDSYNISDQLRVPVIYTTEGSTGKLLANFLPTVLFLGAIFYMTKK-A--GSMGGMGGPL
GFGKSTAKKFNQETDVKIRFKDVAGMSEAKMEVMEFVKFLQNPEKYEKLGAKIPRGAILS
GPPGTGKTLIAKATAGEAGVPFYSVSGSEFVEMFVGVGASRVRDLFKTARENAPSIVFVD
EIDAIGKQRSKGNASGANDERETTLNQLLVEMDGFESSDHVVVLAGTNRADILDKALMRP
GRFDRHISIDNPELEGRKEIFQVHLKKITLAENIDTDLPGRLAALTPGFSGADIANVCNE
AALIGARYNAEAVTLRHFELAIERVIGGVEKKSKILNAEEQKIVAYHEAGHAVCGWYLKY
AHPLLKVSIIPRGQGALGYAQYLPP---DQYLMSTLQLNDRMIMTLGGRVSEEL---HF-
-SSVTSGAHDDFKKVTNIAQSMVLRFGMSKKVGMVNYADTQSSENLTKPFSDETNRTIDE
EIQRIVEGCHAKCTELLKEKAHEVELVAQELLKKEFITREDMIRLLGPRPFP----ETND
AFDKYLDGKAAFKNE-KPAEEKKDNE----------------------------------
-----------
>XP_020074013_Hyphopichia_burtonii
------------------------------------------MSSMIKV-ANRR--LTHL
GRSSCGRPTIITAFSNKRN-FHA--------ISPLSQTNYDKLDKFDNSKSDISSFVFSL
IQK-------HKSELTRLKHVPKNK-----------------------------------
-------VPSLDNQSRELTIKRYESMLLNS---DINLLELVKDPHFFLLIFKNDPIANSE
HHNQLIKKASELYLSGDAQNVDKDL-IDRDWDFKAYTTLLEYCLQMLKNYNGMYSVDPRV
QQLLDIYKDVN-----D--HDVFTYKAVAEEVGVPEKAVRDWFDSFQTLEETI-------
----SQIHGAPLSSIS---------------------------------------TLLKK
HIPAIL------------------------------------------------------
------------------------------------------------------------
-------QELLKFEGPDKSSQHKNEGPKPDEQAKESSNNGNNDKNKK------NNNKQTK
E-----------IFIDLSRPPFQYFQLGIFI--GLALYLSYSLSKA-SN-HEISLQEFTS
KFLSKNLVSKLVVVNNHTAIVELNE-NGKSQFGENG------YYYFTIGSIEAFERSLQH
AQDEFKIDDALRLPVVYVTEGSNAKLLANFIPTVLFLVAIYYMTKKAG--A---GMNGPL
NFGKSTAKKFNQETNVQIRFKDVAGMSEAKEEVMEFVKFLQNPEKYERLGAKIPRGAILS
GPPGTGKTLIAKATAGEAGVPFYSVSGSEFVEMFVGVGASRVRDLFKTARENAPSIVFVD
EIDAIGKQRSKGNSSGANDERETTLNQLLVEMDGFESSDHVVVLAGTNRADILDRALMRP
GRFDRHIAIENPELQGRKEIFQVHLKKVKLVENIDADLPGRLAALTPGFSGADIANVCNE
AALIGARFNAEAVTLRHFELAIERVIGGVEKKLKVLSAEEQKVVAYHEAGHAICGWYLRF
AHPLLKVSIIPRGQGALGYAQYLPP---DQYLMSALQLYDRMIMTLGGRVSEEL---HF-
-SSVTSGAHDDFKKVTQIAQAMVLRFGMSKEVGMVNYADTRSSDDLTKPFSDQTNKVIDG
EIQRIVNECYQKCKDLLTERAHEVELVAQELLKKEFITREDMIRLLGKRPFP----ETND
AFDKYLDGKPAFKNE-QPENEKKDTETE--------------------------------
-----------
>XP_015470246_Debaryomyces_fabryi
---------------------------------------------MSLR-AVRR-PIRAI
FNPSINL-L--RTPSVRGL-HIT--------KRLLQDQ-KTDKDGKDD------------
--K-------INAEIRKLKELKETYRNAGFFEKLKLHSQLLKQEARVTEAQES-KLNASI
LGPVMKFNEDPMSI---ENLARYQVVY------SFMLTTFVRECEAYTKPQS--VNFNP-
--DALIEDIIETFQEFHPDYAPITK-NDVLFYFHVYHVLLNNIIFM----DELKFDHPVV
AKLLNSYVSMN---PED--NATEKAKMLAEELDVNEDVVTGWFNIFSILSSTP-------
FAKPGQKYTCSLCPTE---------------------------YARFQVFNTQV-DAIQD
KFSKIYNDAF--------------------------------------------------
----------------------------------------------KKSNSANTKQNSNS
NPGL----NSFIFQTN--------------ESKKNPQDNKKNDKNKN------SKDKKPI
E-----------FEINLNGSPMKYFQLGLLG--GLLMYILYNLSQD-ND-NEISFQKFSA
DFLSKNLVSRLVVVNNKTVIVELND-NGKAQYNNHQG-----RFYFNVGSVESFERSLRH
VQEEYQIAEPVRVPVVYVNEGNTTKMLINFLPTILFLGAIYYMTKK-A---SMGGMGGPL
GFGKSTAKKFNQETDIKIRFKDVAGMSEAKEEVMEFVKFLQNPEKYEKLGAKIPRGAILS
GPPGTGKTLIAKATAGEANVPFYSVSGSEFVEMFVGVGASRVRDLFKTARENAPSIVFVD
EIDAIGKQRSKGNASGANDERETTLNQLLVEMDGFESSDHVVVLAGTNRADILDKALMRP
GRFDRHIAIDNPELQGRKEIFQVHLKKITLAKNIDHDLPGRLAALTPGFSGADIANVCNE
AALIGARFNAEAVTSRHFELAIERVIGGIEKKSKILNAEEQKVVAYHEAGHAVCGWFLKH
AHPLLKVSIIPRGQGALGYAQYLPP---DQYLMSALQLEDRMIMTLGGRVSEEL---HF-
-DSVTSGAHDDFKKVTNIAQSMVLRFGMSKRVGMVNYADTQSQDNLTKPFSDETNSIIDE
EIQRIVRECYQKCTNLLKDKSHEVELVAQELLRKEYITREDMIRLLGKRPFP----ETND
AFDKYLDGKDVFKNE-KPADEKKDDVQ---------------------------------
-----------
>XP_459952_Debaryomyces_hansenii
---------------------------------------------MSLR-VVRR-PIRAI
FNPSINV-L--KTPSIRGL-HIT--------KRLLQDQKKTEKDGKDE------------
--K-------INAEIRKLKELKETYRNAGFFEKLKLHSQLLKQEAKVTEAQES-KLNANI
PAPVMKFDEDPMSV---ENLARYQVIY------SFMLTTFVRECEAYTRPQS--VNFNP-
--DALIDDIIDSFKEFHPEYAPVTK-NDVLFYFHVYHFLSNNIIFM----DELNFEDPVV
AKLLNSYVSMN---PED--NATEQAKKVADEMNVNEDVVIGWFNIFSILSSTP-------
FAKPGQKYTCSLCPTE---------------------------YARFQVFNSQV-DAIQD
KFSKIYNDAF--------------------------------------------------
----------------------------------------------KKSNSANTKQNSNA
NPGL----NNFIFQNN--------------DSKKNSQDDKKNGKNKN------NKDKKSM
E-----------FEINLNGSPMKYFQLGLLG--GLLMYVLYNLSQD-SD-NEISFQKFAA
DFLSKNLVSRLVVVNNKTVIVELND-NGKAQYGNHQG-----RLYFNVGSIESFERSLRH
VQEEYKIAEQVRVPVVYVNEGNTTKMLINFLPTILFLGAIYYMTKK-A---SMGGMGGPL
GFGKSTAKKFNQETDIKIRFKDVAGMSEAKEEVMEFVKFLKNPEKYEKLGAKIPRGAILS
GPPGTGKTLIAKATAGEADVPFYSVSGSEFVEMFVGVGASRVRDLFKTARENAPSIVFVD
EIDAIGKQRSKGNASGTNDERETTLNQLLVEMDGFESSDHVVVLAGTNRADILDKALMRP
GRFDRHITIDNPELLGRKEIFQVHLKKITLAKNIDHDLPGRLAALTPGFSGADIANVCNE
AALIGARFNAEAVTSRHFELAIERVIGGIEKKSKILNAEEQRVVAYHEAGHAVCGWFLKH
AHPLLKVSIIPRGQGALGYAQYLPP---DQYLMSALQLEDRMIMTLGGRVSEEL---HF-
-DSVTSGAHDDFKKVTNIAQSMVLRFGMSKRVGMVNYADTQSQDNLTKPFSDETNSIIDE
EIQRIVRECYQKCADLLKEKSHEVELVAQELLRKEYITREDMIRLLGKRPFP----ETND
AFDKYLDGKDVFKNE-KPADEKKDDAE---------------------------------
-----------
>XP_006686988_Yamadazyma_tenuis
------------------------------------------------------------
------------------------------------------------------------
------------------------------------------------------------
------------------------------------MDTFFRECDNFKNAKL----TPP-
--DVLLDNLVAEFKEAHPEVTPLTR-EDILYYYHICYDLSNGYTFL----QDIKIEDSKV
QLMLYSFLDVE---DFE--DLSSPISSVAQELSLSEDLVTNWFDIFKLLMDIP-------
FPKEGEVNRCPISPRE---------------------------YNGFQIGIEAVSEQIND
TVEKLS------------------------------------------------------
------------------------------------------------------------
-------LGNFFNRESGNKEGSTKSSS---PNNNSTSEKQQNNKKKD-------NNKPPF
A-----------FEIDL--TPGRLFNIGFVV--VVLGYLWARVYSE-RF-VEVTFQKFTT
DFLEKGLVSRLLVVNNKTVTIVLHD-SAKGERSA--------EYYFTIGSVESFENALKQ
VQDQLNIDQSARIPVVYTTSGSTAKFLINFVPTILLLSIIYYMGKR-A--SNMGGMGGPL
GFAKSNAKKFNQETDIKVRFKDVAGMNEAKEEVMEFVKFLKSPEKYEKLGAKIPRGAILS
GPPGTGKTLLAKATAGEADVPFYSVSGSEFVEMFVGVGASRVRDLFKMARENAPSIVFVD
EIDAIGKARTKGNANGANDERETTLNQLLVEMDGFDTSDHVVVLAGTNRVDILDKALTRP
GRFDRHITIDNPELSDRKDIFDVHLKKIKLRENVDHDLSGRLAALTPGFSGADIANVCNE
AALIAARYNQTSVDLKHFELAIERVIGGIEKKSKVLLPEEKKIVAYHEAGHAICGWYLRY
ANPLLKVSIVPRGQGTLGYAQYLPP---DQYLLNTKQLVDRMIMTLGGRVSEEL---FF-
-KSVTGGAHDDFKKVTQIAQSMVLRYGMSPAIGMVNYADTRSQDNLTKPFSDETNKIIDE
EIERIVSECYEKCRDLLQERRTEVELVASELLRKEFITRQDMIRLLGKRPFP----ENND
AFDKYLDSKPPYQDLQQPDEPANA------------------------------------
-----------
>XP_001482624_Meyerozyma_guilliermondii
-----------------------------------------MLLAFRPQ-VVSR-PLGLN
TRRVLVK-E--TVAGLKRA-FHV--------QNPVKKDHK--HESKED------------
--R-------VNKEIRKMKELKDKYRDAGFIERLRLRAELLQQETRVTNAQDSLGDVGDV
PLPTIRFEENPLDV---KNVHHYHVVY------AFMLDSFLRECKAFASGRT--PNANP-
--DTLIEDIILSFREYHPKETPITK-DDVLLYFHLYYALANNIVFL----DEVEFGNPVV
SKLLQKYTSME---PTD--EPQELAAKIAEELDLEKDVVVGWFNVFGVLSSTP-------
FAETDEKYTCPLCPYE---------------------------YAQYQLFSEQV-GEIQK
SFSKLY---K--------------------------------------------------
----------------------------------------------SKKNVSSEKKSTDE
KPG-------FFFTEK--------------KSNSKKGTNKSSS-----------DKKKPM
E-----------FEINLNASPMRLFQLGLLS--GLVTYFIYTLTAE-HD-NEISFQEFSA
KFLSKNLVSKLVVVNNRTAYVELND-NGKSQYP-HQG-----RFYFNIGSIESFERSLRA
VQDEYNIAEPLRVPVVFANEGNMTKMVINFLPTLLFLGAIYYMTKK-A---TAGGMGGPL
GFGKSTAKKFNQETDVKIRFKDVAGMSEAKEEVVEFVKFLQNPEKYEKLGAKIPRGAILS
GPPGTGKTLIAKATAGEAGVPFYSVSGSEFVEMFVGVGASRVRDLFKTARENAPSIVFVD
EIDAIGKQRSKGNASGANDERETTLNQLLVEMDGFDSTDHVVVLAGTNRADILDKALMRP
GRFDRHIAIDNPELQGRKEIFQVHLKKIKLVDNIDDDLPGRLAALTPGFSGADIANVCNE
AALIGARYNAKAVALRHFELAIERVIGGIEKKSKILSAEEQRIVAYHEAGHAVCGWYLKY
AHPLLKVSIIPRGQGALGYAQYLPP---DQYLMSTKQLYDRMIMTLGGRASEEL---HF-
-NSVTSGAHDDFKKVTNIAQSMVLRFGMSPKVGMVNYADSRSSDDLTKPFSDKTNKLIDQ
EVQRIVKECYESCKSLLQERSKEVELVAQELLKKEFITREDMIRLLGKRPFP----ETND
AFDKYLDGKAAFKNEPEPSAEPST------------------------------------
-----------
>XP_018711538_Metschnikowia_bicuspidata
---------------------------------MRTARILKFRVAARRL-AYAR-PVAFH
LRPILPA----------RL-FHT--------SRILLKAQPP-------------------
--L-------NADEIEKKKKFGE-----------------------IVALRTRGQLIIDV
HGDPYMITKNGPTL---EGARQYNKTF------TFLQDRFLAEYDKYCKSRV--------
FEESLQETVAADFARQFPDLEPITG-EQVEHFFALCFNIAKSNTSA----LEFKFTEHGM
REIFDAAFGDD------------NYEMCVEKYGY--EVVHLWKKTLHAMEN---------
LEYESQVKVNPTDPSS-------------------------------AILAAKEEPEILE
KSEQSKKPEV--------------------------------------------------
----------------------------------------------SGKSETAEQISDN-
--------SGTTKNAQSSEKSEPSEKSEPSEKSEPSEKPRSSRAKKQ-------SPKKDD
NVKF--------FDIEFTGQQARLFVMGAVG--GLLLFMVWSNQEN--K-NQITFQEFTA
DFLRKNLVKKIRVVNNKTAILELND-MGRSAHANAR------EFYFTIGNVESFERNLRA
VQDEYKFPDELRLPVVYVSEGSTAKVLVNFIPTLLFLGAIYYMTKKAG----MGGMGGPL
GFGKSTAKKFNQEKDIKVKFKDVAGMNEAKDEVMEFVKFLQNPGKYEKLGAKIPRGAILS
GPPGTGKTLIAKATAGEAGVPFYSVSGSEFVEMFVGVGASRVRDLFKTARENAPLIVFVD
EIDAIGKQRSKGNASGANDERETTLNQLLVEMDGFDTSDHVVVLAGTNRADILDKALMRP
GRFDRHISIDNPELQGRKEIFDVHLKKIKLIDSIDKDLSGRLAALTPGFSGADIANVCNE
AALIAARFNAKSVSLRHFELAIERVIGGIEKKSKLLSPEEKKIVAYHEAGHAVCGWFLRH
AHPLLKVSIIPRGQGALGYAQYLPP---DQYLMSAAQLYDRMIMTLGGRVSEEI---NF-
-SSVTSGAYDDFKKVTNIAQSMVMRFGMSPKVGMVNYADTQGQDSLTKPFSDETNNVIDE
EVKRIVTDCRDKCKALLTEKSDAVELVAQELLKKEFITREDMIRLLGKRPFP----ETND
AFDKYLDGKDAFKNEDVVEDKKEQSE----------------------------------
-----------
>XP_002616191_Clavispora_lusitaniae
---------------------------------------------MRTI-RASR-PPAAV
SRRWTPR-AFPARPSLSAR-FFT--------TSPRRLDQKDH----EN------------
--K-------LAQELKKLHELRGRFDKAGFLDKWRLRPQVDAQEARVIELQNYLTESD--
--PAILHVADATNM---AAVRRYQEVL------SFLLASFVQECDAYAQSKL----QNP-
--ELVLQRITDEFQKEHPSLAPLQK-TEIEQAFDVFYRLSNSIDHA----ADVRFDNEEV
QTIFKLYAKNH---IDM--ESAEMESLAAKTSSLEPELIRTWFDVFGVFWAVP-------
FAKEGEVNSNPLCGEE---------------------------YHQFKVYSEEL-NRVRE
ML----------------------------------------------------------
-----------------------------------------------KAKGVNAEQQSTK
SAG----------SNN--------------RSSDKPRVEKKSSEKKN-------QDYK--
Y-----------FDIDITGQNARLFLLGLMG--GLTLVLFYSTSQN-GN-HEISFQEFSS
DFLRKNLVARLIVINHRTALLELND-NGKAQYS-HGG-----EYYFSIGSIESFERNLRE
VQEEYKIPDELRLPVVYVSEGSTTKMLVNFLPTLLFLGAIYYMTKK-A---SMGGMGGPL
GFGKSTAKKFNQETDVKVKFKDVAGMSEAKQEVMEFVKFLQQPAKYEKLGAKIPRGAILS
GPPGTGKTLLAKATAGEAGVPFYSVSGSEFVEMFVGVGASRVRDLFKTARENAPSIVFVD
EIDAIGKQRSKGNASGANDERETTLNQLLVEMDGFDSTDHVVVLAGTNRADILDKALMRP
GRFDRHIAIDNPELQGRKEIFEVHLKKIKLAENIDKDLSGRLAALTPGFSGADIANVCNE
SALIAARYNAKAVTLRHFELAIERVIGGVEKKSKLLDPEEKKIVAYHEAGHAVCGWFLRY
AHPLLKVSIIPRGQGALGYAQYLPP---DQYLFTVLQLYDRMIMTLGGRVSEEL---NF-
-ASVTSGAHDDFKKVTNIAQSMVLRFGMSKRVGMVNYADTQSQDNLTKPFSDQTNKIIDE
EVERIVKECYDRCKQLLSEKSQEVELVAQELLKKEFITREDMIRLLGKRPFP----ETND
AFDKYLDGNDAFKNE-QPPEEKKDDA----------------------------------
-----------
>XP_025344145_Candida_haemuloni
----------------------------------------MFLARAAWP-SIRGSVLQAA
TKPSI------------RC-FGS--------SLPCRGLNIFNFYELPY------------
--T-------LDKALVRLREMQEEKPRH---------LRQDEIATEWLDQLDAEKKKDPL
AKDILV-GNDPLSE---ESAERYRSLFETAFRVNVWQASQIREEKPAGLIGYEANYAMVS
TLSRVFP------------PP--TR-EEVEAAMKFYLRLVNKRVFL----EELTFSNPKL
ASIYKDFLELD---LSD--EDPDKIEAALKKWDLPSKAAFDWFSIFSTWSSIPCDDKPFL
FPYVGPKFDY--------------------------------------------------
-VAQVG------------------------------------------------------
------------------------------------------------------------
------------------------------ETPPSWNTQSDSKKPNE-------PPKSNE
-------EMQRMIDRTR-TPMAVLFSLLFFI--G---YMWFSDRSS--N-NEISFQQFCG
EFLRKNLVSKIHVVNNKTAVIELND-NGRQMRARESGHMQEADYYFNIGSVESFERQLKN
VQDEYKIPESLRVPVIYSTEGSIAKVLVNFLPTLLFLGAIYYMTKKAN--L---GAGGPL
SFGKSQAKKFNQEKDIKIRFKDVAGMSEAKQEVMEFVKFLQNPGKYEKLGAKIPRGAILS
GPPGTGKTLIARATAGEAGVPFYSVSGSEFVEMFVGVGASRVRDLFKTARENAPSIVFVD
EIDAIGKNRSKGNASGANDERESTLNQLLVEMDGFDSSSHVVVLAGTNRPDILDKALMRP
GRFDRHIAIDNPELQGRIEIFNVHLQKIKVVDNIDKDLAGRLAALTPGFSGADIANVCNE
AALIAARYNAKSVTLRHFELAIERVIGGVEKKSKLLDPQEKRVVAYHEAGHAVCGWFLRY
AHPLLKVSIIPRGQGALGYAQYLPP---DQHLMSTLQLYDRMIMTLGGRVSEEL---NF-
-ASVTSGAHDDFKKVTQIAQSMVLRFGMSDKVGMVNYADTQSQDNLTKPFSDETNDVIDQ
EIRRIVQECYNTCKQLLTEKKDAVESVAQELLKKEFITREDMIRLLGKRPFP----ETND
AFDKYLDGKPAYQNE-QPADEKKDDEK---------------------------------
-----------
>XP_024713875_Candida_pseudohaemulonis
------------------------------------------------------------
------------------------------------------------------------
-------------MLTKLRE-EQEKPRI---------KELDDLAAKWLDQLDAEHKKDPS
KKDIVL-LPEALSE---SMSERYRMLFHTAFALSASLAIQLREGKLI-MHGYENR---IK
ALDLPFQ------------LPRFTK-EEIESALTFYFRLANKRVFM----EELTFTDEEI
SKIFKSFLELD---LST--NDPAVIEDAMKKWNVPANSALNWFQTFSFWASIPCDDKPFL
FPLVSPIMNYDPPASE---------------------------------------SSWLK
KDAQ-S------------------------------------------------------
------------------------------------------------------------
------------------------------ESSESWDTQPENKKSKD----------KDS
-------VMDDKMKQTL-GQVSYLLSLILMV--GIFAYFYLSDGAN--E-GEISFQEFCG
EFLRKNFVSKIHVINNKTAVVELNE-NGKQLRGGHGG-----DFYFNIGSVESFERQLKS
VQDEYKIPDSLRVPVVYSTEGSIAKILVNFLPTLLFLGAIYYMTKKAN--L---GAGGPL
SFGKSQAKKFNQEKDIKIRFKDVAGMSEAKQEVMEFVKFLQNPTKYEKLGAKIPRGAILS
GPPGTGKTLIARATAGEAGVPFYSVSGSEFVEMFVGVGASRVRDLFKTARENAPSIVFVD
EIDAIGKNRSKGNASGANDERESTLNQLLVEMDGFDSSSHVVVLAGTNRPDILDKALMRP
GRFDRHITIDNPELQGRIEIFDVHLQKIKVVENIDKHLSGRLAALTPGFSGADIANVCNE
AALIAARYNAKAVTLRHFELAIERVIGGVEKKSKLLDPHEKRIVAYHEAGHAVCGWFLKY
AHPLLKVSIIPRGQGALGYAQYLPP---DQHLMSTLQLYDRMIMTLGGRVSEEL---NF-
-ASVTSGAHDDFKKVTQIAQSMVLRFGMSDKVGMVNYADTQSQDNLTKPFSDETNDVIDQ
EIRRIVLDCYSRCKQLLSEKSDAVELVAQELLKKEFITREDMIRLLGKRPFP----ENND
AFDKYLDGKPAYQNE-KPPEEKKDDEK---------------------------------
-----------
>XP_025336468_Candida_duobushaemulonis
------------------------------------------------------------
------------------------------------------------------------
-------------MLSKLRE-EQEKPRI---------KELDDLAAKWLDQLDAERKRDPS
KKDIVL-LPEASSE---SMSERYRMLFHTAFALSASLAIQLREGKSI-MHGYENR---IK
ALDLPFQ------------SPRFTK-EEIESALTFYFRLANKRVFM----EELTFTDEEI
SKIFKSFLELD---LST--NDPAVIEDAMKKWNVPANSALNWFQTFSFWASIPCDDKPFL
FPLVSPTMNYDPPASE---------------------------------------SSWLK
KDAQ-S------------------------------------------------------
------------------------------------------------------------
------------------------------ESSESWDTQPENKKSKD----------KDS
-------VMDDKMKQTL-GQVSYSLSLILMV--GIFAYFYLSDGAN--E-GEISFQEFCG
EFLRKNLVSKIHVVNNKTAVVELND-NGKQLRGGHGG-----DFYFNIGSVESFERQLKS
VQDEYKIPDSLRVPVVYSTEGSIAKILVNFLPTLLFLGAIYYMTKKAN--L---GAGGPL
SFGKSQAKKFNQEKDIKIRFKDVAGMSEAKQEVMEFVKFLQNPTKYEKLGAKIPRGAILS
GPPGTGKTLIARATAGEAGVPFYSVSGSEFVEMFVGVGASRVRDLFKTARENAPSIVFVD
EIDAIGKNRSKGNASGANDERESTLNQLLVEMDGFDSSSHVVVLAGTNRPDILDKALMRP
GRFDRHITIDNPELQGRIEIFDVHLQKIKVVENIDKHLSGRLAALTPGFSGADIANVCNE
AALIAARYNAKAVTLRHFELAIERVIGGVEKKSKLLDPNEKRIVAYHEAGHAVCGWFLKY
AHPLLKVSIIPRGQGALGYAQYLPP---DQHLMSTLQLYDRMIMTLGGRVSEEL---NF-
-ASVTSGAHDDFKKVTQIAQSMVLRFGMSGKVGMVNYADTQSQDNLTKPFSDETNDVIDQ
EIRRIVQDCYSRCKQLLSEKSDAVELVAQELLKKEFITREDMIRLLGKRPFP----ENND
AFDKYLDGKPAYQNE-QPPEEKKDDEK---------------------------------
-----------
>XP_028891958_Candida_auris
----------------------------------------MFLARTAWP-LIRRPAVQVV
SRPSM------------RF-YGM--------T-PFEYFRRSMEDAIHL------------
--D-------HQGQMHMLKSLQEIAVNK---------KEVKDVAIKWLDQLDAERKNDPS
QKDIVLPFPDPASP---EMSLRYREAF------SRSLDEFIKQGQMF--------HRIYP
TLDSPKPRIHSFLKLSPGVDPQWKK-EEFDAMMSFYFRLINRRVFM----EELTFTDEKV
GKLYEHFLKVD---LNDDAETAAALEAIVKELDIHPDAALNWIQVFSTWNDIPCVENAMF
FPVVGDLEKYDVLKEF---------------------------------------SVTSH
ATGWTN------------------------------------------------------
------------------------------------------------------------
------------------------------ESTKPPKEDSANKKSGN-------QNEKSS
GPGIWQPTPQNYMKFS----IAVMLSGFLAM------YMIFSEASS--E-HEISFQEFCA
DYLRKNLVSKIHVINKKTAVIELNE-NGRQLLSNRGATMPSSNYYFNIGSVESFERQLKA
VQDEYKIPESLRVPVVYTTEGSLAKVLINFLPTLLFLGAIYYMTKKAS--L---GAGGPL
SFGKSQAKKFNQEKDIKIRFKDVAGMAEAKQEVMEFVKFLQNPAKYEKLGAKIPRGAILS
GPPGTGKTLIARATAGEAGVPFYSVSGSEFVEMFVGVGASRVRDLFKTARENAPSIVFVD
EIDAIGKNRAKGNASGANDERESTLNQLLVEMDGFDSSSHVVVLAGTNRPDILDKALMRP
GRFDRHISIDNPELQGRIEIFNVHLKKIKVVENIDKDLAGRLAALTPGFSGADIANVCNE
AALIAARYNAKAVTLRHFELAIERVIGGVEKKSKLLDPQEKRIVAYHEAGHAVCGWFLKY
AHPLLKVSIIPRGQGALGYAQYLPP---DQYLMSTLQLYDRMIMTLGGRVSEEL---NF-
-ASVTSGAHDDFKKVTQIAQSMVMRFGMSDKVGMVNYADTQSQDNLTKPFSDETNDVIDQ
EIRRIVQECYDRCKQLLTEKKEAVELVAQELLKKEFITREDMIRLLGKRPFP----ETND
AFDKYLDGKPAYQNE-KPADEKKDDEQ---------------------------------
-----------
>NP_013807_Saccharomyces_cerevisiae
---------MLLLSWSRIATK---------------VV-RRPV-------R-FR----SY
---------YGLT-HI-KS-LHT--------QYRLLNRLQENKSGNKNE--------DNN
EDAKLNKEIPTDEEVEAIR-----------------------------------------
------------------------------------------------------------
--------------------------KQVEKYI-EQTK------------NN---TIPAN
WK-EQ-KRKID--------ESIRRLEDAVLK-----QES---------------------
-------------------------------------------------------NRIQE
ERKEKEEENG--------------------------------------------------
------------------------------------------------PSKAKSNRTKEQ
GYF------------------EGNNSRNIPPPPPPP----------PPKPPLNDPSN-PV
S------------------KNVNLFQIGLTF--FLLSFLLDLLNSLEEQ-SEITWQDFRE
KLLAKGYVAKLIVVNKSMVKVMLND-NGKNQAD-NYGRN---FYYFTIGSIDSFEHKLQK
AQDELDIDKDFRIPVLYVQEGNWAKAMFQILPTVLMIAGIIWLTRRSAQ-AAGGSRGGIF
GLSRSKAKKFNTETDVKIKFKDVAGCDEAKEEIMEFVSFLKEPSRYEKMGAKIPRGAILS
GPPGTGKTLLAKATAGEAGVPFYFVSGSEFVEMFVGVGAARVRDLFKTARENAPSIVFID
EIDAIGKARQKGNFSGANDERENTLNQMLVEMDGFTPADHVVVLAGTNRPDILDKALLRP
GRFDRHINIDKPELEGRKAIFAVHLHHLKLAGEI-FDLKNRLAALTPGFSGADIANVCNE
AALIAARSDEDAVKLNHFEQAIERVIGGVERKSKLLSPEEKKVVAYHEAGHAVCGWYLKY
ADPLLKVSIIPRGQGALGYAQYLPG---DIFLLTEQQLKDRMTMSLGGRVSEEL---HF-
-PSVTSGASDDFKKVTSMATAMVTELGMSDKIGWVNYQK-RDDSDLTKPFSDETGDIIDS
EVYRIVQECHDRCTKLLKEKAEDVEKIAQVLLKKEVLTREDMIDLLGKRPFP----ERND
AFDKYLNDY----ETEKIRKEE-E-KNEKRNEPKPSTN----------------------
-----------
>XP_018220146_Saccharomyces_eubayanus
-------MSMLIHSWSRIAVK---------------MA-VRPI-------Y-IR----PY
---------YGLT-QI-KS-LHT--------HYRLSNRLQDNKSNRKGR--------RSN
RDAEFNRGIPTDEEVEAIR-----------------------------------------
------------------------------------------------------------
--------------------------KEVEKYI-EEAK------------NN---TIPAN
WK-DQ-KRKID--------ESIKRLEDAVLK-----QES---------------------
-------------------------------------------------------SQKEK
EEKEEEDGGG--------------------------------------------------
----------------------------------------------KEPLKAKPSKTSEQ
GYF------------------EGNNSKNF--PPPPP----------PPKPPLNDPSN-PV
S------------------KNVNLFQIGLTF--FLLSFLLDLLNSSEEQ-SEITWQDFRE
KLLTKGYVAKLIVVNKSMVKVILND-NGKNQPD-NYGRN---YYYFSIGSIDSFEHKLQK
AQDELDIDKDFRIPVLYVQEGNWAKAMFQILPTVLMIAGIIWLTRRSAQ-AAGGSRGGIF
GLSRSKAKKFNTETDVKIKFKDVAGCDEAKEEIMEFVSFLKEPSRYEKMGAKIPRGAILS
GPPGTGKTLLAKATAGEAGVPFYFVSGSEFVEMFVGVGAARVRDLFKTARENAPSIVFID
EIDAIGKARQKGNFSGANDERENTLNQMLVEMDGFTPADHVVVLAGTNRPDILDKALLRP
GRFDRHINIDKPELEGRKAIFAVHLHHIKLAGEI-FDLKNRLAALTPGFSGADIANVCNE
AALIAARSDEDSVKLKNFEQAIERVIGGVERKSKLLSPEEKKVVAYHEAGHAVCGWYLKY
ADPLLKVSIIPRGQGALGYAQYLPG---DIFLLTEQQLKDRMTMSLGGRVSEEL---HF-
-PSVTSGASDDFKKVTSMATAMVTELGMSDKIGWINYQK-RDDSDLTKPFSDETGDIIDS
EVYRIIQECHDRCTKLLKEKTEDVEKIAQLLLKKEVLTREDMINLLGKRPFP----ERND
AFDKYLNDY----ETEKIRKDE-Q-RNQKDNEFKPSTD----------------------
-----------
>XP_033768393_Saccharomyces_paradoxus
---------MLLLSWSRIATK---------------VV-RRPI-------R-FR----PY
---------YGLP-HI-KS-LHT--------QYRLLNSLQENKSNRKNE--------DNN
RDARLNGEIPTDEEVEAIR-----------------------------------------
------------------------------------------------------------
--------------------------KEVEKYI-EQAK------------NN---TIPAN
WK-EQ-KRKID--------ESIRRLENAVLK-----QES---------------------
-------------------------------------------------------HQIQE
EKKGKEEGNE--------------------------------------------------
------------------------------------------------HSKAKSNTTKEQ
GYF------------------EGNNSRNIPPPPPPP----------PPKPPLNDPSN-PV
S------------------KNVNLFQIGLTF--FLLSFLLDLLNSSEEQ-SEITWQDFRE
KLLAKGYVSKLIVVNKSMVKVILND-NGKNQPD-NYGRN---FYYFTIGSIDSFEHKLQK
AQDELDIDKDFRIPVLYVQEGNWAKAMFQILPTVLMIAGIIWLTRRSAQ-AAGGSRGGIF
GLSRSKAKKFNTETDVKIKFKDVAGCDEAKEEIMEFVSFLKEPSRYEKMGAKIPRGAILS
GPPGTGKTLLAKATAGEAGVPFYFVSGSEFVEMFVGVGAARVRDLFKTARENAPSIVFID
EIDAIGKARQKGNFSGANDERENTLNQMLVEMDGFTPADHVVVLAGTNRPDILDKALLRP
GRFDRHINIDKPELEGRKAIFAVHLHHLKLAGEI-FDLKNRLAALTPGFSGADIANVCNE
AALIAARSDEDAVKLKHFEQAIERVIGGVERKSKLLSPEEKKVVAYHEAGHAVCGWYLKY
ADPLLKVSIIPRGQGALGYAQYLPG---DIFLLTEQQLKDRMTMSLGGRVSEEL---HF-
-PSVTSGASDDFKKVTSMATAMVTELGMSDKIGWVNYQK-RDDSDLTKPFSDETGDIIDS
EVYRIVQECHDRCTKLLKERAEDVEKIAQLLLKKEVLTREDMIDLLGKRPFP----ERND
AFDKYLNDY----ETEKIRKEE-E-KNGKHNEPKPSTN----------------------
-----------
>XP_003673721_Naumovozyma_castellii
-----------MFSVIRLCSR---------------RAFLSPINNNSN--R-YR----SL
SLLARCSGRFGIQ-Q--RA-IHS--------SIYLSNKNEKRPPNN------------NH
EDA-------TDEDLERVR-----------------------------------------
------------------------------------------------------------
--------------------------EAIKKFIKEKAQ------------NN---LDP--
---ER-KRQID--------EDIRRLEETIRR-----QQ----------------------
------------------------------------------------------------
------------------------------------------------------------
------------------------------------------------------------
-------------------------QKGAPPPPPPPNENGSGSSKIPPQPPV--------
-------------------WNVNIFQVGLAF--FLLSFLLDVFNTAEEQ-KEITWQEFRQ
KVLSKGYVSKLVVINKSVVKVYLNE-NGQNSPE-NSGHK---FYYFTIGSIDSFEHKLQK
AQEELDIQSDFRVPVEYIQEGNWTKAMFQILPTALMIGGIIWLTSRSVQSASGGARGGIF
GISRSKAKRFNTETDVKIKFKDVAGCDEAKEEIMEFVSFLKEPSRYEKMGAKIPRGAILS
GPPGTGKTLLAKATAGEAGVPFYFVSGSEFVEMFVGVGAARVRDLFKTARENAPSIVFID
EIDAIGKARQKGNFSGANDERENTLNQMLVEMDGFTTEDHVVVLAGTNRPDILDQALLRP
GRFDRHINLDKPELEGRKAIFAVHLGKLKLSSSI-FDLKNRLAALTPGFAGADIANVCNE
AALIAARNDQKSVKLEHFEQAIERVIGGVERKSKLLSPEEKKVVAYHEAGHAICGWFLRF
ADPLLKVSIIPRGQGALGYAQYLPG---DIFLLSEQQLRDRMTMSLGGRVSEEL---HF-
-SSVTSGASDDFKKVTNMATAMVTQLGMSEKIGWINFQK-KDDSDLTKPFSQETGDLIDS
EVYRIIQECHERCTALLKEKASELEKVAQFLLKKEVLTREDMISILGKRPFP----ERND
AFDKYLNGN----ETDRIKKSERE-TDEKSSEEKPSD-----------------------
-----------
>XP_003671638_Naumovozyma_dairenensis
-----------MIHIIKLQSR---------------RALLNSWKSAIK--YTYR----PL
---TTTSIGTGITYRH-RL-FHT--------VRPL---LQDKKA----------------
----------TDEDLEKIK-----------------------------------------
------------------------------------------------------------
--------------------------EEIRKYIEARER------------NNGKDTDP--
---VK-KEQID--------NELRRLEETLRN-----QEG---------------------
-------------------------------------------------------EAKRD
EPLHENEHDQ--------------------------------------------------
----------------------------------------------PPHERMQD------
-------------------------GKFFSPKLDPANRDNNGV---PPEPP---------
-------------------KNINLFQIGLTF--FLLSFLVDAFNTAEER-KEITWQEFYA
TLLSKGYVSKLFVINKSVVKVILND-NGKNSPE-HSGND---FYYFTIGSIDSFEHKLAD
AQK----DANLEIPVEYIQEGNWSKAMFQILPTALMIAGIIWLTSKSVS-SAGGSRGGMF
GISRSKAKKFNTETAMRIKFKDVAGCDEAKEEIMEFVSFLKEPSRYEKMGAKIPRGAILS
GPPGTGKTLLAKATAGEAGVPFYFVSGSEFVEMFVGVGAARVRDLFKTARENAPSIVFID
EIDAIGKARQKGNFSGANDERENTLNQMLVEMDGFTPSDHVVVLAGTNRPDILDKALLRP
GRFDRHINIDKPELEGRKAIFEVHLQKLKLAGTV-LDLKNRLAALTPGFAGADIANVCNE
AALIAARNDQPSVRLEHFEQAIERVIGGVERKSKLLSPDEKKVVAYHEAGHAICGWFLKY
ADPLLKVSIIPRGQGALGYAQYLPG---DIFLLSEQQLKHRIIMSLGGRVSEEL---HF-
-SSVTSGASDDLKKITSMATAMVTQLGMSEKIGWINYQK-RDDSDLTKPFSEETGDHIDS
EVLRIIHECHTKCTALLKEKAVELEKVAQFLLKKEVLTREDMINLLGKRPFP----ERND
AFDKYLNAS----ETKRLRNQEKNGQNEKPDETKLDSESK--------------------
-----------
>XP_003954647_Kazachstania_africana
-----------MLGSFARCSRNVLQKNSLLTLRYQGRRYL-PLVSRLTP-ISRQ------
-----------------NY-FHT--------ASIW-----------------------YQ
KDA-------TGKDLEKIR-----------------------------------------
------------------------------------------------------------
--------------------------KEIEKYI-SETK------------TN----KNIS
DE-ER-QRKIE--------EGIKKLEDTIIK-----QQK---------------------
-------------------------------------------------------RENPN
PKK---------------------------------------------------------
------------------------------------------------------------
---------------------SAESSNDKPPQFNTNK--------------LNDPAANPN
-------------------NNVNLLQLGLTL--FLLSYLLDLYNDKREN-TEITWQEFRT
DFLSKHLVEQLTVMNKSVVKIKLNE-SGISKHG-NDEHK---TFYFKIGSIENFERKLSK
AQEELGIENDFRIPVNYTQEGNYARALFQLLPTALMIVGLIWITKKSAQ-SAAGTRGGIF
GMSRSKAKQFNSDTAVKIKFNDVAGCDEAKEEIMEFVSFLKDPVRYEKMGAKIPRGAILS
GPPGTGKTLLAKATAGEAGVPFYFVSGSEFVEMFVGVGAARVRDLFKTARENAPSIVFID
EIDAIGKARQKGNFSGANDERESTLNQMLVEMDGFTPSDHVVVLAGTNRPDILDRALLRP
GRFDRHINIDKPELEGRKEIFAVHLKGLKLANTI-FDLKNRLAALTPGFSGADIANVCNE
AALIAARTDSHAVVLTHFEHAIERVIGGVERKSKVLSPEEKQIVAYHEAGHAICGWYLKY
ADPLLKVSIIPRGQGALGYAQYLPG---DIFLLSEQQLKDRMTMSLGGRVSEEL---HF-
-ASVTSGASDDFKKVTNMATAMVTQLGMSPKIGWINYQR-EDETDLTKPFSEETGDLIDQ
EIHRLIQDCYETCKKLLKEKASELEKVAQFLLRKEVLTREDMITLLGKRPFP----ERND
AFDKYLNKR----ETERLSKEGRDNGIAPNPA----------------------------
-----------
>XP_022464760_Kazachstania_naganishii
------MSSRAASPLRRVLTR---------------RLTCTPRMLLSPY-TVCR------
-----------------RP-LH---------------WTTIARKSKPRNSSESTPGNHNT
VDS-------NDEDFERVR-----------------------------------------
------------------------------------------------------------
--------------------------RQVQKYF-KEGG------------TE--------
---MQ-RRQID--------EELKKLEDTVAR-----QQK---------------------
-------------------------------------------------------QEKDL
EQQGEPLAGE--------------------------------------------------
----------------------------------------------ARTAKDGEDAAGKP
STYTKSPSDAWDKRQRQKAFDDAKEENPFFTPINERNSSSNGGNKGP-----QDTNSSGG
APPPPPT------------NNVNLFQLGLTF--FLISLLLDMFNKPEET-NEISWQDFYT
QYLSKNYVTRLVVVNKALVKVMLNE-MGQSQSP-QNTN----MVYFTIGSIESFEHKLQA
AQDELNIDKDFRVPVIYLQEGNWGRALYQILPTALMIGGIIWLTRKSAQ-AAGGGRNGIF
GLSRSKAKQFNTETAVKVKFKDVAGCDEAKEEIMEFVSFLKEPSRYEKMGAKIPRGAILS
GPPGTGKTLLAKATAGEAGVPFYFVSGSEFVEMFVGVGAARVRDLFKTARENAPSIVFID
EIDAIGKARQKGNISGANDERENTLNQMLVEMDGFTAADHVVVLAGTNRPDILDKALLRP
GRFDRHINLDNPELSGRKDIFAVHLQKLKLAGDI-YDLKNRLAALTPGFSGADIANVCNE
AALIAARNDCDSVKLVHFEQAIERVIGGVERKSRLLSPEEKKTVAYHEAGHAVCGWYLKY
ADPLLKVSIIPRGQGALGYAQYLPG---DIFLLSEQQLKDRMTMALGGRVSEEL---HF-
-ESVTSGASDDFKKVTGMAQAMVTQLGMSPKIGWINYQK-KSENDLTKPFSEETGDTIDS
EIYRIVQECHERCTKLLKEKSEDVEKIAQLLLKKEVLTREDMIHLLGKRPFP----ERND
AFDKYLNET----ETERIKKSEEQDGNRQTPDPVA-------------------------
-----------
>XP_447770_Candida_glabrata
MLEWGGCFLLGYLNVNRVVTAMIRTRIG----------------------AVARVRVPVF
-----------------RARFHC--------GPVW-------------------------
RNS-------ADDDLKRVQ-----------------------------------------
------------------------------------------------------------
--------------------------ERINEYMRKNQRAGAGADAGTNAGTDAGAGAGAG
MDMERFRKEID--------RELKRMEQTIQK-----QTP---------------------
-------------------------------------------------------EAPRE
EYKDTKDAKE--------------------------------------------------
----------------------------------------------SSQESK--------
---------------------EPQEAKEKAKGTKQEAREGSSNGGNPPPPPLNDPSGNA-
-------------------NNIGLFQLGLLF--FLLSFLLDLVNDTEGQ-KEITWQDFRE
RYLAKGYVQRLEVVNKSYVKVILND-MGKNQPE-NYGQE---VVYFNLGSVENFEHKLEK
AQNEMDIDQDFRVPVQYVQQGNWARAVFQMLPTVLMLVGIIWLTRKSMQ-SAGNTRGGIF
GISRSKAKKFNTETDVKVKFKDVAGCDEAKEEIMEFVSFLRNPQRYEKMGAKIPRGAILS
GPPGTGKTLLAKATAGEAGVPFYFVSGSEFVEMFVGVGAARVRDLFKTARENAPSIVFID
EIDAIGKARQKGNFSGANDERENTLNQMLVEMDGFTSADHVVVLAGTNRPDILDNALLRP
GRFDRRIHIDRPELEGRKAIFEVHLQKLKLAGSI-FDLKNRLAALTPGFSGADIANVCNE
AALIAARHDENAVKLSHFEQAIERVIGGVERKTRLLSPEEKQVVAYHEAGHAVCGWYLKY
ADPLLKVSIIPRGQGALGYAQYLPG---DVFLLSKQQLLDRMTMALGGRVSEEL---HF-
-QWVTSGASDDFKKVTNMATAMVTELGMSEKIGWINYKK-NDDNDLTKAFSEETGVIIDS
EVYRIVQECHKRCTDLLKEKAEDVEKIAQLLLKKEVLTREDMINLLGKRPFP----ERND
AFDKYLNEA----ETEKIRKSEEQNPDDPSPSAA--------------------------
-----------
>XP_004182298_Tetrapisispora_blattae
------------MSFRLRNTSNILTKASSLGLTKIDRQMIGPSIYIPLS-KIAINNYNNR
-----------------RS-FHH--------QSLLW-----------------NNSQKDK
KEL-------SDKDLDAIR-----------------------------------------
------------------------------------------------------------
--------------------------RDVQKYI-----------------EDLQSKKISS
KETER-KDDIS--------KRIKLLEETISK-----SSE---------------------
-------------------------------------------------------ETNSR
KDENLNSRNN--------------------------------------------------
----------------------------------------------NNNNNNNNNNN---
---------------------NNNHNKNINFDSNPGKKDDEKLRKA-----FTEANSTSS
N------------------SNVAIFQLGLLF--LFLSFLLDSFSSGGES-KEISWQDFYS
QLLMKGFVSKLTVINKSIVKVELNE-GGKSQLN-NSNFD---YYYFTIGSIESFENQLNE
AQNELKDAGHLTIPVIYTQKGNWAKAALQILPTLLLIFGFIWLTRRSAM-NATGGRGGIF
SMSKSKAKKFNTETAVQIRFNDVAGCDEAKEEIMEFVDFLKQPSRYEKMGAKIPRGAILS
GPPGTGKTLLAKATAGEAGVPFYFVSGSEFVEMFVGVGASRVRDLFKTAKENAPSIVFID
EIDAIGKARQKGNFSGANDERENTLNQLLVEMDGFSSTDHIVVLAGTNRPDILDRALLRP
GRFDRHVNIDLPELEGRKAIFGVHLKKIKIAGTI-YDLQNRLAALTPGFSGADISNVCNE
AALIAARYNSSFVKLSHFEKAIERVIGGVERKSKLLSPEEKQIVAYHEAGHAVCGWFLKY
ADPLVKVSIIPTGQGALGYAQYLPG---DLYLLSEQQLLDRITMSLGGRVSEEL---HF-
-PSVTNGASDDFKKVTRIITSMVTELGMSPKIGWLSYKKDNNESDLTKPFSEETADIVDA
EVQRITNECHQRCVNLLKEKSEAVEKVAQLLLKKEVLTREDMIELLGKRPFP----ERND
AFDKYLNEK----QTKKIKEQESNKDQNDDRDIPRTSQPAF-------------------
-----------
>XP_003686588_Tetrapisispora_phaffii
------------------------------------------------------------
------------------------------------------------------------
--------------MDSLR-----------------------------------------
------------------------------------------------------------
--------------------------REVSK-------------------SDSDFKTSKE
WG-EAGTVIVD--------RKMAKLSALIKKEKMQLQSK---------------------
-------------------------------------------------------KENSN
KDVVDEDYVN--------------------------------------------------
----------------------------------------------HHIENDSTPQYSDL
EKRIKEKELKLEYYNVLKEMFKDKPSIDVSKYLNPTMKMQDEKKKNN-----NDNNNNNN
SNSNSNSNNSKKNESEKPPENFN-DQIKLIFLSLMVLFALEAFIPGDSM-REISWQDFYN
DLLSKGYVEKLVVVNKSLVRVVLND-NGKAQATVDSGKDI--FYYFNIGDIEVFEHKLKT
AYEELNIQNQLELPVIYVQEGNWGKSLYQILPTALMIVGIIWLTRKSAQ-SAAGGKNGIF
GISRSKAKMFNSDTNVKVKFNAVAGCDEAKEEIMEFVSFLKEPSRYERMGAKIPRGAILS
GPPGTGKTLLAKATAGEAGVPFYFVSGSEFVEMFVGVGAARVRDLFKTAKENAPSIVFVD
EIDAIGKARQKGNFSGANDERENTLNQLLVEMDGFTSSDHVVVLAGTNRPDILDKALLRP
GRFDRHINIDKPELSGRKAIFDVHLKKIKISDDI-YDLKNRLAVLTPGFSGADIANVCNE
AALIAARDDSHFVALNHFEQAVERVIGGVERKSKVLSPEEKKTVAYHEAGHAVCGWFLQF
ADPLLKVSIIPRGQGALGYAQYLPG---DLYLLSEQQLMDRITMALGGRVSEEL---HF-
-KSVTSGASDDFKKITQMATSMVTQLGMSKKIGWINFQK-RNENDLTKPYSEDTAKIVDG
EVYRIIQESHARCKKLLQDHAEGVEKVAQLLLKKEVLTREDMIMLLGKRPFP----ERND
AFDKYLNERDNNPEEARI------------------------------------------
-----------
>XP_001643369_Vanderwaltozyma_polyspora
------------MNFLRPRTTTI------------LRTWLRPSNARKCG-FPSQYHGKVL
--------------LHIRS-FH-----------------------LKNYQLQNETGSKKS
KDP-------TDDDIEAIK-----------------------------------------
------------------------------------------------------------
--------------------------KDIQKFI-EDTK------------NN---DSKEK
WDVDR-KNSID--------ERIKRLEETIQK-----QKN---------------------
-------------------------------------------------------DNNND
SKVVDDDYVD--------------------------------------------------
----------------------------------------------YDKNDKPKIEN-DP
LNF-----------EKRLSEEWNKEKKNQTQTQNKDKNNNEFTTNEQKQNNNNNNNNNNN
NNNNNNNSNIPFGTNGNNVNNTGLFQLGLAL--LLISFVLDVFNSDSEH-REITWQEFRA
KLLSKNYVSKLIVINKTKVQVVLNE-MGKAQCG-INGQDP--HYYFTIGTIESFEHKLSD
AQKELSIEGDFGIPVVYAQQGNWVKFVYQILPTALMIAGIIWLTRRSAQ-AATGGRNGIF
GISRSKAKRFNTETDVKVKFKDVAGCDEAKEEIMEFVSFLKEPKRYEKMGAKIPRGAILS
GPPGTGKTLLAKATAGEAGVPFYFVSGSEFVEMFVGVGAARVRDLFKTAKENAPSIVFID
EIDAIGKARQKGNFSGANDERENTLNQLLVEMDGFTTSDHIVVLAGTNRPDILDKALLRP
GRFDRHINIDKPELSGRKAIFEVHLKKIKIAGDI-FDLKNRLSALTPGFSGADIANVCNE
AALIAARNEARFVKLEHFEQAIERVIGGVERKSKLLSPEEKKIVAYHEAGHAICGWFLKY
ADPLLKVSIIPRGQGALGYAQYLPG---DIFLLSEQQLLDRITMTLGGRVSEEL---HF-
-PSVTSGASDDFQKVTRMATAMVTQLGMSQKIGWINFQK-KNENDLTKPYSEETAEIVDA
EVYRIVQECHERCEKLLKEKSEELERIAQLLLKKEVLTREDMIELVGKRPFP----ERND
AFDKYLNET----ELRRIKNVEESKSEDSSAPQPTA------------------------
-----------
>XP_003678791_Torulaspora_delbrueckii
-----------MLIAFRPCKRVL------------TKSW--PLATRSG--ILVR---SPL
--------------KY-RS-FHT--------FRPLLLNKDNTSNGHDDK---RNDKKDDN
EDA-------TDRDVEALR-----------------------------------------
------------------------------------------------------------
--------------------------DEMKKYI-EEAK------------NN---KSDTD
WE-ER-KLRID--------REIKRLEDTIAR-----QEA---------------------
-------------------------------------------------------R----
------KANG--------------------------------------------------
----------------------------------------------------GKTEESGP
FSF------------------HSRQAEEQHKKMNEARKAQEEEMKKK----LNDPNA-SA
S------------------ENIGLFQLGLTF--LLLSFVLNIFNTTEEQ-REITWQDFRS
KLLARGYVSKLVVVNRSFVKVMLND-TGKNQPE-NNGHD---FYFFTIGSVDNFEHKLQK
SQDELDIANDFRVPVVYVQEGNWARAMFQILPTALMIAGIIWLTRRSAS-AAGGGRGGIF
GMGRSKAKRFNTETDVKVKFKDVAGCDEAKEEIMEFVSFLKEPKRYEKMGAKIPRGAILS
GPPGTGKTLLAKATAGEAGVPFFFVSGSEFVEMFVGVGASRVRDLFKTARENAPSMVFID
EIDAIGKARQKGNISGANDERENTLNQLLVEMDGFTPADHVVVLAGTNRPDVLDKALLRP
GRFDRHVNIDKPELSGRQAIFEVHMKKIKLASDI-FDLKNRLAALTPGFSGADIANVCNE
AALIAARNDAKSVRLEHFEQAVERVIGGVERKSKLLSAEEKRVVAYHEAGHAICGWYLEF
ADPLLKVSIIPRGQGALGYAQYLPG---DIYLLSEQQLKDRMTMSLAGRVSEEL---HF-
-SSVTSGASDDFKKVTRMATAMVTELGMSAKIGWINYKK-RDDTDLTKPFSEETANIIDE
EVYRIIQECHERCTKLLQEKAEELEKVAQLLLKKEVLTREDMISMLGKRPFP----ERND
AFDKYLNDS----ETEKIRKSEQENKDNDGDQRT--------------------------
-----------
>XP_037144353_Zygotorulaspora_mrakii
-----------MLGISRPYARII------------ARKW---VHSRAGR-ALVTSHISPL
--------------TYNRQ-IHT--------YSPLLLKQNDHDNDSRDKGSRDNDQKKKD
ADA-------SSEDLEAIE-----------------------------------------
------------------------------------------------------------
--------------------------KEVMRFL-KEAK------------KG----TNED
LE-RQ-KKNLD--------EKIKRLQGTVAR-----QQA---------------------
-------------------------------------------------------RLDKD
DKLVGESKSG--------------------------------------------------
----------------------------------------------------ATNKNEDP
FNF------------------HSRQAEEMHKRINDQKKKESEDLKKS----LNDPNA-SM
S------------------NNIGFVQVGLIS--LLLSFLLNVFAEAEEQ-REITWQEFRA
KLLAKGYVSKLIVVNKSFVKVLLND-TGKNQPE-NNGHD---YYFFTIGTVESFERKLLK
AQDELKIESDFRIPVVYVQEGNWARAMFQILPTALMIAGIVWLTRRSAS-AANGGRGGIF
GMGKSKAKQFNTETAVKVNFKDVAGCDEAKEEIMEFVSFLKEPSRYEKMGAKIPRGAILS
GPPGTGKTLLAKATAGEAGVPFYFVSGSEFVEMFVGVGASRVRDLFKTARENAPSIVFID
EIDAIGKARQKGNFSGANDERENTLNQLLVEMDGFTPADHVVVLAGTNRPDILDKALLRP
GRFDRHVNIDKPELTGRQAIFEVHLHKIKLAGNI-FDLKNRLAALTPGFSGADIANVCNE
AALIAARNDSHSVKLEHFEQAIERVIGGVERKSKVLSPEEKRVVAYHEAGHAVCGWFLKY
ADPLLKVSIIPRGQGALGYAQYLPG---DLYLLSEQQLNDRMTMSLGGRISEEL---HF-
-SSVTSGGSDDFKKVTRMATAMVTELGMSPKIGWINYQK-KDENDLTKPFSEETGNIIDS
EVHRIVRECHARCTTLLKENADAVERIAQLLLKKEVLTREDMISLLGKRPFP----ERND
AFDKYLNES----ETDRIKKSEHHKDDATNVEP---------------------------
-----------
>XP_002498141_Zygosaccharomyces_rouxii
-----------MLAISRPCLKLL------------TRSHARPVISRT---LAVR----PL
--------------LV-RN-FHP--------ASTLLLRKNSPRNNKNNSGDKDQDN-NRH
EDA-------TDEDLERVR-----------------------------------------
------------------------------------------------------------
--------------------------QEVEKYI-NSVK------------DN----KNVS
LE-ER-RKRID--------EGVRRLEETITR-----QEA---------------------
-------------------------------------------------------RDQAS
QTYETEGEED--------------------------------------------------
----------------------------------------------------RKVKNGNP
FTF------------------ESKKTDEAHEKTN--KKKDNEERKNEEMNAFNDPNG-SM
S------------------NNIGLFQLGLVF--LILSFVLSFFNDVEEN-REITWQDFHS
KLLSKGFVSKLIVINKSYVKVLLND-AGKNQAE-HNGHD---YYHFTLGSVDSFEHKLQK
AQDDLKIEQDFRVPVVYVQEGNWSRAMMQLLPTALMIAGIIWLTRKSAS-AAGGGRGGIF
GMGRSKAKQFNTETDVKVKFKDVAGCDEAKEEIEEFVSFLKEPSRYEKMGAKIPRGAILS
GAPGTGKTLLAKATAGEAGVPFYFVSGSEFVEMFVGVGASRVRDLFKTARENAPSMIFVD
EIDAIGKARQKGNFSGANDERENTLNQLLVEMDGFTPADHVVVLAGTNRPDILDRALLRP
GRFDRHVNIDKPELSGRQAIFEVHLKKIKLAGDI-FDLKNRLAALTPGFSGADIANACNE
AALIAARNESDSVKLVHFEQAIERVIGGVERNTKLLSPEEKKIVAYHEAGHAVCGWFLKF
ADPLLKVSIIPRGQGALGYAQYLPG---DIYLLSEQQLKDRMTMALGGRVSEEL---HF-
-SSVTSGASDDLKKVTRMATAMVTQLGMSPKIGWINYQR-KDESDLTKPFSSETGDVIDS
EVFRIVQECHDRCTQLLKEQASSVEKVAQLLLEKEVLTREDMISMLGKRPFP----ERSD
AFDKYLNEN----ETRKIEEKEQENTDGEKPNSPA-------------------------
-----------
>XP_003648043_Eremothecium_cymbalariae
--------MRLLLGACRNVNTWR-------------------FSGRFGH-RVAFLRASCL
-----------INQHQGRL-LHT--------CQTIY------------EKKKKDESNEYD
KEC-------TQEEMEALK-----------------------------------------
------------------------------------------------------------
--------------------------KDIFRHI-----------------RDANASKPSD
KE-AS-QRKIT--------ESIKRLEETIKK-----QQS---------------------
-------------------------------------------------------QQEQD
TESEPSAFKQ--------------------------------------------------
------------------------------------------------------------
---------------------AQKESEEMYRKAADEKMKQNKDFNGM----LNNQNPAPM
V------------------VNINLFKMGLLM--LVLSFILSRFETFEQK-KELTWQEFRK
QLLFNGYVSKLIVINKSSVKVILND-SGKNHLQ-HTGID---SYYFTIGSVESFERKIKE
AQDELKISEEFRIPIVYTQEGSWSKAIFQIMPTALLIAGLIWISTRSMN-SAGGGPEGMF
NVGKSKARRFNQDTAIKVKFKDVAGCDEAKEEIMEFVSFLKQPSRYEKMGAKIPRGAILS
GPPGTGKTLLAKATAGEAGVPFFSVSGSEFVEMFVGVGASRVRDLFKTARENAPAIVFVD
EIDAIGKARQKGNFSGANDERENTLNQLLVEMDGFTPSDHVVVLAGTNRPDVLDQALLRP
GRFDRHINIDKPELEGRKEIFKVHLSKITLAEDI-VDLENRLAALTPGFSGADIANVCNE
AALVAARGDNSSVKLEHFEHAIERVIGGVERKSKVLSPEEKKVVAYHEAGHAICGWYLEY
ADPLLKVSIIPRSQGALGYAQYLPG---DVYLLNQQQLMDRMTMTLGGRVSEEL---HL-
-PTVSSGASDDFKKVTRMATAMVTELGMSNKVGWVNYTR-KNESDLTKPFSEETASIVDS
EVYRLVEECHDRCASLLKEKAHELEKVAQLLLRQEVLTREDMIRLLGKRPFP----ERND
AFDKYLNQR----QPESPTGHPTTSP----------------------------------
-----------
>NP_982906_Eremothecium_gossypii
--------------MSSVLTYQLLRTLKGDRPLSVVRSSWRAIVANNHA-VVYRQKV---
-----------------RA-LHT--------SPAAWNQNKSSKDG-------------ND
KDF-------GDDELKALK-----------------------------------------
------------------------------------------------------------
--------------------------DELFKQI-EEAN------------------KRTG
SEKDAKQKEIA--------EQMRRMEEVVKR-----QLE---------------------
-------------------------------------------------------RAKKE
AAEKDAKATA--------------------------------------------------
----------------------------------------------GESGADNG------
---------------------KGPEGQRQEPDANNP---------------FNDPKVMT-
-------------------ININLFKVGLVL--TLIAFIMSKLGPGSGE-RELTWQEFRK
ELLCKGYVAKLIASRSNVVKVVLNE-NGMHQLQ-N--RDT--SYYFTIGSVENFERKLRE
AQDELGIAEDFRIPVIYISEKRWMQLAVQLLPTAMMIGGLYWLNKRFMS-SASGGPGGIF
NAGKSKARRYNKDTDVKVKFKDVAGCDEAKEEIMEFVSFLKEPSRYERMGAQIPRGAILS
GPPGTGKTLLAKATAGEAGVPFFSVSGSEFVEMFVGIGASRVRDLFKTARENAPAIIFID
EIDAIGKSRQKGNFSGANDERENTLNQLLVEMDGFTPSDHIVVLAGTNRQDVLDRALMRP
GRFDRHIHIDKPELSGRQEIFKVHLSKIKLAGDI-ADLKDRLAALTPGFSGADIANVCNE
AALIAARYDSSSVKLEHFEQAIERVIGGVERKSKLLSPQEKKIVAYHEAGHAICGWFLEF
ADPLLKVSIIPRGQGTLGYAQYLPN---DVHLLSEQQLLDRMTMTLGGRVSEEL---HF-
-SSVTGGAYDDFKRVTSTATAMVTELGMSKELGLVNYTP-KSEHDLTKPFSEETAAIVDS
EVYNLIQYCHDRCEKLLREKSEELEKVAQLLMKQEVLTREDMIRLLGKRPFP----ERND
AFDKYLNES----ETRRLKEQEEKGDDDKKRDDAEPNGEKPSE-----------------
-----------
>XP_455697_Kluyveromyces_lactis
-----------MFHLIRPVSRL----GVKSVA---SRALYK---VPKGR-SLILLRNDVC
-----------------RT-FH--------------------------SGKLNLMQNRFE
KEP-------TDEDVDKVR-----------------------------------------
------------------------------------------------------------
--------------------------KEVRKFI-DDLN------------KD----QKLD
ME-ER-KKKIE--------EQLQRLELAVKR-----QQE---------------------
-------------------------------------------------------KEDAQ
DKANDPFHLE--------------------------------------------------
----------------------------------------------REKREFEE------
---------------------SAKKHDPKNDPKNESKKSSNGNTDFT----PNDSN--MM
T------------------VNINLFKVGLTL--TILAFILHRLNSMEEQ-RELTWQEFRN
QLLVKGYVSKLIVINNNLVKVILND-NGKNQPE-HMGHD---FYFFTIGSVESFEHKLKK
AQDELNIAEDFRIPVLYTREGNWVKLAFQILPTALLIAGLIWITTKGASAA-GGGPGGLF
NVRKSKARKFNKDTDVKVNFKDVAGCDEAKEEIMEFVSFLKEPSRYERMGAKIPRGAILS
GPPGTGKTLLAKATAGEAGVPFYSVSGSEFVEMFVGVGASRVRDLFKTARENAPAIIFVD
EIDAIGKARQKGNFSGANDERENTLNQLLVEMDGFTTADHVVVLAGTNRPDVLDQALMRP
GRFDRHINIDRPELQGRQEIFKVHLKKITLAGDM-TDLQNRLAVMTPGFSGADIANVCNE
AALIAARNDCDAVRLEHFEQAIERVIGGVERKSKLLSPQEKKVVAYHEAGHAVCGWYLEF
ADPLLKVSIIPRGQGALGYAQYLPG---DVYLLSEQQLKDRMTMALGGRVSEEL---HF-
-PSVTSGASDDFKKVTRMATAMVTELGMSDKIGWINFAK-KSENDLTKPFSEETGSIVDS
EVYRIVQECHDRCAKLLKEKAEDVEKIAQLLLKKEVLTREDMIALLGKRQFP----ERND
AFDKYLNER----ETKKIKDQEAANELKNRASEKKDE--QEDNDKKDSDKKDSDKKSNEQ
D-----DPNVF
>XP_022674486_Kluyveromyces_marxianus
-----------MLHLVKPVVRFSRSYGVARSALSGQRAF--------GG-QHAVLRVGLM
-----------------RS-FH--------------------------HGRVNWLQNRFE
REA-------NDDDVEKVR-----------------------------------------
------------------------------------------------------------
--------------------------KEVWEYI-DDLN------------KN----KSLG
ME-ER-KRKIE--------EQLQRLEEAVKR-----QQE---------------------
-------------------------------------------------------QNDEG
SKKQ-----Q--------------------------------------------------
----------------------------------------------RNEEEEEE------
---------------------ESKQQQ-QQKKKDQSQSRSNPN--FT----PNDPN--MM
T------------------VNINMFKIGLTL--TILAYLLHRVNTMEEQ-REITWQEFRN
KLLVKGYVSKLIVINNNLVKVVLND-NGKNQPE-NMGHD---FYFFTIGSVESFERKLKK
TQDELNIAEDFRIPVLYTREGNWVKVAFQILPTALLIAGLIWITTKGASAA-GGGPGGLF
NVRKSKARRFNKDTDVKVNFKDVAGCDEAKEEIMEFVSFLKEPARYEKMGAKIPRGAILS
GPPGTGKTLLAKATAGEAGVPFYSVSGSEFVEMFVGVGASRVRDLFKTARENAPAIIFVD
EIDAIGKARQKGNFSGANDERENTLNQLLVEMDGFTTADHVVVLAGTNRPDVLDQALMRP
GRFDRHINIDRPELAGRKEIFKVHLKKITLAGDL-EDLQNRLATLTPGFSGADIANVCNE
AALIAARNDCDSVKLEHFEQAIERVIGGVERKSKLLSPQEKKVVAYHEAGHAVCGWHLEF
ADPLLKVSIIPRGQGALGYAQYLPG---DVYLLSEQQLKDRMTMALGGRVSEEL---HF-
-PSVTSGASDDFKKVTRMATAMVTELGMSDKIGWINFAK-KSENDLTKPFSEETGAIVDA
EVYRLVQECHDRCTKLLKEKADEVEKIAQLLLEKEVLTREDMIRLLGKRPFP----ERND
AFDKYLNER----ETKKIREQEEKSDAKNKDDSHKEENKNDENDKNNNKNKNNEKNENDK
DKDTNNDPNVL
>XP_022627165_Lachancea_lanzarotensis
----------MLTALLR-------ARATPQVCLRPMLSKTSPRLCTIGF-RVALLHSS-S
-----------------RL-YK--------------------------SNSRDQDHN--E
KDA-------KDEDVESIR-----------------------------------------
------------------------------------------------------------
--------------------------KEVERFI-QDAK------------ND----TTGN
RE-LR-KKRLD--------ESIKRLEETMQR-----QQD---------------------
-------------------------------------------------------NQRQE
AETAQTAQTA--------------------------------------------------
----------------------------------------------QKNEHTASDEKSTA
KNA-----------EQKSFFDEEKEAFDQNKKINDRKKAEEEKLKKI----LNDPNSNVL
A------------------VNIGFLEIGILL--FLVSFFLSRVYNTEEQ-REITWQDFRS
ELLAKGYVSKLVVINKSFVKVILND-NGKNQPE-HSGHD---FYFFTIGSIDSFERKLQK
AQEQLGIAEDFKVPVIYTQEGNWAKAMYQILPTALMIGGLIWITKRSASAAGGGGPGGIF
SVGKSKAKRFNKDTDVKIAFKDVAGCDEAKEEIMEFVSFLKEPSRYEKLGAQIPRGAILS
GPPGTGKTLIAKATAGEAGVPFFSVSGSEFVEMFVGVGASRVRDLFKTARENAPAIIFID
EIDAIGKARQKGNFSGANDERENTLNQLLVEMDGFTPADHVVVLAGTNRPDVLDQALMRP
GRFDRHINIDRPELEGRKQIFGVHLAKIKIAGSL-DDLQNRLAALTPGFSGADISNVCNE
AALTAARIDCTAVKLSHFEQAIERVIGGVERKSKLLSPEEKKIVAYHEAGHAVCGWFLEF
ADPLLKVSIIPRGQGALGYAQYLPG---DVYLLSEQQLKDRMTMALAGRVSEEL---HF-
-PSVTSGASDDFQKVTRMATAMVTELGMSDKIGWINYQR-KSESDLTKPFSEDTAAIVDS
EVYNIVQTCHDRCTALLKEKADAVEKVAQQLLKEEVLTREDMIRMLGKRPFS----ERND
AFDKYLNES----ETQRLRKNEERDVGMSV------------------------------
-----------
>XP_002552957_Lachancea_thermotolerans
-----------MSTLLRPYSRLLWAR------LRCTRAFTSPRFTPM-Y-KIARLHTN-P
-----------------SL-FQ--------------------------KPPSDKGSN---
KDA-------NDEDLENVR-----------------------------------------
------------------------------------------------------------
--------------------------REVERYI-EEAK------------ND----KSVD
WE-QR-KKRID--------EGIARLEETILR-----QQN---------------------
-------------------------------------------------------KHHDE
PK----EQSG--------------------------------------------------
----------------------------------------------REAEPSESKE----
--------------EGPSEF-EKKQAFEQNKKLNDRKKAEEEKLSKI----MNDPNARVL
A------------------VNIGFLEIGVLL--FLLSFLLNRLYNTEEQ-REITWQEFRT
KLLAKGYVAKLVVVNKSFVKVVLNE-NGKNHPE-HNGHD---FYFFTIGSVESFEHKLQR
AQEEIGIAEDFKTPVVYVQEGNWAKAMYQILPTALMIGGLIWITKRSASGAGGGGPGGIF
SVGKSKAKRFNKDTDVKVTFKDVAGCDEAKEEIMEFVSFLKEPSRYEKMGAQIPRGAILS
GPPGTGKTLIAKATAGEAGVPFFSVSGSEFVEMFVGVGASRVRDLFKTARENAPSIVFVD
EIDAIGKARQKGNFSGANDERENTLNQLLVEMDGFTPSDHVVVLAGTNRPDVLDQALMRP
GRFDRHINIDRPELEGRKQIFQVHLAKVKLAGSM-EDLKNRLAALTPGFSGADISNVCNE
AALTAARNECTSVKLEHFEQAIERVIGGVERKSKLLSPEEKKIVAYHEAGHAVCGWYLEF
ADPLLKVSIIPRGQGALGYAQYLPG---DVYLLSEQQLKDRMTMALAGRVSEEL---HF-
-PSVTSGASDDFQKVTRMATAMVTELGMSDKIGWLNYQK-KSESDLTKPFSEETAAIVDA
EVFRLVQECHDRCTALLKEKAEDVEKITQLLLEKEVLTREDMIRLLGKRPFP----ERND
AFDKYLNES----ETKRLRKNEA-DQGMSS------------------------------
-----------
>XP_020059496_Aspergillus_aculeatus
---------------------------MTS-LLRRPGNLARY-SRRVAD-SVFRAGPLTV
HAPQSRVSALILAQR-ART-YAT-QQPGDNGSKP-----------PANGNGQDKK-----
------TESTNG-----QYGNAKAKNTPQ----------------HAITP----------
------------------------------------------------------------
--------------------------------------------------EDEQLLNRFV
EE-MKTRMDFEPAKS--MVEEMRQ---KCMVCGLNPDMR---------------------
-------------------------------------------------------SYMEQ
VVQGKTPSFLRDHTDPSKHTKADIQEM---------------------------------
----------------------------------------------KKHLDDLRKRRAE-
-----------------ARAASGKGQQQ--KDGKGQPN----------------------
-----GEPPKF-T-------EIKLDVPSILIGSLVFFWFYTSLFPSENK-QDITWQEFRA
DFLEKGLVEKLVVINNNRVRVYLDRDAVASVYPGSPAQNGNFYYFFSIGSVDSFERKLDA
AQEELGIPSAERIPVQYSEEVPLAATLLSFAPTVLLLGGLFFLSRRAGG-G--GGQSGIF
GIGKSRAKRFNHESDIKIKFSDVAGMDEAKLEIMEFVSFLKNPKKFQKLGAKIPRGAILS
GPPGTGKTLLAKATAGESGVPFFSVSGSEFVEMFVGVGPSRVRDLFANARKNTPCIIFID
EIDAIGKSRSKNHMGGGNDERESTLNQILTEMDGFNTSDQVVVLAGTNRPDILDKALMRP
GRFDRHISIDRPTMDGRKQIFAVYLKKIVTNEDIEY-LKGRLAALTPGFAGADIANCVNE
AALVAARENAESITMKHFEQAIERVIGGLEKKSLVLSPEEKRTVAYHEAGHAICGWYFRW
ADPLLKVSIIPRGQGALGYAQYLPSNG-DTYLMNERQMLDRMAMTLGGRVSEEL---HF-
-DTITTGASDDFNKVTRMATAMVTKYGMSPSLRYIFYEE-DPQSQMHKPFSEETARNIDM
EVRSIIAKAHKQCRDLLEAKKKEIGIVAEELLAKEVLSRDDMIRLLGPREWP----DSGE
-FAKYFDGRSGA-TIAPPD-PTQTDDSAKGKDGRDSTPIPP-------------------
-----------
>XP_001272939_Aspergillus_clavatus
---------------------------MAT-LLRRPGNLARY-SRRAAE-CINRAGPLSA
RASQSRLSSLITAHR-ART-YAT-QSPGG--PKP-----------PNDKDGQNHA-----
TPG---PENNGG-----KPEEGKTPKEAE----------------SPLSK----------
------------------------------------------------------------
--------------------------------------------------EQREQVNVFI
NH-LKNKV---PPSQHQMLDDMRT---LLLREGLPPEMR---------------------
-------------------------------------------------------SFIKK
HLQSGRPASLMDYVKLTRHMSQHMTEYA--------------------------------
-----------------------------------QK---------LNEIEEDRNKEKA-
-----------------KSEGGAQSEQQ--KQQEGQQ--------------------KGR
D----KIPPNA-K-----VLEFKFDPATFLITSLITYYVYRSFFPGEDS-KEITWQEFRA
NFFDKGLVEKLTVINNNQVRVELHRDALARVYPDSPANQPTFHYYFSIGSVDSFERKLDE
AQHELGIPSAERIPVAYVNEVHWANTILSFGPTLLLIGSFFWLSKRAAG-GA-GGQSGIF
GIGKSRAKRFNHETDIKIKFSDVAGMDEAKVEIMEFVSFLKHPEKFQKLGAKIPRGAILS
GPPGTGKTLLAKATAGESGVPFFSVSGSEFVEMFVGVGPSRVRDLFANARKNAPCIIFID
EIDAIGKSRAKQSFGGGNDERESTLNQILTEMDGFNTSEQVVVLAGTNRPDVLDKALMRP
GRFDRHIAIDRPTMDGRKQIFRVHLKKIVTKEDMDY-LTGRLAALTPGFAGADIANCVNE
AALVAARENADSVTMKHFEQAIERVVGGLEKKSLVLSPEEKKTVAYHEAGHAICGWYFRW
ADPLLKVSIIPRGQGALGYAQYLPAGG-DTYLMNVNQMMDRMAMTLGGRVSEEL---HF-
-DTVTSGASDDFNKVTRMATAMVTKFGMSPKLKYIYYEE-D-QQQLHKPFSEDTAREIDS
EVRRIVDEAYKQCRALLTEKKKEVGIVAEELLSKEVLSRDDMIRLLGPRPWP----ESSE
-FTKYFDGGRGQ-TIAPPE-PTPPLEESEGKDGRDQTPLPPS------------------
-----------
>XP_001265837_Aspergillus_fischeri
---------------------------MAT-LLRRPGNLARY-SRRAAE-CINRTRPLSA
RVSQSRLSSLITAHR-ART-YAT-GTPGG--PKP-----------PNDKRGQNKA-----
ATG---PGKDGG-----KPGDGKTPNDPE----------------SPLSK----------
------------------------------------------------------------
--------------------------------------------------EEQEQVNLFV
DH-LKNKV---PPSQHQMLDDIRT---LLLREGLPAEMR---------------------
-------------------------------------------------------QFIEK
HVQSGRPASLMDYVKLTRYMSQHMTDYA--------------------------------
-----------------------------------YK---------LNQIEEERNKEKA-
-----------------KSEGGAQGEQQ--KQQQQQEQQREQ--------------KKGR
DQANKQTPPNF-R-----TFEIKFDPASFLITSLITYYVYRSFFPGENS-KEITWQEFRA
NFFDKGLVEKLTVINHAVVKVDLHRDALARVYPDSPALQPNFHYYFSIGSVDSFERRLDE
AQHELGIPSSERIPVAYVDEVPWLTTILSFAPTLFLIGSFFWLSRRAAG-GA-GGQSGIF
GMGRSRAKRFNHETDIKIKFSDVAGMDEAKVEIMEFVSFLKTPEKFQKLGAKIPRGAILS
GPPGTGKTLLAKATAGESGVPFFSVSGSEFVEMFVGVGPSRVRDLFANARKNAPCIIFID
EIDAIGKSRAKQSFGGGNDERESTLNQILTEMDGFNTTEQVVVLAGTNRPDVLDKALMRP
GRFDRHIAIDRPTMEGRKQIFRVHLKKIVTKEDMDY-LEGRLAALTPGFAGADIANCVNE
AALVAARENAESITMKHFEQAIERVVGGLEKKSLVLSPEEKRTVAYHEAGHAICGWYFRW
ADPLLKVSIIPRGQGALGYAQYLPAGG-DTYLMNVNQLMDRMAMTLGGRVSEEL---HF-
-DTVTSGASDDFNKVTRMATAMVTKFGMSPKLKYIYYEE-DPQQQLHKPFSEDTAREIDS
EVRRIVNEAYNQCRALLTEKKKEVGIVAEELLAKEVLSRDDMIRLLGPRPYP----DSGE
-FAKYFGAAHGQ-TIAPPE-PTPPIE-----GGSEDGAKPPS------------------
-----------
>XP_041144950_Aspergillus_flavus
---------------------------MAT-LLRRPGNLARY-SRRAAD-YIYRAGPRSA
HISQSRLSSLITTPR-FRT-YAT-QS-----PKP-----------PNENDGQHQP-----
PNQ---PGNGSG-----KDGEGKKPEEPQ----------------SKLTK----------
------------------------------------------------------------
--------------------------------------------------QEQESVDQFI
QH-LKSKV---PQSQHQMLDDMRS---IMMSEGLPAEVR---------------------
-------------------------------------------------------DFIQK
HLKSGKPTSLMDYVNLTRYMAKYLENYA--------------------------------
-----------------------------------SK---------LNELEEKRTRDQE-
-----------------KSEDG-QSQKQ--QGQQGKGKN---------------------
EW---KPPPNA-R-----VFEFRFDPASFLITSLLSYYVYRSFFPGENS-KDITWQEFRA
NFFDKGLVEKLTVINGNRVRVELNRDAVSRVYPDSPATQPLFHYYFSIGSVESFERRLDE
AQNELGIPGSERIPVSYTEEVSWGATLLSFAPTFLLIGSVFWLSRRAAG-GA-GGQSGIF
GIGKSRAKRFNHETDIKIKFSDVAGMDEAKVEIMEFVSFLQHPEKFQKLGAKIPRGAILS
GPPGTGKTLLAKATAGESGVPFFSVSGSEFVEMFVGVGPSRVRDLFANARKNTPCIIFID
EIDAIGKSRAKQSFGGGNDERESTLNQILTEMDGFNTSEQVVVLAGTNRPDVLDKALMRP
GRFDRHIAIDRPTMDGRKQIFRVHLKKIVTSEDMEY-LTGRLAALTPGFAGADIANCVNE
AALVAARVNADHVTMKHFEQAIERVIGGLEKKSLVLSPEEKRTVAYHEAGHAICGWYFRW
ADPLLKVSIIPRGQGALGYAQYLPAGG-DTYLMNVNQLMDRMAMTLGGRVSEEL---HF-
-DTVTSGASDDFNKVTRMATAMVTKFGMSPKLKYIYYEE-DP-NQFHKPFSEETAKDIDT
EVRRIVAEAYQQCRTLLTEKKKEVGIVAEELLAKEVLSRDDLIRLLGPRPWP----ESGE
-FAKYFDGAKGA-TIAPPE-PTQSSEATEGKDGRDQTPSPP-------------------
-----------
>XP_749403_Aspergillus_fumigatus
---------------------------MAT-LLRRPGNLARY-SRRAAE-CINRTRPLSA
RAPQSRLSSLITAHR-VRT-YAT-GTPGG--PNP-----------PNDKRSQNKA-----
ATG---PGNDGG-----KSGDGKTPNDPE----------------SSLSK----------
------------------------------------------------------------
--------------------------------------------------EEQEQVNLFV
DH-LKNKV---PPSQHQMLDDIRT---LLLREGLPAEMR---------------------
-------------------------------------------------------QFIEK
HVQSGRPASLMDYVKLTRYMSQHMTDYA--------------------------------
-----------------------------------YK---------LNQIEEERNKEKA-
-----------------KSEGGAQGEQQ--KQQQQQEQQREQ--------------KKGR
DQANKQIPPNF-R-----TFEIKFDPASFLITSLITYYVYRSFFPGENG-KEITWQEFRA
NFFDKGLVEKLTVVNRAVVKVDLHRDALARVYPDSPALQPNFRYYFSIGSVDSFERRLDE
AQDELGIPSSERIPVAYVDEVPWFTTFLSVAPTLFVIGTFFWLSRRAAG-GA-GGQSGIF
GMGRSRAKRFNHETDIKIKFSDVAGMDEAKVEIMEFVSFLKTPEKFQKLGAKIPRGAILS
GPPGTGKTLLAKATAGESGVPFFSVSGSEFVEMFVGVGPSRVRDLFANARKNAPCIIFID
EIDAIGKSRAKQGFSGGNDERESTLNQILTEMDGFNTTEQVVVLAGTNRPDVLDKALMRP
GRFDRHITIDRPTMEGRKQIFRVHLKKIVTKEDMDY-LEGRLAALTPGFAGADIANCVNE
AALVAARENAESITMKHFEQAIERVVGGLEKKSLVLSPEEKRTVAYHEAGHAICGWYFRW
ADPLLKVSIIPRGQGALGYAQYLPAGG-DTYLMNVNQLMDRMAMTLGGRVSEEL---HF-
-DTVTSGASDDFNKVTRMATAMVTKFGMSPKLKYIYYEE-DPQQQLHKPFSEDTAREIDS
EVRRIVNEAYNQCRALLTEKKKEVGIVAEELLAKEVLSRDDMIRLLGPRPYP----DSGE
-FAKYFGAANGQ-TIAPPE-PTPPIE-----GGSESGAKPPS------------------
-----------
>XP_662161_Aspergillus_nidulans
---------------------------MAS-LLRRPGNLAQY-SRRAAE-HIFRARPLQT
RISQSRLSSLYTAHR-VRT-FTS-QRDVD--PKPERRVPPTENDGKQDDGGNSQP-----
PQK---PEGPKDSEEPNKPEEDKKPEQPP----------------SKLTA----------
------------------------------------------------------------
--------------------------------------------------EEEEQVKQFF
EH-MTQFF---PASQ---INDLRIFVRILQKNGMTPETR---------------------
-------------------------------------------------------QFIEK
YIVTGKEPSMMEYMRISTHV-----QYT--------------------------------
-----------------------------------VR---------KNASQENEQKDGQ-
-----------------KEEQKQSGQNG--QKQQGKSQ----------------------
-----SDSPDF-K-----TLDFKFDPASSLISTVIAYYIYRSIFPGDNS-KDITWEEFRS
KFLDKGLVERLTVTNRTRVRVELNRDAVARTYPDSPAASPNFYYYFTVGSVESFERKLDQ
AQFELGIPTSERIPVSYVDEVPWMATVLSFGPTLLFMGGLFYLSRRAGS-AS-AGRNGIF
GIGKSRARRFNHETDVKIKFSDVAGMDEAKVEIMEFVSFLKSPERFQKLGAKIPRGAILS
GPPGTGKTLLAKATAGESGVPFFSVSGSEFVEMFVGVGPSRVRDLFANARKNTPCIIFID
EIDAIGKSRSAKNFSGGNDERESTLNQILTEMDGFNTSDQVVVLAGTNRPDVLDKALMRP
GRFDRHISIDRPTMDGRKQIFRVHLKKIVTKEDMDY-LTGRLSALTPGFAGADIANCVNE
AALVAARENAESVTMKHFERAIERVVGGLEKKSLVLSPEEKRTVAYHEAGHAICGWYFRW
ADPLLKVSIIPRGQGALGYAQYLPANG-DTYLMTANQMMDRMAMTLGGRVSEEL---HF-
-DTVTSGASDDFNKVTRLATAMVTKFGMSPKLKYIYYEE-DPSSQLHKPFSEETAKDIDI
EVRRIVNEAYKQCRDLLTAKKKEVGLVAEELLAKEVLSRDDMVRLLGPREWP----ESGE
-FAKYFDGKHGQ-TIAPPE-PEVGPE-----AGPETRESPSS------------------
-----------
>XP_001391774_Aspergillus_niger
---------------------------MAS-LLRRPGNLARY-SRRAAD-CLYRTRPLSA
HAPQSRLSALIIAHR-ART-FAT-QPTGG--PTP-----------PNDNGNNKNS-----
SSSTG-PGNNGG--------DPKKPEE-E----------------NVLTK----------
------------------------------------------------------------
--------------------------------------------------EQQKHLDEFI
AH-LKERS---PRSQHEMLDDVKL---HIERNGLPPPVK---------------------
-------------------------------------------------------DFIDN
HISTGRPASLMTYMRLMRDLASYLDDIA--------------------------------
-----------------------------------RGVARIENERLMKEIEELEKKNAE-
-----------------EGEQPGKEGEK--KDQEGKKKDQEQ--------DKQRKDQKDQ
NPFGKNPGDPR-D-----MIVFKLDNIYFWAGLIVSYYIYRSFYPSENS-SDITWQEFRA
NFLDRGLVERLTVINNTRVRVELHRDAVAQVYPESPAAHPGFYYYFTIGSVDGFERKLEE
AQQELGVPSAERIPVNYQGEVPWAATLISFGPTVLLLAGVYFLSRRAGS-G--GGQGGIF
GIGKSRAKRFNQETDIKIKFSDVAGMDEAKVEIMEFVSFLKNPERFQKLGAKIPRGAILS
GPPGTGKTLLAKATAGESGVPFFSVSGSEFVEMFVGVGPSRVRDLFANARKSTPCIIFID
EIDAIGKSRAKSNYGGGNDERESTLNQILTEMDGFNTSEQVVVLAGTNRPDVLDQALMRP
GRFDRHISIDRPTMDGRKQIFGVHLKKIVTKEDMEY-LQGRLSALTPGFAGADIANCVNE
AALVAARENADHVTMKHFEQAIERVIGGLEKKSLVLSPEEKRVVAYHEAGHAICGWYFRW
ADPLLKVSIIPRGQGALGYAQYLPANG-DTYLMNGNQLMDRMAMTLGGRVSEEL---HF-
-DTVTSGASDDFNKVTQMATAMVTKFGMSSKLRYIYYEE-DPKSQMHKPFSEETARDIDG
EVRRIIDQAHKQCHDLLTKKKKEVGIVAEELLSKEVLSRDDMIRLLGPREWP----ESNE
-FAKYFDGRGGA-TIAPPE-PT---ESTEGKDGRDSTPIPP-------------------
-----------
>XP_015409759_Aspergillus_nomiae
---------------------------MAT-LLRRPGNLARY-SRRAAD-YIYRAGPRSA
HISQSRLSSLITTPR-LRT-YAT-QT-----PKP-----------PNDNDGQHQP-----
PNQ---PGNGGG-----KDGEGKKPEEPQ----------------SKLSK----------
------------------------------------------------------------
--------------------------------------------------QEQESVDQFI
QH-LKSKV---PQSQHQMLDDMRS---IMMSEGLPPEVR---------------------
-------------------------------------------------------DFIQK
HLKSGKPTSLMDYVNLTRYMAKYLENYA--------------------------------
-----------------------------------SK---------LNELEEKRTRDQN-
-----------------NSEDG-QDQKQ--QGQQGKGKN---------------------
EW---KPPPNA-R-----VFEFRFDPASFLVTSLLSYYVYRSFFPGENS-KDITWQEFRA
NFFDKGLVEKLTVINGNRVRVELNRDAVSRVYPDSPATQPLFHYYFSIGSVESFERRLDE
AQNELGIPGSERIPVSYTEEVSWGATLLSFAPTFLLIGSVFWLSRRAAG-GG-GGQSGIF
GIGKSRAKRFNHETDIKIKFSDVAGMDEAKVEIMEFVSFLQHPEKFQKLGAKIPRGAILS
GPPGTGKTLLAKATAGESGVPFFSVSGSEFVEMFVGVGPSRVRDLFANARKNTPCIIFID
EIDAIGKSRAKQSFGGGNDERESTLNQILTEMDGFNTSEQVVVLAGTNRPDVLDKALMRP
GRFDRHISIDRPTMDGRKQIFRVHLKKIVTSEDMEY-LTGRLAALTPGFAGADIANCVNE
AALVAARVNADHVTMKHFEQAIERVIGGLEKKSLVLSPEEKRTVAYHEAGHAICGWYFRW
ADPLLKVSIIPRGQGALGYAQYLPAGG-DTYLMNVNQLMDRMAMTLGGRVSEEL---HF-
-DTVTSGASDDFNKVTRMATAMVTKFGMSPKLKYIYYEE-DP-NQFHKPFSEETAKDIDT
EVRRIVAEAYQQCRTLLTEKKKEVGIVAEELLAKEVLSRDDLIRLLGPRPWP----ESGE
-FAKYFDGAKGA-TIAPPE-PAQSSEVTEGKDGRDQTPSPQ-------------------
-----------
>XP_001822039_Aspergillus_oryzae
---------------------------MAT-LLRRPGNLARY-SRRAAD-YIYRAGPRSA
HISQSRLSSLITTPR-LRT-YAT-QS-----PKP-----------PNENDGQHQP-----
PNQ---PGNGSG-----KDGEGKKPEEPQ----------------SKLTK----------
------------------------------------------------------------
--------------------------------------------------QEQESVDQFI
QH-LKSKV---PQSQHQMLDDMRS---IMMSEGLPPEVR---------------------
-------------------------------------------------------DFIQK
HLKSGKPTSLMDYVNLTRYMAKYLENYA--------------------------------
-----------------------------------SK---------LNELEEKRTRDQE-
-----------------KSGDG-QSQKQ--QGQQGKGKN---------------------
EW---KPPPNA-R-----VFEFRFDPASFLITSLLSYYVYRSFFPGENS-KDITWQEFRA
NFFDKGLVEKLTVINGNRVRVELNRDAVSRVYPDSPATQPLFHYYFSIGSVESFERRLDE
AQNELGIPGSERIPVSYTEEVSWGATLLSFAPTFLLIGSIFWLSRRAAG-GA-GGQSGIF
GIGKSRAKRFNHETDIKIKFSDVAGMDEAKVEIMEFVSFLQHPEKFQKLGAKIPRGAILS
GPPGTGKTLLAKATAGESGVPFFSVSGSEFVEMFVGVGPSRVRDLFANARKNTPCIIFID
EIDAIGKSRAKQSFGGGNDERESTLNQILTEMDGFNTSEQVVVLAGTNRPDVLDKALMRP
GRFDRHIAIDRPTMDGRKQIFRVHLKKIVTSEDMEY-LTGRLAALTPGFAGADIANCVNE
AALVAARVNADHVTMKHFEQAIERVIGGLEKKSLVLSPEEKRTVAYHEAGHAICGWYFRW
ADPLLKVSIIPRGQGALGYAQYLPAGG-DTYLMNVNQLMDRMAMTLGGRVSEEL---HF-
-DTVTSGASDDFNKVTRMATAMVTKFGMSPKLKYIYYEE-DP-NQFHKPFSEETAKDIDT
EVRRIVAEAYQQCRTLLTEKKKEVGIVAEELLAKEVLSRDDLIRLLGPRPWP----ESGE
-FAKYFDGAKGA-TIAPPE-PTQSSEATEGKDGRDQTPSPP-------------------
-----------
>XP_040641789_Aspergillus_ruber
---------------------------MATSILRRPGNLARY-SRTAAQ-CIPRAHPIPT
YTRQSRLSALITAHRSTRC-YTT-GGPGG--PQ------------RNDQNGQNTP-----
GQK---PENGGD-----SDRNSKGPEGPP----------------SKLSK----------
------------------------------------------------------------
--------------------------------------------------EEQEGLDKLI
SN-LKEGV---PPSQHQLLDDIRT---VLMSEGLPEEVR---------------------
-------------------------------------------------------DYIAE
HVRSGRVPSLMDYVKFTRYVSKNMKTYA--------------------------------
-----------------------------------AR---------MEELERKREQGMK-
-----------------PEEAEEEQKKE--KEQEGEQQQQKQ--------------QKGK
DQW--NKSPNF-R-----TLEFRFDPVTTLISTMLAYYVYQSFFPGEGR-KEITWQEFRA
NFFDKGLVEKLTVINGARVRVDLHRDAVANVYPDSPASEQSFHYYFTIGSVESFERRLDE
AQNELGVPSVERVPVAYQDEVSWLATVASFGPTLLLIGTFFWLSKRAGS-G--GGQSGIF
GIGKSRAKRFNHETDIKTKFSDVAGMDEAKVEIMEFVSFLKQPERFQKLGAKIPRGAILS
GPPGTGKTLLAKATAGESGVPFFSVSGSEFVEMFVGVGPSRVRDLFANARKNTPCIIFID
EIDAIGKSRAKQGFGGGNDERESTLNQILTEMDGFNTSDQVVVLAGTNRPDVLDKALMRP
GRFDRHISIDRPTMDGRKQIFRVHLSKIVTSEDMEY-LCGRLAALTPGFAGADIGNCVNE
AALVAARENADKVVMKHFEQAIERVIGGLEKKSVVLSPEEKRTVAYHEAGHAICGWYFRH
ADPLLKVSIIPRGQGALGYAQYLPAGG-DTYLLNVNQLMDRMAMTLGGRVSEEL---HF-
-DTVTSGASDDFNKVTRMATAMVTKFGMSPKLRYIHYEE-D-QQQFQKPFSEETAKDIDM
EVRRIVDEAYKKCHNMLVEKKKEVGMVAEDLLSKEVLSRDDLIRLLGPRPWP----ETGE
-FAKYFD---GR-TVQPPESPQMPTEELEGKDGRDQTPIPPS------------------
-----------
>XP_040700609_Aspergillus_sydowii
---------------------------MAS-LLRRPGNLAQY-SRRAAD-RIFRAGPLYT
RIPQSRLSSLVTARR-VRT-FAT-QSPGD--PKP-----------PNGEDNQKPA-----
------AGNNGGDQKPPQKPEGEKPKEPQ----------------SKLSP----------
------------------------------------------------------------
--------------------------------------------------EDEKDLDLFV
QH-MKEWI---PQSQQQTLQDMRA---TLNRDGMSSEVR---------------------
-------------------------------------------------------DFVQK
HLKGGSDPSMLDYIQITRH-----------------------------------------
----------------------------------------------IHALSQEKPKTEE-
-----------------EHKDG-KNQGE--QKQKGKDQW---------------------
-----GQSPNM-K-----TFEFGFDPASFLISSIVAYYLYRSVFPAENT-KEITWQEFRN
NFFDKGLVERLTVLNNNRVRVELNREAVARTYPDAQAGA----YYFSIGSVDSFERHLDE
AQNELGIPSSERIPVSYVEEMPWAATFLSFAPTLLLMGGFYYLSRRAGG-GR-GGNSGIF
GIGKSRARRFNHETDIKIKFSDVAGMDEAKVEIMEFVSFLKHPEKFQKLGAKIPRGAILS
GPPGTGKTLLAKATAGESGVPFFSVSGSEFVEMFVGVGPSRVRDLFANARKNTPCIIFID
EIDAIGKSRAKQSFGGGNDERESTLNQILTEMDGFNTSDQVVVLAGTNRPDVLDKALMRP
GRFDRHIGIDRPTMDGRKQIFRVHLKKIVTNEDMEY-LTGRLSALTPGFAGADIANCVNE
AALVAAREDADRVTMKHFERAIERVVGGLEKKSVVLSPEEKRTVAYHEAGHAICGWYFRW
ADPLLKVSIIPRGQGALGYAQYLPAGG-DTYLMTSNQMMDRMAMTLGGRVSEEL---HF-
-DTVTSGASDDFNKVTRLATAMVTKFGMSPKLKYIYYEE-DPSQQMHKPFSEETAKDIDV
EVRRIVGEAYKQCHTLLTEKKKEIGLVAEELLSKEVLSRDDMIRLLGPREWP----ESGE
-FAKYFDNTHGQ-TIAPPE-PA-VGENAEGKDGKDQTPLPPNPSS---------------
-----------
>XP_001209595_Aspergillus_terreus
---------------------------MAT-LLRRPGNLARY-SRRAGE-SIYRGAPLSA
HLPQSRLSSLITTRR-VRA-FAT-QSPHD--PKP-----------PNKKD-QNQP-----
PDQGSGPKNDGG-----KPEDGEKPEAAQ----------------SKLSA----------
------------------------------------------------------------
--------------------------------------------------EEQEQVDKFI
KH-LKERV---PVSQHQMLDDVRT---IMMNEGLPPEVR---------------------
-------------------------------------------------------DFIKQ
HIQSGRPASLMDYVNLTRYMSKHLNDYA--------------------------------
-----------------------------------HK---------LNDLEMKRKQD-G-
-----------------QSEDG-KGQQQ--GQQQGQQQQDGQ--------------QKGG
DW---NKPPNF-K-----VFEFRFDPAGFLISSLVTYYIYRSFFPGESS-KEITWQEFRA
NFFDKGLVEKLTVINSNRVRVELHRDALARVYPDSPANQPMFHYYFSIGSVESFERRLDD
AQDELKIPSSERIPVAYVEEVPWGSTLLSFAPTLLLIGSVFWLSRRAAG-GA-GGQSGIF
GIGKSRAKRFNHETDIKIKFSDVAGMDEAKVEIMEFVSFLKHPEKFQKLGAKIPRGAILS
GPPGTGKTLLAKATAGESGVPFFSVSGSEFVEMFVGVGPSRVRDLFANARKNTPCIIFID
EIDAIGKSRAKQSFGGGNDERESTLNQILTEMDGFNTSEQVVVLAGTNRPDVLDKALMRP
GRFDRHIAIDRPTMDGRKQIFRVHLKKIVTKEDMEY-LTGRLAALTPGFAGADIANCVNE
AALVAARENAETVTMKHFEQAIERVIGGLEKKSLVLSPEEKRTVAYHEAGHAICGWYFRW
ADPLLKVSIIPRGQGALGYAQYLPAGG-DTYLMNVNQLMDRMAMTLGGRVSEEL---HF-
-DTVTSGASDDFNKVTRMATAMVTKFGMSPKLRYIYYEE-DPQQQLHKPFSEDTARDIDS
EVRRIVDEAYKQCHTLLTEKKKEVGIVAEELLAKEVLSRDDMIRLLGPRPWP----ESGE
-FAKYFDG--GA-TIAPPE-PTETKGETEGKDGRDQTPFPTT------------------
-----------
>XP_022493942_Penicillium_arizonense
---------------------------MAA-LLRRPGNFARF-SRKATE-YTSRTGYASL
RVQPPRLSSVILSSR-TRT-YST-QSPGG--PT------------PDDKNRNNTR-----
-------GDNGS--------------KPA----------------SRLTE----------
------------------------------------------------------------
--------------------------------------------------AEEKQVNDFL
DF-VNSSP--------EHRTHLRD---MMTKNGVPPEVK---------------------
-------------------------------------------------------PWIDP
----SQTPTLMDRIRLTRWLWNNTTEQA---------------------------LEAGK
ASKNPSHDD--LIRMFRDSTNAKDQKQPEKGSQQQPENKDEEPSKPDPQKDPK-----K-
-----------------DDKDPKKEQEQ--KKQQDDKKG---------------------
-----KMPPNMGK-----VLEFRFDPASFLVTSLVTYYVYRSFFPGESGGREITWQEFRA
NYLEKGLVERLTVLNRNKVRVDLNREAAAQ---DA-AGQPVSYVYFSIGSVDSFEMKLEA
AQYELDIPSDERIPVAYHDETPWGGVLMSLAPTLLFLGGIFWMSRRAGG-GA-GGQSGIF
GIGKSRAKRFNHETDVKIKFADVAGMDEAKVEIMEFVSFLQQPDRFKKLGAKIPRGAILS
GPPGTGKTLLAKATAGESGVPFYSVSGSEFVEMFVGVGPSRVRDLFANARKNTPCIIFID
EIDAIGKSRAKSNVGGGNDERESTLNQILTEMDGFNTSEQVVVLAGTNRPDVLDKALMRP
GRFDRHITIDRPTMDGRKQIFRVYLQKIVTDENLAY-LEGRLAALTPGFAGADIANCVNE
AALVAARENADKVVMKHFEQAIERVIGGLEKKSLVLSPEEKRTVAYHEAGHAICGWYFKW
ADPLLKVSIIPRGQGALGYAQYLPAGG-DTYLMNVNQMMDRMAMTLGGRVSEEL---HF-
-DTVTSGASDDFNKVTRMATAMVTKFGMSSKLGYIYYEE-DAQQQLHKPFSEDTARTIDL
EVRRIVDEAYKQCVKLLTEKKAEVGIVAEELLSKEVLGRDDLIRLLGPRPYP----DSGE
-FSKYFDGKGGA-TIAPPD--NQGPEQTSGKDGRDETPLPPA------------------
-----------
>XP_014531261_Penicillium_digitatum
---------------------------MAT-LLRRPGNLARY-WRNAAA-STGRTGLATM
RLRPSRLSSLLLPSR-ART-YAT-Q---G--PTP-----------PNDNSRNNTS-----
------DGRNND----------HETKKPK----------------CVLTE----------
------------------------------------------------------------
--------------------------------------------------TELKIVDQWL
LD-MDV----------ERRDNVRN---YIMSNGLPPEVR---------------------
-------------------------------------------------------AHIDP
----NQEPSLMDRIKMTRFLWQVAAYHA--DERLARQEEIA------KRGIADLRTPAEK
RSDMAKRDEEYSLRFNKDSEQEPQGQKPAKKGEQQSNA--EPPKDPKQDKDPKEEKDNK-
-----------------ERQASKKDQQQQ-KKQQGDKKG---------------------
-----KVPPNMGK-----VLELRFDPVSFFVTALVTYYAYRSFFPGESGGREITWQEFRA
NYLEKGLVEKLTVLNHNKVRVDLNREAAAQ--ADS-NGQPASYVFFSIGSVDSFEMKIEA
AQYELGIPSHERIPVAYHDETPWGGVLMSLAPTLLFLGGVFWMSRRAGG-GA-GGQSGIF
GIGKSRAKRFNHETDIKTKFSDVAGMDEAKVEIMEFVSFLQQPERFEKLGAKIPRGAILS
GPPGTGKTLLAKATAGESGVPFYSVSGSEFVEMFVGVGPSRVRDLFANARKNTPCIIFID
EIDAIGKSRAKSNVGGGNDERESTLNQILTEMDGFNTSEQVVVLAGTNRPDVLDKALMRP
GRFDRHISIDRPTMDGRKQIFRVYLKKIVTDENLEY-MEGRLAALTPGFAGADIANCVNE
AALVAARENADKVVMKHFEQAIERVIGGLEKKSLVLSPEEKRTVAYHEAGHAICGWYFKW
ADPLLKVSIIPRGQGALGYAQYLPAGG-DTYLMNVNQLMDRMAMTLGGRVSEEL---HF-
-ETVTSGASDDFNKVTRMATAMVTKFGMSSKLGYIYYED-DAQQQLHKPFSEDTARSIDL
EVRRIIEEAHKQCRDLLTEKRKELGIVAEELLSKEVLGRDDLIRLLGPRPYP----ESGE
-FAKYFDGKGGQ-TIAPPD--YQSPEQTSGKDGRDETPIPPS------------------
-----------
>XP_016593744_Penicillium_expansum
---------------------------MAT-LLRRPGNLARY-SRNAAA-FTGRTGLASV
RLRPSRLSSLVSSSR-ART-YAT-Q---G--PTP-----------PNDNSRNNTS-----
------DGRSND----------HQTKNQK----------------CVLTE----------
------------------------------------------------------------
--------------------------------------------------AELKIVDEWL
VD-MNV----------EQRDNVRN---YLMINGLPPAVR---------------------
-------------------------------------------------------AHIDP
----NQEPTLMDRIKMTRFLWQVSTYHA--DERLARQQQLT------KRGIADLRTPAEK
HG-------EFKLHFNKRPEHESQGQQPAKNGEQQSNA--QPPKDPKQDKDPKEEKDTK-
-----------------EKQAPKKDQQQQ-KNQQGDKKG---------------------
-----KVPPNMGK-----VLEFRFDPVSFFVTALVTYYVYRSFFPGDSGGREITWQEFRA
NYLEKGLVEKLTVLNHNKVRVDLNREAAAQ--ADS-NGQPTSYVFFSIGSVDSFEMKIEA
AQYELGIPSHERIPVAYHDETPWGGVLMSLAPTLLFLGGVFWMSRRAGG-GA-GGQSGIF
GIGKSRAKRFNHETDIKIKFSDVAGMDEAKVEIMEFVSFLQQPERFEKLGAKIPRGAILS
GPPGTGKTLLAKATAGESGVPFYSVSGSEFVEMFVGVGPSRVRDLFANARKNTPCIIFID
EIDAIGKSRAKSNVGGGNDERESTLNQILTEMDGFNTSEQVVVLAGTNRPDVLDKALMRP
GRFDRHISIDRPTMDGRKQIFRVYLKKIVTDENLEY-MEGRLAALTPGFAGADIANCVNE
AALVAARENADKVVMKHFEQAIERVIGGLEKKSLVLSPEEKRTVAYHEAGHAICGWYFKW
ADPLLKVSIIPRGQGALGYAQYLPAGG-DTYLMNVNQMMDRMAMTLGGRVSEEL---HF-
-ETVTSGASDDFNKVTRMATAMVTKFGMSSKLGYIYYED-DAQQQLHKPFSEDTARSIDM
EVRRIIDEAHKQCRDLLTEKRKELGIVAEELLSKEVLGRDDLIRLLGPRPYP----ESGE
-FAKYFDGKGGQ-TIAPPD--YQSPEQTSGKDGRDETPIPPS------------------
-----------
>XP_040643991_Penicillium_griseofulvum
---------------------------MAT-LLRRPGNLARY-SRTVAE-STRRTGLASA
RLRSSRLSSLVLSNR-ART-YAT-Q---G--PTP-----------PDDNSR-NTS-----
------DGRNND----------HHTNKPK----------------SLLTD----------
------------------------------------------------------------
--------------------------------------------------AELARVDEWL
QG-MDT----------VGRNQIRN---HLMSHGLPPEVK---------------------
-------------------------------------------------------KYLDR
----DQPTTLMDRIKMMRFMWQATTSEAALEELLKHKDPEAAKEFARKRSLADLHNSAEK
RSDMAKHNEGFHLRFNKDSEQGQQGQQPEKQGEQPSNA--QPPKDPKQDKDPKEEKDTK-
-----------------QTQDPKKDQQQQ-KKQQGDKKG---------------------
-----KVPPNMGK-----VLEFRFDPVSFFITALVTYYAYRSFFPGEGGGREITWQEFRA
NYLDKGLVEKLTVLNRSKVRVELNREAAAQ--PDS-NGHAASYVYFSIGSVDSFEMKVDA
AQNELGIPSHERIPVAYHDETPWGGVLMSLAPTLLFLGGVFYMSRRAGG-GA-GGQSGIF
GIGKSRAKRFNHETDVKTKFADVAGMDEAKVEIMEFVSFLQQPERFEKLGAKIPRGAILS
GPPGTGKTLLAKATAGESGVPFYSVSGSEFVEMFVGVGPSRVRDLFANARKNTPCIIFID
EIDAIGKSRAKSNVGGGNDERESTLNQILTEMDGFNTSEQVVVLAGTNRPDVLDKALMRP
GRFDRHIAIDRPTMDGRKQIFRVYLKKIVTDENLEY-MEGRLAALTPGFAGADIANCVNE
AALVAARGNADKVVMKHFEQAIERVVGGLEKKSLVLSPEEKRTVAYHEAGHAICGWYFKW
ADPLLKVSIIPRGQGALGYAQYLPAGG-DTYLMNVNQMMDRMAMTLGGRVSEEL---HF-
-ETVTSGASDDFNKVTRMATAMVTKFGMSSKLGYIYYED-DGQQQLHKPFSEDTARSIDM
EVRRIIDEAHKQCRDLLTEKKKELGIVAEELLSKEVLGRDDLIRLLGPRPYP----ESGE
-FAKYFDGKGGK-TIAPPD--PQDPEQTSGKDGRDETPIPPV------------------
-----------
>XP_038931066_Penicillium_roqueforti
---------------------------MAT-LLRRPGNFARY-LRKAAD-STGRTGLASM
RVRPSRPSHLGLSSR-ART-YAT-Q---G--PTP-----------PNDNGRDNTP-----
------DGRNND----------HQTKNPK----------------SLLTD----------
------------------------------------------------------------
--------------------------------------------------AELKMVDAWL
ED-MDV----------DRRTNIRN---YIMKNGLLPEVR---------------------
-------------------------------------------------------AYIDP
----NQEPTLMDRIKMSRFLWQVSTYDV--DERLARQAQNA------KRGIADLRTPAEK
RSDMAKRDEESSVHFNKDSEKDQQGQQPAKGGEQQSNA--QPPNDPKDPKDPKKEKDTK-
-----------------EKQDSEKEEEK--KKQQGDKKG---------------------
-----KVPPNMGK-----VLEFRFDPVSFFVTALVTYYAYRSFFPGDSAGREITWQEFRA
NYLEKGLVDKLTVLNHTKVRVDLNREAAAQ--ADS-NGQPASYVYFSIGSVDSFEMKIDA
AQRELGIPSHERIPVAYHDETPWGGVLMSLAPTILFLGGVFWMSRRAGG-GA-GGQSGIF
GIGKSRAKRFNHETDIKIKFSDVAGMDEAKVEIMEFVSFLQQPERFEKLGAKIPRGAILS
GPPGTGKTLLAKATAGESGVPFYSVSGSEFVEMFVGVGPSRVRDLFATARKNTPCIIFID
EIDAIGKSRAKSNVGGGNDERESTLNQILTEMDGFNTSEQVVVLAGTNRPDVLDKALMRP
GRFDRHISIDRPTMDGRKQIFRVYLKKIVTDENLEY-MEGRLAALTPGFAGADIANCVNE
AALVAARENADKVVMRHFEQAIERVVGGLEKKSLVLSPEEKRTVAYHEAGHAICGWYFKW
ADPLLKVSIIPRGQGALGYAQYLPAGG-DTYLMNVNQMMDRMAMTLGGRVSEEL---HF-
-DSVTSGASDDFNKVTRMATAMVTKFGMSSKLGFIYYED-DAQQQLHKPFSEDTARSIDL
EVRRIIDEAHKQCRDLLTEKRTELGIVAEELLSKEVLGRDDLIRLLGPRPYP----ESGE
-FAKYFDGTGGQ-TIAPSD--HQSPEETSGNNGRDETPIPPP------------------
-----------
>XP_002562367_Penicillium_rubens
---------------------------MAT-LLRRPGNLARY-SRKAAE-STGRIGLASV
HLRQSRLSSLVLSSR-ART-YAT-Q---G--PTP-----------P-DNGRNNTP-----
------DGRNND----------NQTKKPD----------------SALTD----------
------------------------------------------------------------
--------------------------------------------------AELKIVDEWL
ADTMDV----------ERRANVRK---YIMSNGLPPEVR---------------------
-------------------------------------------------------AHIDP
----NQEPTLMDRIKMTRFLWQVSAYHA--DERLARQEEEA------KRGLANMRTFSEK
R-----RDEESNLRSDKDSDKEQQGQQPAKEGEQQPSG--EPPKDPKQDKDPKEEKDKK-
-----------------EKQGPRKDQQQQKKKQQGDKKG---------------------
-----KVPPNMGK-----VLEFRFDPISFFVTALVTYYVYRSFFPGESGGREITWQEFRA
NYLEKGLVEKLTVLNHNRVRVELNREAAVQ--ADS-NGQPASYVYFSIGSVDSFEMKIEA
AQFELGIPSHERIPVAYHDETPWGGVLMSLAPTLLFLAGVFWMSRRAGG-GA-GGQSGIF
GIGKSRAKRFNHETDIKIKFSDVAGMDEAKVEIMEFVSFLQQPERFEKLGAKIPRGAILS
GPPGTGKTLLAKATAGESGVPFYSVSGSEFVEMFVGVGPSRVRDLFANARKNTPCIIFID
EIDAIGKSRAKSNVGGGNDERESTLNQILTEMDGFNTSEQVVVLAGTNRPDVLDKALMRP
GRFDRHISIDRPTMDGRKQIFRVYLKKIVTDENLEY-MEGRLAALTPGFAGADIANCVNE
AALVAARQNADKVVMKHFEQAIERVIGGLEKKSLVLSPEEKRTVAYHEAGHAICGWYFKW
ADPLLKVSIIPRGQGALGYAQYLPAGG-DTYLMNVNQMMDRMAMTLGGRVSEEL---HF-
-ETVTSGASDDFNKVTRMATAMVTKFGMSDKLGYIYYED-DAQQQLHKPFSEDTARSIDL
EVRRIIEEAHKQCRDLLTEKRKELGIVAEELLSKEVLGRDDLVRLLGPRPYP----ESGE
-FAKYFDGKGGQ-TIAPPE--HTDPEQLSGKDGRDETPIPPS------------------
-----------
>XP_040816166_Penicillium_solitum
---------------------------MAT-LLRRPGNLARY-SRKAAE-STGRTGLTSV
LLRPSRLSSLVLSSR-ART-YST-Q---G--PTP-----------PNDNGRNNTS-----
------DGRNND-----------QTKKPK----------------CVLTE----------
------------------------------------------------------------
--------------------------------------------------AELKIVDEWL
AD-MDV----------ERRTNVRN---YLMSNGLPPEVR---------------------
-------------------------------------------------------AHIDP
----NQEPSLMDRIKMTRFLWQVSAYHA--DERLAKQEELA------KRGIADLRTPFEK
RSDAAKSNEESSLRFNKDSEQPPQGQQP--------NA--QPPKDPKQDKDPKEEKDTK-
-----------------EKQDPKKDQQQQ-KKQQGDKKG---------------------
-----KVPPNMGK-----VLEFRFDPVSFFVTALVTYYAYRSFFPGESGGREITWQEFRA
NYLEKGLVEKLTVLNHTKVRVDLNREAATQ--ADS-NGQPASYVFFSIGSVDSFEMKIEA
AQYELGIPSHERIPVAYHDETPWGGVLMSLAPTLLFLGGVFWMSRRAGG-GA-GGQSGIF
GIGKSRAKRFNHETDIKIKFSDVAGMDEAKVEIMEFVSFLQQPERFEKLGAKIPRGAILS
GPPGTGKTLLAKATAGESGVPFYSVSGSEFVEMFVGVGPSRVRDLFANARKNTPCIIFID
EIDAIGKSRAKSNVGGGNDERESTLNQILTEMDGFNTSEQVVVLAGTNRPDVLDKALMRP
GRFDRHISIDRPTMDGRKQIFRVYLKKIVTDENLEY-MEGRLAALTPGFAGADIANCVNE
AALVAARENADKVVMRHFEQAIERVIGGLEKKSLVLSPEEKRTVAYHEAGHAICGWYFKW
ADPLLKVSIIPRGQGALGYAQYLPAGG-DTYLMNVNQMMDRMAMTLGGRVSEEL---HF-
-ETVTSGASDDFNKVTRMATAMVTKFGMSSKLGYIYYED-DAQQQLHKPFSEDTARSIDF
EVRRIIEEAHTQCRDLLTEKRKELGIVAEELLSKEVLGRDDLIRLLGPRPYP----ESGE
-FAKYFDGKGGQ-TIAPPD--YQNPEQSSGKDGRDETPIPPS------------------
-----------
>XP_022585850_Penicilliopsis_zonata
---------------------------MAA-YLRQPGNLARY-SRRAAAGVIYRRSALPS
RLPQSKLSAFIALRQ-LRC-YSSGQSGGD--PRP-----------PNKDGPESNK-----
------PGQNGG-----QRPGGE----PE----------------SKLSK----------
------------------------------------------------------------
--------------------------------------------------EEQENVDLFI
QH-FKSRV---PVSQHRMLDDMRT---IMQREGLPEELK---------------------
-------------------------------------------------------DFVTQ
HLRTGKPASLLDYARLTRFMTKHLSSYA--------------------------------
-----------------------------------KK---------LIELDEERERGTV-
-----------------KSEQKPDEQQP--QKPQEEQSQEEQMREKLRQQQERLKDEKNK
DQQGQGQGQGP-R-----IFEFRLDPANFLVMAMISYYIYRSFFPSENS-KELTWQDFRA
GFLDKGLVEKLTVINGARVRVDLHREAVARVHPDSPAAQPNFVYYFTIGSVEAFERRLDE
AQNELGIPSNERIAVAYMDEMPWAAAILNLAPTIILIGSIFFLSRRAAG-GA-GGQSGIF
GIGKSRARRFNHETDIKIKFSDVAGMDEAKVEIMEFVSFLKQPERFQKLGAKIPRGAILS
GPPGTGKTLLAKATAGESGVPFFSVSGSEFVEMFVGVGPSRVRDLFANARKNTPCIIFID
EIDAIGKSRAKQSFGGGNDERESTLNQILTEMDGFNTSDQVVVLAGTNRPDVLDKALMRP
GRFDRHIAIDRPTMDGRQQIFRVHLKKIVTSEDIDY-LVGRLSALTPGFAGADIANCVNE
AALVAARENADTVVMKHFEQAIERVVGGLEKKSLVLSPEEKRTVAYHEAGHAICGWYFRW
ADPLLKVSIIPRGQGALGYAQYLPAGG-DTYLMNVNQMMDRMAMTLGGRVSEEL---HF-
-DTVTSGASDDFNKVTRMATAMVTKFGMS-KLGYIYYEE-DPQQQLHKPFSEDTARTIDS
EVRRIVAEANKQCRDLLTEKKKEIGIVAEELLAKEVLSRDDLVRLLGPRPYP----DGSE
-FAKYFDGTGGKGVLAPPE-PPRSDEETEGKDGRDQTPFPA-------------------
-----------
>XP_016623397_Cladophialophora_bantiana
---------------------------MAA-SYLRP-QLMRS-SKAAFE-CAFCAHRRSA
QFARLRYTRSLRPP-LSRL-YAT-VTPGD--PKP-----------PSEDPEKPKR---K-
PENAEKAE--KSADGAGKQDQNAEPESKK-AGTQE---------FSPLTP----------
------------------------------------------------------------
--------------------------------------------------EEIRQIDDVA
QM-IKTGL---PKAQADAVDEAAE---LMKKGGIPKELR---------------------
-------------------------------------------------------EVLEA
--RRKDPSKRIDLGTTVRLVGLFTK-----------------------------------
----------------------------------------------MSRMTPEEVRQQY-
----G------------KGATP--DETP-LFDQS-NKSEEHH-------KQRKEKQK---
QQQQRQQQGGP-K-----VYEFKLDASTMIMTAFITYYLYRSLYPGETS-REITWQEFRT
TFFDKGLVSRLTVINRNRVKVELHRSAVAQRYPESPAAQPNFYYYFSIGSVEAFERHLDE
AQQELGIPANERIPVAYSDEVPLSAAIFSFGPTLLFVGALFWLSRRAAS-GA-GGQSGIF
GIGKSRAKRFNHETDIKIKFADVAGMDEAKLEIMEFVSFLKDPSKYQRLGAKIPRGAILS
GPPGTGKTLLAKATAGESGVPFFSVSGSEFVEMFVGVGPSRVRDLFANARKNAPCIIFID
EIDAIGKSRAKQNFGGGNDERESTLNQILTEMDGFNTSEQVVVLAGTNRPDVLDKALMRP
GRFDRHIVIDRPTMEGRKQIFKVHLRKIVTHVDMEY-LTGRLAALTPGFSGADIANCVNE
AALIAARSNAASVEMLHFEQAIERVVGGLEKKSLVLTPEEKKTVAYHEAGHAICGWFFKY
ADPLLKVSIIPRGQGALGYAQYLPAGGGDVYLLNVKQLMDRMAMTLGGRVSEEI---WF-
-DTVTSGASDDFNKVTRMATAMVTEWGMSPKIGYLHYRD-D-EQRLHKPFSEETARHIDE
EVRRIVDEAHKQCKDLLLEKKDQMQAVAEELLKKEMLVRDDLVRILGPRPFE----DPGD
-FSKYFSGEQGQ-KSAP-------------------------------------------
-----------
>XP_008727501_Cladophialophora_carrionii
---------------------------MAA-SYLRP-QLMRS-SKAAFE-CAFCATRRST
QFTRLRAARSLRAP-LSRS-YAT-VNPGD--PKP-----------PSEDEEKKKHQASK-
AEKAEKAE--QSANEPEKGSPGDESEAKQ-ASSSD---------FPPMTA----------
------------------------------------------------------------
--------------------------------------------------EERQQIDDIA
KM-IKTGL---PKSQADAVDEAAE---VIKKGGMPQELR---------------------
-------------------------------------------------------DVLEA
--RKKDPTKRIDLGTTVRLVSLFTK-----------------------------------
----------------------------------------------MSRMTAKEVREKY-
----GVKGTESA-----KNEAQ--EETP-LFEQS-NKNKEGG-------KQRKEKQQ---
----GQQSGGP-K-----VYELKLDASTMIMTAFITYYLYRSLYPGESS-REITWQEFRT
TFFDKGLVNKLTVINRNRVRVELHRSAVAQRYPESPAAQPNFYYYFSIGSVEAFERHLDE
AQQELGIPTNERIPVAYSDEVPLSAAIFSFGPTILFVGALFWLSRRAAS-GA-GGQSGIF
GIGKSRAKRFNHETDVKTKFSDVAGMDEAKLEIMEFVSFLKDPSKYQSLGAKIPRGAILS
GPPGTGKTLLAKATAGESGVPFYSVSGSEFVEMFVGVGPSRVRDLFSNARKNTPCIIFID
EIDAIGKSRAKQNFGGGNDERESTLNQILTEMDGFNTSEQVVVLAGTNRPDVLDKALMRP
GRFDRHIAIDRPTMDGRRQIFAVHLRKIVTKVDLEY-LTGRLSALTPGFSGADIANCVNE
AALIAARANATSVEMIHFEQAIERVIGGLEKKSLVLTPEEKKTVAYHEAGHAICGWFFKD
ADPLLKVSIIPRGQGALGYAQYLPAGGGDVYLMNVKQLMDRMAMTLGGRVSEEI---WF-
-DTVTSGASDDFNKVTRMATAMVTEWGMSPKIGYLHYRD-D-EQRLHKPFSEETARNIDV
EVRRIVDEAYKQCKDLLLEKKSQLQAVAEELLKKEMLVRDDLVRILGPRPFG----DPGD
-FAKYFDNQHGQ-KSAP-------------------------------------------
-----------
>XP_016246921_Cladophialophora_immunda
---------------------------MAA-SYLRP-QLMRS-SKAAFE-CAFCAHRRST
QFARLRCTRSLRPP-LLRL-YAT-VSPGD--PKP-----------PSEDPEKQKR---K-
PENAEKAE--KPADGSGKEDPNVEPESKK-ASTQE---------FSPLTP----------
------------------------------------------------------------
--------------------------------------------------EEIKQIDDVA
QM-IKTGL---PKAQADAVDEAAE---LMKKGGIPKELR---------------------
-------------------------------------------------------EVLEA
--RRKDPSKRIDLGTTVRLVGLFTK-----------------------------------
----------------------------------------------MSRMTPEEVRQKY-
----G------------KSETS--EETP-LFEQS-NKSEEHN-------KQRKEKQK---
---QQQQQGGP-R-----VYEFKLDASTMIMTAFITYYLYRSLYPGETS-REITWQEFRT
TFFDKGLVNKLTVINRNRVRVELHRSAVAQRYPESPAAQPNFYYYFSIGSVEAFERHLDE
AQQELGIPTNERIPVAYSDEVPLSAAIFSFGPTLLFVGALFWLSRRAAS-GA-GGQSGIF
GIGKSRAKRFNHETDIKIKFTDVAGMDEAKLEIMEFVSFLKDPSKYQRLGAKIPRGAILS
GPPGTGKTLLAKATAGESGVPFFSVSGSEFVEMFVGVGPSRVRDLFANARKNAPCIIFID
EIDAIGKSRAKQNFGGGNDERESTLNQILTEMDGFNTSEQVVVLAGTNRPDVLDKALMRP
GRFDRHIVIDRPTMDGRRQIFKVHLRKIVTHVDMDY-LTGRLSALTPGFSGADIANCVNE
AALIAARSNAASVEMLHFEQAIERVVGGLEKKSLVLTPEEKKTVAYHEAGHAICGWFFKY
ADPLLKVSIIPRGQGALGYAQYLPAGGGDVYLLNVKQLMDRMAMTLGGRVSEEI---WF-
-DTVTSGASDDFNKVTRMATAMVTEWGMSPKIGYLHYRD-D-EQRLHKPFSEETARNIDT
EVRRIVDEAYKQCKDLLLEKKDQMQAVAEELLKKEMLVRDDLVRILGPRPFE----DPGD
-FSKYFNPDQGQ-KSAPPP-PPTEQPGPSGDIPEQPAPAFKSLFR---------------
-----------
>XP_007750102_Cladophialophora_psammophila
---------------------------MAA-SYLRP-QLMRS-SKAAFE-CAFCAHRRST
HFARLRYTRSLRPP-LSRL-YAT-VTPGD--PKP-----------PSEDPEKQKR---K-
PEKAEKAE--KSADGAGKQDHNAEPESKK-AGTQE---------FSPLTP----------
------------------------------------------------------------
--------------------------------------------------EEIKQIDDVA
QM-IKAGL---PKAQADAVDEAAE---LMKKGGIPKELR---------------------
-------------------------------------------------------EVLEA
--RRKDPSKRIDLGTTVRLVGLFTK-----------------------------------
----------------------------------------------MSRMTPEEVRQKY-
----G------------KGATS--DETP-LFDQS-NKSEEHN-------KQRKEKQKQQQ
QQQQQQQQGGP-K-----VYEFKLDASTMIMTAFITYYLYRSLYPGETS-REITWQEFRT
TFFDKGLVSRLTVINRNRVKVELHRSAVAQRYPESPAAQPNFYYYFSIGSVEAFERHLDE
AQQELGIPANERIPVAYSDEVPLSAAIFSFGPTLLFVGALFWLSRRAAS-GA-GGQSGIF
GIGKSRAKRFNHETDIKIKFADVAGMDEAKLEIMEFVSFLKDPSKYQRLGAKIPRGAILS
GPPGTGKTLLAKATAGESGVPFFSVSGSEFVEMFVGVGPSRVRDLFANARKNAPCIIFID
EIDAIGKSRAKQNFGGGNDERESTLNQILTEMDGFNTSEQVVVLAGTNRPDVLDKALMRP
GRFDRHIVIDRPTMEGRRQIFKVHLRKIVTHVDMEY-LTGRLAALTPGFSGADIANCVNE
AALIAARSNAASVEMLHFEQAIERVVGGLEKKSLVLTPEEKKTVAYHEAGHAICGWFFKY
ADPLLKVSIIPRGQGALGYAQYLPAGGGDVYLLNVKQLMDRLAMTLGGRVSEEI---WF-
-DTVTSGASDDFNKVTRMATAMVTEWGMSPKIGYLHYRD-D-EQRLHKPFSEETARHIDE
EVRRIVDEAHKQCKDLLLEKKDQMQAVAEELLKKEMLVRDDLVRILGPRPFE----DPGD
-FSKYFSGDQGQ-KSAP-------------------------------------------
-----------
>XP_018690133_Fonsecaea_erecta
---------------------------MAA-SFLRP-QLMRS-SKAAFE-CAFCAHRRST
QFARLRCTRSLRPP-LSRL-YAT-VSPGD--PKP-----------PSEDPEKQKR---K-
PENAGKAE--KPSDGPGKEDPNAESESKK-ASTQE---------FSPLTL----------
------------------------------------------------------------
--------------------------------------------------EEIKQIDDVA
QM-IKTGL---PKAQADAVDEAAE---LMKKGGIPKELR---------------------
-------------------------------------------------------EVLEA
--RRKDPSKRIDLGTTVRLVGLFTK-----------------------------------
----------------------------------------------MSRMTPEEIRQKY-
----G------------KSETS--EETP-LFEQS-NKSEENS-------KQRKDKQK---
----QQQQGGP-R-----VYEFKLDASTMIMTAFITYYLYRSLYPGETS-REITWQEFRT
TFFDKGLVNKLTVINRNRVRVELHRSAVAQRYPESPAAQPNFYYYFSIGSVEAFERHLDE
AQQELGIPTNERIPVAYSDEVPLSAAIFSFGPTLLFVGALFWLSRRAAS-GA-GGQSGIF
GIGKSRAKRFNHETDIKTKFTDVAGMDEAKLEIMEFVSFLKDPSKYQRLGAKIPRGAILS
GPPGTGKTLLAKATAGESGVPFFSVSGSEFVEMFVGVGPSRVRDLFANARKNAPCIIFID
EIDAIGKSRAKQNFGGGNDERESTLNQILTEMDGFNTSEQVVVLAGTNRPDVLDKALMRP
GRFDRHIVIDRPTMDGRRQIFKVHLRKIVTHVDMDY-LTGRLAALTPGFSGADIANCVNE
AALIAARQNAASVEMLHFEQAIERVVGGLEKKSLVLTPEEKKTVAYHEAGHAICGWYFKY
ADPLLKVSIIPRGQGALGYAQYLPAGGGDVYLLNVKQLMDRMAMTLGGRVSEEI---WF-
-DTVTSGASDDFNKVTRMATAMVTEWGMSPKIGYLHYRD-D-EQRLHKPFSEETARNIDT
EVRRIVDEAYRQCKDLLLEKKDQLQAVAEELLKKEMLVRDDLVRILGPRPFE----DPGD
-FSKYFNNEQGH-KSAPPP-PPTEQSGPSGDIPEQPAPAFKSLFR---------------
-----------
>XP_022510375_Fonsecaea_monophora
---------------------------MAA-SFLRP-QLMRS-SKAAFE-CAFCAHRRST
QFARLRCPRSLRPP-LSRL-YAT-VSPGD--PKP-----------PPEDPEKQKK---KQ
PENAEKAE--KPANGFGKEDANGDAASKE-ASTQE---------FSPLTP----------
------------------------------------------------------------
--------------------------------------------------EEIKQIDDVA
KV-IKTGL---PKAQADAVDEAAE---LMKKGGIPKELR---------------------
-------------------------------------------------------EVLEA
--RRKDPSKRIDLGTTVRLVGLFTK-----------------------------------
----------------------------------------------MSRMTPEEVRQKY-
----G------------KNETS--DETP-LFEQS-NKSEEHN-------KQRKEKQK---
--QQQQQQGGP-R-----VYEFKLDASTMIMTAFITYYLYRSLYPGETS-REITWQEFRT
TFFDKGLVNKLTVINRNRVRVELHRSAVAQRYPESPASQPNFYYYFSIGSVEAFERHLDE
AQQELGIPTNERIPVAYSDEVPLSAAIFSFGPTLLFVGALFWLSRRAAS-GA-GGQSGIF
GIGKSRAKRFNHETDIKTKFTDVAGMDEAKLEIMEFVSFLKDPSKYQRLGAKIPRGAILS
GPPGTGKTLLAKATAGESGVPFFSVSGSEFVEMFVGVGPSRVRDLFANARKSAPCIIFID
EIDAIGKSRAKQNFGGGNDERESTLNQILTEMDGFNTSEQVVVLAGTNRPDVLDKALMRP
GRFDRHIVIDRPTMDGRRQIFKVHLRKIVTHVDMEY-LTGRLAALTPGFSGADIANCVNE
AALIAARSNAASVEMLHFEQAIERVVGGLEKKSLVLTPEEKKTVAYHEAGHAICGWYFKY
ADPLLKVSIIPRGQGALGYAQYLPAGGGDVYLLNVKQLMDRMAMTLGGRVSEEI---WF-
-DTVTSGASDDFNKVTRMATAMVTEWGMSPKIGYLHYRD-D-EQRLHKPFSEETARNIDT
EVRRIVDEAYKQCKDLLLEKKDQLQAVAEELLKKEMLVRDDLVRILGPRPFE----DPGD
-FSKYFNNEHGQ-KSAP-------------------------------------------
-----------
>XP_016627851_Fonsecaea_multimorphosa
---------------------------MAA-SFLRP-QLMRS-SKAAFE-CALCAQRRST
QFARLRGTRSLRPP-LSRL-YAT-VSPGD--PKP-----------PPEDPEKQKR---K-
AENAEKAEKDKPAAPSGKEDPNAEPESKS-ASTQD---------FSPLTP----------
------------------------------------------------------------
--------------------------------------------------EEVKQIDDVA
QM-IKTGL---PKAQADAVDEAAE---LMKKGGIPKELR---------------------
-------------------------------------------------------DVLEA
--RRKDPSKRMDLGTTVRLVGLFTK-----------------------------------
----------------------------------------------MSRMTPEEVRQKY-
----G------------KSETP--DETP-LFEQS-NKSEEQK-------KQRNEKQK---
----QQQQGGP-R-----IYEFKLDASTMIMTAFITYYLYRSLYPGENS-REITWQEFRT
TFFDKGLVNKLTVINRNRVRVELHRSAVAQRYPESPAAQPNFYYYFSIGSVEAFERHLDE
AQEELGIPTNERIPVAYSDEVPLSAAIFSFGPTLLFVGALFWLSRRAAS-GA-GGQSGIF
GIGKSRAKRFNHETDIKTKFTDVAGMDEAKLEIMEFVSFLKDPSKYQRLGAKIPRGAILS
GPPGTGKTLLAKATAGESGVPFFSVSGSEFVEMFVGVGPSRVRDLFANARKNAPCIIFID
EIDAIGKSRAKQNFGGGNDERESTLNQILTEMDGFNTSEQVVVLAGTNRPDVLDKALMRP
GRFDRHIVIDRPTMDGRRQIFKVHLRKIVTHVDMEY-LTGRLSALTPGFSGADIANCVNE
AALIAARQNAASVEMLHFEQAIERVVGGLEKKSLVLTPEEKKTVAYHEAGHAICGWFFKY
ADPLLKVSIIPRGQGALGYAQYLPAGGGDVYLLNVKQLMDRMAMTLGGRVSEEI---WF-
-DTVTSGASDDFNKVTRMATAMVTEWGMSPKIGYLHYRD-D-EQRLHKPFSEETARNIDT
EVRRIVDEAYRQCKDLLLEKKDQLQAVAEELLKKEMLVRDDLVRILGPRPFE----DPGD
-FSKYFNNQEGQ-KSAP-------------------------------------------
-----------
>XP_022502716_Fonsecaea_nubica
---------------------------MAA-SFLRP-QLMRS-SKAAFE-CAFCAHRRST
QFARLRCPRSLRPP-LSRL-YAT-VSPGD--PKP-----------PPEDPEKQKK---KQ
PENAEKAE--KPANGSGKEDANVDAASKE-ASTQE---------FSPLTP----------
------------------------------------------------------------
--------------------------------------------------EEIKQIDDVA
QV-IKTGL---PKAQADAVDEAAE---LMKKGGIPKELR---------------------
-------------------------------------------------------EVLEA
--RRKDPSKRIDLGTTVRLVGLFTK-----------------------------------
----------------------------------------------MSRMTPEEVRQKY-
----G------------KNETS--DETP-LFEQS-NKSEEHN-------KQRKEKQK---
---QQQQQGGP-R-----VYEFKLDASTMIMTAFITYYLYRSLYPGETS-REITWQEFRT
TFFDKGLVNKLTVINRNRVRVELHRSAVAQRYPESPASQPNFYYYFSIGSVEAFERHLDE
AQQELGIPTNERIPVAYSDEVPLSAAIFSFGPTLLFVGALFWLSRRAAS-GA-GGQSGIF
GIGKSRAKRFNHETDIKTKFTDVAGMDEAKLEIMEFVSFLKDPSKYQRLGAKIPRGAILS
GPPGTGKTLLAKATAGESGVPFFSVSGSEFVEMFVGVGPSRVRDLFANARKSAPCIIFID
EIDAIGKSRAKQNFGGGNDERESTLNQILTEMDGFNTSEQVVVLAGTNRPDVLDKALMRP
GRFDRHIVIDRPTMDGRRQIFKVHLRKIVTHVDMEY-LTGRLAALTPGFSGADIANCVNE
AALIAARSNAASVEMLHFEQAIERVVGGLEKKSLVLTPEEKKTVAYHEAGHAICGWYFKY
ADPLLKVSIIPRGQGALGYAQYLPAGGGDVYLLNVKQLMDRMAMTLGGRVSEEI---WF-
-DTVTSGASDDFNKVTRMATAMVTEWGMSPKIGYLHYRD-D-EQRLHKPFSEETARNIDT
EVRRIVDEAYRQCKDLLLEKKDQLQAVAEELLKKEMLVRDDLVRILGPRPFE----DPGD
-FSKYFNNEHGQ-KSAP-------------------------------------------
-----------
>XP_013279355_Fonsecaea_pedrosoi
---------------------------MAA-SFLRP-QLMRS-SKAAFE-CAFCAHRRST
QFARLRCPRSLRPP-LSRL-YAT-VSPGD--PKP-----------PPEDPEKQKK---QQ
PENAEKAE--KPANGSGKEDANGDAASKE-ASTQE---------FSPLTP----------
------------------------------------------------------------
--------------------------------------------------EEIKQIDDVA
KV-IKTGL---PKAQADAVDEAAE---LMKKGGIPKELR---------------------
-------------------------------------------------------EVLEA
--RRKDPSKRIDLGTTVRLVGLFTK-----------------------------------
----------------------------------------------MSRMTPEEVRQKY-
----G------------KNETS--DETP-LFEQS-NKSEEHN-------KQRKEKQK---
--QQQQQQGGP-R-----VYEFKLDASTMIMTAFITYYLYRSLYPGETS-REITWQEFRT
TFFDKGLVNKLTVINRNRVRVELHRSAVAQRYPESPASQPNFYYYFSIGSVEAFERHLDE
AQQELGIPTNERIPVAYSDEVPLSAAIFSFGPTLLFVGALFWLSRRAAS-GA-GGQSGIF
GIGKSRAKRFNHETDIKTKFTDVAGMDEAKLEIMEFVSFLKDPSKYQRLGAKIPRGAILS
GPPGTGKTLLAKATAGESGVPFFSVSGSEFVEMFVGVGPSRVRDLFANARKSAPCIIFID
EIDAIGKSRAKQNFGGGNDERESTLNQILTEMDGFNTSEQVVVLAGTNRPDVLDKALMRP
GRFDRHIVIDRPTMDGRRQIFKVHLRKIVTHVDMEY-LTGRLAALTPGFSGADIANCVNE
AALIAARSNAASVEMLHFEQAIERVVGGLEKKSLVLTPEEKKTVAYHEAGHAICGWYFKY
ADPLLKVSIIPRGQGALGYAQYLPAGGGDVYLLNVKQLMDRMAMTLGGRVSEEI---WF-
-DTVTSGASDDFNKVTRMATAMVTEWGMSPKIGYLHYRD-D-EQRLHKPFSEETARNIDT
EVRRIVDEAYKQCKDLLLEKKDQLQAVAEELLKKEMLVRDDLVRILGPRPFE----DPGD
-FSKYFNNEHGQ-KSAP-------------------------------------------
-----------
>XP_007755650_Cladophialophora_yegresii
---------------------------MAA-SYLRP-QLMRS-SKAAFE-CAFCATRRST
QFTRYRASRSLRAP-LSRS-YAT-VNPGD--PKP-----------PPEDAEKKKQQANK-
AEKAEKSE--QPENELEKRSPDEESEGKQ-ASSSD---------FPPMTA----------
------------------------------------------------------------
--------------------------------------------------EERQQIDDIA
KM-IKTGL---PKSQADAVDEAAE---VIKKGGMPQELR---------------------
-------------------------------------------------------DVLEA
--RKKDPSKRIDLGTTVRLVSLFTK-----------------------------------
----------------------------------------------MSRMTAKEVREKY-
----GTKGTESA-----KNETQ--EETP-LFEQSNNKNKEGG-------KQRKEKQQ---
----QQQSSGP-K-----VYELKLDASTMIMTAFITYYLYRSLYPGESS-REITWQEFRT
TFFDKGLVNKLTVINRNRVRVELHRSAVAQRYPESPAAQPNFYYYFSIGSVEAFERHLDE
AQQELGIPTNERIPVAYSDEVPLSAAIFSFGPTILFVGALFWLSRRAAS-GA-GGQSGIF
GIGKSRAKRFNHETDVKTKFSDVAGMDEAKLEIMEFVSFLKDPSKYQSLGAKIPRGAILS
GPPGTGKTLLAKATAGESGVPFFSVSGSEFVEMFVGVGPSRVRDLFSNARKNTPCIIFID
EIDAIGKSRAKQNFGGGNDERESTLNQILTEMDGFNTSEQVVVLAGTNRPDVLDKALMRP
GRFDRHIAIDRPTMDGRRQIFAVHLKKIVTKVDLEY-LTGRLSALTPGFSGADIANCVNE
AALIAARANATSVEMTHFEQAIERVIGGLEKKSLVLTPEEKKTVAYHEAGHAICGWFFKD
ADPLLKVSIIPRGQGALGYAQYLPAGGGDVYLMNVKQLMDRMAMTLGGRVSEEI---WF-
-DTVTSGASDDFNKVTRMATAMVTEWGMSPKIGYLHYRD-D-EQRLHKPFSEETARNIDV
EVRRIVDEAYKQCKDLLLEKKSQLQAVAEELLKKEMLVRDDLVRILGPRPFG----DPGD
-FAKYFDNQQGQ-KSAP-------------------------------------------
-----------
>XP_016237582_Exophiala_spinifera
---------------------------MAT-RLLRP-QLLRS-SQAAFE-CALCAQRRTS
QFSRIRLQSSIRQP-LSRS-YAT-INPGD--PKP-----------PEKDPEKKDK-----
SDKNSSGS--SEKGTESTKSQNGGAESQE-ASKQD---------FVHLSE----------
------------------------------------------------------------
--------------------------------------------------EETKQIQDLA
NM-MKMGL---PKSQAAAIDEAVE---LMKKGGVPKEIQ---------------------
-------------------------------------------------------EVLEA
--RRKDPKHHISLATVVRLVSVFTK-----------------------------------
----------------------------------------------MSRMTPEEVREKY-
----G-VNARSD-----KSESS--EETP-LFEQS-NKNQDG--------KQKRKQND---
----GQQKDP--KGT---KFELRLDAGTAIMAAFLSYYTYRSLFPGENS-RDITWQEFRT
TFFDKGLVDKLTVINRNRVRVELHRSAVANIYPDSPAARPNFYYYFNIGSVEAFERKLDE
AHQELGIPSSERIPVAYSDEVPLSAALFSFGPTILFIGALFWLSRRAAS-GA-GGNSGIF
GIGKSRAKRFNHETDVKTKFADVAGMDEAKLEIMEFVSFLKDPSRYQKLGAKIPRGAILS
GPPGTGKTLLAKATAGESGVPFYSVSGSEFVEMFVGVGPSRVRDLFSNARKNAPCIIFID
EIDAIGKSRAKSNFGGGNDERESTLNQILTEMDGFNTSEQVVVLAGTNRPDVLDKALMRP
GRFDRHIAIDRPTMDGRKQIFQVHLKKIVTKVDLEY-LTGRLSALTPGFSGADIANCVNE
AALIAARANAPSVEMDHFEQAIERVIGGLEKKSLVLSPEEKKTVAYHEAGHAICGWFFKY
ADPLLKVSIIPRGQGALGYAQYLPAGGNDVYLMSVKQLMDRMAMTLGGRVSEEI---WF-
-DTVTSGASDDFNKVTRMATAMVTEWGMSSKIGYLHYKD-D-EQRLHKPFSEETARQIDL
EVRRIVDDAYKQCKDLLLEKKEQLQAVAEELLKKEVLVRDDLVRILGPRPFE----DQGD
-FHKYFDNRG-G-KSAPPP-PPTEQEGPAADEPLPGTPAPAFKRIDRPDSHMF-------
-----------
>XP_016267636_Exophiala_oligosperma
---------------------------MAT-RLLRP-QLLRS-SQAAFE-CAFCAQRRTT
QFSRIRLHSKIRQPHLSRS-YAT-INPGD--PKP-----------PEEDPKKKDK-----
GDKT---P--SEKEKESHKSQDGDAKSQETAAKQD---------LVQLSE----------
------------------------------------------------------------
--------------------------------------------------EETKQIQDLA
NM-MKMGL---PKSQAAAIDEAVE---LMKKGGVPKEIQ---------------------
-------------------------------------------------------EVLEA
--RRKDPKHHISLATVVRLVSVFTK-----------------------------------
----------------------------------------------MSRMTPEEVREKY-
----G-VNARSD-----KSEST--DETP-LFEQS-NKSQDG--------KQKRKQND---
----GQQKEQ--KGS---KFELRLDAGTAIMAAFLSYYTYRSLFPGENS-RDITWQEFRT
TFFDKGLVDKLTVINRNRVRVELHRSAVANMYPDSPAARPNFYYYFNIGSVEAFERKLDE
AHQELGIPSSERIPVAYSDEVPLSAALFSFGPTILFIGALFWLSRRAAS-GA-GGNSGIF
GIGKSRAKRFNHETDVKTKFADVAGMDEAKLEIMEFVSFLKDPSRYQKLGAKIPRGAILS
GPPGTGKTLLAKATAGESGVPFYSVSGSEFVEMFVGVGPSRVRDLFSNARKNAPCIIFID
EIDAIGKSRAKSNFGGGNDERESTLNQILTEMDGFNTSEQVVVLAGTNRPDVLDKALMRP
GRFDRHIAIDRPTMDGRKQIFQVHLKKIVTNVDLEY-LTGRLSALTPGFSGADIANCVNE
AALIAARANAPSVEMDHFEQAIERVIGGLEKKSLVLSPEEKKTVAYHEAGHAICGWFFKY
ADPLLKVSIIPRGQGALGYAQYLPAGGNDVYLMSVKQLMDRMAMTLGGRVSEEI---WF-
-DTVTSGASDDFNKVTRMATAMVTEWGMSSKIGYLHYKD-D-EQRLHKPFSEETARQIDL
EVRRIVDDAYKQCKDLLLEKKDQLHAVAEELLKKEVLVRDDLVRILGPRPFE----DQGD
-FHKYFDNTG-G-KSAPPP-PPTEQEGPASDEPLPGTPAPAFKRIDRPDSQMF-------
-----------
>XP_013317754_Exophiala_xenobiotica
---------------------------MAT-RLLRP-QLLRS-SKAAFE-CAFCAQRRTT
QFSRLRYTSRLRQP-ISRS-YAT-VNPGD--PKP-----------PQEDPEKKGK-----
DEKD---T--SKSEKDSNQSQNEESKSKE-TGQQE---------FTQLSE----------
------------------------------------------------------------
--------------------------------------------------EEVKQIQDLA
QM-MKMGL---PKSQAAAIDEAVE---LMKKGGVPKELR---------------------
-------------------------------------------------------EVLEA
--RRKDPKHHISLATTVRLVSVFTK-----------------------------------
----------------------------------------------LSRMSPEEVREKY-
----G-PKAQSA-----NTESP--EETP-LFEQS-NKNQDG--------KQKGKQQG---
----GQQ-----KGK---MYELRLDAGTTVMAAFLSYYIYRSLYPGENS-RDITWQEFRT
TFFDKGLVDKLTVINRNRVRVELHRSAVANIYPDSPATRPNFYYYFNIGSVEAFERKLDE
AHQELGIPSSERIPVAYSDEVPLSAALFSFGPTILFIGALFWLSRRAAS-GG-GGQSGIF
GIGKSRAKRFNHETDVKTKFADVAGMDEAKLEIMEFVSFLKDPSKYQKLGAKIPRGAILS
GPPGTGKTLLAKATAGESGVPFYSVSGSEFVEMFVGVGPSRVRDLFANARKNAPCIIFID
EIDAIGKSRAKQNFGGGNDERESTLNQILTEMDGFNTSEQVVVLAGTNRPDVLDKALMRP
GRFDRHISIDRPTMDGRKQIFLVHLKKIVTKVDMEY-LTGRLSALTPGFSGADIANCVNE
AALIAARANAPSVEMEHFEQAIERVIGGLEKKSLVLSPEEKKTVAYHEAGHAICGWFFKY
ADPLLKVSIIPRGQGALGYAQYLPAGGNDVYLMSVKQLMDRMAMTLGGRVSEEI---WF-
-DTVTSGASDDFNKVTRMATAMVTEWGMSSKIGYIHYKD-D-EQRLHKPFSEETARQIDL
EVRRIVDDAYKQCKDLLLEKKDQLKAVAEELLKKEMLVRDDLVRILGARPFE----DPGD
-FHKYFNNSQ-G-KSAPPP-PPTEQEGPSADEPLPGSPAPAFKRIDGPDSRMF-------
-----------
>XP_007727399_Capronia_coronata
---------------------------MAS-RYLRP-QLIRS-SKAAFE-CAFCAQRRST
QFTRLPYTSRLRPP-LTRS-YAT-INPGE--PKP-----------PQEDPDKQKK---E-
GDKT---S--KASQKDSSKTPDEGAEKED-ASKVE---------FCPLTE----------
------------------------------------------------------------
--------------------------------------------------EEVRQIDEVA
KM-IKTGL---PKSQAAAVDEAVE---LMKKGGIPTELR---------------------
-------------------------------------------------------EVLEA
--RRRNPHKPIDLATTVRLVGVFTK-----------------------------------
----------------------------------------------LSRMSPEEVREKY-
----G-HTAQST-----KASDSEKEGTP-LFEQS-NKKQGSEKE-----QQGK-------
-----QGADG--KGKPAGAYELRLDAGTTVMAAILTYYIYRSLYPGESS-RDITWQEFRT
TFFDKGLVDKLTVINRTRVRVELNRDAVARMYPESPATRPNFYYYFSIGSVEAFERRLDE
AHQELGIPSSERIPVAYSDEVPLSAALFNFGPTLLFIGALFWFSRRAAS-GA-GGQSGIF
GIGKSRAKRFNHETDVKIKFSDVAGMDEAKVEIMEFVSFLKDPTKYQRLGAKIPRGAILS
GPPGTGKTLLAKATAGESGVPFYSVSGSEFVEMFVGVGPSRVRDLFANARKNAPCIIFID
EIDAIGKSRAKQNFGGGNDERESTLNQILTEMDGFNTSEQVVVLAGTNRPDVLDKALMRP
GRFDRHIAIDRPTMDGRKQIFLVHLRKIVTKVDMEY-LTGRLAALTPGFSGADIANCVNE
AALIAARANAASVLMDHFEQAIERVIGGLEKKSLVLSPEEKKTVAYHEAGHAICGWFFKY
ADPLLKVSIIPRGQGALGYAQYLPAGGNDVYLMSVKQLMDRMAMTLGGRVSEEI---WF-
-DTVTSGASDDFNKVTRMATAMVTEWGMSPKIGYLHYKD-D-EQRLHKPFSEETARHIDE
EVRRLVDEAYKQCKDLLLEKKDQLQAVAEELLKKEMLVRDDLVRLLGKRPFE----DQGD
-FHKYFDNNE-G-KSAP-------------------------------------------
-----------
>XP_007731677_Capronia_epimyces
---------------------------MAA-RFLRP-QLIRS-SKAAIE-CAFCAQRRSS
QFTRLPYASRLRPS-LSRS-YAT-VNSSE--PKP-----------PQEDPEKPKK---D-
GDKS---S--KAPKQDSSKSPNDGLPAED-ASKLE---------FSPLTE----------
------------------------------------------------------------
--------------------------------------------------EEVRQINEVA
KM-IKTGL---PKSQAAAVDEAVE---LMAKGGIPKELR---------------------
-------------------------------------------------------EVLEA
--RRRNPEQRIDLATTVRLVGVFTK-----------------------------------
----------------------------------------------LSRMSPAEVREKY-
----G-HTAHST-----KAQGSEKEETP-LFEQS-NKSQENENENGRQRKQQQ-------
-----QEGDA--KGKPA-AYELRLDAGTMVMAAILTYYIYRSLYPGEAS-RDITWQEFRT
TFFDKGLVDKLTVINRNRVRVELNRDAVARMYPESPATRPNFNYYFSIGSVEAFERRLDE
AHQELGIPSSERIPVAYSDEVPLSAALFNFGPTLLFIGALFWFSRRAAS-GA-GGQSGIF
GIGKSRAKRFNHETDVKIKFSDVAGMDEAKVEIMEFVSFLKDPSKYQRLGAKIPRGAILS
GPPGTGKTLLAKATAGESGVPFYSVSGSEFVEMFVGVGPSRVRDLFANARKNAPCIIFID
EIDAIGKSRAKQNFGGGNDERESTLNQILTEMDGFNTSEQVVVLAGTNRPDVLDKALMRP
GRFDRHIAIDRPTMDGRKQIFQVHLRKIVTNVDREY-LTGRLAALTPGFSGADIANCVNE
AALIAARANAASVEMSHFEQAIERVIGGLEKKSLVLSPEEKKTVAYHEAGHAICGWFFKY
ADPLLKVSIIPRGQGALGYAQYLPAGGNDVYLMSVKQLMDRMAMTLGGRVSEEI---WF-
-DTVTSGASDDFNKVTRMATAMVTEWGMSPKIGYLSYKD-D-EQRLHKPFSEETARNIDE
EVRRIVDEAYKQCKDLLLEKKDQLQAVAEELLKKEMLVRDDLVRILGKRPFE----DQGD
-FHKYFDNTE-G-KSAP-------------------------------------------
-----------
>XP_009157831_Exophiala_dermatitidis
---------------------------MAA-RYLRP-GLIRS-SKAAFE-CASRAQRRPT
QFSRLPSTTRLRPL-LSRS-YAT-VNPGE--PKP-----------PREDPEKQKK---E-
GDKS---S--KPSSEESGKSQNEGPKTED-SSKLE---------FSPLTE----------
------------------------------------------------------------
--------------------------------------------------EEVRQIDEVA
KM-IKTGL---PPSQASAVDEAVE---LMKKGGIPKELR---------------------
-------------------------------------------------------EVLEE
--RRRNPDKPIDLATTVRLVGVFTK-----------------------------------
----------------------------------------------LSRMSPEEVREKY-
----G-HAAQST-----KSHESGKGETP-LFEQS-NKN--NEKDNDRQQKQQQQQQN---
----KQQGDGP-KGKPT-AFELRLDAGSTIMAAILTYYIYRTLYPGETS-RDITWQEFRT
TFFDKGLVDKLTVINRNRVRVELNRDAVARMYPDSPAARPNFYYYFTIGSVEAFERRLDE
AHQELGIPSNERIPVAYSDELPLSAALFNFGPTLLFIGALFWFSRRAAS-GA-GGNSGIF
GIGKSRAKRFNHETDVKIKFSDVAGMDEAKVEIMEFVSFLKDPSKYQRLGAKIPRGAILS
GPPGTGKTLLAKATAGESGVPFYSVSGSEFVEMFVGVGPSRVRDLFATARKNAPCIIFID
EIDAIGKSRAKQNFGGGNDERESTLNQILTEMDGFNTSEQVVVLAGTNRPDVLDKALMRP
GRFDRHIAIDRPTMDGRKQIFQVHLRKIVTKVDMEY-LTGRLAALTPGFSGADIANCVNE
AALIAARANATSVEMTHFEQAIERVIGGLEKKSLVLSPEEKKTVAYHEAGHAICGWFFKY
ADPLLKVSIIPRGQGALGYAQYLPAGGNDVYLMSVKQLMDRMAMTLGGRVSEEI---WF-
-DTVTSGASDDFNKVTRMATAMVTEWGMSPKIGYLHYKD-D-EQRLHKPFSEETARHIDE
EVRRIVDEAYKQCKDLLLEKKDQLQAIAEELLKKEMLVRDDLVRILGPRPFE----DQGD
-FHKYFDNTEGG-KSAPPP-PPTENDGPSGG--IPENPAPAFKRIDQ-------------
-----------
>XP_013264525_Exophiala_aquamarina
---------------------------MVA-GYLRP-QLVRS-SKAAIE-CAICTQRLSL
QFSRLRFPSRLSPS-IARS-YAT-VNPGD--PKP-----------PKNSSQGDNK-----
SSGHPTEP--PQKEPDSNQNDNSGKSKSD-RTEL-----------SPLTA----------
------------------------------------------------------------
--------------------------------------------------QESKQIDDMA
NM-IKSGL---PKSQVRAIDEAVG---LIKKGGIPAELR---------------------
-------------------------------------------------------QILDA
--QQKDPKHRIDLATTVRLVGVFTK-----------------------------------
----------------------------------------------LSRMSPEEVREKY-
----G-KDAQQS---KLESERYETEETP-LFEQS-NKQKNR--------EQGDKGKK---
----KKTEGKP-Y-----TFDLKLDAGTTLLSSFFAYYIYRNLFPGESS-RDITWQEFRT
TFFDKGLVEKLTVINRNRVRVELHREAVASIYPESPAIRPNFYYYFSIGSVEAFERRLDE
AHRELGIPSSERIPVAYSDEMPLSAAIFSFGPTLLFVGALFWLSRRAAS-GG-GGQSGIF
GIGKSRAKRFNHETDIRTKFSDVAGMDEAKLEIMEFVSFLKDPSKYQSLGAKIPRGAILS
GPPGTGKTLLAKATAGESGVPFYSVSGSEFVEMFVGVGPSRVRDLFANARKNTPCIIFID
EIDAIGKSRAKSNFGGGNDERESTLNQILTEMDGFNTSEQVVVLAGTNRPDVLDKALMRP
GRFDRHISIDRPTMDGRKQIFKVHLKKIVTSVDLEY-LTGRLSALTPGFSGADIANCVNE
AALIAARANATSVTMIHFEQAIERVIGGLEKKSLVLSPEEKKTVAYHEAGHAICGWFFKY
ADPLLKVSIIPRGQGALGYAQYLPGGGNDAYLMNVKQLMDRMAMTLGGRVSEEI---WF-
-ESVTSGASDDFNKVTRMATAMVTEWGMSQKIGYLHYKD-D-EQRLHKPFSEETARNIDA
EVRRIVDEAYKQCKDLLLEKKDQLQAVAEELLKKEVLVRDDLVRILGKRPFE----DQGD
-FHKYFDNTE-G-KSAP-------------------------------------------
-----------
>XP_016222274_Exophiala_mesophila
---------------------------MAV-SYLRP-QLMRS-SKAAFE-CAFCATRRAT
SFPRTRLPSRLSLP-ISRS-YAT-VNSGD--PKP-----------PKKEPK--NK-----
KDKPNASS--EQQSPGQNETPPKGSEDSS-ATSSP---------NSPLTP----------
------------------------------------------------------------
--------------------------------------------------KEIDSLNELA
RL-VKMGL---PKSQASEVDEAIE---LFKKSGIPKEVR---------------------
-------------------------------------------------------DFLDE
--REQNPGKRLDLATTVRLVGVLTK-----------------------------------
----------------------------------------------MARMTPEELREKH-
----S-AAAHTQRPKKAEAEDQE-EETP-LFDQS-NRSRER--------DHGN--KK---
----KKSEGTT-K-----EFSLKLDAGTTLISAFLAYYFYQSLFPSEAS-RDITWQEFRT
TFFDKGLVEKLTVINRNRVRVELHREAVANLYPESPAVRPNFYYYFSIGSVEAFERRLDE
AHQELGIPSSERIPVAYSDEMPLSAAIFSFGPTLLFVGALFWLSRRAAS-GA-GGQSGIF
GIGKSRAKRFNHETDIKTKFADVAGMDEAKLEIMEFVSFLKDPSKYQSLGAKIPRGAILS
GPPGTGKTLLAKATAGESGVPFFSVSGSEFVEMFVGVGPSRVRDLFANARKNAPCIIFID
EIDAIGKSRAKSNFGGGNDERESTLNQILTEMDGFNTSEQVVVLAGTNRPDVLDKALMRP
GRFDRHIGIDRPTMDGRKQIFQVHLNRIVTHVDMEY-LTGRLSALTPGFSGADIANCVNE
AALIAARANATSVEMIHFEQAIERVIGGLEKKSLVLTPEEKKTVAYHEAGHAICGWFFKY
ADPLLKVSIIPRGQGALGYAQYLPAGGGDVYLMNVKQLMDRMAMTLGGRVSEEI---WF-
-DTVTSGASDDFNKVTRMATAMVTEWGMSDKIGYLHYKD-D-EQRLHKPFSEETARNIDA
EVRRIVDEAYQQCKNLLLEKKTELQAIAEELLKKEVLVRDDLVRILGKRPFE----DQGD
-FSKYFDNNE-G-KSAPPP-PPTEDIGPSGG--IPENPAPAFKRVE--------------
-----------
>XP_013277422_Rhinocladiella_mackenziei
---------------------------MAA-SYLRL-QLMRS-SKAAFG-CTFGAQRRST
QFFRLRYTSRLLPP-LSRS-YAT-VNPGD--PKP-----------PREDPEKKKN---E-
PDGS---P--KSAEEHGSKDQNEESKTKG-ANTTE---------FSPLTE----------
------------------------------------------------------------
--------------------------------------------------EEITQINEVA
QM-IKIGL---PKSQAAAVDEAVQ---LMQKGGIPKELR---------------------
-------------------------------------------------------EVMET
--RRNDPKKRIDLATTVRLVGLFTK-----------------------------------
----------------------------------------------MSRMSPEEIREKY-
----G-QKTQST-----KTEAP--EETP-LFEQS-NKRQDQ--------NRKRKQQK---
----GQESQIP-K-----MTEIRLDVGTTVLAAILSYYLYRTLYPAESS-QDITWQEFRT
TFFDRGLVSKLTVINRNRVRVELHRSAVAELYPSSPANNPNFYYYFTIGSVEAFERKLDE
AHNELGIPSSERIPVAYSDEVPLSAAILSFGPTLLFVGALFWLSRRAAS-GA-GGQSGIF
GIGKSRAKRFNHETDVRIKFADVAGMDEAKLEIMEFVSFLKDPSKYQSLGAKIPRGAILS
GPPGTGKTLLAKATAGESGVPFFSVSGSEFVEMFVGVGPSRVRDLFSNARKNTPCIIFID
EIDAIGKSRAKQNFGGGNDERESTLNQILTEMDGFNTSEQVVVLAGTNRPDVLDKALMRP
GRFDRHIVIDRPTMDGRKQIFKVHLRKIVTKVDLEY-LTGRLSALTPGFSGADIANCVNE
AALIAARANATSVEMIHFEQAIERVIGGLEKKSLVLSPEEKKTVAYHEAGHAICGWFFKY
ADPLLKVSIIPRGQGALGYAQYLPAGGNDVYLMSVKQLMDRMAMTLGGRVSEEI---WF-
-DTVTSGASDDFNKVTRMATAMVTEWGMSSKIGYLHYKD-D-EQRLHKPFSEETARNIDA
EVRRIVDEAYKQCKDLLLEKKEQLQAVAEELLQKEMLVRDDLVRILGPRPFE----DPGD
-FHKYFDNTE-G-KIAPPP-PPTEQEGPSGN--FPGQPAPAFKWIKQ-------------
-----------
>XP_017997727_Phialophora_attinorum
---------------------------MAA-RLFRP-QLLRS-SRIALE-CSVCAQRQSS
QLARSRLQSPFRPA-VCRT-YAT-VKPGD--PKK-----------PKKEKDEQKPVEPE-
KEKEDPAALKDNLGSNKGETPAEDGQVKAEAVKEEEKKYDIPPGFSPLSE----------
------------------------------------------------------------
--------------------------------------------------EDMKQVDEIM
AI-ISQGL---PKRQVEAMKIAKE---VVRRGGVPQELR---------------------
-------------------------------------------------------DVIED
--RKRNPDKKIDIATTVSLVRALMK-----------------------------------
----------------------------------------------MYTKTPYEVWKDSI
DKVEG------------KAEK---DGSPNMFEQS-NKEKSS--------NNGKQEQK---
--EGSQQSPGM-QFQ---IGRFKMDMTTVILSTLASMYLYNQIFPGESS-RDITWQEFRA
TFLDKGLVDKLTVLNRGRVRVEVHRDAVANMYPESPAGRGNFYYYFSIGSVEGFERRLDE
AQEELGIPSNERIPVAYADEVSIGAAIYSFGPTLLFIGVLFWMSRRAAG-GA-GGQSGIF
GIGKSRAKKFNHETDIKTKFADVAGMEEAKVEIMEFVSFLKDPSKYQSLGAKIPRGAILS
GPPGTGKTLLAKATAGESGVPFFSVSGSEFVEMFVGVGPSRVRDLFANARKSTPCIIFID
EIDAIGKSRAKQSFGGGSDERESTLNQILTEMDGFNTSEQVVVLAGTNRPDVLDKALMRP
GRFDRHIAIDRPTMDGRKQIFKVHLRKIKTDVDMDY-LTGRLSALTPGFSGADIANCCNE
AALIAARVESKSVEMTHFEQAIERVIGGLEKKSMVLSPEEKKTVAYHEAGHAICGWFFEH
ADPLLKVSIIPRGQGALGYAQYLPAGGNDVYLMNVKQLMDRMAMTLGGRVSEEI---WF-
-DTVTSGASDDFNKVTRMATAMVTEWGMSQKIGYLNYKD-D-EQRLHKPFSEETARNIDQ
EVRRIVDEAYKQCKDLLLEKKDQLQAIAEELLKKEMLVRDDLVRVLGPRPFE----DKGD
-FSKFFDNQQ-G-KSAPPP-PPTEQEGPSGA--EPEIPAPAFKRHVEQPRL---------
-----------
>NP_596797_Schizosaccharomyces_pombe
--------------------------------MRNPFLTFRAPTRKTGD-YLVSKFVKKD
NFSSLRLAR-------AYT-FST-------------------------------------
----------------------RSTAVSQ---------------FSLLSL----------
------------------------------------------------------------
--------------------------------------------------SQRS------
---FQS---------------------LKINKGIPEKHK---------------------
-------------------------------------------------------IPLIS
------------------------------------------------------------
----------------------------------------------SKQFSVTSKRSQN-
-----------------GSSGSNSDANGRKNGQKNDDSKKKG------------------
-----LNGNDPKK-----VFEIALNGNTILGGILVAYILYNVLSPNANM-QEITWQDFRQ
QFLDKGLVERLVVVNRNMVRVIL-RGGVA-----SGSGQ----YYFSIGSIDSFDRKLED
AQRQLGIPPSEFVPVAYHDEVSVLATLLSFAPTLLIIGSVIYLSRRASG-AAGGGQGGIF
GIGKSRAKMFNHETDIKIKFADVAGVDEAKEEIMEFVKFLKNPKFYERLGAKIPRGAILS
GPPGTGKTLLAKATAGEANVPFLSVSGSEFLEMFVGVGPSRVRDLFATARKNAPCIIFID
EIDAIGKARGRGGQFGSNDERESTLNQLLVEMDGFTSSEHIVVFAGTNRPDVLDPALLRP
GRFDRQITIDRPDIGGREQIFKVHLKHIKAADNIDL-IAKRLAVLTSGFTGADIMNVCNE
GALIAARSNSNEVQMVHFEQAIERVTAGLEKKSRVLSPEEKNTVAHHEAGHAVAGWFMEY
VDPLLKVSIIPRAQ-ALGYASYLPK---DQYLMSRGQILDQMGMALAGRVSEEI---FFG
PEKITSGASDDFQKVTRMAQAYVTQYGMSPTVGTIAYPI-DTRETVQKPFSEATAQMIDE
EIRKLVKHAYERTKKLLLEHKQGLENIAQRLLQKEVITYNEVETILGPRPYAYKHLNISE
-LMRQSEYKNDHDPRNPPI-PPSPQQPSA-------------------------------
-----------
```
