## Supplementary material for "Coding Sequence Insertions in Fungal Genomes are Intrinsically Disordered and can Impart Functionally-Important Properties on the Host Protein": MAFFT_MSAs: XP_719516.1_blasthits_MAFFT.txt

```
>XP_719516_Candida_albicans
------------------------------------------------------------
------------------------------------------------------------
------------------------------------------------------------
-------------MNQQQQQPLLKRVAHSV----KKYATFIGPGLVVSVSYMDPGNYSTS
VSSGSMYQYKLCFIIFMANLFAIILQALCVKLGTITGLDLAEMCRLHLNPKLNLFMYFCA
EIAIIATDLAEVVGTAISLEILF-GIPLLYGVVITVLDVLIILMAYHK-DG-SMKQTKFF
EILVSILVAATCVCFILELFKCNFEPGSGWKIFKGFLPV--NKEIFKESMALFLSCAIVG
STVMPHSLFLGSALVQPRLKEYD-ETHGT-KANVLPVENEDT-----------TRLVPPH
-----QPVEGSRLRRISDGSLLTNK-YKPSYAAIKYCLNYSYVELVSSLFIVAVFVNSAI
LIVAGSTLYGKPDA-ADADLLSIYEMLSYYISPAAGLVFALSMLFSGQSAGIVCTMAGQI
ISEGFINWTLEPWKRRIITRVLAIVPVIVVVGILGREGVSKVMNSSQVVLSFILPIVSAP
LIYFTSKKEFMTV---I-D-----------------------------------------
-TSS-T---DESTPLLE-END-LDEQIPV--------------------------KK-IS
F-ENGSLLRNASILTWVIITGLNVYLIIAFAN----------------------------
------------------------------------------------------------
-----------------GADI---------------------------------------
------------------------------------------------------------
------------------------------------------------------------
---------------
>XP_002418033_Candida_dubliniensis
------------------------------------------------------------
------------------------------------------------------------
------------------------------------------------------------
-----------MSEQQQQQQPLLKRVAQSV----QKYATFIGPGLVVSVSYMDPGNYSTS
VSSGSMYQYKLCFIIFMANLFAIILQALCVKLGTITGLDLAEMCRLHLNPRLNLFMYFCA
EIAIIATDLAEVVGTAISLEILF-GIPLLYGVLITVLDVLIILMAYHK-DG-SMKQTKFF
EILVSILVAATCVCFILELFKCNFEPGSGWEIFKGFLPV--NKEIFKESMALFLSCGIVG
STVMPHSLFLGSALVQPRLKEYD-ETHGT-KLNVLPDGNEST-----------TRLVPPH
-----QPVEGSRLRRISDGSLLANK-YKPSYAAIKYCLNYSYVELVLSLFIVAVFVNSAI
LIVAGSTLYGKPDA-ADADLLSIYEMLSYYISPAAGLVFALSMLFSGQSAGIVCTMAGQI
ISEGFINWTLEPWKRRIVTRVLAIVPVIVVVGILGREGVSKVMNSSQVVLSFILPIVSAP
LIYFTSKKEFMTV---V-D-----------------------------------------
-TSL-T---DESTPLLE-END-LDEQIPV--------------------------RK-IS
F-ENGSVLRNASILTWIIITGLNIYLIIAFAN----------------------------
------------------------------------------------------------
-----------------GADI---------------------------------------
------------------------------------------------------------
------------------------------------------------------------
---------------
>XP_002546822_Candida_tropicalis
------------------------------------------------------------
------------------------------------------------------------
------------------------------------------------------------
-----------------MNESLLTRIARMT----KKYATFIGPGLVVSVSYMDPGNYSTS
VSSGSMYQYKLCFIIFMANVFAIILQALCVKLGTITGLDLAEMCRMNLNPKLNLFMYFCA
EIAIIATDLAEVVGTAISLEILF-GIPLLYGVLITVLDVLIILMAYRK-DG-TMKQTKVF
EIIVSILVAATCVCFIIELFKCDFKPGSGWEIFKGFLPV--DKQIFQESMALFLSCGIVG
STVMPHSLYLGSALVQPRLKDYD-EKHGVLKIN----DSSEA-----------SSISSNH
HTRELQPVEASRLRRISDGSLLSRK-YKPSYAAIKYCLNYSYVELVLSLFLVAVFVNSAI
LIVAGSTLFGKPDA-ADADLLSIYEMLSFYISPAAGLVFALSMLFSGQSAGIVCTMAGQI
VSEGFINWTIEPWKRRIVTRVLAILPVIFVVGILGREGVSKVMNSSQVVLSFILPIVSAP
LIYFTSKKEYMTV---V-D-----------------------------------------
-TSSET---DESSYLLA-ET-------PQ--------------------------QKTIS
F-ENGTFLRVASILTWVIITALNIYLVIAFAN----------------------------
------------------------------------------------------------
-----------------GADI---------------------------------------
------------------------------------------------------------
------------------------------------------------------------
---------------
>XP_003867074_Candida_orthopsilosis
------------------------------------------------------------
------------------------------------------------------------
------------------------------------------------------------
------------------MHPAIKSTIQSF----KKYLTFIGPGLVVSVSYLDPGNYSTS
TSGGSMYQYKLCFIIFMSNIFAVILQTLCVKLGTITGLDLAEMCRLNLTPKWNLFMYLCA
EIAIIATDLAEVVGTAISLEILF-GIPLLYGVLITVLDVLIILMAYHK-DG-SLKQTKVF
EILVSILVMATCVCFILELFKCPFEPGAGWEIFKGFLPV--NKEIFKEKNALFLSCGIVG
STVMPHSLFLGSALVQPRLKDFD-EKHGM-KEDV-LIDSDDV----QPRVVPLN-ATRND
TPSNPAGTPMSRLRSLSNGSMLVRK-YKPSYEAVKYCLNYSYVELVLSLFIVAVFVNSAI
LIVAGATLYGKPDA-ADADLLSIYEMLSRYISPAAGLLFALSMLFSGQSAGIVCTMAGQI
VSEGFINWTIAPWKRRIMTRVIAIVPVIIVIGILGREGVNKVMNSSQVVLSFILPIVSAP
LIYFTCKKKYMVV---Y-K-----------------------------------------
-TSNVS---DETSPLLL-S---GDDNAGT--------------------------SKPIT
Y-ENGRFLQISSILTWVIITALNIYLIIAFAN----------------------------
------------------------------------------------------------
-----------------GADI---------------------------------------
------------------------------------------------------------
------------------------------------------------------------
---------------
>XP_001528701_Lodderomyces_elongisporus
------------------------------------------------------------
------------------------------------------------------------
------------------------------------------------------------
------------------MLRTLNDLSYKF----KKYLTFIGPGLVVSVSYLDPGNYSTS
TSSGSMYQYKLCFIIFMANLFAVILQVLCVKLGTITGLDLAEMCRLHLSPKLNLFMYLCA
EVAIIATDLAEVVGTAISLEILF-GIPLIYGVIITVLDVLIILMAYHK-DG-SLKQTKVF
EILVSILVMATCVCFILELFKCDFPPGSGWEIFKGFLPV--NKEIFKEKTALFLSCGIVG
STVMPHSLFLGSALVQPRLKDYD-EKHNV-KQNQNLLSAGSALGYHQPSSTPLDHVSPPH
SPSHPT-VPITRIRRISNGSMLIHK-YKPSYAAIKYCLNYSYVELVLSLFIIAVFVNAAI
LIVAGATLFGKPDA-EDADLLSIYEMLVYYISPTAGLLFALSMLFSGQSAGIVCTMAGQI
IAEGFINWSIEPWKRRIITRVIAIVPVIIVIGIMGREGVAKVMNSSQVVLSFILPIVSAP
LIYFTCNKKYMTV---E-R-----------------------------------------
-IDHGQLSINESSALLL-NTNGADAGAGAGAGADTDTDVDRLNVDDALETDITQPSKLVS
F-ENGRFLRITSILTWIVITALNVYLIIAFAN----------------------------
------------------------------------------------------------
-----------------GASI---------------------------------------
------------------------------------------------------------
------------------------------------------------------------
---------------
>XP_007375129_Spathaspora_passalidarum
------------------------------------------------------------
------------------------------------------------------------
------------------------------------------------------------
--------------MLESIQLKRSKVLQVL----RKYMSFIGPGLVVSVSYMDPGNYQTS
VSSGSMFEYKLLIVIFMSNLFAIILQILCVKLGTVTGLDLAEMCRLHLNPKVNLFMYICA
EIAIIATDLAEVVGTAIALEILF-GIPLLYGVLITVLDVLIILMAYRK-DG-TMKQTRFF
EIFVSILVAATCVCFVTELFKCDFPPGTGWQIFKGFLPV--NDVVFTDSTALFLSCGIVG
STVMPHSLYLGSSLVQPRLKEYD-ENH---DKEVVEVDDDER-------------LFPPN
TP---------RLRRLSDSSFLARK-YKPSYAAIKYCLHYSYFELVLSLFTVAVFVNSAI
LIVAGSSLFGQPDA-ADADLLSIYKMLSYYISPAAGLVFALSMLFAGQSAGIVCTMAGQI
ISEGFINWNMKPWKRRIITRVLAIVPVVIVIGILGREGVSKVMNSSQVVLSFILPIVSGP
LIYFTCSKEYMTV---Y-E-----------------------------------------
-TSSQA---TESTSLLE-NDVHSNSSSPC----------------------------RYT
F-ENGKFLRTASILTWVIISFLNIYLVIAFAN----------------------------
------------------------------------------------------------
-----------------GAQI---------------------------------------
------------------------------------------------------------
------------------------------------------------------------
---------------
>XP_043047284_Scheffersomyces_spartinae
------------------------------------------------------------
------------------------------------------------------------
------------------------------------------------------------
---------------------------------------------MVSVAYMDPGNYSTA
VSSGATYKYALLSVVFLSNIFAVILQCLCIKLGTVTGLDLAEFCRLALPGYINLPLYVCA
ELAIIATDLAEVVGTAISLQILF-GIPLVYGVLITVLDVLIVLFAYHK-DG-SMKQTRTF
EILVSVLVGATCICFVLELFKCHFEPGAFSDIVKGFLPTRSNLSLFTEKQALFLSCAIVG
STVMPHSLYLGSALVQPRLKEYD-IKHGNILETAANANNEDD------------------
-NDDDDYVVNVRRKSISDSTALLSK-YKPSLSAIEYCLSYSYSELIISLFIIAVFVNSAI
LIVAATTLYGKPDA-EDADLLSIYEMLAYYISPTAGIIFALSMLFSGQSAGIVCTMAGQI
VSEGFINWTLTPWLRRIITRVIAIIPVLVIILIMGREGVSKIMNSSQVVLSFFLPVTSAP
LIWFTCTKQYMTVKVPT-QS--------------------------------------TI
TVNNDNVEHTEQTALLD-----------------------------------STNTDVIT
F-ENSTPLAIASVLTWLTITALNIYLVIASI-----------------------------
------------------------------------------------------------
------------------------------------------------------------
------------------------------------------------------------
------------------------------------------------------------
---------------
>XP_001382249_Scheffersomyces_stipitis
------------------------------------------------------------
------------------------------------------------------------
------------------------------------------------------------
----------------MFKSESFNRVGRIL----KKYYTFIGPGLVVSVSYMDPGNYSTS
VSSGSMYQYKLCFVIFMSNLFAVVLQSLCVKLGTVTGLDLAEMCRLHLPYHWNLCMYVCA
ELAIIATDLAEVVGTAISLEILF-GIPLIYGVLITVLDVLIVLMAYHK-DG-SMRQTRIF
EILVSVLVFATCICFVLELFNCNFEEGALGNIIRGFLPL--HKEIFHEQTALFLSCGIVG
STVMPHSLFLGSALVQARLKEFD-IKNGIIQEQGEDEDDDDE-------------ASSIV
PQEEFLPATINNFRKISDGTKLLNK-YRPSYRAIKYCLTYSYAELITSLFIVAVFVNSSI
LIVAGTTLYGKPDA-ADADLLSIYEMLSYYINPAAGLVFALSMLFSGQSAGIVCTMAGQI
ISEGFINWTLKPWIRRIITRILAILPVLFAIGILGREGVSKIMNSSQVVLSFILPIVSAP
LIWFTCKKEYMTV---Y-D-----------------------------------------
-TSD-DAPADETSLLL-------NNSQQS-----------------VDLPTTEITVRKLT
F-ENGIVLTIASVLTWTIITALNIYLIIAFAN----------------------------
------------------------------------------------------------
-----------------GADI---------------------------------------
------------------------------------------------------------
------------------------------------------------------------
---------------
>XP_020064760_Suhomyces_tanzawaensis
------------------------------------------------------------
------------------------------------------------------------
------------------------------------------------------------
------------MFSAILSNRYALRVSKVL----KKYAAFIGPGLVVSVSYMDPGNYLTS
VSSGALYQYKLCFLIFMSNIFAVILQSLCVKLGTITGLDLAEMCRLHLPYQLNLTLYACA
ELAIIATDLAEVVGTAIALEILF-GIPLAYGVLITILDVLIILFAYHK-DG-SLKQTKVF
EFLVSILVFCTCICFVLELFKCDFPPGSFLAIIEGFLPI--NKEIFKELNALFLSCGIVG
STVMPHSLFLGSALVQPRLKDYD-VKIGNI--Q--EPVEDEA-------------TEEEV
DQDNNLTATLHKFQSISDGSNLRTK-YRPSYQAIKYCLNYSYIELILSLFIVAVFVNSAI
LIVAGSTLFGKPDA-EEADLLSIYEMLSYYISPAAGLVFALSMLFSGQSAGIVCTMAGQI
ISEGFINWTIKPWIRRIVTRTLAIIPVLIVIMVLGREGVSKIMNSSQVVLSFILPIVSAP
LIWFTSRKEYMTV---Y-D-----------------------------------------
-TTT---NTNEESSLLL-HSELSEDGTQE-----------------V-------RVRKFT
F-ENGVFLRNASIATWLLITFLNFYLIYAFAN----------------------------
------------------------------------------------------------
-----------------GADI---------------------------------------
------------------------------------------------------------
------------------------------------------------------------
---------------
>XP_020077792_Hyphopichia_burtonii
------------------------------------------------------------
------------------------------------------------------------
------------------------------------------------------------
--------------MSALSESPFLNSWYKL----KKFAAFIGPGIIISVAFADAGNYSTA
VSAGGMFEYKLLFIIFLSNIFAVILQCLCIKLGTITGLDLAEMCRLHLPYHLNLFMYVCA
ELAIIATDLAEVVGTAIALEILF-GIPLVYGVIITVLDVLIVLMAYHK-DG-SMKQTRVF
EIVVSVLVFATCLCFILELFKCDFKDGSVGDIFKGFLPF--NREIYKDANALFLSCGIVG
STVMPHSLYLGSSLVNSRLKDYD-IKHGFLRQQVNEDGLLEE-------------NSSIV
TTEQPLEATHNKFRSISDGTLLARK-YKPSYPAIKHCLNYSYIELCISLLLIAVFINSAI
LIVAGCTLYGKPDA-EDADLLSIYEMLSYYISPAAGLIFALSMLFSGQSAGIVCTMAGQI
ISEGFINWTLQPWIRRIITRVLAIVPVVIVILALGREGVSKIMNTSQVILSFILPVVSAP
LIWFTCSKKLMTV---Y-D-----------------------------------------
-YQPSNPNPDENSLLLN-HSGEQRAIPSE----------------------SNNNVRKIT
F-ENGTALTVGSIISWLIITFLNVYLIYLFSI----------------------------
------------------------------------------------------------
-----------------GVQV---------------------------------------
------------------------------------------------------------
------------------------------------------------------------
---------------
>XP_015467695_Debaryomyces_fabryi
------------------------------------------------------------
------------------------------------------------------------
------------------------------------------------------------
------------MTGNDIFRSKIYRVSQVI----KKYASFIGPGIMVSVAYMDPGNYSTA
VSSGAMYQYKLLFIVFMSNLFAVVLQCLCVKLGTVTGLDLAEMCRMNLPYTVNLSLYACA
ELAIIATDLAEVVGTAIALEILF-NIPLVYGVLITIIDVLIVLMAYHK-DG-TMRQTRVF
EIMVTILVLATCLCFILELFKCDFDDGAVSSIFKGFLPI--NREIFKELNALFLSCGIVG
STVMPHSLFLGSALVQSRLKEYD-IKNGIHIEQ--DEEDEEL-------------IEEQP
----VLPATTNKFRSISDGSSLAGK-YRPSYRAIQYCLNYSYIELVLSLFLIAVFVNSAI
LIVAGSTLYGKPDA-EDADLLSIYEMLSYYISPAAGLIFALSMLFAGQSAGIVCTMAGQI
ISEGFINWTIKPWIRRIITRILAIIPVLVVIIILGREGVSKIMNSSQVVLSFILPVVSAP
LIWFTCKKEFMVV---Y-D-----------------------------------------
-TSDLNQTANENTGLL---NAD-ELYTQS-----------------V-------HVKKVT
F-ENGHFLTIAASLTWIIITFLNIYLIYAFAN----------------------------
------------------------------------------------------------
-----------------GADI---------------------------------------
------------------------------------------------------------
------------------------------------------------------------
---------------
>XP_461918_Debaryomyces_hansenii
------------------------------------------------------------
------------------------------------------------------------
------------------------------------------------------------
------------MIDNDIFQSKIQRSGQII----RKYASFIGPGIMVSVAYMDPGNYSTA
VSSGAMYEYKLLFIIFMSNLFAVVLQCLCVKLGTVTGLDLAEMCRMNLPYALNLSLYACA
ELAIIATDLAEVVGTAIALEILF-NIPLVYGVLITVIDVLIVLMAYHK-DG-TMRQTRLF
EIMVTVLVLATCMCFILELFKCDFEEGAVGSIIKGFLPM--NMEIFREKNALFLSCGIVG
STVMPHSLFLGSALVQSRLKEYD-IQNGILIEQ--DEVDGEL-------------IDVQP
----ELPATTSKFRSISDGSSLAGK-YRPSYRAIQYCLNYSYIELVLSLFLIAVFVNSAI
LIVAGSTLYGKPDA-EDADLLSIYEMLSYYISPAAGLIFALSMLFAGQSAGIVCTMAGQI
VSEGFINWTIKPWIRRIITRILAIIPVLVVIIILGREGISKIMNSSQVVLSFILPVVSAP
LIWFTCKKEFMVV---Y-D-----------------------------------------
-TSDSNQLANENTALL---NTD-ESYPQS-----------------V-------HVRKIT
F-ENGHFLTIAAGLTWLIISFLNLYLIYAFAN----------------------------
------------------------------------------------------------
-----------------GADI---------------------------------------
------------------------------------------------------------
------------------------------------------------------------
---------------
>XP_006684570_Yamadazyma_tenuis
------------------------------------------------------------
------------------------------------------------------------
------------------------------------------------------------
-------------------MNRVKSVAKDVIAGAKKYASFVGPGIMVSVAYMDPGNYSTA
VSSGAMYEYKLLFIIFMSNLFAVILQCLCVKLGTITGLDLAEMCRLHLNPNLNLALYFCA
ELAIIATDLAEVVGTAISLEILF-GIPLFYGVLITILDVLIILMVYHK-DG-SMKQTRLF
EILVSILVLATCLCFILELFKCDFPEGALGGIIKGVLPV--NGQIFKEQNALFLSCGIVG
STVMPHSLFLGSALVQSRLKDYD-IKHGFITGQ--DSEDPDS-------------TSIAS
SSDQELHATIHKFRSISDGTSLSRK-YRPSYEAIKYSLNYSYTELVLSLFIIAVFVNSAI
LIVAGSSLFGKPDA-DNADLLSIYQMLSYYISPAAGLIFALSMLFSGQSAGIVCTMAGQI
ISEGFINWSVKPWLRRIITRVLAIVPVLFFIGILGREGVSKIMNSSQVVLSFILPVVSAP
LIYFTCKKEYLTV---F-D-----------------------------------------
-TSE-HLIINENTALL---TGEGQNSSAP-----------------V-------TVRKYT
F-ENGKVLTIASVLTWLIISSLNFYLIIAFAN----------------------------
------------------------------------------------------------
-----------------GADI---------------------------------------
------------------------------------------------------------
------------------------------------------------------------
---------------
>XP_001484969_Meyerozyma_guilliermondii
------------------------------------------------------------
------------------------------------------------------------
------------------------------------------------------------
------------MSIELWSRNTISVALKGL----RKYASFIGPGIMVSVAYMDPGNYSTA
VLSGAMYGYDLLFVVFMSNLFAVILQCLCVKLGTVTGLDLAEMCRLHLPYWLNLSLYVCA
EIAIIATDLAEVVGTAIALEILF-GIPLIYGVFITVLDVLIVLMAYHK-DG-SMRQTRTF
EIMVSILVLATCVCFVVELFKCDFEPGALGSIVKGFLPV--NSEIFRESNALFLSCGIVG
STVMPHSLFLGSALVQSRLKEYD-EKHGRIVQH--EDTDEE-----------------PA
----QLPNTVSKFRSISDGSALAHR-YRPSQAAIKYCLNFSYAELIFSLFLIAVFVNAAI
LIVAGSTLYRKPDA-EDADLLSIYEMLSYYISPAAGLVFALSMLFSGQSAGIVCTMAGQI
ISEGFINWTFRPWIRRIITRVLAIIPVVIVISILGREGVSKIMNSSQVVLSFILPLVSAP
LIYFTCLKQFMVV---Y-D-----------------------------------------
-AAP----QSETTPLL-------EGHQEP-----------------V-------TVTKIT
Y-ENSRWLAGASIATWAIISFLNIYLIIAFAN----------------------------
------------------------------------------------------------
-----------------GADI---------------------------------------
------------------------------------------------------------
------------------------------------------------------------
---------------
>XP_018714641_Metschnikowia_bicuspidata
------------------------------------------------------------
------------------------------------------------------------
------------------------------------------------------------
--------MGRWVASPNKRQQTWQQASRAL----RKYASFIGPGIMVSVAYMDPGNYLTA
VALGADYKYSLLVVVFMSNVFAVILQCLCVKLGSVTGLDLAEMCRLTFPWWLNLGMYVCA
EFAIVATDLAEVVGTAIALEILF-GIPLVAGTFITVLDVLCVLLAYHK-DG-SMRQIRLF
EIAVTCLVAATCVCFAWELFSVDFAPGSARQIVRGFLPV--DGVLFRESNALFLSCGIVG
STVMPHSLFLGSSIVQSRLKDYDQLEDGQQLEDHRQQAELSG------------------
----PLPVSHSKLRQFSDGRLLARK-YKPSYAAIKHCLNFSYTELVLSLFLIAVFVNSAI
LIVAGATLYGKPDA-DNADLLSIYELLSHYISPAAGLVFALSMLFSGQSAGIVCTMAGQI
VSEGFINWSFKPWVRRLVTRVLAIVPVVIFISVMGREGVSTIMNLSQVVLSFILPVVSAP
LIYFTATRKYMTV---Y-EP--------------------------------------ND
PVATQNGSTDETSALIARQVSRRYYTSEP---------------------ELLDNLRRHT
F-ENGFWLNAVAIATWVTITFLNLYLIYLFSI----------------------------
------------------------------------------------------------
-----------------GVDV---------------------------------------
------------------------------------------------------------
------------------------------------------------------------
---------------
>XP_002619179_Clavispora_lusitaniae
------------------------------------------------------------
------------------------------------------------------------
------------------------------------------------------------
---------MLRS-------EKWHSVWQVL----RKYASFIGPGIMVSVAYMDPGNYSTA
VSSGAAYQYQLLVVVVMSNIFAVILQCLCIKLGTVTGLDLAEMCRLSLPWWLNLTLYVCA
ELAIIATDLAEVVGTAIALEILF-NIPLVAGVFITVLDVLIVLMAYHK-DG-TMKQTRAF
EGMVSVLVAATCVCFILELFKCDYAPGSLGLILKGFLPV--NGEVFKEKNALFLSCGIVG
STVMPHSLYLGSSLVQSRLKNFD-LRHGILSQDTNSDGEYES--------------SPTP
SSSDPLPMTHSKFLAISDSTSLRRK-YRPSYAAIKYCLSYSYTELVLSLFLIAVFVNSAI
LIVAGSTLYGKPDA-EEADLLSIYHMLSYYISPAVGLIFALSMLFAGQSAGIVCTMAGQI
ISEGFINWSFRPWVRRIITRVLAIIPVVLVILALGREGVSTIMNASQVVLSFILPIVSAP
LIYFTSSKKFMTV---Y-D-----------------------------------------
-VKP-STQNTEYTTLLQ-ETTQEQNEFGS-------------------TERATSDVSRIT
F-ENGSWLRGAAITTWVIITALNIYLVYLFSI----------------------------
------------------------------------------------------------
-----------------GIDV---------------------------------------
------------------------------------------------------------
------------------------------------------------------------
---------------
>XP_025343895_Candida_haemuloni
------------------------------------------------------------
------------------------------------------------------------
------------------------------------------------------------
---------MSQSIGIPTGGSAFQSGLGIL----KKYASFIGPGIMVSVAYMDPGNYSTA
VSSGADYEYSLLIIIFLSNLFAVVLQCLCVKLGTVTGLDLAEMCRLNLPWWLNLFLYVCA
EIAIIATDLAEVVGTAIALEILF-GIPLVFGVLITVLDVLIILFAYHK-DG-NLRQTRTF
EIMVSILVAATCVCFVVELFKCDFEPGSFGKIVEGFLPV--NMEVFTESRALFLSCGIVG
STVMPHSLYLGSSLVQSRLKDYD-IRNG--NVSINSDGEVEN--------------SGDE
-QSDALALSQNKFLAISDGSSLARK-YRPSYSAIKYCLNYSYIELILSLFIIAVFVNASI
LIVAGSTLYGKPDA-DDADLLSIYEMLSHYISPAAGLIFALSMLFSGQSAGIVCTMAGQI
ISEGFINWSFKPWIRRIITRVLAIIPVLIVIIILGREGVATIMNSSQVVLSFILPVVSAP
LIWFTANRKYMAV---N-D-----------------------------------------
-IN--SEAPDEQTALLSDE-----------------------------GDGANGSTQKLV
FFENGRWLNVAAFSTWLIITFLNIYLVYLFSI----------------------------
------------------------------------------------------------
-----------------GIEV---------------------------------------
------------------------------------------------------------
------------------------------------------------------------
---------------
>XP_024712117_Candida_pseudohaemulonis
------------------------------------------------------------
------------------------------------------------------------
------------------------------------------------------------
---------MPVLPNERPGRLALQQGWGIL----SKYASFIGPGIMVSVAYMDPGNYSTA
VSSGADYEYSLLIIIFLSNLFAVVLQCLCVKLGTVTGLDLAEMCRLNLPWWLNLFLYACA
EIAIIATDLAEVVGTAIALEILF-GIPLVYGVLITVLDVLIILLAYHK-DG-NLRQTRTF
EIMVAMLVAATCVCFIVELFKCDFEPGSFGKIVEGFLPV--NLGVFTESRALFLSCGIVG
STVMPHSLYLGSSLVQSRLKDYD-IKNG--NVDVNDEGEINL--------------PAEE
-QSIHLAPAQNKFLAMSDGSSLARK-YRPSHAAIKYCLNYSYTELVLSLFIIAVFVNASI
LIVAGSTLYGKPDA-DDADLLSIYEMLSHYISPAAGLIFALSMLFSGQSAGIVCTMAGQI
ISEGFINWSFKPWLRRIITRVLAIIPVLIVIIILGREGVATIMNSSQVVLSFILPVVSAP
LIWFTASRKYMAV---S-D-----------------------------------------
-IR--SGQADEQTALLS-E-----------------------------GEGASDSSQKVV
FFENSKWLNVAAIGTWLIITFLNIYLVYLFSI----------------------------
------------------------------------------------------------
-----------------GIEV---------------------------------------
------------------------------------------------------------
------------------------------------------------------------
---------------
>XP_025336215_Candida_duobushaemulonis
------------------------------------------------------------
------------------------------------------------------------
------------------------------------------------------------
------------------------------------------------------------
------------------------------------------------------------
------------------------------------------------------------
--MVAILVAATCVCFVVELFKCDFEPGSFGKIVEGFLPV--NLGVFTESRALFLSCGIVG
STVMPHSLYLGSSLVQSRLKHYD-ITNG--NVDVNDEGEINL--------------PAEE
-QNNHLAPAQNKFLAMSDGSSLARK-YRPSHAAIKYCLNYSYTELVLSLFIIAVFVNASI
LIVAGSTLYGKPDA-DDADLLSIYEMLSHYISPAAGLIFALSMLFSGQSAGIVCTMAGQI
VSEGFINWSFKPWLRRIITRVLAIIPVLIVIIILGREGVATIMNSSQVVLSFILPVVSAP
LIWFTASRKYMAV---S-D-----------------------------------------
-IR--SGQADEQTALLS-E-----------------------------GEEASDSSQKVV
FFENSKWLNVAAIGTWLIITFLNIYLVYLFSI----------------------------
------------------------------------------------------------
-----------------GIEV---------------------------------------
------------------------------------------------------------
------------------------------------------------------------
---------------
>XP_028892217_Candida_auris
------------------------------------------------------------
------------------------------------------------------------
------------------------------------------------------------
---------MSQS---RQEKSTLQWSWSIL----RKYASFIGPGIMVSVAYMDPGNYSTA
VSSGADYQYSLLIIIFLSNLFAVILQCLCVKLGTVTGLDLAEMCRLNLPWWLNLSLYVCA
EAAIIATDLAEVVGTAIALEILF-GIPLVYGVLITVLDVLIILFAYHK-DG-NLRQTRTF
EIMVSVLVAATCVCFVVELFKCDFEPGSLSKIVEGFLPL--NMKVFTESRALFLSCGIVG
STVMPHSLYLGSSLVQSRLKDYD-IKSG--NVAIDSDGEIVA--------------IPTP
-ESDITNTPHNKFLAISDGSSLARK-YRPSQAAIRYCLNYSYTELVLSLFLIAVFVNASI
LIVAGSTLYGKPDA-DDADLLSIYEMLSHYISPAAGLVFALSMLFSGQSAGIVCTMAGQI
ISEGFINWSFKPWVRRIITRVLAIIPVLIVISILGREGVATIMNSSQVVLSFILPAVSAP
LIWFTASRKYMTV---V-D-----------------------------------------
-KT--SDQADENTALLS-E------------------------------DGAGDVRAKVV
FYENGQWLNIAAFATWLIITFLNIYLIYLFSI----------------------------
------------------------------------------------------------
-----------------GIEV---------------------------------------
------------------------------------------------------------
------------------------------------------------------------
---------------
>NP_013134_Saccharomyces_cerevisiae
------------------------------------------------------------
------------------------------------------------------------
------------------------------------------------------------
---------------------MRSYM-QIL----QKFAKFIGPGILVSVAYMDPGNYATS
VSGGAQYKYTLLFSIFISNIFAVLLQCLCVKLGTITGYDLAENCRHNLPKKLNYTLYLFA
EVAIIATDLAEVVGTAIALQILF-KIPLTWGVLLTVLDVLVILMFYTP-NGQSLKKVRVF
EFGVGILVIGTCICFVLELFKVSIP--DKAELFKGFLP---SNIIFKEQQALYISLGILG
ATVMPHSLYLGSSIVKPRLHDYDLKKYGKVN-A---------------------------
---------------------------RPSLSAIKYTLNYAYAELIISLFLIATFVNSAI
LIVAGATLSGQPEA-EDADLLSIYKLLVHYISPAAGLIFALAMLCSGQSAGIICTLAGQI
VSEGFLQWSLPPWATRLCTRLIAIVPCLFVTLTMGEKGISDILNFSQVVLSLILPIVSAP
LIYFTANRKLMVV---H-DENGVVR---------------------------------AP
A--DVNAIADETTPLNSK-H-----------------------------------SKIVD
F-TNSRLLTYTSVFVWALIGSLNCYLVISYLL----------------------------
------------------------------------------------------------
-----------------GADIHF-------------------------------------
------------------------------------------------------------
------------------------------------------------------------
---------------
>XP_018220466_Saccharomyces_eubayanus
------------------------------------------------------------
------------------------------------------------------------
------------------------------------------------------------
---------------------MRSYT-EIL----QKFVRFIGPGILVSVAYMDPGNYATS
VSGGAQYKYTLLFSIFISNIFAVLLQCLCVKLGTVTGYDLAENCRHNLPKKLNYTLYFFA
EVAIIATDLAEVVGTAIALQILF-KIPLTWGVLLTVLDVLVILMFYTP-NGQSLKKVRVF
EFGVGILVIGTCICFVLELFKISIP--DKAELFKGFLP---STIIFKEQQALYISLGILG
ATVMPHSLYLGSSIVKPRLHDYDMKKYGKVN-D---------------------------
---------------------------RPSLSAIKYSLNYAYAELIISLFLIATFVNSAI
LIVAGATLSGQPEA-EDADLLSIYKLLVHYISPAAGLIFALAMLCSGQSAGIICTLAGQI
VSEGFLQWSLPPWATRLCTRLIAIVPCVFVTLTMGEKGISDILNLSQVVLSLILPIVSAP
LIYFTANRKLMVV---H-DENGVVR---------------------------------AP
N--DANTITDETTPLNSK-H-----------------------------------SKIVD
F-TNSRLLTYTSIFVWALIGSLNCYLVISFCL----------------------------
------------------------------------------------------------
-----------------GADIHF-------------------------------------
------------------------------------------------------------
------------------------------------------------------------
---------------
>XP_033767811_Saccharomyces_paradoxus
------------------------------------------------------------
------------------------------------------------------------
------------------------------------------------------------
---------------------MRSYM-EIL----QKFVKFIGPGILVSVAYMDPGNYATS
VSGGAQYKYTLLFSIFISNIFAVLLQCLCVKLGTITGYDLAENCRHNLPKKLNYTLYFFA
EVAIIATDLAEVVGTAIALQILF-KIPLTWGVLLTVLDVLVILMFYTP-NGQSLKKVRVF
EFGVGLLVIGTCICFILELFKISIP--DKAELFKGFLP---STIIFKEQQALYISLGILG
ATVMPHSLYLGSSIVKPRLHDYDMKKYGKVN-A---------------------------
---------------------------RPSLNAIKYSLNYAYAELIISLFLIATFVNSAI
LIVAGATLSGQPEA-EDADLLSIYKLLVHYISPAAGLIFALAMLCSGQSAGIICTLAGQI
VSEGFLQWSLPPWATRLCTRLIAIVPCLFVTLTMGEKGISDILNFSQVILSLILPIVSAP
LIYFTANRKLMVV---H-DENGVVR---------------------------------AP
A--DVNVIADETTPLNSK-H-----------------------------------SKIVD
F-TNSRLLTYSSVFVWALIGSLNCYLVISFLL----------------------------
------------------------------------------------------------
-----------------GADIHF-------------------------------------
------------------------------------------------------------
------------------------------------------------------------
---------------
>XP_003673354_Naumovozyma_castellii
------------------------------------------------------------
------------------------------------------------------------
------------------------------------------------------------
---------------------MSKTI-RVL----QKFAKFIGPGVMVSVAYMDPGNYSTS
VSGGAQYKYQLLFSIFISNLFAIVLQCLCVKLGTVTGYDLAENCRRNLPRKINLTLYFFA
ELAIIATDLAEVVGTAIALQILF-GIPLTWGVILTVLDVLIILIFYRP-EAQSMKRVRIF
EFCVGLLVCATCFCFLLEMFKISVP--NKLTLMKGFLP---SKVIFEDQQALYISLGILG
ATVMPHSLYLGSALVKPRLQEHDRKKYGRVE-D---------------------------
---------------------------RPSLSAINYSLHYAYAELIISLFLIATFVNSAI
LIVAGASLFGKPEA-ADADLLSIYELLVRYISPAAGLIFALAMLCSGQSAGIICTMAGQI
VSEGFLEWSLPPWATRLVTRLIAIVPCLFVTLTMGQRGISDILNLSQVVLSLILPIVSAP
LIYFTACRKLMTV---P-DVYNENE---------------------------------DS
TTNSNGTDVDETTPLNAIHK-----------------------------------KRNAD
F-TNSRWLTWLAVAIWATIGGLNCYLVASFIF----------------------------
------------------------------------------------------------
-----------------GADVHF-------------------------------------
------------------------------------------------------------
------------------------------------------------------------
---------------
>XP_003670240_Naumovozyma_dairenensis
------------------------------------------------------------
------------------------------------------------------------
------------------------------------------------------------
---------------------MSSSM-DVL----RKFAKFVGPGIMVSVAYMDPGNYSTS
VSGGAQYKYKLLFSIFISNLFAIVLQCLCVKLGTVTGYDLAENCRRNLPRKINLTLYFFA
ELAIIATDLAEVVGTAIALQILF-GIPLTWGVILTVLDVLVILLFYKP-EEQSMKRVRLF
ELFVGTLVIATCFCFLLELFKINIP--HKKTLFEGFLP---SKVIFEDKQALYISLGILG
ATVMPHSLYLGSSLVKPRLQEHDMKKYGKVE-A---------------------------
---------------------------RPSLSAIKYSLNYAYAELIISLFLIATFVNSAI
LIVAGASLFGQPDA-ADADLLSIYELLVHYISPAAGLIFALAMLCSGQSAGIICTMAGQI
VSEGFLEWSLPPWATRLCTRLIAIIPCLFVTLTMGERGISDILNLSQVVLSLILPIVSAP
LIYFTACRKLMTV---P-DVYGEN----------------------------------NG
TLENNDAVIDEHTPLTLERK-----------------------------------KLEAD
F-TNSRWLTWLAVLIWATIGGLNCYLVGSFLM----------------------------
------------------------------------------------------------
-----------------GADVHF-------------------------------------
------------------------------------------------------------
------------------------------------------------------------
---------------
>XP_003957994_Kazachstania_africana
------------------------------------------------------------
------------------------------------------------------------
------------------------------------------------------------
---------------------MSTELSQIL----RKFVKFLGPGIMVSVAYMDPGNYSTS
VSGGAQYKYQLLFSIFISNIFAVVLQCLCIKLGTVTGRDLAENCRRHLPRKLNLTLYIFA
ELAIIATDLAEVVGTAIALQILF-GIPLVWGVVLTVMDVLIILMFYNT-DGRNMKTVRAF
EIFVSVLVCCTCLCFVLEMFKISVP--NKLELFRGFFP---TKVIFKEKQALYISLGILG
ATVMPHSLYLGSSIVKPRLTEYDQKKYGRVE-A---------------------------
---------------------------RPSLSAIKYALHYSYAELIISLFLIATFVNSAI
LIVAGSTLSGQPEA-ADADLLSIYELLVHFISPAAGLIFALAMLCSGQSAGIICTMAGQI
VSEGFLEWSLPPWATRLCTRLIAIVPCLIVTFTMGERGISDILNLSQVVLSLILPIVSAP
LIYFTANRKLMTV---T-DEYSDFD---------------------------------DE
A--------DENTPLNMDHK-----------------------------------KV-TD
F-TNSPWLTWIAIAIWATIGSLNCYLVVSFLL----------------------------
------------------------------------------------------------
-----------------GADVHF-------------------------------------
------------------------------------------------------------
------------------------------------------------------------
---------------
>XP_022462508_Kazachstania_naganishii
------------------------------------------------------------
------------------------------------------------------------
------------------------------------------------------------
---------------------MSSRVLYVL----QKFAKFIGPGIMVSVAYMDPGNYATS
VSGGAQYKYQLLFSVFISNIFAVLLQCLCVKLGTVTGHDLAENCRLHLPKGVNLTLYLFA
EIAIIATDLAEVVGTAVALQILF-GIPLTWGVILTVFDVLIILIFYKP-EFQSMKKVRAF
EFFVGALVAGTCACFLLELFKISVP--NKGELFKGFLP---SKVIFEEKQALYISLGILG
ATVMPHSLYLGSSIVKPRLDDYDKKRYGRVE-H---------------------------
---------------------------RPSIKAIKYSLNYSYAELIISLFLIATFVNSAI
LIVSGATLAGQPEA-EDADLLSIYELLVHYISPAAGMIFALAMLFSGQSAGIICTIAGQI
VSEGFLQWSLPPWATRLSTRLISIAPCLFITMFMGERGISKILNLSQVVLSLILPIVSAP
LIYFTACNKLMTV---PHDTHGISE---------------------------------EQ
R------VADEQTPLTFNRK-----------------------------------TT-TD
F-TNSSLLTWSSILVWATIGSLNLYLVGSFLM----------------------------
------------------------------------------------------------
-----------------GADVHF-------------------------------------
------------------------------------------------------------
------------------------------------------------------------
---------------
>XP_444919_Candida_glabrata
------------------------------------------------------------
------------------------------------------------------------
------------------------------------------------------------
--------------------MLPRTI-DIL----KKFATFVGPGIMVSVAYMDPGNYSTS
VSGGAQYKYKLLFSIFVSNIFAVLLQCLCVKLGTVTGYDLAENCRRNLPKKVNYVLYFFA
EIAIIATDLAEVVGTAIALQILF-NIPLTLGVILTVLDVLLILMFYRP-DGQSMKKVRMF
ELFVGVLVICTVLCFVLELFKINIP--NKRELFEGFMP---TSIIFKEKQALYISLGILG
ATVMPHSLYLGSSLVKPRLYDYDIKKYGKVG-S---------------------------
---------------------------SPSLSAIKYSLNYSYAELIISLFLIATFVNSAI
LIVAGATLAGQPEA-EDADLLSIYNLLVHYISPAAGLIFAAAMLFSGQSAGIICTLAGQI
VSEGFLEWSLPPWATRLCTRLIAIIPCLFVTLTLGERGISNILNFSQVVLSLILPIVSAP
LIYFTANRSIMTV---E-DHHLHV------------------------------------
A--DINDV-DESTPLNSSAQ-----------------------------------RKKKD
F-TNSKLLTGAAVFVWALIGGLNCYLVGSWLN----------------------------
------------------------------------------------------------
-----------------GADVHF-------------------------------------
------------------------------------------------------------
------------------------------------------------------------
---------------
>XP_004179262_Tetrapisispora_blattae
------------------------------------------------------------
------------------------------------------------------------
------------------------------------------------------------
---MNGEPISFSTVQSQHPFAFATTWKGVF----KKFLGFIGPGIMVSVAYMDPGNYSTS
VSGGAQFKYQLLFSVFISNIFAVLLQCLCVKLGSVTGYDLAENCRRNLPLWMNYTLYFFA
ELAIIATDLAEVVGTAIALNILF-NIPLTWGVILTVLDVLIILIFYKP-ESNSMKKVRYF
ELCVSLLVGATCFCFVLELCKISIP--DKWELTRGFMP---SSIIFKDQQALYISLGILG
ATVMPHSLYLGSSVVKPRLIEYDLKRYGEAQ-Q---------------------------
---------------------------RPSLNAINYSLKYAYAELIISLFLIATFVNSAI
LIVAGATLYGQPEA-ADADLLSIYNLLVHYISPAAGLVFALAMLCSGQSAGIICTVAGQI
VSEGFIQWTLSPWATRLCTRLIAIIPCLFVTLTMGERGISDILNFSQVVLSLILPIVSAP
LIYFTANRKLMTV---N-DIHGDFDPKSHTHRIRSNNYSSTNNSCNSITHSTDQLLIVEQ
ESEDDSSIINETTPLNLMHRNSTDSSNGI----------------INNSIVNFQNKHAVD
F-TNNSWLTYSAVIVWATIAGLNTYLVISFLF----------------------------
------------------------------------------------------------
-----------------GADVHF-------------------------------------
------------------------------------------------------------
------------------------------------------------------------
---------------
>XP_003686506_Tetrapisispora_phaffii
------------------------------------------------------------
------------------------------------------------------------
------------------------------------------------------------
---------------------MIQSTYNVM----NKFVKFIGPGILVSVAYMDPGNYSTS
VSGGAQYRYQLLFTIFVSNIFAVLLQCLCVKLGTVTGKDLAENCRVNLPRWLNYTIYAFA
ELAIIATDLAEVVGTAIALQILF-NIPLIWGVILTVLDVLIILLFYKP-EGTSLKKVRIF
EMFVSFLVACTVICFCLELFKIDIP--TKMDVFKGYLP---NKVVFEDKQALYISLGILG
ATVMPHSLYLGSSLVKPRLHDYDLKKYGKVS-S---------------------------
---------------------------RPSLSAINYSLSYSYAELIISLFLIATFVNSAI
LIVAGSTLYGQPDA-ADADLLSIYELLKYYISPTAGLIFALAMLFSGQSAGIICTLAGQI
VSEGFLEWSLPAWSVRLYTRMIAIVPCLIVTLTFGERGISDILNFSQVVLSLILPIVAAP
LIYFTANKKIMTV---Q-DENT------------------------------------DE
NIDSTVTSSDEATPLINNPQ-----------------------------------YKSVD
F-SNSALLTNSAVFVWALIGGLNVYLVFSFLL----------------------------
------------------------------------------------------------
-----------------GEDIHF-------------------------------------
------------------------------------------------------------
------------------------------------------------------------
---------------
>XP_001646717_Vanderwaltozyma_polyspora
------------------------------------------------------------
------------------------------------------------------------
------------------------------------------------------------
---------------------MARLI-DIL----RKFVKFIGPGIMVSVAYMDPGNYSTS
VSGGAQYKYTLLFSIFISNIFAVLLQCLCVKLGTVTGYDLAENCRRNLPKRINIILYIFA
EIAIIATDLAEVVGTAIALKILF-NIPLIWGVVLTVLDVLLILMFYNP-EGHSMKKVRAF
ELFVSILVACTVICFFLELLEISIP--DKVELLKGFLP---SKIIFKEQQALYISLGILG
ATVMPHSLYLGSSVVKPRLNEYDLQTYGKIG-S---------------------------
---------------------------RPSLGAIKYSLHYSYAELIISLFLIATFVNSAI
LIVAGATLFGQPEA-EDADLLSIYNLLVRYVSPAAGLIFALAMLFSGQSAGVICTVAGQI
VSEGFLEWSLPPWATRLCTRMIAIIPCLFVTITLGERGISDILNLSQVVLSLILPIVSAP
LIYFTTNKKLMTV---E-DERSI------------------------------------P
E--SHNEESTENTPLNNT-N-----------------------------------ASKVD
F-SNGSLLTYSSVLVWALIGSLNTYLIVSFLL----------------------------
------------------------------------------------------------
-----------------GADVHF-------------------------------------
------------------------------------------------------------
------------------------------------------------------------
---------------
>XP_003678724_Torulaspora_delbrueckii
------------------------------------------------------------
------------------------------------------------------------
------------------------------------------------------------
---------------------MVGVL-QVL----RKFATFIGPGILVSVAYMDPGNYSTS
VSGGAQFKYTLLFSVFVSNIFAVLLQCLCVKLGIVTGYDLAENCRRHLPRKLNLMIYFFA
ELAIIATDLAEVVGTAVALQILF-GIPLIYGVLLTVLDVLIILMFYQQ-NGASMKKVRAF
ELFVSVLVAATVVCFVLELCEISVP--DKLQLLKGFLP---SKIIFEDQQALYISLGILG
ATVMPHSLYLGSSLVKPRLQEFDIKEYGRVD-T---------------------------
---------------------------RPSLKAIKYNLNYTYAELIISLLLIATFVNSAI
LIVAGATLYGQPDA-EDADLLSIYKLLVHYISPAAGLIFALAMIFSGQSAGIICTVAGQI
VSEGFLEWSLPPWATRLCTRLLAIIPCLFVTLGMGERGISNVLNLSQVVLSLILPIVSAP
LIYFTANKKIMTV---H-DIHGEA------------------------------------
------EEEDENTPLTMA-S-----------------------------------KKCVD
Y-TNSTWLTAAAFIVWALIGGLNCYLVVSFML----------------------------
------------------------------------------------------------
-----------------GAEVHF-------------------------------------
------------------------------------------------------------
------------------------------------------------------------
---------------
>XP_037144096_Zygotorulaspora_mrakii
------------------------------------------------------------
------------------------------------------------------------
------------------------------------------------------------
-----------MVQENRMRFSMGALV-PVL----RKFMKFVGPGIMVSVAYMDPGNYSTS
VSGGAQYKYALLFAVFISNIFAIVLQCLCIKLGSVTGYDLAENCRRHLPRKVNLMLFAFA
EVAIIATDLAEVVGTAIALNILF-GLSLNVGVLLTVLDVLVILLFYHQ-DGHSMKRVRSF
EIFVSILVAGTLICFVLELFQISIP--NKGDLLKGYLP---SSIIFKDKQALYISLGILG
ATVMPHSLYLGSSIVKPRLQEHDLKKYGKIQ-V---------------------------
---------------------------RPSLNAIKYCLNYSYAELIISLMFVATFVNSAI
LIVAGTTLFGKPEA-EDADLVSIYNLLVHYISPAAGLIFALAMIFSGQSAGIICTVAGQI
VSEGFLEWSLPPWATRLCTRLIAIVPCLFVTLTMGETGISDILNLSQVVLSLILPIVSAP
LIYFTANRKIMTV---P-DVY---------------------------------------
-----NDQVDEQTPLNNTGK-----------------------------------VNKAD
F-TNSNWLTVVAVSIWALIGGLNCYLVACFIL----------------------------
------------------------------------------------------------
-----------------GEDVHF-------------------------------------
------------------------------------------------------------
------------------------------------------------------------
---------------
>XP_002494752_Zygosaccharomyces_rouxii
------------------------------------------------------------
------------------------------------------------------------
------------------------------------------------------------
---------------------MSGTL-QAI----SKFVKFIGPGILVSVAYMDPGNYSTS
VSGGAQFKYVLLSSVFISNLFAVVLQCLCVKLGTVTGHDLAENCRRHLPRRLNLTLYFFA
ELAIIATDLAEVVGTAIALEILF-GIPLTWGVVLTVLDVLAILMFYSP-DVGSMKKTRIF
EIFVSLLVVGTVTCFILELFKISVP--NKVELFRGFMP---STIIFKDQQALYISLGILG
ATVMPHSLYLGSSLVKPRLQDYDIKHYGKVQ-D---------------------------
---------------------------RPSLRAINYSLNYSYAELIISLFLIATFVNSAI
LIVAGATLYGQPEA-ADADLLSIYRLLVQYISPAAGLIFAWAMIFSGQSAGIICTLAGQV
VSEGFLQWSLPPWAIRICTRMMAVVPCLIVTLTMGQHGISDILNFSQVVLSLILPIVSAP
LIYFTANRKLMTV---P-KS----------------------------------------
V--DERQEPGENTALISN-K-----------------------------------EEYVD
F-TNSTWLTATSVIIWALIGSLNCYLVISFLL----------------------------
------------------------------------------------------------
-----------------GADVHF-------------------------------------
------------------------------------------------------------
------------------------------------------------------------
---------------
>XP_003647289_Eremothecium_cymbalariae
------------------------------------------------------------
------------------------------------------------------------
------------------------------------------------------------
--------------------MKRFLLLQYM----RKFLQFVGPGIMVSVAYMDPGNYSTS
VSGGAQYRYQLLFSIFVSNIFAVILQCLCVKLGIVTGMDLAENCRRHLPKKWNYVVYGFA
ELAIIATDLAEVVGTAIALQILF-NIPLVWGVVLTILDVLVILVFYKP-ENQSMKQVRSF
EIFVSIFVAATMICFILELFKLTIP--DKWILFRGFLP---NKVLFKDQKAMYISLGILG
ATVMPHSLYLGSALVKPRVNEYDIKTFGQPKLT---------------------------
---------------------------GPSIGAIKYTLNFSYIELIVSLFFIATFVNSAI
LIVAGATLFGQPEA-DDADLLSIYKLLCKSISPAAGLIFALAMLFSGQSAGIICTMAGQI
VSSGFLNWNLEPWVTRLVTRMIAIVPCLVATLSMGEKGISNMLNLSQVVLSLILPIVSAP
LVYFTSNRKIMTV---V-DYDESSSPEQTERIG-------------------------SE
QTERMRSEPTENTSLVLNK------------------------------------RRSVD
Y-ANSKWLTAVAFSIWAIIGSLNCYLVVSFLL----------------------------
------------------------------------------------------------
-----------------GADVHL-------------------------------------
------------------------------------------------------------
------------------------------------------------------------
---------------
>NP_985771_Eremothecium_gossypii
------------------------------------------------------------
------------------------------------------------------------
------------------------------------------------------------
--------------------MELQRMMQYL----RKLGHFIGPGIMVSVAYMDPGNYSTS
VAGGAQYKYHLLFSIFVSNIFAVVLQCLCVKLGTVTGRDLAENCRRHLPRKLNYVMYAFA
EVAIIATDLAEVVGTAVALQILF-GIPLIWGVLLTILDVLLILVFYRP-EKQTMREVRMF
EFFVSIFVAGTMVCFVLELFKLSVP--SKLELFRGFLP---SPVLFKEQRAIFISLGILG
ATVMPHSLYLGSALVKPRVQEYDIKKYGKLKES---------------------------
---------------------------GPSLEAIKYTLNFSYAELIVSLFFIATFVNSAI
LIVAGATLFGEPEA-EDADLISIYQLLCKTISPAAGLIFALAMLFSGQSAGVICTMAGQI
VSSGFLKWNLDPWIIRLVTRLIAIVPCFIVALFMGEKGISNILNLSQVVLSLILPIVSAP
LIYFTSSKKIMTV---V-DHD-----------G-------------------------NE
DD---LDEPSERTNLVTIK------------------------------------KPFVD
Y-SNDKWLAYVSVGIWALIGSLNCYLVVSFLL----------------------------
------------------------------------------------------------
-----------------GADVQF-------------------------------------
------------------------------------------------------------
------------------------------------------------------------
---------------
>XP_455861_Kluyveromyces_lactis
------------------------------------------------------------
------------------------------------------------------------
------------------------------------------------------------
-----------MLI---LSRVFERNHVEIL----RKFMKFVGPGIMVSVAYMDPGNYSTS
VSGGAQFKYKLLFITFISNIFAIVLQCLCIKLGTITGLDLAENCRRHFSKRVNYILYGFA
EVAIIATDLAEVIGAAVALNILF-NIPLLWGVLLTVFDVLLILLFYRP-DEHSMKRVRAF
ETFVGILVGATVICFAIELFKISVP--SKLEVFKGFIP---NPIIFKEQQAMYISLGILG
ATVMPHSLFLGSSLVKPRVFDYDLKKYGKIK-E---------------------------
---------------------------QPSVGAIEYTLRYSYAELIVSLFFIATFVNAAI
LIVAGATLYGQPDA-EDADLLSIYELLSHYVSPAAGLVFALAMLFSGQSAGVICTMAGQI
VSEGFLEWSLEPWVTRLLTRLIAIVPCFLVTAFLGEKGVSSILNLSQVVLSLILPIVSAP
LIYFTMNHKIMTV---V-DVD---------------------------------------
-SAPASADSTEESRLL-SKG-----------------------------------VKSID
Y-TNGRLLSISSFVIWLTIGSLNCYLVFSYLM----------------------------
------------------------------------------------------------
-----------------GADVHF-------------------------------------
------------------------------------------------------------
------------------------------------------------------------
---------------
>XP_022675921_Kluyveromyces_marxianus
------------------------------------------------------------
------------------------------------------------------------
------------------------------------------------------------
------------MVDTGISRILKRSHIEVF----KKFVKFIGPGIMVSVAYMDPGNYSTS
VSGGAQFKYKLLFITFISNIFAIVLQCLCIKLGTVTGLDLAENCRRHFPKRWNYVLYAFA
ELAIIATDLAEVIGAAVALNILF-NIPLVWGVLLTILDVLIILIFYKP-DEHSMKKVRAF
ETFVGVLVGATVICFAIELFKITVP--SKMEVFKGFIP---SPIIFKEQQAMYISLGILG
ATVMPHSLFLGSSVVKPRVHEYDLKKYGKIK-E---------------------------
---------------------------QPSIGAIEYTLQYSYAELIISLFFIATFVNASI
LIVAGATLYGQPDA-EDADLLSIYELLSQYVSPAAGLIFALAMLFSGQSAGIICTMAGQI
VSEGFLKWSLDPWLTRLVTRLIAIVPCFLVTIFLGEKGVSAILNLSQVVLSLILPIVSAP
LIYFTMNPSIMTV---T-DVDV------------------------------------TS
NSAGSTADSSEETHLLSSKK-----------------------------------SESVN
Y-TNSKTLSAVAFLIWLTIGTLNCYLVFSYLA----------------------------
------------------------------------------------------------
-----------------GADVHF-------------------------------------
------------------------------------------------------------
------------------------------------------------------------
---------------
>XP_022627256_Lachancea_lanzarotensis
------------------------------------------------------------
------------------------------------------------------------
------------------------------------------------------------
--------------------MSA---IEVL----GKFAKFIGPGILISVAYMDPGNYSTS
VSGGAQFRYQLLFVVFISNIFAVVLQCLCVKLGTITGRDLAENCRRHLPHKLNVVIFVFA
ELAIIATDLAEVVGTAVALRILF-KIPLLWGVAITILDVLAILVFYKP-GAHSLKQVRLF
EMFVTTLVAATVVCFILELFKVSIP--NKLELFKGYFP---STIILEDNQAMYISLGILG
ATVMPHSLFLGSSIVKPRLHDYDLKQYGKVN-L---------------------------
---------------------------KPSLAAIKYTLNYSYAELIISLFLIATFVNSAI
LIVAAATLHGQPDA-ADADLTSIFQLLSHYISPAAGLIFALAMLFSGQSAGVICTMAGQI
VSEGFLKWTLKPWITRLTTRLIAIVPCFFVAAALGEKGVSSILNLSQVVLSLILPIVSAP
LIYFTCNSKIMSV---D-ESRQLG------------------------------------
---PEEYEPSETTTLTTRS------------------------------------INKIN
Y-ANSRWLAVTSILIWIIISGLNCYLVIAYLS----------------------------
------------------------------------------------------------
-----------------GADVHF-------------------------------------
------------------------------------------------------------
------------------------------------------------------------
---------------
>XP_002553878_Lachancea_thermotolerans
------------------------------------------------------------
------------------------------------------------------------
------------------------------------------------------------
--------------------MGASNVLQIV----RKFASFVGPGVMISVAYMDPGNYSTS
VSGGAQFRYKLLFAIFVSNIFAVILQCLCVKLGTVTGLDLAENCRRHLPRKLNLVIYFFA
ELAIIATDLAEVVGTAVALQILF-KIPLLWGVLLTVLDVLAILIFYRP-EEHSMKQVRFF
EMFVTTLVSATVICFLLELFKISVP--HKAELFKGFLP---SKIVFENEQAMFISLGILG
ATVMPHSLYLGSSLVKPRLNEYDLKKYGKLG-S---------------------------
---------------------------SPSVSAIKYTLNYSYAELIISLFIIATFVNSAI
LIVAAASLYGQPEA-DDADLTSIYNLLTYYISPAAGLIFAFAMLFSGQSAGVICTMAGQI
VSEGFLKWTLKPWVTRLVTRLIAIIPCFLVTIFLGDRGISDMLNLSQVILSLILPIVSAP
LIYFTSNSKIMTV---I-DSNDEL------------------------------------
---DMSGEPNESTALNGSG------------------------------------AARVN
Y-ANGRLLTMVSSLVWIIISSLNCYLVISFMC----------------------------
------------------------------------------------------------
-----------------GAEVHF-------------------------------------
------------------------------------------------------------
------------------------------------------------------------
---------------
>XP_020060498_Aspergillus_aculeatus
MNCPSRTD--ETLDHPDWNQNPPALNADVTTRSDFNGLANSKVH-RRHASGMGGAS--EE
-----------GVSA---MDH---RPHS------------LDGNETEI-EEKCP------
-------------------GGVVSVAPG--DHIPGE----------------------DS
RSPCRS---FKS-----TIFSYPAHVAQSL----VKFGRFIGPGFLIAVAYIDPGNYSTD
VAAGAKYRYALLFIVLVSNLFAIFLQSLCVKLGTVTGLNLAENCREHLPRWLTIVLYVFS
EAAIVATDIAEVIGSAIALNLLL-KIPLVAGCAITLADVLFILIFYRP-NG-AMWGLRLF
EFFVMLLVLGVVICFCIQLSLIKEQ--SVGDVFRGYLP---SSAIV-QSEGLYQSCGILG
ATVMPHSMFLGSGVVQSRLKEFD-VTQGYVDPSVCLG----S------------------
-------------------TSGEVE-YRPSIHAIRGCMKYSIIELTLSLFTFALFVNSAI
LIVAGASLYGTPGA-DNADLWGIYDLLSSSVAPAAGLIFGLALLLSGISAGIVCTMAGQM
VSEGMLNWTIRPWLRRLITRSISIIPSIIIAAAVGKDGLDKTLNASQVVLSVILPFVSAP
LIYFTCRNRYMTV---PTERVFE------------------------------GGESA--
-------------------------------------------------------PGGVK
M-KNNLFVTIIAVIVWLIIVVMNIALLVLLGL----------------------------
------------------------------------------------------------
-----------------GKA----------------------------------------
------------------------------------------------------------
------------------------------------------------------------
---------------
>XP_001271965_Aspergillus_clavatus
MNCPSRTD--DTLDHPDWNQNPPALNADTTTRNDFNGIANSKVH-RNHASGGGGGGGRGD
-----------GIMG---IDS---PSPN------------GEGHDPEIVETKTP------
-------------------GGVISAASG--DEPPQT----------------------SS
GSPRRYFDYFTD-----MITARLLHVTSSL----IKFARFVGPGFLIAVAYIDPGNYATD
VAAGAEFRYALLFIVLLSNLFAIFLQSLCIKLGSVTGLNLAENCREHLPKWVVIILYILS
EAAIVATDIAEVIGSAIALNLLL-KIPLVAGCAITLADVLILLIFYRP-DG-SMWGLRLF
EFFVMGLVLGVVICFCIQLSLIKDQ--SIGDVFRGYVP---SSAIV-ESKGLYQSCGILG
ATVMPHSIFLGSGVVQPRLKEFD-VMKGYADPSACLG----S------------------
-------------------VGGEVE-YRPSIQAIRGCMKYSIIELTLSLFTFALFVNSSI
LIVAGASLYGTAGA-DDADLWGIHDLLSSSIAPAAGLIFALALLLSGISAGIVCTMAGQM
VSEGMLNWTIKPWLRRLITRSISIIPSIIIAAAVGKEGLNKTLTASQVVLSVILPFVTAP
LIYFTCRNRYMTV---PADRV--------------------------------GGYDPDM
P------------------------------------------------------AEGVK
M-RNNFLVSVLAVLIWLVIAVMNIALLVLVGM----------------------------
------------------------------------------------------------
-----------------GKA----------------------------------------
------------------------------------------------------------
------------------------------------------------------------
---------------
>XP_001266903_Aspergillus_fischeri
MNCPSRTD--DTLEHPGWNQNPPALNADITTRNDLNGIANSKVH-RRHASGMGGVS--GE
-----------GIME---TDS---QPHS------------QHCTESEIVETKTL------
-------------------GGVIAAASG--YENPQS----------------------HS
ESPRRHSE-FTS-----IITSHIFHVRQSL----AKFARFVGPGFLIAVAYIDPGNYATD
VAAGAEFRYALLFIVLLSNLFAIFLQSLCIKLGSVTGLNLAENCREHLPKWLVYILYFLS
EAAIVATDIAEVVGSAIALNLLL-KIPLVAGCAITLADVLFLLIFYRP-NG-SIWGLRLF
EYFVMALVLGVVICFCIQLSLIKEQ--SVRDVFRGYLP---SSAIV-QSKGLYQSCGILG
ATVMPHSIFLGSGVVQPRLKEFD-VTKGYVDPTVCLG----S------------------
-------------------TDGKVE-YRPSIHAIRGCMKYSIIELSLSLFTFALFVNSSI
LIVAGASLYGTSGA-DDADLWGIHDLLSSSIAPAAGLIFALALLLSGISAGIVCTMAGQM
VSEGMLKWTIRPWLRRLFTRSISIIPSIIIAAAVGKDGLDKTLTASQVVLSVILPFVTAP
LIYFTCRNRYMTV---PADRV--------------------------------GGDEADI
P------------------------------------------------------SEGVK
M-RNNFLVSALAILIWLVIAVMNVALLVLVGL----------------------------
------------------------------------------------------------
-----------------GKA----------------------------------------
------------------------------------------------------------
------------------------------------------------------------
---------------
>XP_041143490_Aspergillus_flavus
MNCPSRTD--DTLEHPGWNQNPSDLNADVTTRNDFNGIANSKVH-RKHASGVGAAM--GE
-----------GIAT---VEP---QLHG------------RDRNDTES-EKKMP------
-------------------GEVVSAASG--YQTPER----------------------NS
RSPRRS---LKT-----SITAPFSHMVQSI----VKFARFVGPGFLIAVAYIDPGNYATD
VAAGAEYRYALLFIVLVSNLFAIFLQSLCIKLGTVTGLNLAENCREHLPRWLVYILYFLS
EAAIVATDIAEVVGSAIALNLLL-KIPLVAGCAITLADVLFILIFYKP-DG-SMLGLRLF
EFFVMGLVLGVVVCFCIQLSLIRDQ--SVGDVFRGYLP---SSAIV-ESTGLYQSCGILG
ATVMPHSMFLGSGVVQSRLKEFD-VTEGYVDPSVCLG----S------------------
-------------------TNGEVE-YRPSLHAIRGCLKYSIVELALSLFTFALFVNSSI
LIVAGAALYGNPDV-GEADLWGIHDLLSTSIAPAAGLIFGLALLLSGISAGIVCTMAGQM
VSEGMLNWSIRPWLRRLITRSVSIIPSIVVAGAVGRKGLDKTLTASQVVLSVILPFVSAP
LVYFTCRNRYMTV---PSDRVMH------------------------------GEDQTQ-
-------------------------------------------------------TEGVK
M-KNNLITTVIAIVIWLIIAVMNVALLVLVGL----------------------------
------------------------------------------------------------
-----------------GKA----------------------------------------
------------------------------------------------------------
------------------------------------------------------------
---------------
>XP_751729_Aspergillus_fumigatus
MNCPSRTD--DTLKHPGWNQNPPALNADMTTRNDLNGIANSKVH-RRHASGMGGVS--GE
-----------GIME---TDS---QSHN------------QDCTESEIVETKTL------
-------------------GGVIAAASG--YENPQS----------------------HR
ESPRRYTN-LTT-----IITSHIIHVRQSL----AKFARFVGPGFLIAVAYIDPGNYATD
VAAGAEFRYALLFIVLLSNLFAIFLQSLCIKLGSVTGLNLAENCREHLPKWLVYILYFLS
EAAIVATDIAEVVGSAIALNLLL-KIPLVAGCAITLADVLFLLIFYRP-NG-SIWGLRLF
EYFVMALVLGVVVCFCIQLSLIREQ--SVRDVFRGYLP---SSAIV-QSKGLYQSCGILG
ATVMPHSIFLGSGVVQPRLKEFD-VTKGYVDPAVCLG----S------------------
-------------------TDGKVE-YRPSIHAIRGCMKYSIIELSLSLFTFALFVNSSI
LIVAGASLYGSSGA-DNADLWGIHDLLSSSIAPVAGLIFALALLLSGISAGIVCTMAGQM
VSEGMLKWTIRPWLRRLITRSISIIPSIIIAAAVGKDGLDKTLTASQVVLSVILPFVTAP
LIYFTCRNRYMTV---PADRV--------------------------------GGEEADN
L------------------------------------------------------SEGVK
M-RNNFLVSALALLIWLVIAVMNVALLVLVGL----------------------------
------------------------------------------------------------
-----------------GKA----------------------------------------
------------------------------------------------------------
------------------------------------------------------------
---------------
>XP_663237_Aspergillus_nidulans
MNCPSRTD--DTLGHPGWNQNPPPLNADATTREDFNGMANSKVR-RGHISGLGEGG----
-----------GISV---LESPVPVPNS------------RDES--AL-KAGAA------
-------------------GGAVSAYSR---HQPER----------------------NS
DSPRRSFPAFPH------ISSIPARVSQSL----LKFARFVGPGFLVAVAYIDPGNYATD
VAAGADFRYALLFIVLLSNLFAIFLQSLCIKLGTVTGLNLAENCREHLPKWLTIILYIFA
EAAIVATDIAEVVGSAISLNLLL-NIPLVAGCAITLADVLFILIFYRP-NG-SMWGLRLF
EFFVMALVLGVVICFCIQLSLIKEQ--SIGDVFRGYLP---SPAVV-QSNGLYQSCGILG
ATVMPHSMFLGSGIVQARLKEFD-VISGYADPTVCIG----S------------------
-------------------TNGEVE-YRPSLRAIRGCMKYSIIELALSLFTFALFVNSSI
LIVAGASLYNTPSATDDADLFGIYNLLSSSISKAAGTVFALALLLSGLSAGIVCTMAGQM
VSEGMLNWSIRPWLRRLITRSISIIPSIVIAGAVGKEGLNKTLTASQVVLSVILPFVSAP
LVYFTCRNRYMTV---PMERVHD-ADADIDTD-----------EQTQPQNAAEGDDNGGS
A------------------------------------------------------TDGVK
M-GNGLLVSAIAVLVWVIIAVMNVALLVLVGM----------------------------
------------------------------------------------------------
-----------------GKA----------------------------------------
------------------------------------------------------------
------------------------------------------------------------
---------------
>XP_001401932_Aspergillus_niger
MNCPSRTD--DTLEHPGWNQNPPALNADITTRSDFNGIANSKVH-RRHAGGMGGAA--AE
-----------GIAA---MDH---RPNS------------LDGNEPEM-EKKTP------
-------------------GEVIAAAPG--DQSPRT----------------------SS
ESPRRP---FKK-----STISFFLRLAQSI----KKFGRFVGPGFLIAVAYIDPGNYSTD
VAAGAEFRYALLFIVLVSNLFAIFLQSLCIKLGTVTGLNLAENCREHLPKWLNYILYVFA
EAAIVATDIAEVVGSAISLNLLL-KIPLVAGCAITLADVLFILIFYRP-NG-AMWGLRLF
EFFVMLLVLGVVICFCIQLALIKEQ--SVGAVFRGYLP---SSAIV-QSNGLYQSCGILG
ATVMPHSMFLGSGVVQSRLKEFD-VTQGYVDPSVCLG----S------------------
-------------------TNGEVE-YRPSIQAIRGCLKYSVIELTLSLFTFALFVNSAI
LIVAGASLYGTSGA-DEADLWGIYNLLSSSIAPAAGLIFALALLLSGISAGIVCTMAGQM
VSEGMLNWSIRPWLRRLVTRSISIIPSIIIAAAVGKEGLNKTLNASQVVLSVILPFVTAP
LVYFTCRNRYMTV---PTDRNFT------------------------------GEDSS--
-------------------------------------------------------ADGVK
M-RNNWLVTAIAVIVWVIIAVMNVALLILIGL----------------------------
------------------------------------------------------------
-----------------GKA----------------------------------------
------------------------------------------------------------
------------------------------------------------------------
---------------
>XP_015403169_Aspergillus_nomiae
MNCPSRTD--DTLDHPGWNQNPSDLNADVTTRNDFNGIANSKVH-REHASGAGATM--GE
-----------SIAT---VEP---QLHG------------RDRNDTES-EKKMP------
-------------------GEVVSAASG--YQSPER----------------------NS
RSLRHS---FKT-----PIKSSLLRMAQSI----VKFARFVGPGFLIAVAYIDPGNYATD
VAAGAEYRYALLFIVLVSNLFAIFLQSLCIKLGTVTGLNLAENCREHLPRWLVYILYFLS
EAAIVATDIAEVVGSAIALNLLL-KIPLVAGCAITLADVLFILIFYKP-DG-GMMGLRLF
EFFVMGLVLGVVICFCIQLSLIRDQ--SVGDVFRGYLP---SSAIV-ESTGLYQSCGILG
ATVMPHSMFLGSGVVQSRLKEFD-VTEGYVDPSVCLG----S------------------
-------------------TNGEVE-YRPSLHAIRGCLKYSIVELALSLFTFALFVNSSI
LIVAGAALYGNPDV-GEADLWGIHDLLSNSIAPAAGLIFGLALLLSGISAGIVCTMAGQM
VSEGMLNWSIRPWLRRLITRSVSIIPSIVVAGAVGRKGLDKTLTASQVVLSVILPFVSAP
LVYFTCRNRYMTV---PSDRVRH------------------------------GEDQTQ-
-------------------------------------------------------TEGVK
M-KNNLITTVVAIIIWLIIAVMNVALLVLVGL----------------------------
------------------------------------------------------------
-----------------GKA----------------------------------------
------------------------------------------------------------
------------------------------------------------------------
---------------
>XP_001820213_Aspergillus_oryzae
MNCPSRTD--DTLEHPGWNQNPSDLNADVTTRNDFNGIANSKVH-RKHASGVGAAM--GE
-----------GIAT---VEP---QLHG------------RDRNDTES-EKKMP------
-------------------GEVVSAASG--YQTPER----------------------NS
RSPRRS---LKT-----SITAPFSHMVQSI----VKFARFVGPGFLIAVAYIDPGNYATD
VAAGAEYRYALLFIVLVSNLFAIFLQSLCIKLGTVTGLNLAENCREHLPRWLVYILYFLS
EAAIVATDIAEVVGSAIALNLLL-KIPLVAGCAITLADVLFILIFYKP-DG-SMLGLRLF
EFFVMGLVLGVVVCFCIQLSLIRDQ--SVGDVFRGYLP---SSAIV-ESTGLYQSCGILG
ATVMPHSMFLGSGVVQSRLKEFD-VTEGYVDPSVCLG----S------------------
-------------------TNGEVE-YRPSLHAIRGCLKYSIVELALSLFTFALFVNSSI
LIVAGAALYGNPDV-GEADLWGIHDLLSTSIAPAAGLIFGLALLLSGISAGIVCTMAGQM
VSEGMLNWSIRPWLRRLITRSVSIIPSIVVAGAVGRKGLDKTLTASQVVLSVILPFVSAP
LVYFTCRNRYMTV---PSDRVMH------------------------------GEDQTQ-
-------------------------------------------------------TEGVK
M-KNNLITTVIAIVIWLIIAVMNVALLVLVGL----------------------------
------------------------------------------------------------
-----------------GKA----------------------------------------
------------------------------------------------------------
------------------------------------------------------------
---------------
>XP_040643493_Aspergillus_ruber
MNCPSRTD--ETLEHPDWNQNPSPLNPDITTRNDFNGIANSKVH-RKHASGVGGTP--RE
-----------GTME---IES---HIQQ------------RSKTDPE--KEKTA------
-------------------GEVTTAASGLCEQQPET----------------------DS
GSPRRP---FYKKIPNFSISSCFQDVIRSI----VKFSRFVGPGFLVAVAYIDPGNYSTD
VAAGAQYQYALLFIVLVSNLFAVYLQSLCVKLGTVTGLNLAENCKEHLPKWMVIILYVFS
EAAIVATDIAEVIGSAIALNLLL-DIPLVAGCAITLADVLFLLIFYRP-NG-AMWGLRLF
EFFVMALVLGVVVCFCIQLALIENQ--SVGHVLRGYVP---SPAVV-QSQGLYQSCGILG
ATVMPHSLFLGSGIVQARLKDFD-VTQGYVDASVPLG----S------------------
-------------------NGGEVE-YRPSFAAIRSCMKYSIIELTLSLFTFALFVNSAI
LIVAGASLYGKPGA-DEADLWGIHDLLSNSIAPAAGLIFALALLLSGISAGIVCTMAGQM
VSEGMLNWSIRPWLRRVITRSISIIPSIIIAAAVGKKGLDKTLNASQVVLSVILPFVTAP
LIYFTCRNRYMTV---PVDRAAH------------------------------G--EGHL
Q------------------------------------------------------PEGVG
M-RNNIFVCILGVLIWLIIAVMNVALLVLIGM----------------------------
------------------------------------------------------------
-----------------GKAS---------------------------------------
------------------------------------------------------------
------------------------------------------------------------
---------------
>XP_040703276_Aspergillus_sydowii
MNCPSRTD--NTLQHPGWNQNPPPLNADATTREDFNGMANSKVH-RGRTSGIGD-G----
-----------NISV---TEC---ISHG------------RDTDGPGP-KANAA------
-------------------GGAFSAYSG---HQPER----------------------NS
ESPRRSLPKIP-------VSYFSSRIIQSI----VKFSRFIGPGFLIAVAYIDPGNYATD
VAAGAEFRYALLFIVLLSNIFAIFLQSLCIKLGTVTGLNLAENCREHLPKWLVITLYIFA
EAAMVATDIAEVVGSAISLNLLL-NIPLVAGCAITIADVLFILIFYRP-NG-SMWGLRLF
EFFVMALVLGVVICFCIQLAMIQEQ--SIGQVFRGYLP---SSAIV-QSKGLYQSCGILG
ATVMPHSMFLGSGIVQARLKEFD-VISGYTNPTACIG----S------------------
-------------------TNGEVE-YRPTLHAIRGCMKYSIIELALSLFTFALFVNSAI
LIVAGASLYNTPSAAANADLFGIYDLLSSSIAPAAGTVFALALLLSGLSAGIVCTMAGQM
VSEGMLNWSIRPWLRRFLTRSISIIPSIIIAAAVGREGLDKTLTASQVVLSVILPFVSAP
LVYFTCRNRYMTV---PADRMPDMPDSDIDADTGGTAEAETVRDQAQSPTLGNGDPDASA
S------------------------------------------------------GAGVQ
M-GNGFIVSVFAVLVWIVIAVMNVALLVLVGM----------------------------
------------------------------------------------------------
-----------------GKA----------------------------------------
------------------------------------------------------------
------------------------------------------------------------
---------------
>XP_001213155_Aspergillus_terreus
MNCPSRTD--DTLEHPGWNQNPPALNADLTTRNDFNGIANSKVH-RRHASGVGGTS--GE
-----------GIAT---MPS---QRPE------------QDDNGTEI-EKKTP------
-------------------GEVVAATPG--CESPG-----------------------DN
RPPRRS---FTT-----FTSSLFVRMAQSI----VKFSRFIGPGFLIAVAYIDPGNYSTD
IAAGAEFRYALLFIVLLSNLFAIFLQSLCIKLGTVTGLNLAENCREHLPKWLVIILYIFS
ESAIVATDIAEVVGSAIALNLLL-KIPLVAGCAITLADVLFILIFYRP-NG-AMWGLRLF
ELFVTALVLGVVICFCIQLSLIKHE--SIGDVFRGYLP---SSAIV-QSKG---------
------------------------------------------------------------
------------------------------------------------------------
------------------------------------------------------------
------------------------------------------------------------
------------------------------------------------------------
------------------------------------------------------------
------------------------------------------------------------
------------------------------------------------------------
------------------------------------------------------------
------------------------------------------------------------
------------------------------------------------------------
---------------
>XP_022487612_Penicillium_arizonense
MNCPSRTD--DTLQHPSWNQSPPPFSPDTTTRNDFNGLTNSRVH-RRHANSANAAG---E
-----------DTLS---IDE---RPHS------------LHDRDPPP-KKVPS------
-------------------GAVITALSG--GDSPPT----------------------TS
GSPRRP---FLT-----YFKDSSLHCARSL----AKFARFIGPGFLIAVAYIDPGNYATD
VAAGADFKYALLFIVLVSNLFAILLQSLCIKLGSVTGLNLAENCRAHLPKWMVIILYILS
EAAIVATDIAEVVGSAIALNLLL-NIPLVAGCAITLVDVLFILIFYRP-NG-AMWGLRLF
EFFVMALVLGVVVCFCIQLSLVRDQ--SVGEVFRGYLP---SSAIV-QSEGLYQSCGILG
ATVMPHSLFLGSGVVQSRLKDFD-VTAGYVEATVPLG----S------------------
-------------------TGGEVE-YRPSIHAIRGCMKYSIIELALSLFTFALFVNSAI
LIVAGAALYQVPGG-ADADLFGIHKLLSQSIAPAAGLVFALALLLSGTSAGIVCTIAGQM
VSEGMLNWTIRPWLRRLITRSISIIPSIIIAGAVGKDGLNKTLTASQVVLSVILPFVSAP
LIWFTCLNRYMTV---KTEEP--------------------------------SEQEDEV
E------------------------------------------------------VTEVP
M-RNNLFTSVISVIVWVIIVVMNVSLLVLVGM----------------------------
------------------------------------------------------------
-----------------GKAS---------------------------------------
------------------------------------------------------------
------------------------------------------------------------
---------------
>XP_014535936_Penicillium_digitatum
MNCPSRTD--DTLENPRWNQSPPPFSPDTTTRNDFNGLANSRVH-RRHANSANAAA---D
-----------DPLS---IDD---RSNS------------QQEQDPGT-EKVPS------
-------------------GEVIAADSG--GDSPPR----------------------SS
GSPRQP---FLN-----YVTSSFLHCARTL----VKFGRFIGPGFLIAVAYIDPGNYATD
VAAGADFKYALLFIVLLSNLFAILLQSLCIKLGSVTGLNLAENCREHLPKWLVICLYILA
EAAIIATDIAEVVGSAIALNLLL-KIPLVAGCAITLADVLFILIFYRP-NG-KMWGLRLF
EFFVMALVLGVVVCFCIQLSLVKNQ--SIGEVFRGYLP---SSAIV-KSEGLYQSCGILG
ATVMPHSLFLGSGVVQSRLKEFD-VNSGYVETSVPLG----N------------------
-------------------ADGEVK-YRPSIHAIRGCMKYSIIELALSLFTFALFVNSSI
LIVAGAAIYDVPGG-DNADLFGIHSLLSQSIAPAAGLVFALALLLSGISAGIVCTIAGQM
VSEGMLNWTIRPWLRRLITRSISIIPSIIIAAAVGKEGLDKTLTASQVALSVILPFVSAP
LIWFTCLNRYMTV---RTEEP--------------------------------PGPDGEV
N------------------------------------------------------VVTVP
M-RNNLLTSVVTVLVWIVIVVMNVALLVLVGM----------------------------
------------------------------------------------------------
-----------------GKA----------------------------------------
------------------------------------------------------------
------------------------------------------------------------
---------------
>XP_016594610_Penicillium_expansum
MNCPSRTD--DTLENPSWNQSPPPFSPDTTTRNDFNGLANSRVH-RRHAHSANAAG---D
-----------DPLS---IDA---RPNS------------QQDQDPGK-EKVPS------
-------------------GEVIAADSG--GDSPPR----------------------SS
GSPRQP---FFT-----YVTSSSLRCARTL----VKFSRFIGPGFLIAVAYIDPGNYATD
VAAGADFKYALLFIVLLSNLFAILLQSLCIKLGSVTGLNLAENCREHLPKWLVICLYILA
EAAIIATDIAEVVGSAIALNLLL-KIPLVAGCAITLVDVLFILIFYRP-NG-QMWGLRLF
EFFVMALV-------------------------------------------LYQSCGILG
ATVMPHSLFLGSGVVQSRLKEFD-VNSGYVDTSVPLG----S------------------
-------------------ADGEVK-YRPSIHAIRGCMKYSIIELALSLFTFALFVNSAI
LIVAGAALYDVPGG-DNADLFGIHTLLSQSIAPAAGLVFALALLLSGISAGIVCTIAGQM
VSEGMLNWTIRPWLRRLITRSISIIPSIIIAAAVGKDGLDKTLTASQVVLSVILPFVSAP
LIWFTCLNRYMTV---RTEEP--------------------------------SEREGEV
D------------------------------------------------------VVTVP
M-RNNIITSVVAVLVWVVIVVMNVALLVLVGM----------------------------
------------------------------------------------------------
-----------------GKA----------------------------------------
------------------------------------------------------------
------------------------------------------------------------
---------------
>XP_040649436_Penicillium_griseofulvum
MNCPSRTD--DTLKNPSWNQSPPPFSPDTTMRNDFNGLANSRVH-RRHANSAN-TG---D
-----------DPLS---IDS----PNS------------RQDPDPGK-ETVTG------
-------------------GEVIAADSG--GDIPPR----------------------SS
GSPRHP---FFT-----FLTSSTLHCARSL----AKFSRFIGPGFLIAVAYIDPGNYATD
VAAGADFKYALLFIVLVSNLFAILLQSLCIKLGSVTGLNLAENCREHLPKWLVICLYILA
EAAIIATDIAEVVGSAIALNLLF-NLPLVAGCAITLVDVLFILIFYRP-SG-KMWGLRLF
EFFVMALVLGVVVCFCIQLSLIKDQ--SVGEVFRGYLP---SSAIV-QSEGLYQSCGILG
ATVMPHSLFLGSGVVQSRLKEFD-VNSGYVESTVRLG----N------------------
-------------------ADGEVK-YRPSIYAIRGCMKYSIIELSLSLFTFALFVNSAI
LIVAGAALYDVPGG-GSADLFGIHSLLSKSIAPAAGLVFALALLLSGISAGIVCTIAGQM
VSEGMLNWTIKPWLRRLITRSISIIPSIIIAASVGKEGIDRTLTASQVVLSVILPFVSAP
LIWFTCLNRYMTV---RTEEA--------------------------------SEREGEV
E------------------------------------------------------VITVP
M-RNDLLTSVVAVLVWIVIVVMNVALLVLVGM----------------------------
------------------------------------------------------------
-----------------GKAS---------------------------------------
------------------------------------------------------------
------------------------------------------------------------
---------------
>XP_038925389_Penicillium_roqueforti
MNKTSHTE--EPLEGDGYNQSPNPNSSDLTTNEDFNGLVNIRAV-RESDTNAVSNA----
-----------ASNVPGQIASDAPTESD------------GHGKATYRLAQRSI------
------------DRGQSTEGGLQTPAAAHPSGSPPASAG-------------------GD
ADPGTL----------------IQRARKML----ATFGSFIGPGFMISVAYIDPGNYSTD
IAAGASYRFRLLFIVLLSNLFAIFLQSLAIKLGTVSGLNLAEACRAFLPRWLNYILYAFA
EAAIIATDIAEVIGFAIALNLLIPKVPLVAGCAISILDVMVTLFFYHP-EG-SMKGLRYF
EMFIICLVLAVVVCFCIQMSMIHGA--TPGEVFKGYIP---SKYLI-ESEAIYQACGILG
ATVMPHSLYLGSGIVQPRLREYD-ERSRLLPRQLASGYTVLD------------------
-------------------DGIDNGYYVPSLGAIKHSLTVSILELAISLFTFALFVNSAI
LIVAGAALYQNPLA-LEADIFGIHDLLSKSISPAAGIIFALALLLSGVSAGIVCTIAGQM
VSEGALNWKMKPWLRRLITRTISITPSIVIAGAVGREGLNAALNGSQVALSIILPFVTAP
LIYFTCRDKYMTA---YPGKARWRMAG----------------RDDESDADQVIGEGAEL
E------------------------------------------------------PEGVK
M-TNSWYTMILAVLIWLFMSIMNVANLVFL------------------------------
------------------------------------------------------------
-----------------GK-----------------------------------------
------------------------------------------------------------
------------------------------------------------------------
---------------
>XP_002564705_Penicillium_rubens
MNCPSRTD--DTLENPSWNQSPPPFSPDITTRNDFNGLANSRVH-RRHANSANAAG---D
-----------DPLS---IDV---RPNS------------QQDRDPGK-EKVPS------
-------------------GEVIAADSG--GDTPPR----------------------SS
GSPRHP---FYT-----SLTSYSLHCARTL----AKFSRFIGPGFLIAVAYIDPGNYATD
VAAGADFKYALLFIVLLSNLFAILLQSLCIKLGSVTGLNLAENCREHLPRWLVILLYIMA
EAAIIATDIAEVVGSAIALNLLL-NIPLVAGCAITLVDVLFILIFYRP-NG-KMWGLRLF
EFFVMALVLGVVVCFCIQLSLIKDQ--SVGEVFRGYLP---SSAIV-QSEGLYQSCGILG
ATVMPHSLFLGSGVVQSRLKEFD-VNCGYVETSVPLG----N------------------
-------------------AEGEVK-YRPSIYAIRGCMKYSIIELSLSLFTFALFVNSAI
LIVAGAALYDVPGG-GKADLFGIHSLLSKSIAPAAGLVFALALLLSGISAGIVCTIAGQM
VSEGMLNWSIRPWLRRLITRSISIIPSIIIAAAVGKEGIDRTLTASQVALSVILPFVSAP
LIWFTCLNRYMTV---RTEEA--------------------------------SGQEGEV
H------------------------------------------------------VVTVP
M-RNNLLTSVVAVLVWIIIVVMNVALLVLVGM----------------------------
------------------------------------------------------------
-----------------GKAS---------------------------------------
------------------------------------------------------------
------------------------------------------------------------
---------------
>XP_040815755_Penicillium_solitum
MNCPSRTD--DTLQNPSWNQSPPPFSPDTTTRNDFNGLANSRVH-RRHANSANAAG---D
-----------DPLS---IDD---RPNS------------QQDRDPGK-EKVPS------
-------------------GEVIAADPG--GDSPPR----------------------SS
GSPRQP---FFT-----FLTSSTLNCAQTL----VKFSRFIGPGFLIAVAYIDPGNYATD
VAAGADFKYSLLFIVLLSNLFAILLQSLCIKLGSVTGLNLAENCREHLPKWMVIILYILA
EAAIIATDIAEVVGSAIALNLLL-HIPLVAGCAITLVDVLFILIFYRP-NG-KMWGLRLF
EFFVMALVLGVVVCFCIQLSLVKDQ--SVGEVFRGYLP---SSAIV-QSEGLYQSCGILG
ATVMPHSLFLGSGVVQSRLKEFD-VNSGYVETTVPLG----N------------------
-------------------ADGEVK-YRPSIHAIRGCMKYSIIELSLSLFTFALFVNSAI
LIVAGAALYDVPDG-GNADLFGIHDLLSKSIAPAAGLVFALALLLSGISAGIVCTIAGQM
VSEGMLNWTIRPWLRRLITRSISIIPSIIIAAAVGKEGLDKTLTASQVVLSVILPFVSAP
LIWFTCLNRYMTV---RTEEP--------------------------------SEREGEV
D------------------------------------------------------VMTVP
M-RNNLLTSAVTVLVWVVIVVMNVALLVLVGM----------------------------
------------------------------------------------------------
-----------------GKAS---------------------------------------
------------------------------------------------------------
------------------------------------------------------------
---------------
>XP_022583560_Penicilliopsis_zonata
MNCPSRTD--NTLDHPGWNQNPPPLNAETTTRNDLNGITNSREH-REHGSDLGGMA----
---------------------------------------------TGRTEKTPQ------
-------------------GGVFAATSG--FEQPKS----------------------HS
ESPRRP---LKE-----ILYTSCSGMWQTL----INFGRFVGPGFLIAVAYIDPGNYSTD
VAAGASSRYALLFIVLLSNLFAIFLQSLCIKLGTVTGLNLAENCRDHLPKWLVIILYIFS
EAAIVATDIAEVIGSAIALNLLL-KIPLVAGCAITLADVLILLVFYRP-NG-SIWGLRAF
EFFVMALVLGVVVCFCIQLSLIQDQ--SIGAVFKGYLP---SAAVV-KSNGLYQSCGILG
ATVMPHSLFLGSGVVQARLKHFD-VTQGYVESSVPLG----S------------------
-------------------NGGEVE-YRPSIHAIRGCLKYSIIELTLSLFTFALFVNSAI
LIVAGASLYGVSGS-DSADIWAIHDLLSSSIAPAAGLIFALALLLSGISAGIVCTMAGQM
VSEGMLNWSVQPWVRRLVTRLISIVPSIIIAAAVGKDGLDQALNASQVVLSIILPFVTAP
LIYFTCRNRYMTV---PAPEGLD------------------------------G--ESDH
P------------------------------------------------------AEGIG
M-RNHFLVTALAVVIWIVIAVMNIALLVLLGM----------------------------
------------------------------------------------------------
-----------------GED----------------------------------------
------------------------------------------------------------
------------------------------------------------------------
---------------
>XP_016621588_Cladophialophora_bantiana
MNCPSRTD--DTEAHPDWNQNPQALSSDLTTRADLNGIVNLREE-RDTASSPDNDV--QE
-----------DIRV---MLVDNPESPS------------IVLKTPTAVKVDPL------
----------------AHQ------PAA--IQQ--THPQRFQ----------------SF
RSPSAF----------------INKAIFTT----QKYAKFVGPGFLIAVAYIDPGNYATD
VEAGAATRYGHLFIILMSNLFAIFLQSLCIKLGSVTGLNLAENCRKHLPKWLTLILYLFA
ESAIIATDIAEVIGSAIALNLLL-HIPLVAGCAITLVDVLLLLLFYRP-NG-SMMHLRLF
EYFVMSLVLGVMVCFCIQLSFIKDT--TAGEVFKGYLP---SSAIV-EGNGVYLSCGIIG
ATVMPHSIFLGSGVVQPRLKQFD-RQHGHIP-A-GEE----S------------------
-------------------DSEEEK-YVPSIYAIRACLKYSIVELASSLFTFALFVNSAI
LIVSGASLYPETAA-TEADLFGIHDLLSTNLSKAAGTIFALALLLSGTSAGIVCTMAGQM
VSEGMLHWTLKPWVRRLITRSISIVPSIIIAAAVGKDGLNSALTASQVCLSVILPFVTAP
LVWFTCRSQIMTV---RTD---N--NG---------------------------------
--------------------------------------------------------GAVN
M-RNGWIVTILATTIWLVLVVMNVALLVLVGL----------------------------
------------------------------------------------------------
-----------------GKA----------------------------------------
------------------------------------------------------------
------------------------------------------------------------
---------------
>XP_008724421_Cladophialophora_carrionii
MNCPSRTD--DTEAHPDWNQNPHGLSSDLTTRADLNGIVNLREQ-RANESSLDNNE--QE
-----------DIRV---MPVDNAESTP------------SAVKSPTAVKVDPL------
----------------E--------RAA--VQQ--TRPRRLQ----------------SF
RSPRAF----------------ANKVVVIL----QKYAKFVGPGFLIAVAYIDPGNYATD
VEAGAATKYRHLFIILMSNLFAIFLQSLCIKLGSVTGLNLAENCRKHLPKWLNIVLYLFA
ESAIIATDIAEVIGSAIALNLLL-HIPLIAGCAITLVDVLILLLFYRP-NG-SMMRLRLF
EYFVMCLVLGVMVCFCIQLSYIKDT--SAGEVFKGYLP---SSAIV-KGNGIYLSCGIIG
ATVMPHSIFLGSGVVQPRLKQFD-RQNGHIA-M-GEE----S------------------
-------------------DDEEEK-YIPSIYAIRACLKYSVIELATSLFTFALFVNSAI
LIVSGSSLYPKTEA-TEADLFGIHRLLSENLSKAAGTVFALALLLSGTSAGIVCTMAGQM
VSEGMLHWTLKPWLRRLITRSISIIPSIIIAGAIGKEGLNTALTASQVCLSVILPFVTAP
LLWFTCRSHIMTV---QTN---D--IG---------------------------------
--------------------------------------------------------GGVN
M-RNGWLVTALATTIWLVLVVMNVALLVLVGL----------------------------
------------------------------------------------------------
-----------------GKA----------------------------------------
------------------------------------------------------------
------------------------------------------------------------
---------------
>XP_016246187_Cladophialophora_immunda
MNCPSRTD--DTEAHPDWNQNPHALSSDLTTRADLNGIVNLREE-RDTESSPDNDA--QE
-----------DIRV---MPVDSPESPS------------HVLKSPTAVKVDPL------
----------------EQQ------RAV--LQQ--THPRRFQ----------------SF
RSPRSF----------------VNKAIATA----QKYAKFVGPGFLIAVAYIDPGNYATD
VQAGAATRYGHLFIILMSNLFAIFLQSLCIKLGSVTGLNLAENCRKHLPKWLTIVLYLFA
ESAIIATDIAEVIGSAIALNLLL-HIPLVAGCAITLVDVLILLLFYRP-NG-SMMHLRLF
EYFVMSLVLGVMVCFCIQLSFIKDT--TAGEVFKGYLP---SSAIV-EGNGVYLSCGIIG
ATVMPHSIFLGSGVVQPRLKQFD-TQNGHIA-A-AEE----S------------------
-------------------DSEEEK-YVPSIYAIRACLKYSIVELATSLFTFALFVNSAI
LIVSGASLYPETAA-TEADLFGIHDLLSKNLSKAAGTIFALALLLSGTSAGIVCTMAGQM
VSEGMLHWTLKPWVRRLITRSISIVPSIIIAGAVGKDGLNSALTASQVCLSVILPFVTAP
LVWFTCRSHIMTV---RTD---N--DG---------------------------------
--------------------------------------------------------EAVN
M-RNGWIVTILATTIWLVLVVMNVALLVLVGL----------------------------
------------------------------------------------------------
-----------------GKA----------------------------------------
------------------------------------------------------------
------------------------------------------------------------
---------------
>XP_007744622_Cladophialophora_psammophila
MNCPSRTD--DTEAHPDWNQNPQALSSDLTTRADFNGIVNLREE-RDTESSPDNDA--QE
-----------DLRV---MPVDNAESPS------------IVLKSPAAVKVDPL------
----------------AQQ------PAA--IQQ--THPQRFQ----------------SF
RSPSAF----------------INKAIFTT----QKYAKFVGPGFLIAVAYIDPGNYATD
VEAGAATRYGHLFIILMSNLFAIFLQSLCIKLGSVTGLNLAENCRKHLPRWLTIILYLFA
ESAIIATDIAEVIGSAIALNLLL-HIPLIAGCAITLVDVLLLLLFYRP-NG-SMMHLRLF
EYFVMSLVLGVMVCFCIQLSFIKDT--TAGEVFKGYLP---SAAIV-EGNGVYLSCGIIG
ATVMPHSIFLGSGVVQPRLKQFD-RQHGHIP-A-GEQ----S------------------
-------------------DSEEEK-YVPSIYAIRACLKYSIVELASSLFTFALFVNSAI
LIVSGASLYPETAA-TEADLFGIHDLLSTNLSKAAGTIFALALLLSGTSAGIVCTMAGQM
VSEGMLHWTLKPWVRRLITRSISIVPSIIIAAAVGKDGLNSALTASQVCLSVILPFVTAP
LVWFTCRSQIMTV---RTD---N--NG---------------------------------
--------------------------------------------------------EAVN
M-RNGWIVTILATTIWLVLVVMNVALLVLVGL----------------------------
------------------------------------------------------------
-----------------GKA----------------------------------------
------------------------------------------------------------
------------------------------------------------------------
---------------
>XP_018689240_Fonsecaea_erecta
MNCPSRTD--DTEAHPDWNQNPQALSSDLTTRADLNGIVNLREE-RATESSPNNET--QE
-----------DIRI---RPIDSPESIS------------GGFKSPTAVKVDPQ------
----------------EQQ------RAA--LQQ--THPRRFQ----------------SF
RSPSAF----------------VSKALVTA----QKYVKFVGPGFLIAVAYIDPGNYATD
VQAGAATRYALLFIILMSNLFAIFLQSLCIKLGSVTGLNLAENCRKYLPKWLTIVLYLFA
ESAIIATDIAEVIGSAIALNLLL-HIPLVAGCAITMVDVLILLIFYRP-NG-SMMHLRLF
EYFVMSLVLGVMVCFCIQLSYIQDT--TIGEVFKGYLP---SAAVV-EGNGVYLSCGIMG
ATVMPHSIFLGSGVVQPRLKQFD-RQNGHIAMA-AEE----S------------------
-------------------DSEEEK-YVPSIYAIRACLKYSIVELAFSLFTFALFINSAI
LIVSGASLYPQTAA-TQADLFGIHDLLSKNLSKAAGTIFGLALLLSGTSAGIVCTMAGQM
VSEGMLHWTVKPWVRRLITRSISIIPSIIIAAAVGKEGLNSALTASQVVLSVILPFVTAP
LVWFTCRSQIMTV---RTD---T--TG---------------------------------
--------------------------------------------------------EAVN
M-RNGWIVTILAATIWLVLVVMNVALLVLVGL----------------------------
------------------------------------------------------------
-----------------GKA----------------------------------------
------------------------------------------------------------
------------------------------------------------------------
---------------
>XP_022510208_Fonsecaea_monophora
MNCPSRTD--DTEAHPDWNQNPQALSSDLTTRADLNGIVNLREE-RRTESSPDNDA--QE
-----------DIRV---MPVDSPESPS------------RVLKSPTAVKVDPL------
----------------EQQ------RAA--LQQ--THPRGFQ----------------FF
SSPSAF----------------LNKAINTA----QKYAKFVGPGFLIAVAYIDPGNYATD
VEAGAATRYAHLFIILMSNLFAIFLQSLCIKLGSVTGLNLAENCRKHLPKWLNLVLYLFA
ESAIIATDIAEVIGSAIALNLLL-HIPLIAGCAITLVDVLILLLFYRP-NG-SMMHLRLF
EYFVMSLVLGVMVCFCIQLSFIKDT--SAGEVFKGYLP---SSAVV-EGNGVYLSCGIIG
ATVMPHSIFLGSGVVQPRLKQFD-TQNGHIV-A-GEE----S------------------
-------------------DNEEEK-YVPSIYAIRACLKYSIVELASSLFTFALFVNSAI
LIVSGASLYPKTEA-TEADLFGIHDLLSKNLSKAAGTVFALALLLSGTSAGIVCTMAGQM
VSEGMLHWTLKPWVRRLITRSISIVPSIIIAAAVGKEGLNSALTASQVCLSVILPFVTAP
LLWFTCRSHIMTV---RTD---N--NG---------------------------------
--------------------------------------------------------EAVN
M-RNGWIVTILATIIWLVLVVMNVALLVLVGL----------------------------
------------------------------------------------------------
-----------------GKA----------------------------------------
------------------------------------------------------------
------------------------------------------------------------
---------------
>XP_016636913_Fonsecaea_multimorphosa
MNCPSRPDQIDVDKHPGWNQSPHEMNSDATTRADLNGVVNQRAR-REHESSIHLDS----
-----------KCTAPLVLGIQDNTRDGGPSTAANTCDGDRNKAVEFETEISTC------
-------------------TQTDGTAGA------------------------------RA
PQPRPW----------------HSKTLDVM----FKYAKFVGPGFIISVAYIDPGNYATD
VQAGAETRYRHLFIILLSNLIAIFLQSLCIRLGSVTGLNLAENCRKHLPRYVVYFLWIIA
EAAIVATDVAEVLGTAISLNLLF-HIPLVAGCAISLVDVFILLAFYNPEDG-SIRRLRFF
EYFVSALVLGVFICFCIQLTYIRHT--SAREVFLGFVP---SSAVI-DGNGVYLSCGIIG
ATVMPHAIFLGSGIVQPRLKLFD-EHYDASTPPAYTE----T------------------
-------------------QDLKDK-YRPSIQAIRSCLTYSIVELVTALFTFALFVNSAI
LIVAGASLYGNNDA-ANADLFGIHALLDQTLGKVAGVIFALALLMSGTSAGIVCTMAGQM
VSEGMLQWQTRPWVRRLVTRSISIIPSIVVAAAVGKKGVSEALNNSQIALSVALPFVSAP
LIWFTCKSSIMTV---TSDADGNRVDE---------------------------------
-------------------------------------------------------GISVN
M-RNSWWVAVLGVLVWLLLVVLNVALIVLAGLDGLRTYGDDEDHDREPPWTTKRVLALVA
QAFLWTGSQIPVYLLGGITPYIYSDIGGVDRWTWLVLAYLLTLASICPFVGSLSDLIGRR
YVSLLGSVLLIVAMIIAGTAKDMDTFIAGMGISGVGAGICELNSLAVTSELAPTRKRGVY
VAILVFTIVPFCPSVLYGQLIAYHGTWRYCALLSGIWAAIGFFGTLFFYFPPPRPNSRGL
TKKEMIGEIDFVGGFLSISGLVLFLAGLQWGGYQYKWSSAHALVPLILGAFLVFVAFPIW
EIKFAEFRMFPSRMK
>XP_022497903_Fonsecaea_nubica
MNCPSRTD--DTEAHPDWNQNPQALSSDLTTRADLNGIVNLREE-RRTESSPDNDA--QE
-----------DIRV---MPVDSPESPS------------RVLKSPTAVKVDPL------
----------------EQQ------RAA--LQQ--THPRGFQ----------------FF
SSPSAF----------------LNKAINTA----QKYAKFVGPGFLIAVAYIDPGNYATD
VEAGAATRYAHLFIILMSNLFAIFLQSLCIKLGSVTGLNLAENCRKHLPKWLTLVLYLFA
ESAIIATDIAEVIGSAIALNLLL-HIPLIAGCAITLVDVLILLLFYRP-NG-SMMHLRLF
EYFVMSLVLGVMVCFCIQLSFIKDT--SAGEVFKGYLP---SSAVV-EGNGVYLSCGIIG
ATVMPHSIFLGSGVVQPRLKQFD-TQNGHIV-A-GEE----S------------------
-------------------DNEEEK-YVPSIYAIRACLKYSIVELASSLFTFALFVNSAI
LIVSGASLYPETEA-TEADLFGIHDLLSKNLSKAAGTIFALALLLSGTSAGIVCTMAGQM
VSEGMLHWTVKPWVRRLITRSISIVPSIIIAAAVGKEGLNSALTASQVCLSVILPFVTAP
LLWFTCRSHIMTV---RTD---N--NG---------------------------------
--------------------------------------------------------EAVN
M-RNGWIVTILATIIWLVLVVMNVALLVLVGL----------------------------
------------------------------------------------------------
-----------------GKA----------------------------------------
------------------------------------------------------------
------------------------------------------------------------
---------------
>XP_013281102_Fonsecaea_pedrosoi
MNCPSRTD--DTEAHPDWNQNPQALSSDLTTRADLNGIVNLREE-RRTESSPDNDA--QE
-----------DIRV---MPVDSPESPS------------RVLKSPTAVKVDPL------
----------------EQQ------RAA--IQQ--THPRGFQ----------------FF
SSPSAF----------------LNKAINTA----QKYAKFVGPGFLIAVAYIDPGNYATD
VEAGAATRYAHLFIILMSNLFAIFLQSLCIKLGSVTGLNLAENCRKHLPKWLNLVLYLFA
ESAIIATDIAEVIGSAIALNLLL-HIPLIAGCAITLVDVLILLLFYRP-NG-SMMHLRLF
EYFVMSLVLGVMVCFCIQLSFIKDT--SAGEVFKGYLP---SSAVV-EGNGVYLSCGIIG
ATVMPHSIFLGSGVVQPRLKQFD-TQNGHIV-A-GEE----S------------------
-------------------DNEEEK-YVPSIYAIRACLKYSIVELASSLFTFALFVNSAI
LIVSGASLYPETEA-TEADLFGIHDLLSKNLSKAAGTIFALALLLSGTSAGIVCTMAGQM
VSEGMLHWTLKPWVRRLITRSISIVPSIIIAAAVGKEGLNSALTASQVCLSVILPFVTAP
LLWFTCRSHIMTV---RTD---N--NG---------------------------------
--------------------------------------------------------EAVN
M-RNGWIVTILATIIWLVLVVMNVALLVLVGL----------------------------
------------------------------------------------------------
-----------------GKA----------------------------------------
------------------------------------------------------------
------------------------------------------------------------
---------------
>XP_007761727_Cladophialophora_yegresii
MNCPSRTD--DTEAHPDWNQNPHGLSSDLTTRADLNGIVNLREQ-RATESSLDNNE--QE
-----------DIRV---MPVDNPEPPA------------TAVKSPNAVKVDPL------
----------------E--------RAA--VQQ--THPPRFQ----------------SF
HSPRAF----------------ASKVVVTL----QKYAKFVGPGFLIAVAYIDPGNYATD
VEAGAATKYGHLFIILMSNIFAIFLQSLCIKLGSVTGLNLAENCRKHLPKWLNFVLYLFA
ESAIIATDIAEVIGSAIALNLLL-HIPLLAGCAISVVDVLILLVFYRP-NG-SMMHLRLF
EYFVMCLVLGVMVCFCIQLSYIKDT--SVGEVFKGYLP---SSAIV-KGNGIYLSCGIIG
ATVMPHSIFLGSGVVQPRLKQFD-QRNGHII-R-GEE----S------------------
-------------------DDEEEK-YTPSIYAIRACLKYSVVELATCLFTFALFVNSAI
LIVSGSSLYPKTEA-TEADLFGIHRLLSENLSKAAGTLFALALLLSGTSAGIVCTMAGQM
VSEGMLHWTLKPWLRRLITRSISIIPSIIIAGAIGKEGLNAALTASQVCLSVMLPFVTAP
LLWFTCRSHIMTV---QTN---D--AG---------------------------------
--------------------------------------------------------GAVN
M-RNGWLVTALATTIWIVLVVMNVALLVLVGL----------------------------
------------------------------------------------------------
-----------------GKA----------------------------------------
------------------------------------------------------------
------------------------------------------------------------
---------------
>XP_016234423_Exophiala_spinifera
MNRPSRND--DTEDHPHWNQSPHALSGDLTTRADLNGIVNLREQ-RENESSLDNNE--QE
-----------QINT---HPINAPEPDA------------TATKDPSIVQVDPQ------
--------------D-QHQSSTDADLTA--FQQQQQQQPPSA-ADYASPPLFPTSNA-NT
SRPRRI----------------LAKAVTTL----QKYVKFIGPGFMIAVAYIDPGNYATD
VQAGAETRFRHLFVILLSNLFAIFLQSLCIKLGSVTGLDLAENCRKHLPKWLNIILYLFA
ESAIIATDIAEVIGSAIALNLLL-HIPLVAGCAITLVDVLILLLFYRP-DG-SMSRLRLF
EFFVMSLVLGVMVCFCIQLSYIRNT--SAGQVFKGYLP---SAAVV-DGSGIYISCGIMG
ATVMPHSIFLGSGVVQPRLKQFD-EQNGHIVALGGAE----S------------------
-------------------DDEDEK-YRPSIYAIRACLKYSIVELASSLFTFALFINSAI
LIVSGASLYPSTTA-TDADLFGIHRLLSQNLSKAAGTLFALALLLSGTSAGIVCTMAGQM
VSEGMLHWTIKPWMRRLITRSISIVPSIVIAGAIGRDGLNQALTASQVVLSVILPFVTAP
LVWFTSRSYIMTV---PDGSGVR--DG---------------------------------
--------------------------------------------------------AVVN
M-RNGWIVTALAIVIWLVLVVMNVALLVLVGL----------------------------
------------------------------------------------------------
-----------------GKA----------------------------------------
------------------------------------------------------------
------------------------------------------------------------
---------------
>XP_016259776_Exophiala_oligosperma
MNRPSRND--DTEAHPHWNQSPHALSGDLTTRADLNGIVNLREQ-RVNESSLDNNE--PD
-----------QINT---QPVNIPEADA------------MAMKSASTVQVDPR------
--------------D-PHQSSTDADLAA--FQQHPQRQRSLAHRRHSSQSWFRGSNAGGA
SRPKRI----------------LAKIVVTL----QKYVKFIGPGFMIAVAYIDPGNYATD
VQAGADTRYRHLFVILLSNLFAVFLQSLCIKLGSVTGLDLAENCRKHLPKWLNITLYLFA
EAAIIATDIAEVIGSAIALNLLL-HIPLVAGCAITLVDVLILLLFYRP-DG-SMTRLRLF
EYFVMGLVLGVMVCFCIQLSYIRDT--TAGQVFKGYLP---SAAVV-EGNGIYLSCGIMG
ATVMPHSIFLGSGVVQPRLRQVD-EQNGHMVAL--VS----E------------------
-------------------DEEGEK-YRPSIYAIRACLKYSIVELASSLFTFALFVNSAI
LIVSGASLYPSTAA-TDADLFGIHRLLSQNLSAAAGTLFALALLLSGTSAGIVCTMAGQM
VSEGMLRWTIKPWMRRLVTRSVSIVPSIVIAGAIGRGGLNQALTASQVVLSVILPFVTAP
LVWFTSRSHIMTV---PDESGVH--GG---------------------------------
--------------------------------------------------------APVN
M-RNGWVVTALAVIIWLVLVVMNVALLALVGL----------------------------
------------------------------------------------------------
-----------------GKA----------------------------------------
------------------------------------------------------------
------------------------------------------------------------
---------------
>XP_013319283_Exophiala_xenobiotica
MNRPSRND--DTEDHPDWNQSPHALSADLTTRADLNGIVNLREQ-RENDSSLDNSE--QE
-----------QINI---RPLDTPEPPS------------SSNKTPSSVKVDSR------
--------------THDHQHSSDPGISA--VQQPTTTFSRFR----------------KL
RNPKSV----------------WTKLVAVL----QKYVKFIGPGFMIAVAYIDPGNYATD
VEAGASTRYRHLFIILLSNLFAIFLQSLCIKLGSVTGLDLAENCRKHLPRWLNLILYLLA
ESAIIATDIAEVIGSAIALNLLL-HIPLIAGCAITLVDVLLLLLFYKP-DG-SMTRLRIF
EYFVMSLVLGVMVCFCIQLSYIRDT--SAGDVFKGYLP---SAAVV-QGNGIYLSCGIMG
ATVMPHSIFLGSGVVQPRLKQFD-ERNGHIA-M-GDT----S------------------
-------------------DDEEEK-YRPSIYAIRGCLKYSIVELATSLFTFALFVNSAI
LIVSGASLYPQTEA-TKADLFGIHDLLSKNLSKAAGTIFALALLLSGTSAGIVCTMAGQM
VSEGMLHWTIKPWMRRLITRSISIIPSIIIAAAVGKEGLNQALTASQVCLSVILPFVTAP
LVWFTCRSHIMTV---PDETGVR--GG---------------------------------
--------------------------------------------------------AAFN
M-RNGWVVTALAVIIWLVLVVMNVALLVLVGL----------------------------
------------------------------------------------------------
-----------------GKA----------------------------------------
------------------------------------------------------------
------------------------------------------------------------
---------------
>XP_007726920_Capronia_coronata
MNCPSRPD--NTERHPHWNQNPHALSGDLTTRADLNGIVNLREQRRHTDSSRDLAD--SD
DTDYDYEQIQTQVPD---IGTADTGPKG-WRWRGRGQRQRQQTKESAVVNVDPTTTTTNN
HRETMTSNNQETMTTNTPTP-PSPSHLA--FHQPPFQSRRNQP---------------NF
PSPSAI----------------INKIVVTL----QKYVKFVGPGFLVAVAYIDPGNYATD
VQAGAATRYRHLFIILMSNLFAIFLQSLCIKLGSVTGLDLAENCRKHLPKWLTIVLYLLA
EAAIIATDIAEVIGSAIALNLLL-HIPLVAGCAITLVDVLLLLMLYRP-DG-SMGRLRLF
EYFVMGLVLGVMVCFCVQLSFIQNT--TAGEVFQGYLP---SSAIV-NGNGIYLSCGIIG
ATVMPHSIFLGSGVVQPRLKQFD-QQNGHMIAM--DESADDS------------------
-------------------DQA-EK-YVPSIYAIRACLKYSIVELATSLFTFALFVNSAI
LIVSGASLYPQTAA-TEADLFGIHDLLSKNLSKAAGTIFALALLLSGTSAGIVCTMAGQM
VSEGMLNWSVKPWMRRLITRAISITPSIIIAAAVGRDGLNQALTASQVALSVILPFVTAP
LVWFTCRSNIMSV---RDDGGVD--GQ---------------------------------
--------------------------------------------------------EMVN
M-RNGWLTTALAVAIWLVLVVMNIALLVLVGL----------------------------
------------------------------------------------------------
-----------------GKA----------------------------------------
------------------------------------------------------------
------------------------------------------------------------
---------------
>XP_007738378_Capronia_epimyces
MNCPSRPD--NIEGHPEWNQNPHALSSDQTTRADLNGIVNLREQ-RESESSRDING--HD
-----------SIQD---IAAND--PKSPW-----------EAKEATAVKVDPM------
--------NQE---GNAPSPAPRP------LQQP---SPRRTT---------------NL
SSPAAL----------------MNKVVITL----KKYAKFVGPGFLVAVAYIDPGNYATD
VEAGAATRYRHLFIILMSNLFAIFLQSLCIKLGSVTGLDLAENCRKHLPKWLTIILYLFA
EAAIIATDIAEVIGSAIALNLLL-HIPLVAGCAITLVDVLLLLLFYRP-DG-SITRLRLF
EYFIMGLVLGVMVCFCVQLSFIRDS--SPGEVFKGYLP---SSAIV-EANGIYLSCGIIG
ATVMPHSIFLGSGVVQARLKHFD-EQNGHITPR--DE----S------------------
-------------------DVAEEK-YVPSIYAIQACLKYSIVELATSLFTFALFVNSAI
LIVSGASLYPRTEA-TEADLFGIHDLLSKNLSKAAGTIFALALLLSGTSAGIVCTMAGQM
VSEGMINWTLKPWVRRLVTRSISITPSIIIAAAVGKDGLNQALTASQVVLSVILPFVTAP
LVWFTCRSNIMSV---H-----D--GQ---------------------------------
--------------------------------------------------------ELVN
M-RNGWFTTALAVIIWLVLVVMNVALLVLVGL----------------------------
------------------------------------------------------------
-----------------GKA----------------------------------------
------------------------------------------------------------
------------------------------------------------------------
---------------
>XP_009161342_Exophiala_dermatitidis
MNCPSRPD--NVEGHLDWNQNPHALSSDLTTRADLNGIVNLREQ-RQNES--DLRD--GD
EYE--------SIRN---IPVNEPEPGL-------------EAKDASAVKVDPI------
---------MNTGTSDHCSP---ADHTA--FQQP--AASRGLK---------------RY
KSPSAI----------------MNKVLVTL----QKYARFVGPGFLVAVAYIDPGNYATD
VQAGAETRYRHLFIILMSNLFAIFLQSLCIKLGSVTGLNLAENCRKHLPRWLTIILYLFA
EAAIIATDIAEVIGSAIALNLLL-HIPLVAGCAITLVDVLLLLLLYRT-DG-SMTRIRLF
EYFVMGLVLGVMVCFCVQLSFIKDT--SAGEVFKGYLP---SSAIV-EDNGIYLSCGIIG
ATVMPHSIFLGSGVVQPRLKHFD-EQNGHVNLT--DEPG---------------------
---------------------TEEK-YVPSIYAIRECLKYSIVELALSLFSFALFVNSAI
LIVSGSALYPQTEA-TEADLFGIHDLLSKNLSKAAGTIFALALLLSGISAGIVCTMAGQM
VSEGMLHWTVKPWMRRLITRSISIIPSVIIAAAVGKDGLNKALTASQVVLSVILPFITAP
LVWFTCRSHIMTV---RDDHAGP--GN---------------------------------
--------------------------------------------------------QPVN
M-RNGWLTTALAVMIWLVLVVMNVALLVLVGL----------------------------
------------------------------------------------------------
-----------------GKA----------------------------------------
------------------------------------------------------------
------------------------------------------------------------
---------------
>XP_013256865_Exophiala_aquamarina
MNYPSRSD--DISAHPDWNQNPHHLSSDLTTKVDLNGIVNLREQ-RSDRSSLGINH--EE
-----------EEWV---NPVDQAEDQS------------SG-KGVSGVKLDPM------
-------------------------TAS--PDQRPSRKSM------------------NL
RSPKAF----------------IFKARDVL----VKYSGFIGPGFLIAVAYIDPGNYATD
VEAGAATRYKHLFIILMSNLFAIFLQSLCIKLGTVTGLNLAENCRKHLPKWLTITLYIFA
ESAIIATDIAEVVGSAIALNLLL-HIPLVAGCAITLVDVLVLLLFYRP-DG-SMTKLRLF
EYFVMALVLGVVICFCIQLSYIQDA--SVGEVFKGYLP---SSAII-KDNGIYLSCGIIG
ATVMPHSIFLGSGVVQPRLKHFD-VQNGHLA---VDN----S------------------
-------------------DDEEEK-YIPSIYAIRACMKYSIVELGTSLFTFALFVNSAI
LIVSGASLYPKTEA-TEADLFGIHDLLSQNLSKAAGTVFALALLLSGTSAGIVCTMAGQM
VSEGMLNWTVKPWMRRLITRSISIVPSIIIAGAVGKNGLNRTLTATQVVLSVILPFVTVP
LVYFTCRSSIMTV---RVDFQGRRGEG---------------------------------
--------------------------------------------------------EAVN
M-RNGWLTTALAVAIWLVLVVMNAALLVLVGL----------------------------
------------------------------------------------------------
-----------------GKV----------------------------------------
------------------------------------------------------------
------------------------------------------------------------
---------------
>XP_016229352_Exophiala_mesophila
MNCPSRPD--NTEDHPDWNQNPQDLNSDLTTRADLNGIVNLREQ-RHLDSSLDNDQ--QE
-----------QIQVVQTLPSDSPVKTS------------GKTLS---VKVDPV------
--------------VHESAAHVGSSSTD--FQRPRPRPASFL----------------AF
SA--WV----------------VKKSVNTL----QKYARFVGPGFLIAVAYIDPGNYATD
VEAGAATQYRHLFIILMSNIIAIFLQSLCIKLGSVTGLDLAENCRKHLPKWLNLILYVFA
EAAIIATDIAEVIGSAIALNLLF-NIPLVAGCAITLVDVLVLLIFYRP-DG-SMGRLRLF
EYFVMSLVLGVMICFCIQLSYLENT--TAGQVFKGYLP---SAAIV-EGNGIYLSCGIIG
ATVMPHSIFLGSGVVQPRLKEFD-RQNGHIM---LDE----E------------------
-------------------DDEDVK-YVPSIYAIKSCLKYSIVELATSLFTFALFINSAI
LIVSGSALYPKTEA-TEADLFGIYNLLNENLSKAAGTLFAIALLLSGTSAGIVCTMAGQM
VSEGMLHWTIKPWLRRLITRSISIVPSIVIAGAIGRDGLNKALTASQVCLSVILPFVSAP
LIWFTCRSHIMTV---HTLEGEQ--RG---------------------------------
--------------------------------------------------------QEFN
M-RNNWLTAALAALIWLVLVVMNIALLVLVGL----------------------------
------------------------------------------------------------
-----------------GKA----------------------------------------
------------------------------------------------------------
------------------------------------------------------------
---------------
>XP_013272403_Rhinocladiella_mackenziei
MNCPSRTD--ETERHPDWNQNPQALSSDLTTRADLNGIVNLREQ-RENESSLDNAD--QE
-----------QIRI---IPAENPESPS------------AGAKSPSDVKVDPI------
----------------KQESHSSSSSSA--FQQ--TLSRRFG----------------KL
RSLSAL----------------WNKVIVIL----QKYVKFVGPGFLIAVAYIDPGNYATD
VEAGAATRYRHLFIILMSNLFAIFLQSLCIKLGSVTGLNLAENCRKHLPRWLTIILYLFA
ESAIIATDIAEVVGSAIALNLLL-HIPLVAGCAITLVDVLLLLLFYRP-DG-SMTRLRLF
EYFVMSLVLGVMVCFCIQLSYIQNT--SAGEVFKGYLP---SSAIV-KGNGIYLSCGIIG
ATVMPHSIFLGSGVVQPRLKHFD-RQNGHIM-V-GEE----S------------------
-------------------DDEEEK-YVPSIYAIQACLKYSIVELASSLFTFALFVNSAI
LIVSGASLYPKTEA-TEADLFGIHDLLSKNLSKAAGTIFALALLLSGTSAGIVCTMAGQM
VSEGMLHWTLKPWLRRLITRSISIVPSIIIAAAVGRDGLNQALTASQVVLSVILPFVTAP
LVWFTCRSHIMTV---RADPGIP--GG---------------------------------
--------------------------------------------------------EAVN
M-RNGWLVTVLAVTIWLVLVVMNVALLVLVGL----------------------------
------------------------------------------------------------
-----------------GKA----------------------------------------
------------------------------------------------------------
------------------------------------------------------------
---------------
>XP_018003782_Phialophora_attinorum
MNCPSRPDEIDAERHPDWNQNPQDLNNDATTRADLNGIVNLRDS-REHLSDPTCTV--KD
-----------EI-----DPPNRDQEPS--------PPAKGEAVTITARDAPPP------
------------------------------------------------------------
ARPVRL----------------FRKVCDVL----YKYATFVGPGFLIAVAYIDPGNYATD
VDAGASTKYRHLFIILMSNLFAIFLQSLCIKLGSV-------------------------
------TDIAEVIGSAIALNLLL-HIPLVAGCALTILDVLVLMIFWTP-DG-TMRRLRLF
EYFVMGLVLGVMICFCIQLSYIRDT--SAGEVLRGYIP---SSAII-EGNGIYLSCGILG
ATVMPHSIFLGSGVVQPRLRHFD-QT--HNLSDARNVSPSDS------------------
-------------------DSGVTK-YRPSIRAIKSCLKYSITELATSLFTFALFVNSAI
LIVAGSSLYGSDAA-TDADLFGIHDLLSHTIAPVAGTLFALALLLSGTSAGIVCTMAGQM
VSEGMLNWRIKPWMRRLVTRAISIVPSIIVAAAVGKEGLNNALTASQVVLSVILPFVTAP
LLWFTCRGSIMTV---VADEGGRRVDGAGG-----------------------EGVAVTD
G------------------------------------------------------FQRLN
M-RNGWIVTGFAAAIWLVLVVMNVALLVLVGL----------------------------
------------------------------------------------------------
-----------------GKA----------------------------------------
------------------------------------------------------------
------------------------------------------------------------
---------------
>NP_594537_Schizosaccharomyces_pombe
------------------------MSSQSYYMNDLDDLRSLESSTLNKKDTAINEL----
------------------------------------------------------------
----------------------------------------------------------NP
EQNDTRRSTDLLLEDKYGIQTGFSKYWKKCTYGIREYCKFIGPGFLIAVAYIDPGNYSTD
LDAGSRFQYKLLFIVFLSNLFAVYLQSLCIRLGSVTGMDLARNCREHYNRYICWSFYVLA
EIAIIATDIAEVIGTAVALKILM-HIPLVAGVVITILDVLLVLIAWRP-EG-SMLSVRIF
ETAVALLVLVVAISFAVVLGRVHIG--GAGTVFKGFLP---SSTVF-SREGLYSSIGILG
ATVMPHSLFLGSGLVQTRLRDLDVRRGNYTPVGDCSD-----------------------
--------------------------YRPTHETIKHSLTYSIVEVALSLFTFALFTNSSI
LIVAGAVFYNTSGA-DTSDLFSIYDLLKEYVSISCGRLFAVALLFSGMSAGYVCTIAGQI
VSEGYINWNLRPWLRRVITRAIAIIPCLVVSAAVGQSGLNQVLNASQVCLSILLPFLTFP
LVMFTCSRKVMRV---VSD-----------------------------------------
-------STNEETGQLI--------------------------------------RETHD
Y-SLGWTMTIVTWAIWLFLTALNLLLIVWLGM----------------------------
------------------------------------------------------------
-----------------GVSF---------------------------------------
------------------------------------------------------------
------------------------------------------------------------
---------------
```
