## Supplementary material for "Coding Sequence Insertions in Fungal Genomes are Intrinsically Disordered and can Impart Functionally-Important Properties on the Host Protein": MAFFT_MSAs: XP_719519.1_blasthits_MAFFT.txt

```
>XP_719519_Candida_albicans
------------------------------------------------------------
------------------------------------------------------------
------------------------------------------------------------
------------------------------------------------------------
------------------------------------------------------------
------------------------------------------------------------
----------------------------------MSDSIEKKDSNSSKRASVGKGEIHNI
LSNRVTNHVT--TNLDALAV-ADD---------KKAERLLKEAQANL-ELVAETGYSPEL
R----------RNFSIVSLLGIGFGITNSWFGISGSLVAGISSGGPMMIIYGIIIVAVFS
VFIGVTLSELSSAYPNAAAQIYWAQKLAPPKYARACAYFTGILSAAGSTFTTASVNMTSA
TAIVGMYMLHH--PEKTIERWQVFIVYEAITVLLVFFNIYE-KPLPMISSTTLYTSLFSF
VVITIVVLSMHDGD-FQSPHFVFVEFNNGTGWSSSAIAFIVGLINPNWSFSCLDAATHIA
EESLSPATDIPKAILGTVAIGFITSFTYSIAMFFSI-KNLDEILSSNTGVPILDIYYQAT
NSKAAA-VGLEFLILLTSLGCSIGCSTWASRIIYSFARDNGLPLSKVWAKVDSR-TGNVV
NAHLLSNFWVMVIGCIYLGSSTAYNSILISCVTFLLLSYLIPTVFLVFK--------RNK
IRHGPFW-LN---GFGLVCNIGLIVWAIFAFVFYNFPNVMPVTGS---------------
---NMNYSSGVFG-VCLIFSVADWT-------LRGRH-----------------------
------------------------------------------QYT-------SLE-----
--------------------------------EREKVK-DELASQVSNQITNIQSIVSNR
H---------------------------------------------------------
>XP_002418030_Candida_dubliniensis
------------------------------------------------------------
------------------------------------------------------------
------------------------------------------------------------
------------------------------------------------------------
------------------------------------------------------------
------------------------------------------------------------
----------------------------------MSDSIEKKDSNSPRRASFGKGEIHNI
LSNRVTNHVT--TNLDALAV-ADD---------KKAERLLKEAQANL-ELVAETGYSPEL
R----------RNFSIISLLGIGFGITNSWFGISGSLVAGISSGGPMMIIYGIIIVAIFS
VFIGITLSELSSAYPNAAAQIYWAQKLAPPKYARACAYFTGILSAAGSTFTTASVNMTSA
TAIVGMYMLHH--PEKTIQRWQVFIVYEAITILLVFFNIYE-KPLPMISSTTLYTSLFSF
VVITIVVLSMHDGD-FQSPHFVFVEFNNGTGWSSSAIAFIVGLINPNWSFSCLDAATHIA
EESLSPATDIPKAILGTVAIGFITSFTYSIAMFFSI-KNLDDILSSNTGVPILDIYYQAT
NSKAAA-VGLEFLILLTSLGCSIGCSTWASRIIYSFSRDNGLPLSRLWAKVDSR-TGNVV
NAHLLSNFWVMVIGCIYLGSSTAYNSILISCVTFLLLSYLIPTVFLVFK--------RNK
IRHGPFW-LN---GFGLVANVGLIVWAIFAFVFYNFPTVMPVSGS---------------
---NMNYSSAVFG-VCLIFSVIDWT-------LRGKH-----------------------
------------------------------------------QYT-------SLE-----
--------------------------------EREKVK-DELASQVSNQITNIQSIVSNR
H---------------------------------------------------------
>XP_002546816_Candida_tropicalis
------------------------------------------------------------
------------------------------------------------------------
------------------------------------------------------------
------------------------------------------------------------
------------------------------------------------------------
------------------------------------------------------------
----------------------------------MTESLEKKESTFQPTTSIAKGEIHNI
LSNRLHYQAT--TNLDALAA-ADD---------KQAARLLKEAQANL-ELAAETGYTPEL
R----------RNFSIVSLLGIGFGITNSWFGISGSLVAGISSGGPMMIIYGIIIVAFFS
TFIGVTLSELASAYPNAAAQIYWAQKLAPPKYSRISAYFTGILSSAGSIFTTASVNITIA
TIILGMYVLHH--PEHVIQRWQVFIVYEIITFFLYLFNIYE-KPLPWISKAALFVSLLSF
VIIIIAVPSMHKGD-FQSAHFVFVEFSNGTGWSSSGIAFIVGLINPNWSFSCLDAATHIA
EESLTPEMDIPKAILGTVAIGLVTSLTYSIAMFFSI-KNLDDIYNSTTGVPIMDIFYQAT
ESKAAA-IGLEFLILLTACLCSIQCSVWASRIVWSFSRDNGLPLSKLWAKVDSR-TGNLV
NAHTMATFWVAVIGCIYLGSTTAFNSILVSCVTFLLLSYLIPTAFLVFK--------RNE
IKHGPFW-LH---GFGLISNIGLICWAIFAFVFYNFPAVMPVTGS---------------
---NMNYSSVVFG-VCAIGAVCDWI-------FRGRK-----------------------
------------------------------------------EYV-------SLE-----
--------------------------------DREKLK-DELASQVSNQITNIQSIVSNR
QLN-------------------------------------------------------
>XP_003869883_Candida_orthopsilosis
------------------------------------------------------------
------------------------------------------------------------
------------------------------------------------------------
------------------------------------------------------------
------------------------------------------------------------
------------------------------------------------------------
------------------------------------------------------------
------------------------------------------------------------
----------------------------------------------MMIVYGIIIVSFFS
LCIVVTLSELASAFPNASGQIYWTMKLAPRRHSRLLAYVTGVLSWVGSVFTSASITITVS
VAILGMYALFR--PTFVVHKWQVFVTYEIFNVVMSLFNIYD-RPLPHIFSGTLGISIASF
IIVIVTVLAMHKGD-FQSAKFVFVEFNNQTGWSSSGIAFIVGLINPNWSFNGLDAATHIA
EESLNPAVDIPKALMSTIIIGFVTTFTYCIAIFFCI-RNLDAVLASNTGIPILDILHQAT
GSKAAA-LGLGILLVLTSFGCTVGCHTWSARICWGFARDNGLPFSKFWAQVNPK-TGTTV
NAHFLSCFWVGVIGCIYLGSSTAFNSILVSCVVFLLLSYMIPTLCLIFK--------RNE
IKHGPFW-MN-KYGFGLVCNLVLIGWTIFATVFYNFPSVMPVTSG---------------
---NMNYSSAVFG-VVFIICFCDWM-------IRGRK-----------------------
------------------------------------------EYI-------DIE-----
--------------------------------EREQHK-DDLAYQLSNQVSNIEVMMSHQ
YDKS------------------------------------------------------
>XP_001528698_Lodderomyces_elongisporus
------------------------------------------------------------
------------------------------------------------------------
------------------------------------------------------------
------------------------------------------------------------
------------------------------------------------------------
------------------------------------------------------------
----------------------------------MSDMEKKLSSPTRTRQSVEHGEIDYL
RFHGLSQQQTHIRNLDSLALNAND---------KDKSRLLKEAQANL-EFVADTGYAPEL
R----------RDFSFISLLGLGFGITNSWFGISGSLIAGISSGGPMMIIYGIIIVASVS
MCIAITLSEMASAYPNASGQIYWTMKLAPAKYSKLMSYITGMLSWLGSIFTSASVTMTIA
TAVVGMYMLHH--PNDTVERWQVFIVYEIVNVLLVFFNIWE-KPLPMLSSGTLYVSLFSF
AVIIIVVLSMHEGD-FQSSRFVFVEFENGTGWSSSGIAFIVGLINPNWSFSCLDAATHIA
EESLNPGVQIPQAIISTVIVGFITSFSYCIAMFFSI-KDLSSILSSNTGVPIMDIFYQAT
NSKAAA-VGLEVLILLTAIGCNIGCHTWQARIGWSFARDNGLPFSKYWSKINSK-TGTPV
NAHVMSCFWVAIIGCIYLGSSTAFNSILVSCVTFLLLSYFVPTIFFIFK--------RNQ
IKRGPFFLLN---GVGLVCNIVLCCWATFAFIFYNFPSVMPVSGG---------------
---NMNYSSAVFG-VALIICFFDWI-------LRGRR-----------------------
------------------------------------------EYI-------GLQ-----
--------------------------------EREGQK-EELTEVLSNQLSNIEMSMSHK
----------------------------------------------------------
>XP_007373619_Spathaspora_passalidarum
------------------------------------------------------------
------------------------------------------------------------
------------------------------------------------------------
------------------------------------------------------------
------------------------------------------------------------
------------------------------------------------------------
-----------------------------MSFTEKSPEITAVYPVS----SVSLE--GTL
IPERIPRTFN--GNLDELAL-ADG---------KKASKLLEEARANL-ELAEETGYTPEL
R----------RNFSLIALLGVGFGLTNSWFGISASLVAGIYSGGPMMIVYGIMILASIG
MCVAVTLGELASAMPNSGGQYYWTQKIAPKKWAPVLSYLCGSFAWAGAVFTSASVTISIA
TSVVGMYMINH--PDKTVEKWQVFIAYELANVLLVIFNVYE-GPLPHISKVSLYISLASF
VIITIVVLAMSGGE-FQSAEFVFVEFTNGTGWSSSAIAFFVGLINPNWSFSCLDAATHIA
EESTRPRTDVPKAIIGTVIIGFITSFTYSIAMFFCI-KNLDGIANSNTGVPIMDIFHQAT
SSKAAA-IGLQFLILLTAIGCNISCHTWQARLAWSFSRDNGLPGSKWWAKVNPK-TGSVV
NSHLMSCGWNAVIGFIYLGSVTAFNSILICCVLFLAISYSIPTIFLIFK--------RDQ
IKPGPFW-LD-KFHIGLICNIVVVSWSLFSFIFYNFPAVMPVTAG---------------
---NMNYSCVVFG-VYFTYCIIDWQ-------FRAKK-----------------------
------------------------------------------CFI-------TSE-----
--------------------------------EREKGK-EELTKQLSQQISQIEVVLSRT
V---------------------------------------------------------
>XP_043047286_Scheffersomyces_spartinae
------------------------------------------------------------
------------------------------------------------------------
------------------------------------------------------------
------------------------------------------------------------
------------------------------------------------------------
------------------------------------------------------------
------------------------------MKLEKSG---ALEPHV----SVEIGEIKSY
VSNR---------SLEEMTD-------------AKATKILSSAQADL-DMAAETGYKPEL
R----------RNFSVLSLLGVGFGLTNSWFGISASLITSIASGGPMIVVYGIIIVALVS
SCIAITLSELISAYPNAGGQYYWTMKLAPKKYAPFLSYLCGALAWAGSVFTSASVTIAIA
SSFMGMVVLGSGDPNKTVKTWQVFVVYQVANLLLVFFNLYE-KPLPAISKGALGISLISF
FTIMVVVLAKADGK-FQSAHFVFVQFTNGTGWNSSGIAFIVGLINPNWSFSCLDAATHMA
EEMLDPRRQIPIAIIGTVIIGFVTSFSYSIAMFFSI-RNLEDLYTSRTGVPIMDIFYQVL
GSRSGA-IGLEILIFLTAIGCNIASHTWQARLCWSFARDNGLPGSKYWRAVSS--TGVPV
NAHLMSCAWCAVIGCIYMGSTTAYNAMVVGCIIFLLLSYLIPTVCLLIK-------GRNN
IPHGPFW-CG-T--VGLISNCVLIFWAIFATVFYSLPAVMPVTQN---------------
---NMNYVSAVFV-GYTLYCVIYWM-------LRGKH-----------------------
------------------------------------------RFT-------YVE-----
--------------------------------EREAGI-PDLTHELSHKLEELEVVLSAK
VTNLDTVLSARNARRYDGIDQKM-----------------------------------
>XP_001382779_Scheffersomyces_stipitis
------------------------------------------------------------
------------------------------------------------------------
------------------------------------------------------------
------------------------------------------------------------
------------------------------------------------------------
------------------------------------------------------------
-----------------------------MSKIDSEK-STEIHNVP----SVGYGEIQNY
VSNR-TAQGM--PALDALAQ-ADG---------KNAEKLMEEAQANL-ELVQETGYAPEL
R----------RNFGVISLLGVGFGLTNSWFGISASLVTGISSGGPMMIIYGILIVACIS
MCVAISLSELISAMPNAGGQYYWTMKLAPKKYAPFWAYMCGAFAWAGSVFTSASVTLSIA
SSAVGMYMLYH--PDKTIQTWHVFVTYEIANILLVFFNLWE-KPLPAISKSSLYISLLSF
LIITIVVLAKSGGE-FQSANFVFVEFTNGTGWSSSGIAFIVGLINPNWSFSCLDAATHLA
EELLEPRKQIPIAIIGTVIIGFITSFSYSIAMFFCI-KDLDAIYNSNTGVPIMDIFYQVL
NNKAGA-VILEFLIFLTAIGCNIASHTWQARLCWSFARDNGLPGSRYWSKVNPR-TGVPV
NAHLMSCVWCAIIGCIYMGSTTAYNAMVIGCIIFLLMSYAVPVVFLLMK-------GRDN
IKHGPFW-LG-K--IGLFANIVLLVWTVFTTIFYSFPPVMPVTAG---------------
---NMNYVSVVVG-VFGAYCIIYWF-------ARGKK-----------------------
------------------------------------------KFI-------TAE-----
--------------------------------DREAKI-DELTHQLSQQISHIEVVLSHK
NDV-------------------------------------------------------
>XP_020064764_Suhomyces_tanzawaensis
------------------------------------------------------------
------------------------------------------------------------
------------------------------------------------------------
------------------------------------------------------------
------------------------------------------------------------
------------------------------------------------------------
---------------------------------------------------MGFGDINHY
VSN--GRDGQ--INLDELAR-ANN---------KKAGFILEEAQANL-ELAAETGYKPEL
R----------RNFSVLSLLGVGFGLTNSWFGISAALTTGISSGGPMMIVYGIIIVACIS
MCIAITLSELVSSMPNAGGQYYWTMKLAPKKYAPFASYMCGAFAWAGSVFTSASVTISMA
TSLVGMYALAH--PGFVVQRWHVFIAYQLSNLFLLMFNIYE-KPLPALSKGALYISLLSF
VVITITILVKASGN-YQSAHFVFVEFNNNTGWSSSGIAFIVGLINPNWSFSCLDAATHLS
EELLEPRRQIPIAIIGTVIIGLVTSLVYSIAMFFSI-KNLDAILTSTTGVPILDIFYQVL
GSRAGA-IVLESLVFLTALTCNVASHTWQARLCWSFARDNGLPGSRYWSKVNPK-TGQPI
NAHFMSCAWCAVIGCIYMGSTTAYNAMVIGCIIFLLLSYSVPTVFLLLK-------GRDN
IKHGPFW-MG-K--IGLFSNYVVLIWTLFTLVFYSFPPVMPVTAG---------------
---NMNYVSVVIG-VFGVYCVIYWF-------ARGRS-----------------------
------------------------------------------KYT-------TIE-----
--------------------------------VREQGI-EALTTNLSRQITNVEMILSNI
ASRK------------------------------------------------------
>XP_020077789_Hyphopichia_burtonii
------------------------------------------------------------
------------------------------------------------------------
------------------------------------------------------------
------------------------------------------------------------
------------------------------------------------------------
------------------------------------------------------------
---------------------------MSHSSLEKEH----IEPVQ----SYGVGEIHQY
ISNATQRDPH--LGIDDAI--GDE---------AKAKKLLAEAQANL-ELAAVTGYTPEL
R----------RSFSIISLLGVGFGLTNSWFGILASLVTGLSSGGPLLIIYGILIVAFIS
MAIAISLSELVSAIPNAGGQYYWTSKLAPPKYSAFASYMCGAFAWAGAVFTSASVTVSIA
TALVGMYVLGSGDANTTVETWQVFITYEIVNVLLVLFNIWE-KPLARISQGALYISIFSF
IVITITVLAKSSGH-YQSARFVFVEFSNGTGWSSSAIAFIVGLINPNWSFSCLDAATHLA
EETLTPQTDIPKAIIGTVIIGFLTSFSYAISMFFSM-RNLDELLNSNTGVPIMDIFYQAL
QSKAGA-IVLEVLILLTAIGCNIASHTWQARLCWSFARDEGLPGSRYWSKVNKR-TGVPV
AAHLMSCAWCAVIGCIYMGSTTAYNALVTGCIIFLLLSYSVPIVFLLIK-------GRNN
IKHGPFW-MG-K--IGLVSNVIVLLWTVFTTIFYSFPPVMPVTAG---------------
---NMNYVSVVIG-VFGIYCVIYWF-------ARGKY-----------------------
------------------------------------------RFK-------TAS-----
--------------------------------DREKDI-DGLTHQLSNQVNQLEAIVSQG
KE--------------------------------------------------------
>XP_015468622_Debaryomyces_fabryi
------------------------------------------------------------
------------------------------------------------------------
------------------------------------------------------------
------------------------------------------------------------
------------------------------------------------------------
------------------------------------------------------------
----------------------------------------------MQTQTKQYSDILNI
LLCESNLQGKYLNTYE-----LND---------NKASSLLRETRADL-QQITELGYTPQL
R----------RNFGIWSLLGIGFSLTNCWFGISASLVTGISSGGPMLIVYGLIIVAMVS
MSIGITLSELASAMPNAGGQYYWTMKLAPAKYALFAAYFCGAFAWAGSVFT--SISLSIA
TSLVGMYVLGSGNTSTEPKTWQVFITYEVVNFFLAFCNFWD-APLPSLSKGALYVSLLSF
IVITITVLSKASGE-FQSAEFVFSTFDNNTGWTSSVVAFLVGLINPTWLFNGLDCACHLA
EEVVAPEKDIPIAIIGTIIIGFLTSFIYSIAMFFSI-TNLESIFESNTGVPILDIFFQVL
KSRAGA-IVLQTLIVLTAIGCNITSHTWQARLCWSFSRDNGLPGSRYWSKVNPK-LGVPI
NAHIMSCCWVAVIGCIYMGSTTAYNALVTACVIFLLLSYVIPTIFLLIK-------GRNS
ISQGPFW-FG-N--FGFVCNCILIIWTIFAFVFFSFPPIMPVTAA---------------
---NMNYVSVVIV-LFSMYAVIYWY-------ARGKY-----------------------
------------------------------------------YFN-------AVG-----
--------------------------------ETDKFIRASITQQLSNQAEQLEMILSHS
TAP-------------------------------------------------------
>XP_458651_Debaryomyces_hansenii
------------------------------------------------------------
------------------------------------------------------------
------------------------------------------------------------
------------------------------------------------------------
------------------------------------------------------------
------------------------------------------------------------
--------------------------------MDTTEKVTSIESVDQKDLGLA---GSTL
TNQ----KWENVD--------------------SSSTRSLN---------------QGEL
K----------RTFSVWSILGIGFGLTNSWFGISASLVTGIQSGGPMLIVYGIIIIAFIS
YCIGITLSEMSSAIPSAGGQYVWTRVLSPKKYSSILAYLCGSFAWAGSLFTSASMALSIA
NEIMAFWVMMH--PDHVIKKWQLFVIYQLVNLFLILFNCHG-RYLPYIANGALYTSLFSF
VVITVTVLVCSRGN-YQPASFVFTEFENNTGWSSSGIAFIVGLINPNWSFSCLDSATHLA
EEVFNPARDIPIAIMGTVTIGFCTAFCYSIAMFFSI-HNLDEILNSSTGVPIYDIYYQAL
GNRAGA-ICLGTLILLTACGCTISSHTWQARLCWSFSRDNGLPFSKYLSIVDPK-AGIPL
NAHLFSSFWVAILGCLYLVSDAAFNSMVVGCIIFLLLSYIVPTLCLLFR-------GRNN
IKHGPFW-LG-P--LGLFANIVTCFWTLFALVFFSFPSFMPVTAG---------------
---TMNYVSVVIV-IYLLWTLIYWWFPVKGWACRDNF-----------------------
------------------------------------------AGG-------RGN-----
--------------------------------DDEEEFPDVCL-DIK-------------
----------------------------------------------------------
>XP_006684787_Yamadazyma_tenuis
------------------------------------------------------------
------------------------------------------------------------
------------------------------------------------------------
------------------------------------------------------------
------------------------------------------------------------
------------------------------------------------------------
------------------------------MSQDHQ------SSTSGSNFHISDQMGSSM
KDKEAGVEVQNLE--------------------ENSNKSMEFSESIA-SVKLHHHHGGEL
K----------RTFSVWSVLGVGFGLTNSWFGISASLVTGIQSGGPMLIVYGILIIAFIS
YNVGITLSELSSAIPSAGGQYVWTRVLAPRRFSSFLAYLDGAFGWAGAIFTSASMALSVA
SNIMGLWNLMH--PDHVTQKWQLFVVYQIVNVLLVVFNCYG-RILPFIANGALYISLFSY
VAITITVLACARGN-YQPAHFVFSDFENGTGWSSSGIAFIVGLINPNWSFSCLDCATHLA
EEVLQPERVIPIAVLGTVTIGMVTSFTYSIAMFFSV-RNLDDIVSSTTGMPILDIYYQAL
SSRAGA-CCLGVLVLLTACGCTIASHTWQARLCWSFARDNGLPFSDKLSIVDPK-LGIPL
NAHLFSSVVVAILGCLYMASDTAFNSMVVGCITFLLLSYSIPVLCLLYR-------GRDN
VKHGPFW-LG-K--IGLCANIVTLAWTVFALVFFSFPSYMPVTAD---------------
---TMNYISAVYG-VYIILVLAYWFFPVKKYSCREVF-----------------------
------------------------------------------AGG-------LGN-----
--------------------------------DEEEEFPDVCKYSI--------------
----------------------------------------------------------
>XP_001484973_Meyerozyma_guilliermondii
------------------------------------------------------------
------------------------------------------------------------
------------------------------------------------------------
------------------------------------------------------------
------------------------------------------------------------
------------------------------------------------------------
--------------------------MAMVSSNEKDAASIEIQQQN----SSSDG-----
---------------DDLSK-FNGPMLLRLVGTDKERILLEEAQANL-KLATETGYAPEL
R----------RNFGVLSLLGVGFGLTNSWFGISASLVTGISSGGPLLIVYGIIIIATIS
LGIGSSLSELASAMPNAGGQYYWTMKLAPKKYAAFASYMCGALGWAGSVFTSASVTISIA
TGLVGMYVLGTGDPNKTVKTWQVFITYEIVNLLLVVFNLWE-RPLPTFLKASLYVSLASF
VVITIVVLAKSSGN-YQDARFVFVEFSNGTGWSSSGIAFIVGLINPNWSFSCLDAATHMA
EELLEPERQIPIAIMGTVAIGFVTSFIYSICMFLSI-RDLDALFSSNTGVPIMDIFYQAL
QSRGGA-IGLEVLIMLTAIGCNINSHTWQARLCWSFARDNGLPGSRYWSKVSPR-TGVPI
NAHLMSCAWCAVIGCIYMGSTTAYNAMVIGCIIFLLLSYSIPVTFLLLK-------GRDT
IKHGPFW-LG-K--VGFVGNVVLVCWTVFATVFYSLPPVMPVTAG---------------
---NMNYVCVVLA-VYVAYCVIYWV-------CRGRS-----------------------
------------------------------------------KYT-------TIE-----
--------------------------------DREKEI-EELTHQLSNKVEQLELSMSHP
ARGM------------------------------------------------------
>XP_018710914_Metschnikowia_bicuspidata
------------------------------------------------------------
------------------------------------------------------------
------------------------------------------------------------
------------------------------------------------------------
------------------------------------------------------------
------------------------------------------------------------
--------------------------------MDYP------KSEEEKAY------GTTV
YTADKGKEVE-------------------------TDSSLE-------------PKSGEL
K----------RTFSVWSVLGIGFGLTNSWFGISASLVTGIQSGGPLMIVYGIIIIAFIS
YNIGITLSELSSAIPSAGGQYVWTRVLSPRKYSGFLAYLCGSLAYAGSLFTSASMALSLA
LTIMGFWNLMH--PAHVTRTWELFVVYQLVNASLVVFNCYG-KYLPYIANGALYTSLFSY
TVITLTVLVCARGN-YQLADFVFVKFENNTGWQSAGIAFIVGLINPNWSFSCLDSASHLA
EEVHNADRVIPIAILGTVTIGMVTSLTYAISMFFCV-TNLDDIINNGTGLPILDIYYQAL
NNKAGA-ICLGTLMLLTGIGCTVSSHTWQARLCWSFSRDNGLPFSKYLSIVDPN-LGVPL
NAHLVSSVLVAILGCLYLASLTAFNSMVVGCITFLLLSYMVPTLCLLYR-------GRNN
IRHGCFW-LG-N--WGLFANIMTVAWTVFALVFFSLPSEMPVSAS---------------
---SMNYVSAVYA-VYAVLAMGYWFFPIKEYSCRAHF-----------------------
------------------------------------------AGG-------LGN-----
--------------------------------NDEEEFPDVCLTDL--------------
----------------------------------------------------------
>XP_002619163_Clavispora_lusitaniae
------------------------------------------------------------
------------------------------------------------------------
------------------------------------------------------------
------------------------------------------------------------
------------------------------------------------------------
------------------------------------------------------------
--------------------------------MDKKKYDVAVEPIH----SVAMGEVQNF
VSHH----------IDGLT--SDN---------EKAERYLEEAQVNL-AMAADTGYTPEL
K----------RNFSTIALLGVGFGLTNSWFGISASLITGISSGGPMMIVYGIMIIAVVS
MCIAITLSELASAMPNAGGQYYWTMKLAPPKYAPFFSYMCGAFAWAGSVFTSASVTISIA
SSLVGMYALGSGGPDFTVKRWQVFITYEIVNALLVFCNIWE-RPLPRISQAALYVSLFSF
VVITITVLAKNSGH-YQSAHFVFVEFSNGTGWSSAGIAFIVGLVNPNWSFSCLDAATHLA
EETLSPETDIPKAIIGTVIIGFITSFSYAISMFFCI-TDLDSIYASTTGVPIMDIFYQAL
KSKAGA-IVLNCLILLTAIGCNIASHTWQARLCWSFARDNGLWGSHWWAKVNTR-TGVPV
NAHLMSCAWCAVIGCIYMGSTTAYNAMVVGCIVFLLMSYAVPVVFMLIK-------GRNN
VKHGPFW-LG-K--VGHVCNYVLLLWTLFATVFYSLPSVMPVTAG---------------
---NMNYVCVVIG-VFGAYCVVYWH-------IRGKS-----------------------
------------------------------------------KFT-------TID-----
--------------------------------ERESKI-PELTQQLSNQIEQLEAIVS-G
KGFSE-----------------------------------------------------
>XP_025343883_Candida_haemuloni
------------------------------------------------------------
------------------------------------------------------------
------------------------------------------------------------
------------------------------------------------------------
------------------------------------------------------------
------------------------------------------------------------
-------------------------MSYSSED-KKPQVATKVHRSSSRSSSIGVGEIHEF
RSPI-----------------------------QAHGLSYQEARANL-ALVSDTGYKPEL
R----------RNFSTLALLGCGFGLTNSWCGISGSLVTGISSGGPMMIVYGILIITVIS
LCVAVSLSELASAMPNAGGQYYWTMRLAPRKYAPIASYMCGAYAWAGSVFTSASVTITLA
TAIVGTYYLGAGKTEAP-PRWTVFITYEILNVLLVFFNLYE-KPLPMISQSALYVSLISF
VVITIVVLAKSSGH-YQSASFVFAEFSNGTGWSSSGIAFIVGLINPNWSFSCLDAATHLA
EETLSPETDIPKAIIGTVFIGFFTSFVYVISMFFSI-RNLRDILESQTGVPILDIFHQAL
GSRGGA-IVLVCFFLLTLVGCNIASHTWQARLGWSFARDNGLPGSRYWSKVA-K-TGVPV
NAHLMSCGWCAVIGCIYMASTTAYNAVVIGCISFLLISYSIPILFMLRQ-------GRSN
IKHGPFW-LG-K--LGLVCNVVVVCWTVFAVVFYSLPPEMPVSAD---------------
---NMNYVSAVIV-GFTAYAFIYWF-------CRGKK-----------------------
------------------------------------------HFK-------TIE-----
--------------------------------QRAEHI-PELTQIVSQEMMEAEFTDGHK
V---------------------------------------------------------
>XP_024712127_Candida_pseudohaemulonis
------------------------------------------------------------
------------------------------------------------------------
------------------------------------------------------------
------------------------------------------------------------
------------------------------------------------------------
------------------------------------------------------------
-------------------------MSISTDDTKKNNVFTKINRLSSRTLSVGVGDIHEI
ISPL-----------------------------QGKGLKYEEARANL-AFVEETGYKPEL
R----------RNFSTLALLGCGFGLTNSWCGISGSLVTGISSGGPMMIVYGILIITCVS
MCVAVTLSELASAMPNAGGQYYWTMKLAPRKYAPMASYMCGAFAWAGSVFTSASVTITLA
SAIVGTYYLGAGKTEAP-PRWTVFITYEILNFLMIFFNLYE-KPLPMISQMALYVSLVSF
VVITIVVLAKSSGH-YQNAKFVFVEFSNGTGWSSSGIAFIVGLINPNWSFSCLDAATHLA
EETLSPETDIPKAIVGTVIIGFLTSFIYVISMFFSI-RNLQEILDSNTGVPILDIFYQAL
GSRGGA-IVLVCFFLLTLVGCNIASHTWQARLGWSFARDNGLPGSRYWSKVS-R-TGVPV
NVHLMSCGWCAIIGCIYMASTTAYNAVVIGCISFLLISYSIPVVFMLHK-------GRNN
IKHGPFW-LG-K--FGLVCNVVVVSWTVFAVVFYSLPPEMPVTAG---------------
---NMNYVCAVIV-AYTLYTIIYWF-------ARGKK-----------------------
------------------------------------------KFT-------TIE-----
--------------------------------EREEMI-PQLTQIVSQELIDAEYAKMEM
----------------------------------------------------------
>XP_025336207_Candida_duobushaemulonis
------------------------------------------------------------
------------------------------------------------------------
------------------------------------------------------------
------------------------------------------------------------
------------------------------------------------------------
------------------------------------------------------------
-------------------------MSISTGDTKKNNVSTKINRSSSRTSSVGVGDVHEV
ISPL-----------------------------QGKGFNYEEARANL-AFVEETGYKPEL
R----------RNFSTLALLGCGFGLTNSWCGISGSLVTGISSGGPMMIVYGILIITCVS
MCIAVTLSELASAMPNAGGQYYWTMKLAPRKYAPMASYMCGAFAWAGSVFTSASVTITLA
SAIVGTYYLGAGKTEAP-PRWTVFITYEILNFLMIFFNLYE-KPLPMISQMALYVSLVSF
VVITIVVLAKSSGH-YQNAKFVFVEFNNGTGWSSSGIAFIVGLINPNWSFSCLDAATHLA
EETLSPETDIPKAIIGTVIIGFLTSFIYVISMFFSI-RNLKEILDSNTGVPILDIFYQAL
GSRGGA-IVLVCFFLLTLVGCNIASHTWQARLGWSFARDNGLPGSRYWSKVS-R-TGVPV
NVHLMSCGWCAIIGCIYMASTTAYNAVVIGCISFLLISYSIPVVFMLHK-------GRKN
IKHGPFW-LG-K--FGLVCNVVVVSWTVFAVVFYSLPPQMPVTAG---------------
---NMNYVCAVIV-AYTLYTIIYWF-------ARGKK-----------------------
------------------------------------------KFT-------TIE-----
--------------------------------EREEMI-PQLTQIVSQELIDAEYAKMEM
----------------------------------------------------------
>XP_028892230_Candida_auris
------------------------------------------------------------
------------------------------------------------------------
------------------------------------------------------------
------------------------------------------------------------
------------------------------------------------------------
------------------------------------------------------------
-------------------------MSPSIKG-KHPE-STKIQTVSSRNSSIGVGEIHEF
KSPI-----------------------------SRHELSYKEAQANL-ALVAQSGYKPEL
R----------RNFSTLALLGCGFGLTNSWCGISGSLVTGISSGGPMMIVYGIVIIACVS
SAVAISLSELASAMPNAGGQYYWTMKLAPRKYAPIASYMCGAYAWAGSVFTSASVTITLG
QAIVGLYYLGSGNTDAP-PRWAIFITYEILNIILMVFNMWE-KPLPMISQSALYVSLLSF
VVITITVLAKSSGH-YQSASFVFSDFSNGTGWSSSGIAFIVGLINPNWSFSCLDAATHLA
EETLTPETDIPKAIIGTVLIGFFTSFIYVIAMFFSI-RNLDDILKSNIGAPILDIYHQAI
GNRGGA-IVLGCFFVLTLVGCNISSHTWQARLCWSFARDNGLPGSRWWSKVS-R-TGVPV
YAHLMSCGWCAIIGCIYMASTTAYNAVVIGCISFLLISYSIPIVFMLCR-------GRSN
ISHGPFW-TG-K--IGLICNIVVVLWTVFAVVFYSLPPVMPVTAG---------------
---NMNYVCAVIA-VFTAYVILYWF-------CRGKK-----------------------
------------------------------------------TFK-------TIE-----
--------------------------------ERTELI-PELTQIVSSQMMEIEMMNEGK
V---------------------------------------------------------
>NP_011438_Saccharomyces_cerevisiae
------------------------------------------------------------
------------------------------------------------------------
------------------------------------------------------------
------------------------------------------------------------
------------------------------------------------------------
------------------------------------------------------------
-----------------------------------MSIRN--DNASGGYMQPDQSSNASM
HKRDL----RVEE--------------------EIKPLD-DMDSKGA-VAA--DG-EVHL
R----------KSFSLWSILGVGFGLTNSWFGISTSMVAGISSGGPMMIVYGIIIVALIS
ICIGTSLGELSSAYPHAGGQFWWSLKLAPPKYKRFAAYMCGSFAYAGSVFTSASTTLSVA
TEVVGMYALTH--PEFIPKRWHIFVCFELLHLFLMFFNCYG-KSLPIISSSSLYISLLSF
FTITITVLACSHGK-FNDAKFVFATFNNETGWKNGGIAFIVGLINPAWSFSCLDCATHMA
FEVEKPERVIPIAIMGTVAIGFVTSFCYVIAMFFSI-QDLDAVLSSTTGAPILDIYNQAL
GNKSGA-IFLGCLILFTSFGCVIACHTWQARLCWSFARDNGLPLSRLWSQVNPH-TGVPL
NAHLMSCAWITLIGLLYLASSTAFQSLITGCIAFLLLSYIIPVICLLAK--------KRN
IAHGPFW-LG-K--FGFFSNIVLLGWTVFSVVFFSFPPVLPVTKD---------------
---NMNYVCVVIV-GYTAYSILYWK-------YKGKK-----------------------
------------------------------------------EFH-------ALE-----
--------------------------------ESEN----EQAE-----YSNNFDTIED-
----SREFSVAASDV---ELENE--------HVPWGKK--------------------
>XP_018222159_Saccharomyces_eubayanus
------------------------------------------------------------
------------------------------------------------------------
------------------------------------------------------------
------------------------------------------------------------
------------------------------------------------------------
------------------------------------------------------------
-----------------------------------MGTRN--DNVSGDYMDPDQSSNTYV
HKRDV----RVAE--------------------EFEPSD-DADGKGV-VAA--DG-EVHL
R----------KSFSLWSILGVGFGLTNSWFGISASMVAGISSGGPMMIVYGIVIVALIS
VCIGTSLGELSSAYPHAGGQFWWSLKLAPPKYKRFAAYMCGSFAYAGSVFTSASTTLSVA
TEVVGMYALMN--PNFTPKRWHVFVCFELLHLFLMLFNCYG-KSLPLISSSSLYISLLSF
FTITITVLACSHGK-FNDAKFVFATFYNETGWKNGGIAFIVGLINPAWSFSCLDCATHMA
FEVEKPERVIPIAIMGTVAIGFVTSLCYVIAMFFSI-KDLDAVLSSTTGAPILDIYNQAL
NNKSGA-IFLGCLVLFTSFGCVIACHTWQARLCWSFSRDNGLPLSRLWSQVNPH-TGVPL
NAHLMSCAWISLIGLLYLASSTAFQSLITGCIAFLLLSYVIPVICLLAK--------KRD
IAHGPFW-LG-K--FGFFSNIVLLGWTVFSVVFFSFPPVLPVTKD---------------
---NMNYVCVVIV-GYSAYSVLYWR-------YKGKN-----------------------
------------------------------------------EFH-------AVE-----
--------------------------------ETEN----EQDD-----FADNFETVED-
----SREFSLAASDV---ELETE--------NIRWGEK--------------------
>XP_033766289_Saccharomyces_paradoxus
------------------------------------------------------------
------------------------------------------------------------
------------------------------------------------------------
------------------------------------------------------------
------------------------------------------------------------
------------------------------------------------------------
-----------------------------------MSIRN--DNASGGYMQPDQSSNTSM
HKRDL----RVEE--------------------EIKPLD-DMDGKAA-VAA--DG-EVHL
R----------KSFSLWSILGVGFGLTNSWFGISTSMVAGISSGGPMMIVYGIIIVALIS
ICIGTSLGELSSAYPHAGGQFWWSLKLAPPKYKRFAAYMCGSFAYAGSVFTSASTTLSVA
TEVVGMYALAH--PEFIPKRWHIFVCFELLHLFLMFFNCYG-KSLPIISSSSLYISLLSF
FTITITVLACSHGK-FNDAKFVFATFYNETGWKNGGIAFIVGLINPAWSFSCLDCATHMA
FEVEKPERVIPIAIMGTVAIGFVTSFCYVISMFFSI-KDLDAVVSSTTGAPILDIYNQAL
GNKSGA-IFLGCLILFTSFGCVIACHTWQARLCWSFARDDGLPLSRLWSQVNPY-TGVPL
NAHLMSCAWISLIGLLYLASSTAFQSLITGCIAFLLLSYIIPVICLLGK--------KRN
IAHGPFW-LG-K--FGFFSNIVLLCWTVFSVVFFSFPPVLPVTKD---------------
---NMNYVCVVIV-GYTAYSILYWK-------FKGKN-----------------------
------------------------------------------EFH-------ALE-----
--------------------------------ESEN----DQAE-----YANNFDSIED-
----SREFSLAASDV---ELENE--------HVPWGKK--------------------
>XP_003676317_Naumovozyma_castellii
------------------------------------------------------------
------------------------------------------------------------
------------------------------------------------------------
------------------------------------------------------------
------------------------------------------------------------
------------------------------------------------------------
-----------------------------------MSSQDALDVIASTYNQ-DIDSNTSL
HQRDTFDKNKLST--------------------KTQELDGDANNN--------NG-EVHL
R----------KSFSVWSILGVGFGLTNSWFGISASMVTGISSGGPMMVVYGIIIIALVS
ICIGTSLSELSSAYPHAGGQFFWSLKLAPPKHKRFAAYLCGSFAYAGSVFTSASTTLSVA
TEVVGMYALTH--PDFKVQRWHIFVCFELLHLLLMLFNCYG-KSLPFISASSLYISLVSF
FTITVTVLACSHGN-FNDPKFVFATFYNETGWKNGGIAFIVGLINPAWSFSCLDCATHMA
FEVEKPERVIPIAIMGTIAIGFATSFCYVIAMFFSL-RDLDKILTSTTGAPILDIYNQVL
GNKSGA-IFLGCLVLFTSFGCVIACHTWQARLCWSFARDNGLPWSHLWAQVNPQ-MGVPL
NAHLMSCAWISLIGILYLASSTAFNSLITGCIAFLLLSYIIPVICLLMK--------KRQ
IRHGPFW-LG-K--FGLFSNIILLAWTAFAIIFFSFPPVLPVTKD---------------
---NMNYVAVVIV-GYTSYALLYWR-------FKGRK-----------------------
------------------------------------------EFH-------AME-----
--------------------------------D-DD----DMDD-----GRGN--TIET-
----SA--SLISRDI---EEQDDSERVSEIIHIQSDKDNK------------------
>XP_003671926_Naumovozyma_dairenensis
------------------------------------------------------------
------------------------------------------------------------
------------------------------------------------------------
------------------------------------------------------------
------------------------------------------------------------
------------------------------------------------------------
------------------------------------------------MYEPDHLSNTSI
HRRDEFDE-KLKELPTTEQQHTIKSITPEGDENDTESQIINKNGNNN-TTT--NGSEVHL
R----------KSFSLWSVLGVGFGLTNSWFGISTSMVTGISSGGPMMVIYGIIIIALIS
ICIGTSLGELSSAYPHAGGQFWWSLKLAPPKYKRLAAYMCGSFAYAGSVFTSASTTLSAA
TEVVGMYALTH--EDFVPKRWHVFVCFEILHLFLMIFNCYG-KSLPIISASSLYISLSSF
LIITITVLACSRGQ-FNDAKFVFATFYNETGWKNSGIAFIVGLINPAWSFSCLDCATHMA
FEVEKPERVIPIAILSTIAIGFITSFCYVISMFFSL-RDLDSILKSTTGAPILDIYNQAL
GNKAGA-IILGCMILFTSFGCVIACHTWQARLGWSFARDNGLPYSKLWAQVNPQ-VGVPL
NAHLMSCAWISLIGILYLASSTAFNSLITGCIAFLLLSYIIPVSCLLLK--------KRQ
IRHGPFW-LG-K--FGLFSNIVLLLWTVFAIVFFSFPAMMPVTKD---------------
---NMNYVAVVIA-GYTLYSVLYWN-------FKGYK-----------------------
------------------------------------------EFH-------ASE-----
--------------------------------E-EE----EQQE-----YANDISTNGDG
MGGASDSIGLSAMGIVSNEEEEDVSDRETEIYIMNGDKNIIHQNNI------------
>XP_003959526_Kazachstania_africana
------------------------------------------------------------
------------------------------------------------------------
------------------------------------------------------------
------------------------------------------------------------
------------------------------------------------------------
------------------------------------------------------------
-------------------------------------------MGIKIYAKCQDTITMSL
HKRRS----------------------------NTPSKDPEILSDKL-IEQ--DE-DIHL
R----------KSFSLWSILGVGFGLTNSWFGISASMITGITSGGPMMIVYGIIIIALIS
ICIGVSLGELSSAYPHAGGQFHWTLQLASPKHKRFAAYMCGSFAYAGSVFTSASTTLSVA
TLLVGMYSLTH--ENFIPKRWHVFVCFELVHLFLMLFNCYG-KSLPLISSSSLYISLFSF
FTITITVLACSSGK-FNDSKFVFATFYNETGWKSSAIAFIVGLINPAWSFSCLDCATHMA
FEVEKPERVIPMAIMGTIAIGFLTSFAYVISMFFSI-RNIQDVLNSNSGAPILEIYNQAL
GNKAGA-VILGCLVLFTSFGCVIACHTWQARLCWSFARDKGLPYSRFWSQVNPT-FGVPL
HAHLMSCTLISIIGLLYLASSTAFNSLITACIAFLLLSYSIPVICLLLR--------KRD
MNRGPFW-LG-K--FGLFSNIVLLAWTVFSLVFFSFPSQIPVNRN---------------
---NMNYVSVVIA-GYTFFSVSYWF-------VKGKN-----------------------
------------------------------------------EFYLDDNIISSSS-----
--------------------------------EEEA----DIV------TREDVILIEDK
----------------------------------------------------------
>XP_022464499_Kazachstania_naganishii
------------------------------------------------------------
------------------------------------------------------------
------------------------------------------------------------
------------------------------------------------------------
------------------------------------------------------------
------------------------------------------------------------
-----------------------------------------MSDASYAGAADYAAGAHSV
HKRQSRVSLT-----------------------QLSLNDDESLSKGA-ADTLLDG-EPHL
R----------KSFSLWSILGVGFGLTNSWFGISVSMVTGIMSGGPMMIVYGIIIIALIS
VCVGGSLGELSSAYPHAGGQFWWALKLAPARHRRFAAFLCGSFAYAGSVFTSASTTLSAG
TEVVGMYALKH--PGFVVKRWHVFVCFELIHLFLMLFNCYG-KSLPLISSSSLYISLISF
LTITITVLACSSGS-FNDSKFVFATFYNETGWKNSGMAFIMGLINPAWSFSCLDSATHMA
FEVERPERVIPTAIMGTVAIGFVTSFCYVIAMFFSI-RDISAVLKSTTGAPILEIYRQAL
GNEGGA-IFLGCLVLFTSFGCIISCHTWQARLCWSFSRDNGLPYSKWWSQVNPD-VGVPL
NAHLMSCAWISLIGVLYLASSTAFNSLITACIAFLLLSYSVPIVCLLWR--------RRD
IPQGPFW-LG-K--FGLFANVVLLAWTVFAVVFFSFPPVLPVDRN---------------
---NMNYVCVVIV-GFVTYSLLYWR-------FKGSR-----------------------
------------------------------------------DFH-------KVE-----
--------------------------------DEPG----EKLVDA---ESTGESILGGT
----------------------------------------------------------
>XP_446941_Candida_glabrata
------------------------------------------------------------
------------------------------------------------------------
------------------------------------------------------------
------------------------------------------------------------
------------------------------------------------------------
------------------------------------------------------------
---------------------------------------MSPRD----------------
----------IERTSITSQQDSILDG-------QFEAKNGKKIIEQE-QSI--DG-EVHL
R----------KSFSLWSILGVGFGLTNSWFGISASMVTGINSGGPMMIVYGIIIIALIS
VCIGVSLGELSSAYPHAGGQFWWSLKLAPTKHKRFAAYLCGSFAYAGSLFTSASTTLSAA
TELVGMYVLTH--PEFTPKRWHIFVCFELLHLFLMLFNCYG-KSLPLISASSLYISLTSF
FVITVTVLACSSGK-FNDAKFVFATFYNETGWKNSVIAFIVGLINPAWSFSCLDCATHMA
FEVEKPERVIPIAIMGTIAIGFLTSFCYVIAMFFSI-RDLDALLASNTGAPILNIYEQAT
NSKAGA-IVLGCLVLITSFGCIIACHTWQARLGWSFARDNGLPYSKYWSQVNPN-AGVPL
NAHLMSSALIALIGVLYLASTTAFNSLITGCIAFLLLSYIIPVICLLMR--------KRQ
IRQGPFW-LG-K--FGLFSNIVLLGWTLFAIVFFSFPPVLPVSKD---------------
---NMNYVSVVIV-GYTVYAIAYWE-------FKGKK-----------------------
------------------------------------------EFH-------AVE-----
--------------------------------EEES----EDDIDV---NESNIEIINDY
HDSNSVNN-IIHHHYDKVG-LDTKH---------------------------------
>XP_004177516_Tetrapisispora_blattae
------------------------------------------------------------
------------------------------------------------------------
------------------------------------------------------------
------------------------------------------------------------
------------------------------------------------------------
------------------------------------------------------------
-----------------------------------------------------------M
NITDQKLQKNSEVYTIVEANDDTASFNQLGSVSSSKISDLDKNSINN-EFN--QTEEVHL
R----------KSFSLWSILGVGFGLTNSWFGISASMVTGIESGGPMMIVYGIIIISLIS
ICVGVSLGELSSAYPHAGGQFFWSLKLAPPKHRRFAAYMCGSYAYAGSVFTSASTTLSVA
TELVGMYALCH--ESFVPRRWHVFVCFELLHLFLLLFNCYG-KSLPFISSSSLYISLLSF
FTITITVLACAHGK-YNDAKFVFATFYNETGWKNGGIAFIVGLINPAWSFSCLDCATHMA
FEVEKPERVIPMAIMGTIAIGFITSFCYVIAMFFSL-NDLNALFNSHTGAPILDIYNQAL
HNKAGA-IVLGCLVLFTSFGCVIACHTWQARLCWSFATDQGLPYSKWWAEVNPT-LGVPL
NAHLMSCGWIAIIGLLYLASSTAFNSLITGCIAFLLLSYIIPVICLLQK--------KRQ
IKHGPFW-LG-K--FGLFSNIVLLCWTLFSIVFFSFPPNLPVNRN---------------
---NMNYVCVVIV-GFTCYQLIYWK-------WKGAK-----------------------
------------------------------------------EFH-------SAQ-----
--------------------------------DDDD----NIE------YENNSNINMDT
YMARTSNISDSHSQYYMMDQDGVSLHSDTSENGTQLINHKSIAKVDVRET--------
>XP_003685816_Tetrapisispora_phaffii
------------------------------------------------------------
------------------------------------------------------------
------------------------------------------------------------
------------------------------------------------------------
------------------------------------------------------------
------------------------------------------------------------
---------------------------------------MSEFNRTFFENGSDTTSNKVI
HVNSHAISRNTSNIELSTNGAKLDDQ-------QLNHHVG-------------DG-EVHL
R----------KSFSAWSILGVGFGLTNSWFGISTSLVTGISSGGPLMVVYGIIIIALIS
VCVGVSLGELSSAYPHAGGQFWWSLKLAPPKHRKFAAYLCGSFAYAGSVFTSASTTLSVA
TEVVGMYALKH--PEFKPQRWHVFICFELLHLFLMLFNCYG-KSLPLISSSSLYISLTSF
FTITVTVLACSSGK-FNDSKFVFASFYNETGWKNNGIAFITGLINPAWSFSCLDCATHMA
FEVEKPEKIIPLAIMGTIAIGFVTSFCYVIAMFFSI-RDLDKLLNSTTGAPILDIFNQAL
GNSSGA-IFLGCLILFTSFGCVIACHTWQARLCWSFSRNKGLPYSHLWSQVNPN-VGVPL
NAHLMSCALISIIGVLYIASSTAFNSLITACIAFLLLSYIIPVICLLLK--------RRQ
IKHGPFW-LG-K--FGLFSNIVLLCWTIFAIVFFSFPPQLPVTKD---------------
---NMNYVSVVIV-GYSIYAILYWH-------FKGSK-----------------------
------------------------------------------EFH-------FTE-----
--------------------------------EEET----QKSMDTDYDNDSNESIVSDL
--NDEVSNGSLNVDIEEYNVSSTLKKSKTPTTIELH----------------------
>XP_001645594_Vanderwaltozyma_polyspora
------------------------------------------------------------
------------------------------------------------------------
------------------------------------------------------------
------------------------------------------------------------
------------------------------------------------------------
------------------------------------------------------------
----------------------------------------MKKDQSEIISLNIHGSNIDQ
HSKLNSFNERVQELTVNENDHSISD---------------KKEIQQG-GGN--GD-EVHL
R----------KSFSLWSILGVGFGLTNSWFGISASLVTGISSGGPMMVVYGIIIIALIS
VCVGVSLGELSSAYPHAGGQFWWSLKLAPQKHKRFAAYLCGSFAYAGSVFTSASTTLSVA
TELVGMYSLTH--PEFIPQRWHVFVCFELLHLFLMLFNCYG-KSLPLISTTSLYISLASF
LTITVTVLGCSHGN-FNDPKFVFATFYNQTGWKNSVIAFITGLINPAWSFSCLDCATHMA
FEVEKPERVIPIAIMGTIAIGFVTSFCYVIAMFFSI-RDLDALFASHTGAPILDIYNQAL
GNKGGA-IVLGCLILFTSFGCVIACHTWQARLCWSFSRDKGLPYSHLWAQVNPQ-LGVPL
NAHLMSCAWISLIGILYIASTTAFNSLITGCIAFLLLSYIIPVICLLKK--------KRQ
IKHGPFW-LG-K--FGLFSNIVLLGWTLFAIVFFSFPPQLPVTKD---------------
---NMNYVSVVIV-GYTLYVLIYWK-------FKGSK-----------------------
------------------------------------------EFH-------ATE-----
--------------------------------EESE----EEEGDL---VEDGDMMIASY
--NGDLEE-SLNEDFDNAGTLNPKNYSRRSKVISLNDSE-------------------
>XP_003682719_Torulaspora_delbrueckii
------------------------------------------------------------
------------------------------------------------------------
------------------------------------------------------------
------------------------------------------------------------
------------------------------------------------------------
------------------------------------------------------------
-------------------------------------MVS--KSLSSAY-EADRTSLSEV
HTRESHKG-------------------------ALEYGKDTMMTE-----R--GG-EVHL
R----------KSFSLWSILGVGFGLTNSWFGISVSMVTGIFSGGPMMIVYGIIIVALIS
ICVGASLGELSSAYPHAGGQFWWSLKLAPPKHKRFAAYLCGSFAYAGSVFTSASTTLSAA
TEVVGMYALAH--PDFTPKRWHVFVCFEIMHLFLTLFNCYG-KSLPLISASALYISLLSF
FTITVTVLACSSGK-FNDAKFVFATFYNETGWKNSGIAFIVGLINPAWSFSCLDCATHMA
FEVEKPERVIPIAIMGTVAIGFATSFCYVISMFFSI-RDLDSLMQSATGAPILDIYNQAL
GNTSGA-IFLGCMVLFTSFGCIIACHTWQARLGWSFARDKGLPFSGLLSQVNPQ-VGVPL
NAHLMSCALISLIGLLYLASSTAFNSLCTGCIAFLLLSYSIPVICLLRK--------KRQ
IKHGPFW-FG-K--LGYFFNIVLLGWAVFCIVFFSFPPALPVTKD---------------
---NMNYVSVVIV-GFTAYALLYWK-------FKGCK-----------------------
------------------------------------------EFS-------AIA-----
--------------------------------EEEE----ELLN-----NDVDPNSVRD-
-----SEQSIEPEIIELGNKDSKRI---------------------------------
>XP_037144777_Zygotorulaspora_mrakii
------------------------------------------------------------
------------------------------------------------------------
------------------------------------------------------------
------------------------------------------------------------
------------------------------------------------------------
------------------------------------------------------------
-------------------------------------MSSTFEGHTSSY-DLDTYSQSDV
HKRDARIN-------------------------NAEIESQEKSTDIV-DSR--DG-EVHL
R----------KNFSLWSILGVGFGLTNSWFGISVSMVTGISSGGPMMIVYGIIIVALIS
VCVGVSLGELSSAYPHAGGQFWWSLKLAPPKHKRFAAYLCGSFAYAGSVFTSASTTLSVA
TELVGMYALTH--PDFTPRRWHVFVCFELLHLFLMFFNCYG-KSLPLISSSSLYISLFSF
FTITVTVLACSSGK-FNDAKFVFATFYNETGWKSSGIAFIVGLINPAWSFSCLDCATHMA
FEVEKPERVIPTAIMGTVAIGFITSFCYVIAMFFSI-RDLDAVMSSNTGAPILAIYDQAL
NSKAGA-IVLGCLVLFTSFGCVIACHTWQARLCWSFSRDKGLPLSRLWSQISPQ-AGVPL
NAHLMSCAWISLIGLLYLASTTAFNSLITGCIAFLLLSYSIPVICLLMK--------KRQ
INHGPFW-LG-W--FGYLSNFVLLGWSVFCIVFFSFPAVLPAEKD---------------
---NMNYVAVVIV-GYTAYALLYWR-------FKGRK-----------------------
------------------------------------------EFT-------AVI-----
--------------------------------EEEE----ETLH-----NTIDPYEVSS-
-----INQGLEKS----GETQTQ-----------------------------------
>XP_002498370_Zygosaccharomyces_rouxii
------------------------------------------------------------
------------------------------------------------------------
------------------------------------------------------------
------------------------------------------------------------
------------------------------------------------------------
------------------------------------------------------------
--------------------------------------------MSTSGEFQQRSSQSEI
HKREFYEAPNEEL--------------------SMDKNDMDKYDDES-GSG--GSEEVVL
R----------KSFSLWSILGVGFGLTNSWFGISASLVTGLSSGGPLLVIYGIILISLIS
ITIGVSLGELTSAYPHAGGQFWWSLKLAPPKHKRFAAYMCGSFAYAGAIFTSASTTLSVA
SELVAMYQLTH--EDFTPKRWQVFVTYLILHFFLMQFNCYG-KSLPLIASSSLYISLLSF
IVITITVLACSSGH-FNSAKFVFSHFYNETGWSSGGIAFIVGLINPAWSFSCLDCATHMA
FEVEKPETIIPTAILGTIAIGFITSFCYVISLFFSI-RDLPSVLNNTGGFPVLVIYEQAL
NSKAGA-IVLGCLILFTSFGCVIASHTWQSRLCWSFSRDGGLPFAGLWSKVNSR-MGVPL
NAHLMSCVWVAIIGFLYLASSTAFNSLITACIAFLLLSYSIPVICLLMK--------KRQ
IAHGPFW-FG-K--FGLFCNIALLLWTVFCLVFFSFPPDYPVNKD---------------
---NMNYVSVVIV-GYFLYSLIYWK-------FWASK-----------------------
------------------------------------------DFH-------THD-----
--------------------------------DDDDEQTVAQEISN---EGFDEYDGTDD
SRTHSSVIATTPQHMDFIEKSTK-----------------------------------
>XP_003644778_Eremothecium_cymbalariae
------------------------------------------------------------
------------------------------------------------------------
------------------------------------------------------------
------------------------------------------------------------
------------------------------------------------------------
------------------------------------------------------------
----------------------------------MLYSEIQVQEGSDCMQKGDAVSNQIS
---------------------------------KVECDNVEVYSIPG-VNK-----PAEL
R----------KSFSLWSVLGVGFGLTNSWFGLSVSMVTGISSGGPMMIIYGIVIIALIS
VCVGVSLGELSSAYPHAGGQFWWSLQLAPNKYKRLAAYLCGSFAWAGSVFASASSTLSTT
RLLLGMYALVH--PSLEIKDWHVFVCYQALHMFLLLFNCHG-RPLPLISSTALYVSLFSF
ITITITVLASSHGN-FNDAKFVFANFRNETGWESNTIAFIVGLINPAWSFSCLDCATHMA
FEVEKPETVIPTAILGTVAIGFLTSIVYCIAMFFSI-RDLDGILSSTTGAPILDIYYQAS
GSKACA-IVLGSLVLLTSFTCVTSCHTWQARLCWSFARDNGFPYSRIWAKVNTE-LGVPL
NAHLLSCAVISLLGVLYLASSTAFNALVTGCISFLLLSYTVPVICLLLK--------QRN
IKRGPFW-LG-K--FGTFSNYVLLAWTLFSLVFFSLPPMKPITKG---------------
---NMNYVSIVIL-SYLLYSILYWK-------FSGHK-----------------------
------------------------------------------KFYIYQEKI-PVE-----
--------------------------------ESDERAEIDDPNSKLQKIPTHSNI----
----------------------------------------------------------
>NP_985467_Eremothecium_gossypii
------------------------------------------------------------
------------------------------------------------------------
------------------------------------------------------------
------------------------------------------------------------
------------------------------------------------------------
------------------------------------------------------------
---------------------------------------------------------MSL
AERDSMDLVKRHP--------------------SGQCCEDGEKSNVG-MTTCQVDEGQLL
R----------KSFSLWSVLGVGFGLTNSWFGISVSMITGIGSGGPMMIVYGIVIIALVS
VCVGVSLAELSSAYPHAGGQFWWSLKLAPPKHRRLAAYLCGSLAWAGSVFTSASTTLSAA
TELVGMYALVR--PEFVVRKWHVFVCYQILHCFLMLFNCYG-RSLPLVSSSALYVSLFSF
VTITITVVACSRGH-FNDPKFVFATFRNETGWQNSAIAFIVGLINPAWSFSCLDCATHMA
FEVEQPERVIPIAILGTVAIGFLTSFCYVIAMFFSL-RDLSEIMTSNTGVPILDIYYQAL
GSRAGA-LVLGSLVLLTSVGCIISSHTWQARLCWSFARDGGLPYSHLWARVNRS-VGVPL
NAHLMSCVCISLLGILYMASSTAFNSLITGCIAFLLLSYIVPVICLLLK--------KRQ
IKHGPFW-LG-P--FGAFCNYVLLAWTVFVLIFFSLPPLKPVTKD---------------
---NMNYVSVVVV-GYILYVLIFWR-------LQGRW-----------------------
------------------------------------------SFH-------LVE-----
--------------------------------EEEECTELEGEPQMTPEGSEEREMIPTT
KISP------------------------------------------------------
>XP_452894_Kluyveromyces_lactis
------------------------------------------------------------
------------------------------------------------------------
------------------------------------------------------------
------------------------------------------------------------
------------------------------------------------------------
------------------------------------------------------------
-------------------------------MREISNSEM---AGSSTGFNDNSSDN---
GIKNVVHEESKLE--------------------EQSISSKDAYDAYG-GT----G-EGHL
R----------KSFSLWSILGVGFGLTNSWFGISVSMVTGIYSGGPMMVVYGIIIIALIS
ICIAVTLGELSSAFPHAGGQFWWSLQLAPPKYRRLAAYLCGSFAWAGAIFSSASTTLSVA
SELVGMYALTH--PDFEVKRWHVFVCFQILHLFLMMFNCSG-KALPVISQSSLYISLISF
FTITVTVLACSHGK-YNDAKFVFATFYNETGWKNGVIAFIVGLINPAWSFSCLDCATHMA
FEVENPERVIPISILCTVGIGFLTSFSYVIAMFFSL-QDLEAVASSNTGMPILEIFRQAT
KSTPGA-VVLGCLILFTSFGCVIACHTWQARLCWSFARDNGIPYSKYWAKIDPE-LGVPL
NAHLLSCALISLLGCLYMASTTAFNSLITGCIAFLLFSYSVPVVCLLAR--------KRN
IKHGPFW-LG-K--FGAFSNIVLLGWNLFALVFFCFPAVMPVTKD---------------
---NMNYASVVIV-GFLLFYLGFWQ-------FKAKK-----------------------
------------------------------------------VFY-------IRE-----
--------------------------------DENT-------------DSNQ----ESV
TTEAFHAYDAK-----------------------------------------------
>XP_022675639_Kluyveromyces_marxianus
------------------------------------------------------------
------------------------------------------------------------
------------------------------------------------------------
------------------------------------------------------------
------------------------------------------------------------
------------------------------------------------------------
-------------------------------MGEIRSAGAVLEASSSSGFNDNTSDS---
GLKNVVH-ESRLE--------------------EQSTAGSKENDAYG-GAGGDLG-EGQL
R----------KSFSLWSILGVGFGLTNSWFGISVSMVTGIYSGGPMMVVYGIIIIALIS
TCIAVTLGELTSAYPHAGGQFWWSLQLAPPKYRRVAAYLCGAFAWAGAVFSSASTTLSVA
SELVGMYALTH--PDFTVKRWHVFVCFEILHMFLMLFNCSG-KALPLISSSSLYISLVSF
FTITVTVVACSRGK-YNDAKFVFATFYNETGWKNSVIAFIVGLINPAWSFSCLDCATHMA
FEVENPEKVIPIAILSTVGIGFVTSFCYVIAMFFSL-QNLDKVTASNTAMPILEIYRQST
NSTAAA-VVLGCLVLFTSFGCVIACHTWQARLCWSFARDKGIPYSKYWAKIDPA-LGVPL
NAHLLSGVLISLLGCLYMASTTAFNSLITGCIAFLLFSYSVPVVCLLAR--------KRN
IKHGPFW-FG-K--FGAFCNIVLLGWTLFAVVFFCFPSVMPATKN---------------
---NMNYASVVIV-GFLLFFLIFWQ-------VKGKN-----------------------
------------------------------------------EFY-------LKG-----
--------------------------------DENA-------------ESNN----DSI
TTEEYVTLETK-----------------------------------------------
>XP_022628668_Lachancea_lanzarotensis
------------------------------------------------------------
------------------------------------------------------------
------------------------------------------------------------
------------------------------------------------------------
------------------------------------------------------------
------------------------------------------------------------
----------------------------------------MVEGSTSFRGNVSSSDSSSL
ADRQAVHELHKGD--------------------EVAISENFAKSSEG-Q-----P-EGQL
R----------RQFSIWSILGVGFGLTNSWFGISASMVTGISSGGPMMIVYGIIIIALIS
VCIAVSLGELSSAYPHAGGQFWWSLKLAPPKYKRFAAYMCGSLAYAGSVFTSASTTLSVA
TEVVGMYALAH--PDFTVKRWHVFVCFECLHLFLMMFNCYG-RSLPFISSSALYISLFSF
ATITITVLACSHGN-YNDAKFVFATFFNETGWKNSGIAFIVGLINPAWSFSCLDCATHMA
FEVEKPERVIPIAILGTVAIGFGTSFCYVIAMFFSL-HKLDDITSSNTGAPILDIYFQAL
GNKAGA-LVLGSLVLLTSFGCVIACHTWQARLCWSFARDEGLPFSNFMAKINPQ-LGIPL
NAHLVSSFFIVLLGVLYLASTTAFNSLITGCIMFLLLSYIVPVICLLIK--------KRD
IKHGPFW-LG-K--FGLFCNIVLLGWTLFSLIFFCFPFVMPVEKD---------------
---NMNYASVVIV-GYLLFSLLYWV-------FKGRK-----------------------
------------------------------------------VFH-------IVE-----
--------------------------------EEDF-------------GSEDPYLME--
----------------------------------------------------------
>XP_002556074_Lachancea_thermotolerans
------------------------------------------------------------
------------------------------------------------------------
------------------------------------------------------------
------------------------------------------------------------
------------------------------------------------------------
------------------------------------------------------------
----------------------------------------MAQAAS------TAYEERSL
NSGDNVRELRKED--------------------DILVTESVSKNGEE-H-----G-EVHL
R----------KQFSLWSILGVGFGLTNSWFGISTSMITGIMSGGPMMVVYGIIIIALIS
ICIAVSLGELSSAYPHAGGQFWWSLKLAPPKHKRFAAYMCGSLAWAGSVFTSASTTLSVA
AEIVGMYALTH--PEFEVKRWHTFVCFEVLHLFLMLFNCYG-KALPLISSSSLYISLFSF
ITITITVLACSHGK-YNDAKFVFATFYNETGWKNSGIAFIVGLINPAWSFSCLDCATHMA
FEVEKPERVIPISILGTVAIGFVTSFCYVIAMFFSL-QNLDKVVNSNTQVPILDIYYQAL
GSKAGA-IVLGCLLLFTSFGCVIACHTWQARLCWSFARDEGLPFSRYWARVSPE-LGVPL
NAHLMSSFWIVLLGCLYLASSTAFNSLITGCIMFLLLSYTIPVVCLLLK--------KRN
IKHGPFW-LG-K--FGCFSNVVLLGWMLFSIVFFCFPSQMPVVKD---------------
---NMNYASVVIV-GYLLFSLLFWQ-------FRGRH-----------------------
------------------------------------------TFH-------ALE-----
--------------------------------EEA--------------GEDNMFPIENL
ETK-------------------------------------------------------
>XP_020051767_Aspergillus_aculeatus
------------------------------------------------------------
------------------------------------------------------------
------------------------------------------------------------
------------------------------------------------------------
------------------------------------------------------------
------------------------------------------------------------
---------------------------MSDLDLEKKPSTGQVMPR---------------
---------------------------------S--ESASGSEDADA-LKLAEMGYTQDL
Q----------RNFSVLSLVGIAFCMSNSWFGISASLITGISSGGTVIIIYGLLWITFIS
SCVGASLSELASAMPNAGGQYFWADQLAPKKYARFASYVTGWFGYAGAIFASASVALSLG
SGVVGMWELGH--PSFVPKPWHTVVAYELINLFCYLFNCWG-KFLPAIAKATLYISLLSF
FVILVTVPACAKPH--ASASFVFGHFVNSTGWKSDGIAFIVGLINPNWIFACLDSATHLA
EEVPQPERNIPIAIMATVGIGFVTSWFYCVAMFFSI-QDLDALLNSSTGVPILELYYQAL
SNKAGA-IVLETLLIVTGMGCLIACHTWQSRLAWAFARDRGVPCHQWLSTVSVK-LDVPM
WSHFASSLIVALLGLLYLGSSTAFNSMVTACIALLYISYSVPVICMLYR-------GRDN
IKHGPFW-LG-K--WGLAANYITLAWTLFCLVMYSFPATMPVNTG---------------
---NMNYVSAVYG-VIIFIILVDWF-------ARGRK-----------------------
------------------------------------------SFRGSQSCVEDAT-----
--------------------------------TTTNTTTGHAH-----------------
----------------------------------------------------------
>XP_001270188_Aspergillus_clavatus
------------------------------------------------------------
------------------------------------------------------------
------------------------------------------------------------
------------------------------------------------------------
------------------------------------------------------------
------------------------------------------------------------
--------------------------------MPKSKANQVTLAP---------------
---------------------------------AIIDSD----NNDA-RRLAEMGYSQNM
A----------RNFSVLSLLGVAFSLANSWFGVSASLITGIKSGGTALTIYGIPWIAVIS
TCVGVSLSELASAMPNSGGQYFWAGELAPRRYASFAAYLTGWLAWSGAIFTCASVALSLA
TACVGMWQLSH--PEFVIQPWHAVVAYEAINLFAFCFNCVG-KVLPAVATTTLYVSLVSF
AVILITVPTAVPTH--APARFVFGHFVNSTGWLSDELAFLVGLINPNWIFACLDSATHLA
EEVIHPERSIPIAILCTVLIGFLTSWTYCISMFFSV-SSLNEILNTPTRVPILALYYQAL
QSRLGA-IVLESLVLITGLGCLIACHTWQSRLCWSFARDHGLPLSTIFARVHPR-LDVPL
HAHGASCAVVALLGLLYLGSSTAFNSMVTACIVLLYASYVVPIVCLLHR-------GRES
IEHGPFW-LG-R--VGQMCNYGVLLWTAFCLVVYSFPAEYPVTAE---------------
---NMNYVCVVYA-VVGIVIAGDWF-------LRGRH-----------------------
------------------------------------------EFRGQTTRQPAIE-----
--------------------------------EYAPILSTEDDPPCQ-------------
----------------------------------------------------------
>XP_001266237_Aspergillus_fischeri
------------------------------------------------------------
------------------------------------------------------------
------------------------------------------------------------
------------------------------------------------------------
------------------------------------------------------------
------------------------------------------------------------
---------------------------MSNLDLEKKPS---VKPG---------------
---------------------------------S-SDTSSGCDDADA-IRLAEMGYSQDL
Q----------RNFGVISLIGIAFCMSNSWFGISASLVTGINSGGTVLIVYGLLWITFIS
MCVASSLSELASAMPNAGGQYFWANELAPKKYARFASYVTGWFGYAGAIFACASVALSLG
SAGVGMWQLGH--PEFTVKPWHVVVAYEIINFFCYLFNCFG-KSLPLVAKATLYISLISF
LVILVTVPACAKTH--PSASYVFGHFVNSTGWKQDGIAFIVGLINPNWIFACLDSATHLA
EEVPHPEKNIPIAIMATVVIGFVTSWTYCIAMFFGL-NDLNKLLSTATGVPILELYYQAL
QNKAGA-IVLETLLLVTGMGCLIACHTWQSRLAWAFARDRGLPGHKWLAQVNKT-LDVPL
MAHTVSCFIVAVLGLLYLGSSTAFNSMVTACITLLYLSYSCPILCLWYR-------GRNN
IKRGPFW-LG-K--WGLAANIVTIAWTVFCLVMYSFPATMPVTTG---------------
---NMNYVSAVYG-VVVVIVLMDWF-------ARGRR-----------------------
------------------------------------------SFRGSQSCLEDAV-----
--------------------------------ASETETEH--------------------
----------------------------------------------------------
>XP_041146539_Aspergillus_flavus
------------------------------------------------------------
------------------------------------------------------------
------------------------------------------------------------
------------------------------------------------------------
------------------------------------------------------------
------------------------------------------------------------
---------------------------MADFDIEKKPN---VNPA---------------
---------------------------------SKSENASGADDSDA-LRLAEMGYTQDL
Q----------RNFSILSLIGIAFCMSNSWFGISASLITGISSGGTVLIVYGLIWIGFIS
TCVGASLSELASSMPNAGGQYFWANELAPKKYARFASYFTGWFGYAGAVFACASVALSLG
SAGVGMWQLGH--PEFVPEPWHTVVAYQLINFFCYLFNCWG-KTLPAVAKVTLYISLLSF
FVILVTVPACAKTH--ASGAYVFGHFVNSTGWKSDGMAFIVGLINPNWIFACLDSATHLA
EEVPQPEKNIPIAIMATVGIGFVTAWFYCISMFFSL-NDLDKLLNTATGVPILELYYQAL
DNVPGA-IVLETLLLVTGMGCLIACHTWQSRLCWAFARDRGMPGHKWLSQVNHT-LDVPL
NAHNASCFLVGVLGLLYLGSSTAFNSMVTACITLLYISYSCPIVCLWYR-------GRDN
IKHGPFW-LG-K--WGAFANIVTILWTIFCLVMYSFPSTMPVNTG---------------
---NMNYVSAVYG-VVIFIVLCDWF-------ARGRR-----------------------
------------------------------------------VYKGSVSAVEGHG-----
--------------------------------ASEDSE----------------------
----------------------------------------------------------
>XP_748049_Aspergillus_fumigatus
------------------------------------------------------------
------------------------------------------------------------
------------------------------------------------------------
------------------------------------------------------------
------------------------------------------------------------
------------------------------------------------------------
---------------------------MSSLDLEKKPS---VKPG---------------
---------------------------------S-SDTSSGSDDADA-IRLAEMGYSQDL
Q----------RNF--------------------------------VLIVYGLLWITFIS
ICVASSLSELASAMPNAGGQYFWANELAPQKYARFASYVTGWFGYAGAIFACASVALSLG
SAGVGMWQLGH--PEFTVKPWHVVVAYEIINFFCYLFNCFG-KSLPLVAKATLYISLISF
LVILVTVPACAKTH--PSASYVFGHFVNSTGWKQDGIAFIVGLINPNWIFACLDSATHLA
EEVPQPEKNIPIAIMATVVIGFVTSWTYCIAMFFGL-NDLNKLLSTATGVPILELYYQAL
QNKAGA-IVLETLLLVTGMGCLIACHTWQSRLAWAFARDRGLPGHKLLAQVNKT-LDVPL
MAHTVSCFIVAALGLLYLGSSTAFNSMVTACITLLYLSYSCPILCLWYR-------GRNN
IKRGPFW-LG-K--WGLAANIVTIAWTVFCLVMYSFPATMPVTTG---------------
---NMNYVSAVYG-VVVVIVLIDWF-------VRGRR-----------------------
------------------------------------------SFRGSQSCLEDAV-----
--------------------------------ASETETEH--------------------
----------------------------------------------------------
>XP_680661_Aspergillus_nidulans
------------------------------------------------------------
------------------------------------------------------------
------------------------------------------------------------
------------------------------------------------------------
------------------------------------------------------------
------------------------------------------------------------
-----------------------------------------MKTTKEISVSL-AQDASD-
-----------------------------------------MDADERERNADRPGHKQEL
E----------RHFSIVSLIGLASTTTISWTGLGLSIVTEINAGGPSAIIYGFILVTIMQ
SFLGASLAEFVSSYPTEGGMYHWIAAIAPRRLSAFLSFVTGWLTVAG-------------
--LQALYSLYH--ADVAIQTWQTFIIYQILNILTASVVLFGNRIIPSLNKFSLFYLQIGW
FVVLVTVVACAPTH--QSKEFVFRTWINNTGWDNNAICFITGLVNPLYSLGGLDGITHIT
EEMTNPSRNAPLAIGITLTIAFITGLSYLIALMFSV-QDFAALSDTKTGLPLTELFRQVT
ESVGGA-FGLTFILFIALGPCVISSQLSSSRVLWAFARDSAMPFSNTWARVSKR-FGIPF
NAQLLVAAAIAALGCLYLGSSTAFNSMLGAAVTINNVAYLIPISTNMLT-------SRAN
MHRGSFH-M-GK--WGWLVNSVTVGWLLFAIIFFSFPYNMPVTVE---------------
---NMNYTCVVVG-GIPILILVWWF-------IGNK------------------------
------------------------------------------QYKDK-----IAR-----
--------------------------------AKEE------------------------
----------------------------------------------------------
>XP_001396729_Aspergillus_niger
------------------------------------------------------------
------------------------------------------------------------
------------------------------------------------------------
------------------------------------------------------------
------------------------------------------------------------
------------------------------------------------------------
--------------------------------MERPKTN--VSAA---------------
---------------------------------SPASDHSAHLDDDA-RRLAEMGYTQDM
Q----------RNFSVLSLLGVAFSLANSWFGISASLITGINSGGTVLTIYGIPWIAFVS
TCVGVSLSELASAMPNAGGQYFWASELAPRKYASFASYLTGWLAWAGAIFTCASVALSLA
SAGVGMWQLTH--PDFTPQPWHSVVAYQLVNFFAYLFNCVG-KVLPTVATTTLYISLISF
VVILITVPAAAPTH--SSAEFVFAHFVNSTGWPSDGIAFLVGLINPNWIFACLDSATHLA
EEVGQPERSIPIAILCTVLIGFVTSWTYCISMFFSL-NNLDEILNSPTGVPILALYYQAL
QNKAGA-IVLETLLFVTGIGCQIACHTWQSRLCWSFARDRGLPWSAFLSQVHPT-LDVPL
NAHSVSCFIVGLLGLLYLGSSTAFNSMVTACIVLLYASYVVPIVCLLWR-------GRGT
LKHGPFW-LG-R--LGLVCNIIVLAWTLFCLVIYSFPSVYPVTTG---------------
---NMNYVSAVYG-VVAVLIALDWV-------LRGRR-----------------------
------------------------------------------SFRGQTARHMEAA-----
--------------------------------EASLT-----------------------
----------------------------------------------------------
>XP_015404586_Aspergillus_nomiae
MNAIFERIQAIQDSLSDEALAPLKSYKYQSVDKSFISRYVLKHYWNAFVELLPMWIAPNM
VTLLGFMFIVGNVMLIEMLMPDLVGPGPSWLYYSFAFGMWMYSTLDNVDGKQARRTGTSS
GLGELFDHGIDSLNCTLASLLETAALGFGSTSLGAWTALVPCLAMYFSTWETYHTHTLYL
GYFNGPTEGLLIAIGLMVASGWYGPEIWSRPIVEFLNIPQIFGNNSMKDLWIPLLLSSFF
LGHLPGCVYNVISSRRKQNLPISPIFKEWVPMIVFTGCNMAWLFSPYSSILADNRLVLYC
WTISFVFGRMTTKIILAHLLRQPFPHWTILQTPLVGGAILVNLPWIGLPGMSAWVELLYL
RVYLLFAFAIYMYWAFLVINRITTFLGINCLTIRRDKSAAREQAYRDIDTSAPGLKAPDS
RE---------------------------------SAVIQVQDADEL-RLA-QMGHKQEL
K----------RHFSVWSLIGLAANCTISWTGLGLGLITSINAGGPGALIYGFILVFILQ
CFLGTSLAEFVSAYPVEGGMYHWIAAIAPKRYNSLLSFLTGCSTVFGWIFTAASTNLVYA
SNFMALIALYH--DDIKLKPWMTFVAYQVSNVLTSAVVMFGNRYIPSINKFALVYLQLAW
FVITVTVAATAPTH--NDSKFVFRTWMNNTGWESNVICFITGLVNPLFSLGGLDGITHIT
EEMPNPGRNAPLALACTLIIAFITGLSYLLSLMFSV-QDWSSLADSPTGLPLAAIFGQAT
QSRGGA-FALTFLLWIAIGPCMIGSQLSTGRMLWAFARDDGLPFSKVWARVNPR-FGVPL
NAQMCVAVIVSLLGCIYLGSTTAFNSMLSSATTINNLAYLVPIFTNVVL-------NRST
MHRGPFR-LPHI--AGMTVNIVTVIWLVFAIVFFSFPFYMPVTAS---------------
---NMNYTCVCVG-GFIIIELLWWL-------IAGK------------------------
------------------------------------------RYSKN-----MQK-----
--------------------------------AREEASNVMVRVDSKNL-----------
----------------------------------------------------------
>XP_001816990_Aspergillus_oryzae
------------------------------------------------------------
------------------------------------------------------------
------------------------------------------------------------
------------------------------------------------------------
------------------------------------------------------------
------------------------------------------------------------
--------------------------------MRTSKTDKVVTTA---------------
---------------------------------TDGDGPAGNLDGDV-RRLAEMGYTQDM
Q----------RNFSVISLLGVAFSLANSWFGISASLITGIKSGGTVLTIYGIPWIAFVS
TCVGVTLSELASAMPNAGGQYFWASELSPKRYAAFASYLTGWLAWAGAIFTCASVALSLG
SAGVGMWQLSH--PDFVPKPWHSVVAYEVINLFAFLFNCIG-KALPTVATATLYISLISF
AVILITVPATAPSH--ANARFVFANFVNSTGWPSDGLAFLVGLINPNWVFACLDSATHLA
EEVSRPERSIPIAILATVAIGFTTSWFYCIAMFFSV-TNLDPILSTPTGVPILALFQQAL
QNKAGA-IALESLILVTGIGCLIACHTWQSRLCWSFARDRGLPFSPFLAKIHPT-LDVPF
NAHSVSCFIVGLLGLLYLGSSTAFNSMVSACIVLLYSSYVVPVIALLYK-------GREN
ISHGPFW-LG-R--VGWVCNWVVLGWTVFCLVVYSFPSVYPVTTG---------------
---NMNYVCVVYA-VVGCIIAVDWV-------VRGKR-----------------------
------------------------------------------RFRGQHTRHQVEE-----
--------------------------------HVGHYAD---------------------
----------------------------------------------------------
>XP_040642248_Aspergillus_ruber
------------------------------------------------------------
------------------------------------------------------------
------------------------------------------------------------
------------------------------------------------------------
------------------------------------------------------------
------------------------------------------------------------
---------------------------MSDLDIEKKPS---VKPA---------------
---------------------------------S-SENASGADDNDA-MKLAEMGYTQDL
Q----------RNFSVLSLIGIAFCMSNSWFGISASLITGISSGGTVLLVYGLIWISFVS
LCVGTSLSELASAMPNAGGQYFWASQLAPPKYARFASYFTGWFGYAGAIFACASVALSLA
QGVIGMWKLGH--PDFVIEAWHTVVVYQLINFFCYLFNCWG-KTLPLVAKGTLYISLVSF
FVILIAVPACASSH--QSGHYVFAQFVNSTGWKSDGMAFIVGLINPNWIFACLDSATHMA
EEVPQPERNIPIAILATVGIGFTTSWFYCISMFFSL-KDLNKLINSATEVPILELYYQAL
NNKAGA-IVLETLLIVTGMGCLIACHTWQSRLVWSFARDRGVPGHQWISQVNKT-LDVPL
MSHNVSCFIVGVLGLLYLGSSTAFNSMVTACITLLYISYTTPILCLWYR-------GRNN
IRHGPFW-LG-T--WGLAANIVTLLWTVFCLVMYSFPSTMPVTTG---------------
---NMNYVCAVYG-VVVFVLLTDWF-------ARARR-----------------------
------------------------------------------EYKGVQESQGEGV-----
--------------------------------LLNQPHCH--------------------
----------------------------------------------------------
>XP_040702155_Aspergillus_sydowii
------------------------------------------------------------
------------------------------------------------------------
------------------------------------------------------------
------------------------------------------------------------
------------------------------------------------------------
------------------------------------------------------------
---------------------------------------MADSSSKHAAVK--ASDATA-
-----------------------------------------MDADEL-RLA-QMGHTQEL
K----------RHFSMLSLIGLASTTTISWTGLGLSIVTEINAGGPSAIIYGFILVTMMQ
SFLGASLAEFVSSYPTEGGMYHWIAAVAPKKLSAFLSFITGWLTVAGWIFTTASTNLIFA
QIVQALYSLYH--PSVPIKTWETFIIYQALNILTASMILFGNRAIPALNRFSLFYLQIGW
FVVLVTVVACAPTH--QSKDFVFRTFINNTGWDSNVICFITGLVNPLYALGGLDGITHIT
EEMPNPSRNAPLAICITLTIAFTTGLSYLIALMFSV-QDFAALSDTNTGLPLTELFRQVT
QSVGGA-FGLTFILFIALGPCVVSSQLSTSRVLWAFARDRAMPFSDTWARVSKR-FGIPF
NAQLLVAAVIAALGCLYLGSSTAFNSMLGAAVTINNVAYLIPISTNMLT-------GRAN
MHKGVFH-M-GS--WGWLVNGVAVGWLLFAIVFFSFPYNMPVTVQ---------------
---NMNYTCVVVG-GIPILILVWWV-------LGNR------------------------
------------------------------------------QYKDK-----IAR-----
--------------------------------AKE-------------------------
----------------------------------------------------------
>XP_001217892_Aspergillus_terreus
------------------------------------------------------------
------------------------------------------------------------
------------------------------------------------------------
------------------------------------------------------------
------------------------------------------------------------
------------------------------------------------------------
---------------------------MSDHDLEKTPS---VRPA---------------
---------------------------------SSTEKASGGDDADA-IRLAEMGYTQDL
Q----------RNFSVLSLIGIAFCMSNSWFGISASLITGISSGGTVLIVYGLLWITFIS
TCVGSSLSELASAMPNAGGQYFWADQLAPRKWSRFASYLTGWFGYAGAIFACASVVLSLG
SAGVGMWQLGH--PEFVPKPWHTVVAYQVINFFCYLFNCWG-KTLPAVAKATLYISLLSF
LVILVTVPACAKTH--ASGAYVFGHFVNSTGWKSDGMAFIVGLINPNWIFACLDSATHLA
EEVPQPERNIPIAIMATVAIGAVTAWTYCVSMFFSL-QDIDKLLNTATGVPILELYYQAL
DNVPGA-IVLETLLLVTGMGCMIACHTWQSRLCWAFARDRGVPGHQWLAKVDPT-LDVPL
VAHSVSSFIVGLLGLLYLGSSTAFNSMVTACITLLYISYSIPVICLWIR-------GRNN
IPHGPFW-LG-K--WGAFANIVTLAWTVFCLVMYSFPATMPVTTG---------------
---SK-------------------------------------------------------
------------------------------------------------------------
------------------------------------------------------------
----------------------------------------------------------
>XP_022492182_Penicillium_arizonense
------------------------------------------------------------
------------------------------------------------------------
------------------------------------------------------------
------------------------------------------------------------
------------------------------------------------------------
------------------------------------------------------------
---------------------------MGEIDLEKTANFKYASNA---------------
---------------------------------SSNDSQLSSSNSDA-ARLAEMGYSQDL
N----------RNFSILSLVGIAFCMSNSWFGISASMITGINSGGTVLIIYGLLWITLIS
LGVAASLSELASSMPNAGGQYFWAYELAPRKYARFASYLSGWFGYAGAIFACSSVVLGLG
QGAVGMWKLGH--PDFEIESWHIVVAYQVINFFCFLFNCFG-KVLPAVAKCTLYISLISF
LVILVTVPACARPH--ASAEYVFGHFVNSTGWKSDGMAFIVGLINPNWIFACLDSATHLA
EEVPQPEKNIPIAIMTTVGIGFVTSWTYCISMFFGI-KDLDSLVNSTTGVPILELYYQAL
DNKAGA-IVLETLLIVTGMGCQIACHTWQSRLCWAFARDRGMPGHKWLSQVNHT-LDVPL
VAHSVSCFIVGALGLLYLGSTTAFNSMMTACISLLYISYSIPILCLWYK-------GRDN
IHHGPFW-LG-K--LGMVANLVTILWTIFCLVMYSFPSTMPVQTG---------------
---NMNYVSAVYG-VVVFVILVDWF-------ARGRK-----------------------
------------------------------------------SFKRDEVSEAKIE-----
--------------------------------DSE-------------------------
----------------------------------------------------------
>XP_014538064_Penicillium_digitatum
------------------------------------------------------------
------------------------------------------------------------
------------------------------------------------------------
------------------------------------------------------------
------------------------------------------------------------
------------------------------------------------------------
------------------------------------------------------------
-------------------------------------MDKDEYSNDD-AQLAQLGHKSEL
K----------RNFSMISMLGLAFAILNSWTALSTSLGLSLPSGGSASVVWGLVTAGICN
LCMATSLAEFLSAYPTAGGQYHWVAVTSWRKWMPILSWITGWINCSGWVALVATAGLLGS
QIIQGVISLMN--PTYNPQRWHQFLIYCGYNIVAFLVNAFMNDIMPFVTKGAFIWSLIGF
AAICITVLSCASPT-YNSAKFVFTDFINRTGWP-DGVSWLLGLLQGGLGVAGFDGVAHMI
EEIPNPSVEGPKIMIACVAIGTVTGVIFLIVLLLVA-GDINKIIES-AATPLVAILKNAT
SSNAGT-ICLLIFPLVCVLFAAITIMTTSSRMIYAFARDGGLPVSPFFSRIHPK-LNVPL
NSLYLNLVLVTIFGCIFLGSSSAFSAIVSASVVLLGISYGMPIAVNCFR-------GRRM
LPERSFV-LPEI--LGWTINIISLLYIALTTVLFLFPPDLPATGS---------------
---NMNYCVAAFG-VVFVISVIQWF-------VDGRK-----------------------
------------------------------------------NFVGPRISVEVFNGEASV
--------------------------------QSEQPIPVVEQHKV--------------
----------------------------------------------------------
>XP_016599558_Penicillium_expansum
------------------------------------------------------------
------------------------------------------------------------
------------------------------------------------------------
---------------------MSGSEI---------------------------------
------------------------------------------------------------
------------------------------------------------------------
-----------------------------------------------TSSSAPVGDLRDG
KG---------------------------------NEFIKVQNEDEL-RLA-QMGHKQEL
D----------RHFSLWSLIGLAANCTISWTGLGLGLMTAINAGGPGALIYGFILVFILQ
SFVGASLAEFVSAYPTEGGMYHWIAAIAPKRYNSLLSFATGWCTVFGWIFTTASTNLIYA
TTAMALIALYH--DGLVVQPWMTFVAYQILNILTAGVVMFGNRFIPAINKFSLVYLQLAW
FITMVVVAAKAPLH--NDSKFVFRTWINETGWDNNVICFITGLVNPMYSLGGLDGISHIT
EEMPNPGRNAPLGLAITLSIAFVTGLSYLLSLMFSV-QNYGSLADTHTGLPLAELFWQAT
STRGGA-FGLVFMVWIALGPCVIGSQLSTGRVFWAFARDEGLPLSNIWARVNPK-LGSPF
NAQLCVTVITGLLGCIYLGSTTAFNSMMSSAVTINNLAYVVPILTNVIL-------FRRT
MRRGPFF-MGQT--VGMTVNIISVAWLVFAIVFFSFPYQMPVTVS---------------
---NMNYTCVVVG-GFLTIELIWWL-------IAGKSRTQADGLPPFKAITIPNVKRLSK
GWDLKCWESDIHLALRNRNLSAVISHHLPQPTHDHISYDNWLKWSQL-----VNKWLIHN
LDGGFAILLESIRPYLDLADETYLAIRDLRFPDKEDIVSEFIKLWSMRRHHFHSIAAYVG
AWRAQYAATKVMLHEIKGEMPELCSYINYQIGDPRATSGKMTYDEFDGIVNGILRTFF
>XP_040648306_Penicillium_griseofulvum
------------------------------------------------------------
------------------------------------------------------------
------------------------------------------------------------
------------------------------------------------------------
------------------------------------------------------------
------------------------------------------------------------
-----------------------------------------MAKSVPLNTEKKITDDQSM
---------------------------------TVEDSDPIAGTMDD-LNLEQMGYVPQM
K----------REFSLIQLIGSAYTLTNSWLGVAGAFTTGITAAGSAGIIYGLILMFILN
IFVGISLSELISAMPNSGGQYYWTMRLAPRKYARSFAYITGVCNLFAAYCTTASTSIAIS
MLIFGSVKLAV--PTFVLSAWRVYLGAVALNLTAGLVNIWE-KAVTKSVLVGLYVSILSC
VLITIVLPATAVGH--TDAKFIFGTLNRSNGWSSDGMAFIVGLINANYSFAVLDSAAHLA
EETPDPARNVPKAIMMTVIIGFLTAFPFACVLMYCL-TDFESVVSTPTGVPILQLFYVAY
GYRQSAALATMAFVTISYVCSLFPQHAYQARMCWAFSRDNGMPFSKYWSHIDPS-THVPL
RAHLLSVSLVFAIGLIYIASSTAFNSLITGVIVFPYLTYLAPMICSIWR-------GENQ
-PRGPFN-LG-T--IGLISKVITVVFCLFTVMMYSFPFVMPVTPS---------------
---NMNYITVIYG-IALGYGLIDWF-------SRARH-----------------------
------------------------------------------QFKVHKDGPVSNE-----
--------------------------------LGETSN----------------------
----------------------------------------------------------
>XP_038924558_Penicillium_roqueforti
------------------------------------------------------------
------------------------------------------------------------
------------------------------------------------------------
---------------------MSGPEI---------------------------------
------------------------------------------------------------
------------------------------------------------------------
-----------------------------------------------ISTSPPVGSIGDG
KE---------------------------------TEFIKVQNEDEL-RLA-QMGHKQEL
E----------RHFSLWSLIGLAANCTISWTGLGLGLMTAIDAGGPGALIYGFILVFILQ
SFVGASLAEFVSAYPTEGGMYHWIAAIAPKRYNSLLSFATGWCTVFGWIFTSASTNLIYA
TTAMALIALYH--DDLVVQPWMTFVAYQILNIVTSGVVMFGNRFIPAINKFSLVYLQLAW
FITMVVVAAKAPVH--NDSKFVFRTWINNTGWDNNVICFITGLVNPMYSLGGLDGISHIT
EEMPNPGKNAPLGLAITLSIAFVTGLSYLLSLMFSV-QDYGSLANTHTGLPLAELFWQAT
STRGGA-FGLVFMVWIALGPCVIGSQLSTGRVFWAFARDEGLPLSKVWARVNPK-LGSPF
NAQLCVTVIIALLGCIYLGSSTAFNAMMSSAVTINNFAYLVPILTNVLL-------FRRT
MRRGPFS-MGQT--LGMTVNIVSLAWLVFAIVFFSFPYQMPVTVS---------------
---NMNYTCVVVG-GFLSIELAWWL-------IAGK------------------------
------------------------------------------RYSAT-----VQR-----
--------------------------------AREEGTSETVVIADGKYE----------
----------------------------------------------------------
>XP_002560090_Penicillium_rubens
------------------------------------------------------------
------------------------------------------------------------
------------------------------------------------------------
------------------------------------------------------------
------------------------------------------------------------
------------------------------------------------------------
-----------------------------------------MAKPVPLTPEKKITDD-PM
---------------------------------IVADPEPVAGAMDD-LDLEEMGYVPQM
K----------REFSLIQLIGSAYTLTNSWLGVAGAFTTGITAAGSAGIIYGLILMFILN
LFVGISLSELISAMPNSGGQYYWAMRLAPRKYARSFAYITGVCNLFAAYCTTASSSIAVS
MFIFGSVKLAV--PAFALSAWRVYLGAVALNLVAGLVNIWE-KAVTKSVLVGLVISLLTC
VLITIVLPATAVDH--TDAKFIFGTLERSNGWSSDGMAFIVGLINANFSFAVLDSAAHLA
EETPDPARNVPKAIMMTVFIGFVTAFPFACVLMYCL-TDFESVVNSPTNVPILQLFYVTY
GNRQSAALATMAFVTISYICSLFPQHAYQARMCWAFCRDNGMPFSKYWSHIDPS-THVPL
RAHILSVCIVFAIGLIYIASSTAFNSLITGVIVFPYLTYLAPMISSIWR-------GKNQ
-PRGPFN-LG-I--IGVVSKVITVVFCSFTVIMYSFPYVMPVTPSSTSPTKSFKHTKQTL
IPKDMNYITVIYG-IALVYGSIDWF-------SRARY-----------------------
------------------------------------------QFRVHKSEPRSNE-----
--------------------------------LCETSR----------------------
----------------------------------------------------------
>XP_040811669_Penicillium_solitum
------------------------------------------------------------
------------------------------------------------------------
------------------------------------------------------------
---------------------MSGPEI---------------------------------
------------------------------------------------------------
------------------------------------------------------------
-----------------------------------------------ISASAPVGGVGDG
KG---------------------------------TAFIQVQNEDEL-RLA-QMGHKQEL
D----------RHFSLWSLIGLAANCTISWTGLGLGLMTAINAGGPGALIYGFILVFILQ
SFVGASLAEFVSAYPTEGGMYHWIAAIAPKRYNSLLSFATGWCTVFGWIFTTASTNLIYA
TTAMALIALYH--DGLVVQPWMTFVAYQILNILTAGVVMFGNRFIPTINKFSLVYLQLAW
FITMVVVAAKAPLH--NDSKFVFRTWINETGWDNNVICFITGLVNPMYSLGGLDGISHIT
EEMPNPGRNAPLGLAITLSIAFVTGLSYLLSLMFSV-QNYGSLADTHTGLPLAELFWQAT
STRGGA-FGLVFMVWIALGPCVIGSQLSTGRVFWAFARDEGLPLSKIWARVNPK-LGSPF
NAQLCVAVIVALLGCIYLGSTTAFNSMMSSAVTINNLAYLVPILTNVLL-------FRRT
MHRGPFF-MGQT--IGMAVNIISVAWLLFAIVFFSFPYQMPVTVS---------------
---NMNYTCVVVG-GFLSIELAWWL-------IAGK------------------------
------------------------------------------RYSAT-----VQR-----
--------------------------------AREEGTSHTVVINNGKSHD---------
----------------------------------------------------------
>XP_022583481_Penicilliopsis_zonata
------------------------------------------------------------
------------------------------------------------------------
------------------------------------------------------------
------------------------------------------------------------
------------------------------------------------------------
------------------------------------------------------------
---------------------------MKESDIEHKAA---MKPA---------------
---------------------------------SSDSEDSGSMDSDA-AKLAEMGYSQDM
Q----------RNFSVLSLIGIAFCMSNSWFGISASLITGISSGGTVLIIYGLIWISLVS
LCVASSLSELASAMPNAGGQYYWASELAPRKYARFASYFTGWFGYAGAIFASASVALSLG
SAGVGMWQLGH--PDFVPKAWHTVVAYQLINFFCFLFNCVG-KLLPGVAKMTLYISLVSF
LVILITVPACAHPH--ASAKFVFAEFVNSTGWKSDGIAFIVGLINPNWIFACLDSATHLA
EEVPQPERNIPIAIMATVGIGFTTAWFYCIAMFFSV-TDLDALVDTATGVPILQLYYQAL
KNKTGA-IVLETLLLVTGMGCQIACHTWQSRLCWSFARDGGLPGSKYLARVNKQ-LDVPF
ISHCVSSFIVGLLGLLYLGSSTAFNSMVTACITLLYVSYSTPILCLWYR-------GRNN
IQHGPFW-LG-N--LGMVCNVVTLAWTVFSLIMYSFPSTYPVNAG---------------
---NMNYVSAVYG-IIIFIVLLDWV-------LRGRH-----------------------
------------------------------------------EFKGQDS---RHT-----
--------------------------------ATEISHAGHGTCL---------------
----------------------------------------------------------
>XP_016623438_Cladophialophora_bantiana
------------------------------------------------------------
------------------------------------------------------------
------------------------------------------------------------
------------------------------------------------------------
------------------------------------------------------------
------------------------------------------------------------
-----------------------------------------------MSKSMAAEEIPS-
--------------------------------------EVVRDSDAL-HLA-QLGYKQEL
D----------RNFSQWTLISFGVTLSATWVAIGGALGTGIYNGGPPGIVYGFILVFFGQ
CFVGATIAEFASSYPTTGGMYHWTAMLAPEKYAPTLSYITGWNTVLAYIVSVASVTCVSG
QQIVALAGIAK--EDLVVQRWHSFLTMELLNLVTLIMVVFFNKIFPLLNGVGLWWFLSSL
VIISVTVLAMTPGF--RSPHDVFVEFINNTGWSTNGMAFITGIVNPLFAISVLDSTCHIS
EEVPEPEKNVPKAVLYTLIAALVEGWLFMMVIFFSY-QDLDLILENPWELPIAELFHQAT
GTRAGT-FGLTFLLMVSGLWTVWNCQLSQGRIYWSFARDNAVPMSRFFSHVDSN-LKVPV
RAHLLCAFIVALLGLLYMWAETAFAAFISSANIFFNITYLIPLVVNIVR-------QRRS
LVPGWFY-M-RR--FGMLINIIAMVWLLFLIACLGLPYVMPVTPE---------------
---NMNYTWVIVG-GGLLFEVVLFA-------FKRR------------------------
------------------------------------------EYRGP-----VLKGLEVV
M-------------------------------ESEEVLDVHDSDNPKKKI----------
----------------------------------------------------------
>XP_008727869_Cladophialophora_carrionii
------------------------------------------------------------
------------------------------------------------------------
------------------------------------------------------------
------------------------------------------------------------
------------------------------------------------------------
------------------------------------------------------------
------------------------------------------------------------
-----------------MAARRLSSIV-GGRK-NEAF-DSTVANE---VQLAQLGYEQEL
Q----------RSFSLLGMVGFSFSIVTCWTALGGTLIVGIEAGGPPVMVWSWVGICILS
LAVAYSFAEMCSAYPTAGGQYSWVAILAPPKYARGAAFVTGWFMCTGIVAMGAVNNFITA
NFLLGMANLNN--SSYTIERWHVVLVTYLIALLAAAVNILWSRFLNQISTFAVVWNILSF
FVVVITILAANHHK--QSASFVFSDFQNETGFSSGGMAVMIGLLQTLFGMCCYDAPSHMT
EEMLNPAKEAPQAIILSVYLGAVTGFVFLISAFFCI-GDLEATATTPTGVPLIQIFLDST
SSVGGA-TTLAAMITVIVVICANSLMAEGSRALWAFSRDHGLPFSKIFAKVDKK-SQVPT
YSILLCMVLQMGLNSIYYASFEGFSTVISIATFGFYLSYAAPLFVRLWSLATHSNPSAVT
INGQ-YS-LGK---YSPYINAIGLVFLIFAGIDFNFPQVGPVTGE---------------
---NMNYCSAAFG-VIGLVSVVTWV-------FDGRK-----------------------
------------------------------------------NFTGPQTPGI--VNAIDA
--GAGDKDLRVG------------GVADAGAAEKTAS-----RAPCEGSVD--DSRD---
EK---AGDTEGKMA--------------------------------------------
>XP_016247587_Cladophialophora_immunda
------------------------------------------------------------
------------------------------------------------------------
------------------------------------------------------------
------------------------------------------------------------
------------------------------------------------------------
------------------------------------------------------------
------------------------------------------------------------
-----------------MATRRLSSLV-GSTK-DGPF-DSTIANE---AQLAQLGYEQEL
K----------RSFSLLGMVGFSFSIVTCWTALGGTLIVGIVAGGPPVMVWSWVGICLLS
LTVAYSFAEMCSAYPTAGGQYSWVAILAPPKYARGAAFVTGWFMCTGIVAMGAVNNFLGA
NFILGMANLNN--PSYTIERWHTVLVTYLIAILAAAMNVYLSRWLNQISTFAVAWNILSF
FVVIITILAANDHK--QSASFVFSDFQNQTGFSSGGMAVMIGLLQTLFGMCCYDAPSHMT
EEMLNPAKEAPQAIILSVYLGAVTGFVFLISAFFCI-GDLDATATTPTGVPLIQIFFDST
GSVGGS-TTLAAMITVIMLICSNSLMAEGSRALWAFSRDHGLPFSKLWARVDKK-SHVPV
YSVLLCGVLQAGLNSIYYASFEGFSTVISIATFGFYLSYAAPLFVRLWSLATRANPAATT
IRGGVYT-LGK---WSPYMNLAGLLFLVFAGIDFNFPQVGPVTAG---------------
---NMNYCSAAFG-VIGLVSVITWV-------LDGRR-----------------------
------------------------------------------NFTGPQTPGI--VNAIEA
-AGGG-TGA--G---HETAAGT-------KRDEKKGM-MGLPPG--EESVDESESSD---
EKVPVEGDI-GRIA--------------------------------------------
>XP_007743655_Cladophialophora_psammophila
------------------------------------------------------------
------------------------------------------------------------
------------------------------------------------------------
------------------------------------------------------------
------------------------------------------------------------
------------------------------------------------------------
------------------------------------------------------------
-----------------MATRRLSSLV-GSTK-NEPF-DSAIANE---TQLAQLGYEQEL
K----------RSFSLLGMVGFSFSIVTCWTALGGTLIVGIVAGGPPVMVWSWVAICLLS
LTVAYSFAEMCSAYPTAGGQYSWVAILAPPKYARGAAFVTGWFMCTGIVAMGAVNNFLGA
NFILGMANLNN--PSYTIERWHTVLVTYLIAVLASLMNVYLSRWLNQISTFAVAWNILSF
FVVIITILAANDHK--QSASFVFSDFQNQTGFSSGGMAVMIGLLQTLFGMCCYDAPSHMT
EEMLNPAKEAPQAIILSVYLGAVTGFVFLISAFFCI-GDLDATATTPTGVPLIQIFFDST
GSVGGA-TTLAAMITVIMLICSNSLMAEGSRALWAFSRDHGLPFSKVWARVDKK-SQVPI
YAVLLCGVLQAGLNSIYYASFEGFSTVISIATFGFYLSYAAPLFVRLWSLATGSNPAATT
IRGGVYT-LGK---WSPYLNLLGLLFLVFAGIDFNFPQVGPVTAG---------------
---NMNYCSAAFG-VIGLVSVVTWV-------LDGRK-----------------------
------------------------------------------NFTGPQTPGI--VNAIDA
ATAVG-DGK--GLMPGEIADAD--GDGVGRSDEKKGISIAGLPA-ETKSVDE-SSGD---
EK--IVGDI-GRIA--------------------------------------------
>XP_018694585_Fonsecaea_erecta
------------------------------------------------------------
------------------------------------------------------------
------------------------------------------------------------
------------------------------------------------------------
------------------------------------------------------------
------------------------------------------------------------
------------------------------------------------------------
----------------MAATRRLSSLV-GSTKHDGPF-HSTIANE---TQLAQLGYEQEL
K----------RSFSLLGMVGFSFSIVTCWTALGGTLIVGIVAGGPPVMVWSWLGICLLS
LTVAYSFAEMCSAYPTAGGQYSWVAILAPPKYARGAAFVTGWFMCTGIVAMGAVNNFLGA
NFILGMANLNN--PSYTIERWHTVLVTYLIAILAATMNVYLSRWLNQISTFAVAWNILSF
FVVIITILAANDHK--QSASFVFSDFQNQTGFSSGGMAVMIGLLQTLFGMCCYDAPSHMT
EEMLNPAKEAPQAIILSVYLGAVTGFVFLISAFFCI-GDLDATATTPTGVPLIQIFFDST
GSVSGA-TTLAAMITVIMLICSNSLMAEGSRALWAFSRDHGLPFSKLWARVDKK-SQVPV
YSVLLCGTLQAGLNSIYYASFEGFSTVISIATFGFYLSYAAPLFVRLWSLATGTNPAATT
IRGGVYT-LGK---WSPYLNLAGLLFLVFAGVDFNFPQVGPVTAG---------------
---NMNYCSAAFG-VIGVVSVITWV-------FDGRK-----------------------
------------------------------------------NFTGPQTPGV--VNAIEA
GATAG-GDK--G---GLTPEGTVMGEYDATRDEKRGT-V---PASSEDSID--DSSD---
EKPPVE-DV-ARVA--------------------------------------------
>XP_022506850_Fonsecaea_monophora
------------------------------------------------------------
------------------------------------------------------------
------------------------------------------------------------
------------------------------------------------------------
------------------------------------------------------------
------------------------------------------------------------
------------------------------------------------------------
-----------------MAT-------HESNN------NTTALADDV-LNLESFGYKQEL
K----------RDFSLFGMIGFAFSVLTCWTALGGSLVAAIQAGGPPVIIYSWIGVSFFS
LFVAYSFAEICSAFPVAGGQYSWVAILTPPKWARLTSYLCGWFIVIGFLSAGAANGFIGA
SFVLGMAQIAH--PDFVIERWHTCLVCYLVLILAAAVNVWGRHLLNKMGKVMITFNLLSF
VVVIIVMLAKDHEK--ASAAFVFKDFNNNTGFGNS-YASLLGILQAAFGMTGYDATAHMT
EEMRNARHHAPKAIIWSVWIGAFTGFAFLIASFFCI-RNLTEIETSSTGVPLIAIFYEAT
GSVGGA-IGLTVLITVIALVSLCFLMAQSSRVVFSFARDHGLPFSGIISKVHPT-LHVPT
YSILTVLVVNMALMAIYFGSVTGFNTVLGISTEGFYLSYIMPLLVRIWGRLQGREEIDSA
-----YS-LGR---FGMLFNIIGIAYLTFAAIVFNFPSVSPVNAD---------------
---NMNYTSAAVG-VCGLIAAITWV-------TTGRT-----------------------
------------------------------------------HFTGPQRGGI-----LDG
TVARLDDDV---------------------------------------------------
HHVKPA-PSSKNLED-------------------------------------------
>XP_016630982_Fonsecaea_multimorphosa
------------------------------------------------------------
------------------------------------------------------------
------------------------------------------------------------
------------------------------------------------------------
------------------------------------------------------------
------------------------------------------------------------
------------------------------------------------------------
-----------------MATRRLSSLA-GSTK-DGPF-DPTIANE---AQLAQLGYEQEL
K----------RSFSLLGMVGFSFSIVTCWTALGGTLIVGIVAGGPPVMVWSWVGICLLS
LTVAYSFAEMCSAYPTAGGQYSWVAILAPPRYARGAAFVTGWFMCTGIVAMGAVNNFLGA
NFILGMANLNN--PSYTIERWHTVLVTYLIAILAAAMNVYLSRWLNQISTFAVAWNILSF
FVIIITILAANDHK--QSASFVFSDFQNQTGFSSGGMAVMIGLLQTLFGMCCYDAPSHMT
EEMLNPAKEAPQAIILSVYLGAVTGFVFLISAFFCI-GDLDATATTPTGVPLIQIFFDST
NSVGGA-TTLAAMITVIMLICSNSLMAEGSRALWAFSRDHGLPFSRVWARVDPK-SKVPV
NSVLLCGVLQAGLNSIYYASFEGFSTVISIATFGFYLSYAAPLFVRLWSLATGTNPAATT
IRGGVYT-LGK---WSPYLNLIGLLFLTFAGIDFNFPQEGPVTAG---------------
---NMNYCSAAFG-VIGLVSVVTWV-------FDGRK-----------------------
------------------------------------------NFTGPHTPVD--LNTIEA
AAAAA-ADKPTAMAPGQTVVG---GDFDAKGDAKMGTGLA-----AEESVDA-SSSD---
EKWPIQ-DV-GRVA--------------------------------------------
>XP_022499762_Fonsecaea_nubica
------------------------------------------------------------
------------------------------------------------------------
------------------------------------------------------------
------------------------------------------------------------
------------------------------------------------------------
------------------------------------------------------------
------------------------------------------------------------
-----------------MAT-------HESSN------NTTALADDV-LNLESFGYKQEL
K----------RDFSLFGMIGFAFSVLTCWTALGGSLVAAIQAGGPPVIIYSWIGVSFFS
LFVAYSFAEICSAFPVAGGQYSWVAILTPPKWARLTSYLCGWFIVIGFLSAGAANGFIGA
SFVLGMAQIAH--PDFVIERWHTCLVCYLVLILAAAVNVWGRHLLNKMGKVMITFNLLSF
VVVIIVMLAKDHEK--ASAAFVFKDFNNNTGFGNS-YASLLGILQAAFGMTGYDATAHMT
EEMRNARHHAPKAIIWSVWIGAFTGFAFLIASFFCI-RNLTEIETSSTGVPLIAIFYEAT
GSVGGA-IGLTVLITIIALVSLCFLMAQSSRVVFSFARDHGLPFSGIISKVHPT-LHVPT
YSILTVLVVNMALMAIYFGSVTGFNTVLGISTEGFYLSYIMPLLVRIWGRLQGREEIDSA
-----YS-LGR---FGMLFNIIGIAYLTFAAVVFNFPSVSPVNAD---------------
---NMNYTSAAVG-VCGLIAAITWV-------TTGRT-----------------------
------------------------------------------HFTGPQRGGI-----LDG
TVARLDDDV---------------------------------------------------
HHVKPA-ATSKNLED-------------------------------------------
>XP_013279854_Fonsecaea_pedrosoi
------------------------------------------------------------
------------------------------------------------------------
------------------------------------------------------------
------------------------------------------------------------
------------------------------------------------------------
------------------------------------------------------------
------------------------------------------------------------
-----------------MAPRRLSSLV-GSTK-DGPF-DSTIATE---TQLAQLGYEQEL
K----------RSFSLLGMVGFSFSIVTCWTALGGTLIVGIVAGGPPVMVWSWVGICLLS
LTVAYSFAEMCSAYPTAGGQYSWVAILAPPKYARGAAFVTGWFMCTGIVAMGAVNNFLGA
NFILGMANLNN--PSYTIERWHTVLVTYLIATLAALSNVYLSRWLNQISTFAVAWNILSF
FVVIITILAANDHK--QSASFVFSDFQNQTGFSSGGMAVMIGLLQTLFGMCCYDAPSHMI
EEMLNPAKEAPQAIILSVYLGAVTGFVFLISAFFCI-GDLDATATTPTGVPLIQIFFDST
GSTGGA-TTLASMITVIMLICSNSLMAEGSRALWAFSRDHGLPFSKLWARVNKR-SQVPV
YSVLLCGVLQAGLNSIYYASFEGFSTVISIATFGFYLSYAAPLFVRLWSLVTHANPAATT
IRGGVYT-LGR---WSPYMNLAGLLFLVFAGIDFNFPQVGPVTAS---------------
---NMNYCSAAFG-VIGLVSIVTWL-------FDGRE-----------------------
------------------------------------------NFTGPQTPGI--VNAIDA
AAGGGDDDK--GLTPDRVVTGD--VDVKDTKDEKHA--VTGSPG---------GGSN---
ETVTV-GDV-GKIA--------------------------------------------
>XP_007758914_Cladophialophora_yegresii
------------------------------------------------------------
------------------------------------------------------------
------------------------------------------------------------
------------------------------------------------------------
------------------------------------------------------------
------------------------------------------------------------
------------------------------MDMQKPKLQSAIEPP---------------
---------------------------------P-----ELMMDNDE-HRLAEMGYKQEM
S----------RNFSVWSVLGLGFSLTNSWWAVSAAMVTGINSGGPVLFVYGIIGLFIAG
MGIAISLSELVSAYPNAAGQHFWVSQLAPERSARFLSYLTGWFVWAGSIFASASVALSVG
SACVGCYQLTH--PHFVIQAWHVFVAYQLVNLFAFIFNCYG-RMLPVVTTVTLYTTLISF
VVILITVPAKAPSH--TDAKFVFATFINNTGWSSSGIAFIVGLINPNWGFSCLDTVVHIA
EEVHRPERLIPIGIIGTVVIGFVTSFTFSISMMYSL-NNFDDIVNTSTGVPTLELFFQAL
QTKAGA-IVLEALVIATGIGCQIACHTWQSRLCWSFARDKGIPFHGYLSKVHPT-LETPI
RAHAVCCAIVALLGCLYLGSYTAIASIISACIVLPYVSYCIPVALLLLK-------GRDN
IRHGPFW-LG-K--LGLVANIVLLCFTTFAIVMYSLPTVMPVEAD---------------
---NMNYVSAVYG-IIILIISVDWF-------VRAQR-----------------------
------------------------------------------QFRDGANAIDGLA-----
--------------------------------VVASNKQ---------------------
----------------------------------------------------------
>XP_016234470_Exophiala_spinifera
------------------------------------------------------------
------------------------------------------------------------
------------------------------------------------------------
------------------------------------------------------------
------------------------------------------------------------
------------------------------------------------------------
-------------------------------------MEDYSKTPDAAAMNAPATKAGE-
-----------------------------------------VDGDEL-RLA-QMGHTQEL
K----------RHFTTLSLIGLASTTTISWTGLGLGIVTEINAGGPGAIIYGFILVTLLQ
CFLGASLAEFVSSYPTEGGMYHWIAAVAPKRMMAFLSFVTGWFTVAGWIFTTASTNLIYA
QTLGALIAVYH--EDLVLTTWQIFIIYQGLNLLTAAVVMFGNRVIPALNKFSLFYLQIGW
LVVLVTVVACAPTH--RRSEFVFRTWINNTGWNNSVICFITGLVNPLYSLGGLDGITHIT
EEMPNPSRNAPIALCITLSIAFFTGITYLIGLMFSV-QDYAALSTTNTGLPLCELFRQAT
QSAGGA-FGLTFILFVALGPCVISSQLSTGRVFWAFSRDNALPFSPVWARVSGR-FGMPL
NAQLGVTAANALLGCIYLGSSTAFNSMLGSAVTINNCAYLIPILTNMLT-------GRRN
MYRGWFH-MNGL--LGWVVNGVTVCWLLFAIVFFSFPYSKPVEVS---------------
---NMNYTCVVLG-GLVVLILGWWF-------VAKG------------------------
------------------------------------------KYKQK-----IAA-----
--------------------------------AKEQ------------------------
----------------------------------------------------------
>XP_016266861_Exophiala_oligosperma
------------------------------------------------------------
------------------------------------------------------------
------------------------------------------------------------
------------------------------------------------------------
------------------------------------------------------------
------------------------------------------------------------
--------------------------------------MESNKTSTIRNASITEPEIGTM
KP---------------------------------------IANDDF-DLVQLTGHKPVL
E----------RNYSRFALLAMSFMIVDSWSGIIGALATGIASGGTVMLIYGSIAVTVMT
MAVALSLAELSSSFPTSGGQYHWTAELAPKRWAPLLSWYCGYFSTIGWCVVSASITVILG
QFLMAMIILVH--PDITYQRWQGFVVYEGMNVIFMLINIYGRKVLPYVHSIGFYICITAF
LVVNMTIIGSAYPK--NSADFVFKTFTNGTGWKANGIAFIVGLTNPAFAYGGLDGAVHVA
EELRDARRNLPFVIISTVCIGFCTMIVTAIAICFCI-LDLDKVLATSTGVPILEIFYQAT
NNKGAS-IFLLCVLFYLTCAATVASQQTANRLIWAFARDGALPYSNQLQSIHPR-HKVPV
KAAILCWAIIAILGFVYLGSTTAFNALVGCNVLLANISFAFPIALLLFG-------RRKY
LKPSLFP-LGNF--LGPIINAVALVWIIFMVVFFDFPFTMPVHAD---------------
---NMNYSSVIIG-AVLIFAGLYWM-------LNGRK-----------------------
------------------------------------------SYQGP-----VSLVVSSQ
E-------------------------------MSQTTHVMLENGSRHRRCISITAGAEYR
RSAL------------------------------------------------------
>XP_013317368_Exophiala_xenobiotica
------------------------------------------------------------
------------------------------------------------------------
------------------------------------------------------------
------------------------------------------------------------
------------------------------------------------------------
------------------------------------------------------------
---------------------------------------MDQETKTMQDDTVSV------
---------------------------------GNAEKIVDAATADD-QDVERMGYVAEL
P----------RPFTLLSVLAIGYEICSAPTALIISFSVIVGSGGQAMFIWGQWIIYLMA
ACVAISLAELASAYPNAGGQYYWAAMLAPKSYRKLASFVVGYLSWASSMFMLASICISMG
FLATGMYALRH--PDATISPWNVFVVYQVVNILGFAMSCWQ-KLLPRISRVFLFTMVATA
AIIFVSILARAPVK--QSASFVFASYTNYSGW-NDGIAFVTGLLGVNWGFSCLDAVTHMA
EEIPEPRKNVPKALLGTVGLNAILAWPMAIALMFCV-QDLETVFAGATGIPAIDLLTQIF
EAETAGPLGIVAVLFISTFGAVFGIQAWQARLCWSIARDDGMPFSKYLKKIAPAPYEIPF
WAHLFSCFIVALLGCLYLGSSVAFNSFVGGGILMQYTAYSICIVFLLMK-------GRDN
IPRGPFW-LG-K--FGAVCNVIVLFWTVFTMVFYCFPPYYPVTLT---------------
---TMNYVSVVLVGFVVIFTG-YYL-------AFGRR-----------------------
------------------------------------------AFTGPPEVEL--------
------------------------------------------------------------
----------------------------------------------------------
>XP_007720900_Capronia_coronata
------------------------------------------------------------
------------------------------------------------------------
------------------------------------------------------------
------------------------------------------------------------
------------------------------------------------------------
------------------------------------------------------------
-----------------------------------------MASTPSSEVAADKTFLGE-
---------------------------------SNAERVASIQDGEA-HLHVSHKYTSHV
QMK--------KQFGTIATLGIAFSILNSWVAESGSMLGPIALGGPVTIIWGCVAGAVFT
AILCASFAEMASALPGAGGPYHYTYVVCGPGHRKFLSFVAGWSNTVAWWFIASSAALFLA
SFISGMAVLTY--PDYVPTTWQVWLIYVGIVVLNTVIAIGGNRIMSLLTSASLYWSLASF
LVCLITTVAMHAGKPYEPASFVFGNFSNESGWSSAGTAFVIG-----WMLSTYN-VPGLL
EEMERPQVEVPRAMVGAILTGFVTSFTFLVALLFCV-TDMNEIVTSPTGVPVLVIFYQST
GSQAAA-IALTCLIFVSIMFSEIGGILISGRTTWAFARDNGMPFSEYLSHLDER-TQSPI
RATPLSSFLSIAYGAIYIGSPVAFSSIVASSIMMLITTYCLPQAVLAIR-------GRHH
LPPRPFD-LG-R--AGWTLNALAPIMVVFAFVILSFPTTLPVTVE---------------
---TMNYLCVIVV-GVWVLIIGFYF-------TVKKG-----------------------
------------------------------------------EYQGPVLGIAPHD-----
------------------------------------------------------------
----------------------------------------------------------
>XP_007735467_Capronia_epimyces
------------------------------------------------------------
------------------------------------------------------------
------------------------------------------------------------
------------------------------------------------------------
------------------------------------------------------------
------------------------------------------------------------
-----------------------------------------MSSHSHEKPGLAV------
---------------------------------ASAEA-GRTGSGNG-RGSKEDGSLAEL
GQTQSITVATVKPFSLVSLLAVAFTCSNAPITLLASLTAGITNGGPFTFIYGSIVVAAAS
FCVACSLGELSSAYPHAGGQYYWATQLAPARFRRGLSYLTAFLSWAGALVTCASAMLSVP
LMITGVMVLRD--PSMTVKPWMVFVGYQATNVFCALFNCVE-RILPPIATTNLVVALAAT
VAIFVSLLAASPTK--QSGEFVFATFVNSSGWASDGVTFLTGMLAANWGFSCLDAITHLA
NEVPDPARNIPRALMATVLLSIATCLPTAMAAFFSV-QSLADVVATPTGIPSLAIFHQCL
RSKPAA-VALQSLMIVNYICAGISIQTWQSRLAWALACDRGWPFSDRLATIAPAPFNTPI
WAHLWSSLWVALLGCLYLASTEAFNAFIGGGVILQYLSYSACVLMLLRK-------GRRN
ITPGPFW-WP-R--FGLLANYVTLAWTLLTLVFYSFPAAYPTSAS---------------
---TMNYVSCVVV-FMFLYSAVFWL-------LQGRT-----------------------
------------------------------------------NFVLPPKLD---------
------------------------------------------------------------
----------------------------------------------------------
>XP_009157603_Exophiala_dermatitidis
------------------------------------------------------------
------------------------------------------------------------
------------------------------------------------------------
------------------------------------------------------------
------------------------------------------------------------
------------------------------------------------------------
------------------------------------------------------------
-----------------MATRRLSSLVSGGGGGNQDFNDSSSANE---AQLAKMGYEQEL
K----------RSFGLLGMIGFSFSIVTCWTALGGTLIVGIDAGGPPVMVWSWVGICLLS
LCVAYSFAEMCSAYPTAGGQYSWVAILAPPKYARGAAWVTGWFMCTGIVAMGAVNNFICS
NFILGMANLNN--PNYTIERWHCVLVTYLVAICAALVNILFSRYLNQISTFAVCWNILSF
FVVIITILAANDHK--QPASFVFSDFQNNTGFESAGMGVMIGLLQTLFGMCCYDAPSHLI
EEMVLPTRDAPRAIIASVYLGAVTGFIFLISAFFCI-GDLEATASTATGVPLIQIFYDST
GSVRGA-TTLSCMITIIVLICSNSLIAEGSRALWAFARDHGLPFSRTFAKVNKR-SQVPV
YAILLCLVIQMGLNSIYFASYEGFSTVISIATFGFYVSYAMPLLVRLWSLVAGYE-HAKV
IPGR-YT-LGRT--LSPIANAVGLVFLLFAGVDFNFPQEGPVSPD---------------
---NMNYCSAAFG-VIGAISLATWV-------LDGRK-----------------------
------------------------------------------NFTGPKTERLEGVPAAAA
AAAADSSMKMTAKAGAATAAGGPVGEHKDGSIMGSSDDVGVFEG-RGTSLDGSQHGDYDE
EKRAAAADDARKMA--------------------------------------------
>XP_013265791_Exophiala_aquamarina
------------------------------------------------------------
------------------------------------------------------------
------------------------------------------------------------
------------------------------------------------------------
------------------------------------------------------------
------------------------------------------------------------
----------------------------------------MAGAE---------------
---------------------------------IAPNDAAKQPDIDA-LKLAEMGYKQDM
K----------RNFSLWSVLGVAFSLTNSWFGVSASMVTGINSGGPVLLVYGILLIALIT
SCAAVSLSELASSMPSAGGQYFWANELAPSRYANLAGYLTGCFAWVGSIFTTSSVALAMA
TAVTGLYQLTH--ESFEVQAWHVIVAYQALNAVSFLFNIYG-KVLPTIATATLYISLLSF
AIILITVPSFAPNH--NSSKFVFATFINNTGWHNDGIAFLIGLMNPEWAFACLDCATHMA
EEVPEPEKTIPLAICSTVAIGFCTAWPFAIGMMFSI-QDLTSVTFTPTGVPIIEIFHQS-
TNVIGA-CALETLVILTGTGCLIACHTWQSRLCWSFARDAGLPGHRWLKQVHPR-LEVPL
MAHLFSCTLVALVGFLYWASTAAFSSTVTACIVLLYVSYSVPVISLLVR-------GRSN
IRHGPFW-LGDK--LGLVANCLLLAWTLFIIVIYSFPTTMPTSGR---------------
---SMNYVSVLYI-ALAAVMLFDWS-------VRARW-----------------------
------------------------------------------EFRGHLERKLDAA-----
--------------------------------AGGRGHGGEREVVAVTGNSDAAGRTSSV
GGMLGERGGGHGGDGSVGVGNDNRTEERA-----------------------------
>XP_016224627_Exophiala_mesophila
------------------------------------------------------------
------------------------------------------------------------
------------------------------------------------------------
------------------------------------------------------------
------------------------------------------------------------
------------------------------------------------------------
------------------------------MDMEQKGPSGLFTAKAD-------------
---------------------------------GDKVLEESSSKDEG-QILQMMGYEQQT
L----------RNYSVLALLGMGFALTNSWWAISSSMVVGLPSGGTVGIVYGLIILFLAS
ISVGITLSELGSAYPNAGGQYYWTTQLGPPRTRRLLAYLTGHLSWFGAIFTSVSVALAVG
AGIVGMVQFNN--PDLVIDRWMVFLTAELINIVAAAFNIYS-KILPTVATVSLYVTLTGF
VVSFVTVLA-SSSH-YNQPKFVFAQFINQTGWSNDAIAFIVGLINPSWAFPCLDAATHLA
EEVHHPERAIPLAIMGTVCIGFVTSFSYVIAMFFCT-TDLDALSTTSTGVPILELFSQAV
SSHAGV-IVLQVLVTMSGIGTLISSQTWQCRIAWAFSRDNAIPCHGLWSNVNET-LLVPI
NAHILSVLITAILLCLYMASLTAFNSMVSACVIFLYLSYLIPTLCLLIK-------GRSK
LPRGPFY-LG-T--AGLVANWVTILWIVFTTVFFSFPYVMPAETD---------------
---NMNYLSVVLV-AFIVFVMGYWL-------LSARK-----------------------
------------------------------------------NFKIHVME----------
------------------------------------------------------------
----------------------------------------------------------
>XP_013268517_Rhinocladiella_mackenziei
------------------------------------------------------------
------------------------------------------------------------
------------------------------------------------------------
------------------------------------------------------------
------------------------------------------------------------
------------------------------------------------------------
--------------------------------------MNVQQTPIDIKVPASEDVVSEP
GPPS-----------------------------GVADQHDVIQDDDL-DLMELTGHKPVL
Q----------RNYSRFALLAFSFMIVDSWSGIIGSLATGISSGGTVMLIYGSIAVTIFT
MAVALSLAEIASAYPTSGGQYHWTAVLSPKKYSAILSWFCGYFNAVGWCVVCASITVILG
QFFMAMIILTH--PDITYHRWQGFVVYQAFNLLCSVVNAYGRKALPYIHGTGFYICLTAF
FLVNMTMLGTAFPK--NSAKFVFGTFTNNTGWKSNGIAFIVGLTNPAFSYGGLDSAVHMA
EEMKDARKNLPFVLISTVCIGFVTLIVTAITICFCM-IDLDKILATSTGVPILEIFYQAT
ESKGAS-IFLLSVLFYLTTAAILGSQQTASRLIWAFARDEALPFSKQLSTIDTR-QKVPV
NSTILCWAIVAVLGCVYLGSSTAFNALVGCNVLLANISFAFPIGLLLFG-------RRKY
LEHATFS-LGNK--IGPAVNAIALAWIVFMVIFFDFPFTMPVHAD---------------
---NMNYSSVIIG-AVVLFSSAYWL-------WKGHD-----------------------
------------------------------------------RYKGPKMEVGIDAAFNLQ
L-------------------------------AKQT--------REHRS-----------
----------------------------------------------------------
>XP_018004880_Phialophora_attinorum
------------------------------------------------------------
------------------------------------------------------------
------------------------------------------------------------
------------------------------------------------------------
------------------------------------------------------------
------------------------------------------------------------
---------------------------------------------MGSKERRPCIDLDLG
PQNYLRWSLLPHHIILDMTTTDEITSASESTT------SDHVVNEDV-RNLESFGYKQEL
K----------RDFSFIGMLGFAWSVLTTWTALGGSLIAAINAGGPPVIIYSWIGVSFFS
LFVAYSFAEICSAFPVAGGQYSWVAILTPPKWARLTSYLCGWFIVIGFLSAGAANGFIGA
SFVLGLAQIAH--PDYTIERWHVCLVCYLVLMLAAAVNLWARPILDKLSKTMMVFNLTSF
IVVITVILSIDNNK--ASAAFVFKDFVNNTGFSNS-YASLLGILQAAFGMTGYDATAHMT
EEMKNARKDAPRAIIWSVWIGAFSGFFFLIAAFFCI-RNLDAIETTATGVPLIAIFQQAT
GSVGGA-IGLTVLITVIALVSLCFLMAQSSRVVFSFARDHGLPFSKYISRVHPT-LHVPH
FSILTVLVVNMALMAIYFGSVTGFNTVLAFSTEGFYLSYIMPLFVRVWGRLQGRHDIDSA
-----FS-LGK---WGMAFNLIGMAYLAFCVVVFNFPSVSPVNSE---------------
---NMNYASAAVG-VAALIAAITWL-------TTGRK-----------------------
------------------------------------------HFTGPQRGGI-----LEG
YGPRPSNDG---------------------------------------------------
HHVAAVLGKEEHLK--------------------------------------------
>NP_595924_Schizosaccharomyces_pombe
------------------------------------------------------------
------------------------------------------------------------
------------------------------------------------------------
------------------------------------------------------------
------------------------------------------------------------
------------------------------------------------------------
--------------------------------MDSVSNVSVNEQGKFNDKEEGFSNLKSL
KHV------------------------------SHSETDFEVSNDED-NQLLELGYKPVF
K----------REFSTWATFSFAFSISGLFATVVTTYSYPLISGGAPSAVWCWLIAGAGC
MCIALSVAELVSAYPTSGGLYFTCKDLVPARSMPVVAWVVGWLNLLGQAAGVSSTDWSCA
QLLLAAVSIST-DLKYIPTNQHIVGVMAAVIVFHGLVNSLSTRWLDRITRFYATFHLIVL
VVCMICLLAKCPKF--NTGKYVFTDVQASSGWHPIGFSFLFGFLSVAWCMTDYDATAHIA
EEIENAAVRAPNAIALALSITYVLGWVFNIVLAFTMGTDLDSLINSELGQPVAQIFYNVL
GKKGSMAFTILSFIIINFTG--ITAMQANARTIWAFSRDQALPFSRYWYKINKT-TTTPV
IAVWLNVVFCIALNLIGLGSIEAIEAIFSVCAIALDWSYVIPIACKLIF------GKRLN
YKPGPWN-LGW---ASHFVNAYAVCWTAFVSVIFLMPTVRPVTPQ---------------
---NMNYAVVVLA-GVLLFSLVYWW-------SGARK-----------------------
------------------------------------------SYIGPRINVDM-------
--------------------------------ESEDPFKTE-------------------
----------------------------------------------------------
```
