## Supplementary material for "Coding Sequence Insertions in Fungal Genomes are Intrinsically Disordered and can Impart Functionally-Important Properties on the Host Protein": MAFFT_MSAs: XP_719520.1_blasthits_MAFFT.txt

```
>XP_719520_Candida_albicans
------------------------------------------------------------
------------------------------------------------------------
---MVLFPTINR-LANP----NNAGGLT-GSRRRRL-F--VPPSTQYPLF-IYGDG----
------------------------------------------------------------
------------------------------------------------------------
------DDQRSFLSN---------------------------------------------
------------------------------------------------------------
--------------------------IEVGSQIYSP------------------EDDHSD
VASVSTSRSL--PSTLSSVQTADDQESFHDWLHEEHQRR------------IS---AASS
-------PAGSSDE-----D----------------------------------------
---DLELG------------------RRRSGTMPTVIS---PQEDF---LNLKTDYNLES
KSLFKNSLPLILTFILEHIFSIVCLVVVGKLGT-KQLGAVSLATMTSTIT-FAIFEGTAT
ALDTLCPQAYGAGNYELMSIFVQRCNIFSMILFLPCALFWWF-SGSILKYVID-DPEVVH
LTQEFLRCLILGAPGYILFENSKRFLQAQGIFEAGTGILFVSAPINIGLSWFLVWNETYG
IGYIGAPIATGINFWLMMILLVLYVRYID--GG-----KCWFGLAS----MEELFSNWNQ
IIHLAIPGIVMMESEYMAYEIMTLFASYFGTVQLAAQSAVSSIASLTYMVPFSVGIAATT
RIANFIGGQNMVGAILATRVAMVAAVIVSTINCLALFSFRYEIARIFSDDPEVISLIVDL
LNPLVSVLQIFDGIASVNSGILRAQGSQKIGGYINFIAYYAFALPLAMVLSKI-VG-LQV
FGLWIGVGSGMAVIALSETAVIMFSNWDDILMKAGIMNEFGFDDSDDDGEDDDIF-----
-------------------------
>XP_002418029_Candida_dubliniensis
------------------------------------------------------------
------------------------------------------------------------
---MVLFPTINR-LANP----NNAGGLT-GSRRRRL-F--VPPSTQYPLF-IYGDG----
------------------------------------------------------------
------------------------------------------------------------
------DDQRSFLSN---------------------------------------------
------------------------------------------------------------
--------------------------IEVGSQIYSP------------------EDEHSD
VASVSTSRSL--PSTLSSVHTVDDQESFHDWLQEEHQRR------------IS---AASS
-------PAGSSDE-DEFDD----------------------------------------
---DLELG------------------RRRSSTMPTVVS---PQEDF---LNLKTDYTIES
KSLFKNSFPLILTFILEHVFSIVCLVVVGKLGT-KQLGAVSLATMTSTIT-FAIFEGTAT
ALDTLCPQAYGAGNYELMSIFVQRCNVFSMILFFPCALFWWF-SGSILKFVID-DPEVVD
LTQEFLRYLILGAPGYILFENSKRFLQAQGIFEAGTGILFVSAPINIGLSWFLVWNENYG
IGYIGAPIATGINFWLMMILLVLYVRYID--GG-----KCWFGLAS----TEELFSNWNQ
IIHLALPGIVMMESEYMAYEIMTLFASYFGTVQLAAQSAVSSIASLTYMVPFSVGIAATT
RIANFIGGQNMAGAILATRVAMVAAVIVSTINCLSLFSFRYEIARIFSDDPEVISLIVDL
LNPLVSVLQIFDGIASVNSGILRAQGSQKIGGYINFIAYYAFALPLAMVLSKI-VG-LQV
FGLWIGVGSGMAVIALSETAVIMFSNWDDILMKAGIMNEFGFDDTDDDDDDDDIF-----
-------------------------
>XP_002546838_Candida_tropicalis
------------------------------------------------------------
------------------------------------------------------------
---MVLFPTINN-IAN--------GTAT-KGRPRRL-F--VAPSTQYPLF-LYGLG----
------------------------------------------------------------
------------------------------------------------------------
------DDQRSFLSN---------------------------------------------
------------------------------------------------------------
--------------------------IETGSQ-YEQ------------------PDDNSD
AASVSTSRSL--PSTLSSVHTTDDQESFQSWLHEEHQRR------------VS---AASS
-------PA-QSDS-DEDFA----------------------------------------
---NLEFGR-----------------RRRSSTDDSCL-----MEDF---FTMKTNYKIES
KSLFKNSIPLVVTFILEHFFSIVALVVVGKLGT-KELGAVSLATMTATIT-FAIFEGTAT
ALDTLCPQAFGARNYEMMSIYVQRTNVLSLVMFLPCALFWWF-SGAVMKYVID-DPKVVY
LTQLYLRFLILGAPGYILFENSKRFLQAQGIFEAGTGILFISAPINIGLSWFLVWNETYG
IGYVGAPISAGVNYWLMFVLLIGYVAYID--GK-----KCWFGIAS----WEELFSDWGN
IMRLAIPGIVMMESEYMAYEIMTLFASYFGAVQLAAQSAVSSIASLTYMVPFSVGIAAAT
RIANFIGGQNMKGAITATRVAMIASIIVSTLNFLILWSFRYPIARVFSNDPEVISLIVNL
LNPLVSVLQIFDGIASVSSGILRAQGSQKIGGYINFISYYAFALPLAMILSKI-VG-LEV
YGLWIGVGSGMVVIALSEAVVILCSNWDDILMKAGLLNEFG----EDDDDDDDIF-----
-------------------------
>XP_003867078_Candida_orthopsilosis
------------------------------------------------------------
------------------------------------------------------------
---MVLFQSINR-LADP----NTGAGLT-GSRRRRI-F--VPPSTKRPLF-SYGEG----
------------------------------------------------------------
------------------------------------------------------------
------EDQRSFLSL---------------------------------------------
------------------------------------------------------------
--------------------------IENGSE-FES------------------ESDFDD
AASVSTSRSL--PDSLSSAQATEDQESFHSWLIEEHHRR------------MS---AATS
-------EEDDLEH-DHIFG----------------------------------------
---ENIYGSG----------------RRRTSLKSSKSY---NLDNF---MNLKTNYVIEA
KVLIRHALPLIVTFILEHLFSIVCLIVVGKLGT-KELAAVSLATMTSTIT-FGIFEGTAT
ALDTLCSQAYGAGNYELMSIYVQRSVIFSWVLFVPCGLLWWF-SASVLQFIID-DDAVVQ
LTSQFLRVLIVGAPGYIIFENGKRFLQAQGIFEAGTGILFISAPINICLSWFLVWNKSYG
LGYVGAPIATALNFWFMSFLLVLYVRYID--GK-----KCWYGLAK----VSELLTGWGQ
FAHLALPGVVMIESEYLAYEIMTLFASYFGTKPLAAQSAVSSIASLSYMIPFAVSIAAST
RIAHFIGGQNMEGAIIATRVAMLGAFVVASANCLIFLTFKTQLASIFTNDEEVISLIENL
LDPLVALLQVFDGVACVNSGILRAQGLQKIGGVINLIAYYAFALPLALILSKN-LG-YGL
FGLWFGIGSGMIVISLSETCVILFSDWDQILMQAGLLND------SDEEDDDESV-----
-------------------------
>XP_001528697_Lodderomyces_elongisporus
------------------------------------------------------------
------------------------------------------------------------
---MVLFESINR-LANP----NTGVGLT-GSRRRRI-F--VPPSTQRPLF-IYGEG----
------------------------------------------------------------
------------------------------------------------------------
------DDQRSFLSL---------------------------------------------
------------------------------------------------------------
--------------------------IETGSE-FGS------------------DQDVSD
AASVSTSRSL--PESLGSVQTTGDQELFQSWLVEEHHRR------------LS---AAAS
-------PEEDSDNGSDLFQ----------------------------------------
---DRRHGGGGGGAGGAGGGRRGRRTRRRSSSMSSKTS---SHLDF---MKLKTNPSHEA
KVLLRHASPLIITFILEHFFSIVCLIVVGKLGT-NELAAVSLATMTTTIT-FAIFEGTAT
ALDTLCPQAYGAGNYELMSIFVQRSYLISLTLYIPCGLFWWF-SASVLKYIID-NPEVVE
LTSKFLRILILGAPGYIFFENGKRFLQAQGIFEASTGIMFISAPVNILMSWFLVWNDTYG
LGYIGAPISSVFNFWLMSLLLVLYVKFID--GK-----KCWFGIAS----PRELISHWSQ
VIHLALPGIIMIESEYLAYEIMTLFASYFGTKPLAAQSAVSSIASLAYMIPFAVSIATST
RVANFIGGQNLAGALTATRIGWLGGVAAASVNGLILFTFRYQLAKVFTDDPDVIELIEKL
LHPLVAILQIFDGTACVSSGILRAQGAQKLGGLINFVAYYAFALPLALILSKI-VG-WGL
YGLWIGIGSGMFVIALTETLVIAFSDWEQILLRAGLLDE------DDDDDDDDYYDDDEA
NDRFF--------------------
>XP_007375125_Spathaspora_passalidarum
------------------------------------------------------------
------------------------------------------------------------
---MVLFPTINR-IANP----STGLNLP-GGRRRRL-F--IPPSTQYPLF-LYGEG----
------------------------------------------------------------
------------------------------------------------------------
------DDQRSFLSL---------------------------------------------
------------------------------------------------------------
--------------------------IEAGSE-YVS-------------------DDVSD
VVSVATSRSL--PSSLS---TIDDQESFHSWLVEEH-RR------------IS---FSND
-------EEDLSDQEQEEQE----------------------------------------
---HHPHK------------------RRRSSASSS-------IKDF---IHLRTTYPLEI
STLFRHSFPLIITFILEHFFSIVCLIVVGKLGT-SELAAVSLATMTSTIT-FAIFEGSAT
ALDTLCPQAYGAGNPELMCTFVQRSILFSWTLYIPCAFFWWY-SAHLFRFIID-DEIVVE
LTSKFLRILIVGGPGYIFFENSKRFLQSQGIFEAGTGILFIAAPLNILLSWFLVWNETYG
LGYIGAPIATAINFWFMSFLMIMYVRFID--GY-----KCWFGIAK----FTELISNWSQ
LYRLAIPGIIMIESEYIAYEIMTLFASYFGTRQLAAQSAVSSIASLAYMIPFAVSIAAST
RIANFIGGQNKRGAIMATKVAMAASLIVASFNCITLFTFRKQIAQIFTRDPHVIKLIDDL
FNPLVAVIQLCDGVACVNSGILRAQGRQKIGGLINFVAYYALGLPLALTLSKI-IG-LEL
FGLWIGIGVGMAVIGITETGIIIWSDWEEILIRAGLLIEC-----DEDDDNDDVTGFFA-
-------------------------
>XP_043047287_Scheffersomyces_spartinae
------------------------------------------------------------
------------------------------------------------------------
---MVLFRGINSTLADP----NTGFL---GARRRRI-F--IPPLTQHPLF-IYGDG----
------------------------------------------------------------
------------------------------------------------------------
------EDQRSFLSN---------------------------------------------
------------------------------------------------------------
--------------------------IETLSV-LQD------------------DSEELD
AASVSSSMSY--PLGRSSVHTQEDWESFNSWLVEEHQRRRDGDGIDAGATATT---GADS
-------DDDLKPLI---------------------------------------------
--------------------------QRRGSVPRSNYSYSEDVDDF---VNLKTSFKIEF
GRLLKHSVPLIMTFILEHVFLVVCLLVVGHLGK-NELAAVSLASMTTTIS-FAVFEGMAT
ALDTLCPQAYGAGNYELVSLHVQRVTLVSLILYIPFAILWWF-SQPLLSLIIE-ELEVVE
LTTLFLRIMILGGPAYIMFETGKRFLQAQGIFEAGTIVLFISAPINVLLSYVLVWNHTIG
LGYIGAPIATVINFWLMDLLFLLYVAFID--GK-----QCWFGIAS----TTELFLNWKI
LGELAVPGIVMLESEYLAYEIMTLIASYYGTIELAAQSAVSSIALIAYTIPFAVGIASST
RIANFIGGNNVEGAKTATKIGLICSILIGLINLCILYYASEYIAGLFTQDHDVFTLIVKL
FRPLVACVEFLDSIASVSSGIMRAQGSQKIGGWINFISYYGFTMPLVAILNHL-YPRLQL
YGLWISLGIGMLVIGLSQVTIILTSNWEDIILRAHLFMD------DDDDDGDYGSC----
-------------------------
>XP_001382780_Scheffersomyces_stipitis
------------------------------------------------------------
------------------------------------------------------------
---MVLFPSINK-LANP----NTVGGLP-GGRRRRL-F--IPPSTQYPLF-LYGLG----
------------------------------------------------------------
------------------------------------------------------------
------EDQRSFLSM---------------------------------------------
------------------------------------------------------------
--------------------------IESGSAIG-V------------------EHEISD
AASVSTSRSL--PSTLSSVHTGEDQESFHSWLVEEHQRR------------YM---AV--
-------------EESEEAL----------------------------------------
---SARRTES--RST-----------HRSSFSSIISYN---QLEDF---INLKTNYYIEG
KMILRYAIPLIITFVLEHFFSIVCLLVVGHLGK-NELAAVSLATMSSTIT-FAIFEGIAT
ALDTLCPQAYGSGNYELVNIFVQRCTVFSWMVYIPCGILWWY-SHHVLQYVIS-SKEVLE
LTTLFLRVLILGAPAYIMFENGKRFLQAQGIFEAGTGILFVSAPVNICLSYFLVWNQTYG
IGYVGAPIAAVVNFWLMCTLMVLYVKYID--GG-----KCWFGIAS----FSEIFQQWNE
LSQLAIPGIVMLESEYLAYEIMTLFASYFGTTELAAQSAVSSIASLTYMVPFAVSIAAST
RIANFIGGQNIEGARTATKMALVIALFVATLNCLALFTFKKQIAQLFSQDEGVIALVVQL
FNPLVSIIQIFDGTASVASGILRAQGSQKIGGVINFVAYYAFALPLALVLSKI-GG-LKL
IGLWLGIGSGMILIGLSETLVIIFSDWEDIVLKAGLRME------QDIEDEEEASI----
-------------------------
>XP_020064765_Suhomyces_tanzawaensis
------------------------------------------------------------
------------------------------------------------------------
---MVLFESINK-LTNP----RI---LA-GGRRRHL-F--IPPSTQTPLF-SYGEG----
------------------------------------------------------------
------------------------------------------------------------
------EDQRSFLSL---------------------------------------------
------------------------------------------------------------
--------------------------IESGSVIADQ------------------EDDVSD
AASVSTSRSL--PSTLNSVHTNEDQESFHSWLLETHQRR------------YN---SE--
-------------SENNSEG----------------------------------------
---SASLNDL--ASS-----------QHTSGSLSSSFN---EWEDF---ENLKTNYIIES
KVLLKYSIPLVITFVLEHFFSIVCLLVVGHLGK-NALAAVSLGTMLSTIT-FAIFEGIAT
ALDTLCPQAYGAGNYDLMSLTVQRCTVFSWVIFIPCGLLWWF-SSFYLKYIID-NEEVLE
LTSIFLKILIAGAPGYIFFENAKRFLQAQGIFEAGTGVLILTAPINIFLSWFLVWNETFG
IGYIGAPIATVINFWLMAIFLVLYVRYID--GD-----KCWFGIAP----TSSLFEEWKE
LSHLAIPGIVMLESEYLAYEIMTLFASYFGTTELAAQSTVSSIASLTYMVPFAVSIASST
RIANFIGGQNIHAAKCATNTGLFAALIVASCNCLVLFTFKQEIAQLFSSDEEVTALIVQL
FNPLVSIIQIFDGIASVAGGILRAQGSQKIGGIINFVAYYAFALPLAMLLSKV-GN-LGL
EGLWLGVGSGMILIGLSETVVILSSDWDHIMLKAGLRNE--------ISDEESI------
-------------------------
>XP_020077788_Hyphopichia_burtonii
------------------------------------------------------------
------------------------------------------------------------
------------------------------------------------------------
------------------------------------------------------------
------------------------------------------------------------
------------------------------------------------------------
------------------------------------------------------------
------------------------------------------------------------
------------------------------------------------------------
------------------------------------------------------------
------------------------------------------------------------
------------------------------------------------------------
------------------------------------------------------------
--------MVFGAPAYIFFENFKRFLQAQGIFEAGTGVLFLSAPINIGLSYWLVWNTEF-
-GFYGSPVATIINFWLMVILLILYVALID--GK-----KCWFGF-K----LNESFHQWGN
LSHLAIPGIVMLESEYLAYEIMTLFASYFGTSQLAAQSAVASIASLTYMIPFAVSIASST
RIANFIGGQNMILAQIATKTGLYSAIIVASFNCIILYTFKNQIGSLFSSDEEVVQLVISL
FNPLVSILQIFDGIALVASGILRAQGLQKIGGVINFLAYYAFAMPFALVLTKF-TD-LEL
FGLWISIGSGMFFIALTETAVIITCDWEGIMMKAGILND------EYFETSSIE------
-------------------------
>XP_015467693_Debaryomyces_fabryi
------------------------------------------------------------
------------------------------------------------------------
---MVLFRTINR-YANP----NGGLGLPVGGRRRRL-F--IPPSTNRPLF-SYGEG----
------------------------------------------------------------
------------------------------------------------------------
------DDQRSFLSL---------------------------------------------
------------------------------------------------------------
--------------------------GESGSVLTQH------------------ENDVSD
AASVSTSRSL--PSTLKS--TNEDQESFHSWLLEEHQRR------------YS---AANS
-------EDDDYNEDNRSRG----------------------------------------
---SGRSGSLLNSSS-----------RSSQVSGKLTYN---ELEDF---ANLHTTFSIEM
KMLVRYAFPLVITFLLEHFFSIVCLLVVGHIGK-NELAAVSLATMSSTIT-FAIFEGIAT
ALDTLCPQAYGAGNYELVGIHVQRCIMFSFVVYIPCGFLWWY-SANVLKFIID-SEEVLY
LTSSFLRILILGAPAYIIFENSKRFLQAQGIFEAGTGILVISLPINVLLSTFLVWNKNFG
LGFIGAPIATVINFWFIDILLVMYVMFVD--GD-----KCWYGIAP----IKELFQQWGS
LSHLAIPGIVMIESEYMAYEIMTLFASYFGTTELAAQSAVLSIASLSYMVPFAISIAAST
RIANFIGGQNMASAKMATKSSLALSVIAGNINFLILFTFKRQIAKLFTKDEGVTELIVAL
FNPLVAVLEIFDGIASVANGVLRAQGLQKIGGIINFFVYYAFAIPLAIVLSRV-AD-LKL
LGLWLGLGSGMILIGLSETIVVFNSDWDKILMNAGLMNE------TYLDVEESIED----
-------------------------
>XP_461920_Debaryomyces_hansenii
------------------------------------------------------------
------------------------------------------------------------
---MVLFRTINR-FANP----NGGLGLPVGGRRRRL-F--IPPSTNQPLF-SYGGG----
------------------------------------------------------------
------------------------------------------------------------
------EDQRSFLSL---------------------------------------------
------------------------------------------------------------
--------------------------GESGSVLTHT------------------ENEISD
TASVSTSRSL--PSTLKS--TNEDQESFHSWLLEEHQRR------------YS---AANS
-------EDDENDEDGWSRG----------------------------------------
---SGRSRSSLNSSS-----------RNSHSTGKSSYN---ELEDF---ANLQTTFAIEM
KMLIRYAFPLIITFLLEHFFSIVCLLVVGHIGK-NELAAVSLATMSSTIT-FAIFEGIAT
ALDTLCPQAYGAGNYELVGIHVQRCIMFSLVVYIPCGLLWWY-SASVLKFIID-SEEVLR
LTSSFLRILILGAPAYIIFENSKRFLQAQGIFEAGTGILVISLPINVLLSTFLVWNKNFG
LGFIGAPIATVINFWFIDFLLIMYVMFVD--GD-----KCWYGIAP----MKEIFQQWGS
LSHLAIPGIVMIESEYMAYEIMTLFASYFGTTELAAQSAVSSIASLSYMVPFAISIAAST
RIANFIGGQNMASAKMATKASLTLSVIAGNINFLILFTFKRQIAKLFTKDEGVTELIVAL
FNPLVAVLEIFDGIASVANGVLRAQGSQKIGGIINFFVYYAFAIPLAIVLSRV-AD-LKL
LGLWLGLGSGMILIGLSETLVIFNSDWDKILMNAGLMNE------AYLDVEESIED----
-------------------------
>XP_006684567_Yamadazyma_tenuis
------------------------------------------------------------
------------------------------------------------------------
---MVLFQSINN-FADP----QGGIGLP-SARRRRL-Y--IPPSTNYPLF-SYGDG----
------------------------------------------------------------
------------------------------------------------------------
------DDQRSFLSL---------------------------------------------
------------------------------------------------------------
--------------------------IETGSHITDL------------------DDDNSD
AASVSTSRSL--PSSLSSVNT--DHESLRSWLLEESQRS------------YS---AAQS
-------EDEDNLSNHS-------------------------------------------
--------------------------RYSRTSLLSSKF---STHDF---GSLHTSYSKEL
SVICQYSFPLIITFLLEHLFSIVCLIVVGHLGK-DELAAVSLGSMTTTIT-FAVFEGIAT
ALDTLCPQAYGAKNYELVSIHVQRCLLFSLVAYVPCAIAWWY-SSVYLKYIID-SDNVLK
MTESFLRILTLGGPGYIFFEVSKRFLQAQGIFEAGTGILFLSAPINIFLSWFLVWNEKFG
MGFNGAPIATVINFYLMDILLILYVMFID--GK-----KCWFGLAS----VSDLCKQWGN
LSKLAIPGIVMLESEYFAYEIMTLMASYMGTVDLAAQSAVSSIASLTYMIPFAISIAGST
RVANFIGGHNIRGAQIAIRVTLFVGLVAAFINCLVLFSLKSHIASIFTSDTDVKSLVIDL
FNPLVSVIQIFDGLACVSSGILRAEGSQRIGGYINFLAYYAVAIPSSLALNKL-FD-LKL
FGLWLGIGGGMILIAISEILVIVNSDWDHIMMKAELLND------AAFDSD---------
-------------------------
>XP_001484974_Meyerozyma_guilliermondii
------------------------------------------------------------
------------------------------------------------------------
---MVLFLTINR-LANP----NGG-----LSRRRRL-F--IPPSTNKPLF-LYDSD----
------------------------------------------------------------
------------------------------------------------------------
------EDQRSFLSL---------------------------------------------
------------------------------------------------------------
--------------------------IES----TRD------------------DDEVSD
AASVSTSRSL--PSTLSSV--NDDQASFHSWLLEEQQRR------------YL---AANS
-------EDEGLDLSDHTSH----------------------------------------
---LTLSRS-----------------SRSSASLSSSLG---KYEDY---VNLLTSVPIEL
RILGRYSLPLIITFILEHFFSIVCLLVVGHLGK-DELAAVSLATMTSTIT-YAIFEGIAT
ALDTLCPQAYGAGRFDLVSEHVQRCILFSWVVFIPCAFLWWN-SSFFLRYIIE-SAQVLR
LTNQFLRIMIVGGPAYIFFECGKRFLQAQGIFEAGTVILFVSAPLNIFLSWFLVWNKTYG
VGYVGAPIATVINFYFMCLLMVLYVVFID--GS-----ECWFGVAS----LKHLFKKWAK
LSHLAIPGIIMLESEYMAYEIITLFASRFGTVPLAAQSAVSSMASLTYMIPYAVSIAAST
RIASFIGGGNAYSAKVSTNVSLFIGLVVAVINCFALYTFKYQIAMLFSKDQEVIDEIVQL
LNPLVSIIQIFDGLASVASGIIRAQGMQKIGGVINLVAYYAFALPLAMILSDW-YG-YGL
IGLWLGIGSGMVVIGVSETALIFFTNWEKLITEHAMV-----------------------
-------------------------
>XP_018714624_Metschnikowia_bicuspidata
------------------------------------------------------------
------------------------------------------------------------
---MVLSQVINQ-LANP----NTA-----SSRRRRL-Y--IPPSTNYPLF-SYGGA----
------------------------------------------------------------
------------------------------------------------------------
------DDQRSFLSL---------------------------------------------
------------------------------------------------------------
--------------------------DESGLVVTSP------------------ADD-SD
GASVSSARSL--PSTLSSAHPSEDHALFHSWLLQEHLRR------------YS---GVDS
-------GGDNSDTGGSSSV----------------------------------------
---CSGGSGGP---------------AAAGGKPGARRG---PRGDV---ARVRTTFAVEG
RTIARYAAPLIVTFVLEHLFSIVSLLVVGHLGT-DELAAVSLALMTLTIS-LAVFEGIAT
ALDTLCPHAYGAGNHELVSVHVQRCVALSLVAYVPCAALWWH-SDALLQHVIA-NDEVLR
LTTQFLRILVAGGPPYIFFENAKRFLQAQGIFEAGTGVLFVCAPIHVFLSWYLVWNGRHG
MGFAGAPVATVLNFWLMALLLVLYVAFVD--GS-----RCWFGLCA----PRRLFLNWGQ
VARLAVPGVVMLESEYVAYEIMTLLALYFGTAELAAQSAVASVASLTYMVPFAVSIAALT
RIAHFVGAQNLYSCQVATKTGLLAGLAAAVLNCVVLYTFRRSIAGLFTDDAAVTELIVSL
FSPLVPLLQICDGVASVASGILRAQGLQKIGGVINFVAYYAFAMPLAFVLTKA-TD-LRL
EGLWIGIGSGMFIIGVIETWVILTCDWDAVLHKAGLMNEL-----AASDDDD--------
-------------------------
>XP_002619164_Clavispora_lusitaniae
------------------------------------------------------------
------------------------------------------------------------
---MVLSQAFNQ-LANP----NTV-----NNRRRRL-F--IPPSTQFPLF-SYGRE----
------------------------------------------------------------
------------------------------------------------------------
------PDQRSFLSL---------------------------------------------
------------------------------------------------------------
--------------------------DESGSV-YTG------------------T-DVDD
VVSVASSRSL--PSTLSSAHTSEDQESFHSWLVEEHQRR------------YN---ATES
-------DSDEQLLESRSVG----------------------------------------
---SRSSA------------------SHYSDKTFQSVF---EQEDF---ASLKTTYSREL
KMLVRYSTPLVITFVLEHFFSIVCLLVVGHLGK-DELAAVSLASMTSTIT-FAIFEGIAT
ALDTLCPQAYGAGNYELVSTHVQRCFVFSLVVYLPCALMWWN-SNLLLQFVIS-SPKVLE
LTTQFLRILILGGPAYIFFENFKRFLQAQGIFEAGTGVLFVSAPINIFLSWFLVWDSKYG
IGYVGAPIATAINFWIMAILLVLYATFVD--GS-----RCWYGFCS----PKELFSKWGQ
LSHLALPGIVMLESEYLAYELMTLFASYFGTTQLAAQSAVGSIASLTYMVPFALSIASST
RIANFIGGQNIYSAQIATRVGLMCGLCLAVANCLVLFTFRWQIARLFSKDDEVILLIVQL
LAPLVSVLQIFDGVASVASGILRAQGSQKIGGIINFLSYYAFAMPLAFVLCTY-TD-LEL
KGLWLGVGSGMVLIGLTETIVILNSDWESIIVHAGLMNY------AEEE-----------
-------------------------
>XP_025343884_Candida_haemuloni
------------------------------------------------------------
------------------------------------------------------------
------------------------------------------------------------
------------------------------------------------------------
------------------------------------------------------------
------------------------------------------------------------
------------------------------------------------------------
----------------------------------MG------------------QDDGSD
VASINSSRSL--PSTLSSLPTSEDQESFHSWLQEEHARR------------YS---AI-N
-------DNDSL--GRRSYG----------------------------------------
---SRS--------------------TRQSGKTGQSLV---GVEDF---SRLRTNYSREG
KMLLRYSLPLIVTFVLEHFFSIVCLLVVGHLGK-NELAAVSLGSMTSTIS-LAIFEGIAT
ALDTLCPQAYGAGNLDMVSTHVQRCMMFSMLIFIPVALFWWN-SHYLLRYVIQ-EQQVLE
LTSLFLRIFILGGPPYIFFECFKRFLQAQGIFEAGTGVLFVSAPINIALSWFLVWNKTYG
IGYAGAPIATVINFWVMDILLVLYTVFID--GK-----QCWNGFCS----FSDLFRKWGQ
LSHLAVPGIVMLESEYVAYEIMTLFASYFGTVELAAQSAVGSIASLTYMVPFAVSIAAST
RIANFIGGQNIFSAQKATNMSLVLGLCVATLNGLVLWSAKGFIARLFTKDDDVVALIESL
LNPLVSVLQIFDGAASVASGVLRAQGQQKIGGVINFLSYYAFGLPLALVLSEI-LD-LKL
FGLWIGIGSGMVLISLSETIFILSSDWDAIMMKAGLM--------NDSDSDVSV------
-------------------------
>XP_024712126_Candida_pseudohaemulonis
------------------------------------------------------------
------------------------------------------------------------
---MVLSQVINQ-LANP----NTY-----SNRRRRL-Y--IPPSTNYPLF-SYGGG----
------------------------------------------------------------
------------------------------------------------------------
------DDQRSFLSL---------------------------------------------
------------------------------------------------------------
--------------------------DELSSF-FMG------------------QDDGSD
VASISSSRSL--PSTLSSLPTSEDQESFHSWLQEEHARR------------YS---AI-N
-------DNESQ--DRRSYG----------------------------------------
---SRL--------------------SRPSTKTGGALV---GIEDF---GRLRTTNSREG
RMLLRYSLPLIVTFVLEHFFSIVCLLVVGHLGK-NELAAVSLGSMTSTIS-LAIFEGIAT
ALDTLCPQAYGAGNLEMVSVHVQRCMMFSMLIFIPVALFWWN-SHYLLRYVIQ-EQQVLE
LTTLFLRIFILGGPPYIFFECFKRFLQAQGIFEAGTGVLFVSAPLNIALSWFLVWNKTYG
IGYAGAPIATVINFWVMDILLVMYTIFID--GK-----QCWNGFCS----ITDLFRKWGQ
LSHLAIPGIVMLESEYVAYEIMTLFALYFGTVELAAQSAVGSIASLTYMVPFAVSIAAST
RIANFIGGQNIFSAKKATNTSLVLGLVVACLNGLVLWSAKGFIAGLFTKDEEVVELIKRL
LNPLVSVLQIFDGVASVASGVLRAQGQQKIGGVINFLSYYAFGLPLALVLCKT-LD-LKL
FGLWIGIGSGMVLISFSETIFILSCDWEAIMMKAGLMIE------TDSDSDM--------
-------------------------
>XP_025336208_Candida_duobushaemulonis
MELDPDSLDSVCEAAEHIVQGQINYYEGLSYGGTVGGFVAPYYWWHAGEVFGGWVDYWHF
CKPDNETFEKILSDAMLHQAGSKWDYMPSNQSMTEGNDDQGIWGLALLQAAERNFTDHED
HSWLSLAQAIY----------NQM-----SSRWDDT-T--CNGGLRWQIF-TWNSGYNYK
NSISNGCFFHIAARLYRYTDDDRYLKEAEKIWDWMWGVGFMKYKEENDDFIIYDGADDQT
NCTDLTVHRWSYIYGVFLGGCAYLYNATGDDIWKERVEEILVATDDYFYNNSILIEKTCA
PWGRCNTDQRFFLALLTRNMGLTATLIPSMHDHIRDKMLKKSAVAAAQSCSGGDDGVTCG
QNWNYNGWDGKFGLGEQTNALETIMTMITTDHVPYTADTGGSSKSVPDSGNHSTTSVNNN
VFDVATKDRAGAAVLTAVVLGLTLSGDESSSF-FMG------------------QDDGSD
VASISSSRSL--PSTLSSLPTSEDQESFHSWLQEEHARR------------YS---AI-N
-------DNESQ--ERRSYG----------------------------------------
---SRS--------------------SRPSTKTGGALV---GIEDF---GRLRTTNSREG
RMLLRYSLPLIVTFVLEHFFSIVCLLVVGHLGK-NELAAVSLGSMTSTIS-LAIFEGIAT
ALDTLCPQAYGAGNLEMVSVHVQRCMMFSMLVFIPVALFWWN-CHYLLRYVIQ-EQQVLE
LTTLFLRIFILGGPPYIFFECFKRFLQAQGIFEAGTGVLFVSAPLNIALSWFLVWNKTYG
IGYAGAPIATVINFWVMDILLVMYTIFID--GK-----QCWNGFCS----IADLFRKWGQ
LSHLAIPGIVMLESEYVAYEIMTLFASYFGTVELAAQSAVGSIASLTYMVPFAVSIAAST
RIANFIGGQNIFSAKKATNTSLVFGLVVACLNGLVLWSAKGFIAGLFTKDEEVVELIKRL
LNPLVSVLQIFDGVASVASGVLRAQGQQKIGGVINFLSYYAFGLPLALVLCKT-LD-LKL
FGLWIGIGSGMVLISLSETIFILLCDWEAIMMKAGLMIE------TDSDSDM--------
-------------------------
>XP_028892229_Candida_auris
------------------------------------------------------------
------------------------------------------------------------
---MVLSQVVNQ-LANP----NTY-----SNRRRRL-Y--IPPSTNYPLF-SYGGG----
------------------------------------------------------------
------------------------------------------------------------
------DDQRSFLSL---------------------------------------------
------------------------------------------------------------
--------------------------DESGSV-FLS------------------QDDASD
IASISSSRSL--PSSLSSVPTSEDQESFHSWLQEEHARR------------YS---AI-N
-------DNDDP--DRHSYA----------------------------------------
---S-----------------------RHSTKAG-LMV---GAEDF---GRLRTNYSREG
RMLFRYSVPLIVTFVLEHFFSIVCLLVVGHLGK-NELAAVSLGSMTSTIS-LAIFEGIAT
ALDTLCPQAYGAGNLEMVSVHVQRCLMFSMLIYVPVALFWWN-SHYLLQYVIQ-EQEVLQ
LTTQFLRIFILGGPAYIFFECFKRFLQAQGIFEAGTGVLFVSAPLNIFLSWFLVWNKKYG
IGYAGAPIATVINFWIMDVLLVLYTIFID--GK-----QCWNGFCS----FCELFKKWGQ
LSHLAVPGIVMLESEYVAYEIMTLFASYFGTVELAAQSAVGSIASLTYMVPFAVSIAAST
RIANFIGGQNIYSAKKATNMSLILGLATAALNCIVLWTARDFLARLFTKDEEVVDLIERL
LNPLVSILQIFDGTASVASGILRAQGQQKIGGVINFLSYYAFGLPLALVLSEV-LD-LKL
FGLWIGIGSGMVLIGLSETVYILWCDWDAILMKAGFLNE------TDSDLEF--------
-------------------------
>NP_010625_Saccharomyces_cerevisiae
------------------------------------------------------------
------------------------------------------------------------
-MAGILSKTLSE--VHP-SLRTNGMGIGNTHRRISLGF--LPPNKKNPLVRKF------R
A-RTRN------------------------------------------------------
------------------------------------------------------------
------IDQRSFRSL---------------------------------------------
------------------------------------------------------------
-------------------------TDDFGSNVHEP--NPYLGNID-EEPD-LYYHDEED
-GELSRTISL--PSRVSETPELS-PQDV-DWILHEHERR------------YS--SVCNS
-------DNEEA-SQSNTPD---------RIQEY--SGRELEYDEFMNRLQAQ------K
QKLTRSAVTDAKGTSHHRRPSFVSVTSRGSVPTIYQEIDENDSEALAELAHSHVTFKSEA
RVLASYSFPLIFTFLLEQIFPMVCSLTVGHLGK-NELAAVSLASMTSNIT-LAIFEGIAT
SLDTLCPQAYGSGRFYSVGVHLQRCIAFSLVIYIPFAVMWWY-SEPLLSYIIP-EKELIN
LTSRFLRVLILGAPAYIFFENLKRFLQAQGIFDAGIYVLTICAPLNVLVSYTLVWNKYIG
VGFIGAAIAVVLNFWLMFFLLLFYALYID--GR-----KCWGGFS------RKAFTHWND
LGHLAFSGIIMLEAEELSYELLTLFSAYYGVSYLAAQSAVSTMAALLYMIPFAIGISTST
RIANFIGAKRTDFAHISSQVGLSFSFIAGFINCCILVFGRNLIANIYSKDPEVIKLIAQV
L-PLVGIVQNFDSLNAVAGSCLRGQGMQSLGSIVNLMAYYLFGIPLALILSWF-FD-MKL
YGLWIGIGSAMLLIGLVEAYYVLFPDWDKIMTYAEILKE------TEDD-EVD-SDEYLT
DSD-----D-----PDENTALLGA-
>XP_018223881_Saccharomyces_eubayanus
------------------------------------------------------------
------------------------------------------------------------
-MAGILSKTLSE--VHP-SLRTNGMGIGNTHRRISLGF--LPPNKKNPLVRKF------R
A-KTRN------------------------------------------------------
------------------------------------------------------------
------TDQRSFRSL---------------------------------------------
------------------------------------------------------------
-------------------------TVDFGSNVHEP--SPYLGNIE-EEPD-LYYHDEED
-GELSRTISL--PSRVSETPELS-PQDV-DWILHEHERR------------YS--SVYNS
-------DNEEE-CQSNIPD---------RTQGY--PGRELEYDEFMNRLQAQ------K
QKQNQNATMDAKGISHRRRPSFVSVNSRGSVPTIYQDLDENDPEALAALAHSNVTFKSEA
KVLASYSFPLIFTFLLEQIFPMVCSLTVGHLGK-NELAAVSLASMTSNIT-LAIFEGIAT
SLDTLCPQAYGSGRFYSVGVHFQRCIAFSMVIYVPFAFLWWY-SEPLLSYIIP-EKELIN
LTSRFLRVLILGAPAYIFFENLKRFLQAQGIFDAGIYVLTICAPLNVFVSYTLVWNKYIG
VGFIGAAIAVVINFWLMFFLLLLYALHIE--GR-----KCWGGFS------KKAFTHWND
LGHLAFSGIVMLEAEELSYELLTLFSAYYGVSYLAAQSAVSTMAALLYMVPFAIGISAST
RIANFIGAKRTDFAHISSQVGLSFSFIAGFVNCCILVFGRNVIANVYSKDPEVVKLIAQV
L-PLVGIIQNFDSLNAVAGSCLRGQGMQSLGSIVNLLAYYLFGIPLALILSWF-FD-MKL
YGLWIGIGCAMLLIGLVESYYVLFPDWDKIMNYAEILKE------TEDD-EVD-SDEYLT
DSD-----D-----PDENTHLLGA-
>XP_033765563_Saccharomyces_paradoxus
------------------------------------------------------------
------------------------------------------------------------
-MAGILSKTLSE--VHP-SLRTNGMGIGNTHRRISLGF--LSPDKKNPLVRKF------R
A-RRRN------------------------------------------------------
------------------------------------------------------------
------IDQRSFRSL---------------------------------------------
------------------------------------------------------------
-------------------------TDDFGSNVHEP--SPYLGNID-EEPD-LYYHDEED
-GELSRTISL--PSRVSETPDLS-PQDV-DWILHEHERR------------YS--SVCNS
-------DNEEA-SQSNTPD---------RVQEY--SGRELEYDEFMNRLQAQ------K
QKLTQSTVMNAKGTSYHRRPSFVSVTSRGSIPTIYQEIDENDSEALAELAHSHVTFKSEA
RVLASYSFPLIFTFLLEQIFPMVCSLTVGHLGK-NELAAVSLASMTSNIT-LAIFEGIAT
SLDTLCPQAYGSGRFYSVGVHLQRCITFSLVIYIPFAFMWWY-SEPLLSYIIP-EKELIN
LTSRFLRVLILGAPAYIFFENLKRFLQAQGIFDAGIYVLTICAPLNVLVSYTLVWNKYVG
VGFIGAAIAVVLNFWLMFFLLLFYALHIE--GR-----KCWGGFS------RKAFTHWND
LGHLAFSGIIMLEAEELSYELLTLFSAYYGVSYLAAQSAVSTMAALLYMVPFAIGISTST
RIANFIGAKRTDFAHISSQVGLSFSFVAGFVNCCILVFGRNLIANVYSKDPEVIKLITQV
L-PLVGIVQNFDSLNAVAGSCLRGQGMQSLGSIVNLMAYYLFGIPLALILSWF-FD-MKL
YGLWIGIGSAMLLIGLVEAYYVLFPDWDKIMSYAEILKE------AEDD-EVD-SDEYLT
DSD-----D-----PDENTALLGA-
>XP_003677146_Naumovozyma_castellii
------------------------------------------------------------
------------------------------------------------------------
-MSALFSKTLSE--LHQHPIRTTGMGIGNTHRRISLGF--FPPNKKNPLVKKY------R
R-RPAT------------------------------------------------------
------------------------------------------------------------
------SDQRSFHSL---------------------------------------------
------------------------------------------------------------
-------------------------ADDFGSSVHEP--NLYLDQIMEEEPD-SYYNDEED
GGELSRTISL--PSRVSETPELS-PSDV-DWIVQEHGRR------------YS--SVYNS
-------DDNED-DPS--------------LEASIEQPRGLDYDEFIHRIQEQ------R
H--VYDSIIH-VGPK-PRRHSFISINSRGSVPTIYQE--DIDSAEFDRLAHEDVTFKSEA
KVLASYSFPLIFTFLLEQIFPMVCSLTVGHLGK-NQLAAVSLASMTSNIT-LAVFEGIAT
SLDTLCPQAYGSGRYFSVGIHLQRCIAFSLVIFIPFAFFWYY-SEPILYLVVP-EKELIH
LTSQFLKVLILGAPAYIFFENLKRYLQAQGIFDAGIYVLAICAPTNILVSYTLVWNKYIG
IGFIGSAVAVVLNFWLMFFLLLFYTIKFE--GG-----KCWGGFS------RKALTHWKD
LGHLALSGIIMLEAEELSYELLTLFSAYFGASYLAAQSAVSTMAALLYMVPFAIGISTST
RIANFIGARRTDCAHISSKVGLTFSFGAGLINCSLLILGRHFIANIFSKDEEVKTLISNL
L-PLVGIVQNFDSLNAVAGSCLRGQGMQSLGSIVNLLSYYLFGIPLALILSWH-FD-MKL
NGLWVGIGSAMLLIGLIESYYVLFPNWNAIMNYADMLKE------TEDD-ESD-DEEYFT
DSD-----SDLNGNENERSPLLPM-
>XP_003669357_Naumovozyma_dairenensis
------------------------------------------------------------
------------------------------------------------------------
-MAGILSKTLSE--VHP-TLRTNGMGVGNTHRRISLGF--FPPNKKNPLVRKF------S
R-RSRP------------------------------------------------------
------------------------------------------------------------
------TDQRSFRSL---------------------------------------------
------------------------------------------------------------
-------------------------GDDFGSNVHEP--HHYMDEIM-EEPE-MHYN-EED
GGELSRTVSL--PSRVSETPELS-SPGV-DWILQEHERR------------YS--SVYNS
-------DNEEG-EED--------------MEQY--EPRELGYDEFINRIQVQ------K
Q--THESMMQRTGIT-PRRPSFVSVTSKGSVPAIYQE--DVHSAELAQLAKEKVTFKSES
KVLASYSFPLIFTFLLEQIFPMVCSLTVGHLGK-NELAAVSLASMTSNIT-LAIFEGIAT
SLDTLCPQAYGSGRYYSVGIHLQRCITFSLIIFVPFAFFWFY-SESILYMVVP-EKELIA
LTSQFLRVLILGAPAYIFFENLKRFLQAQGIFDAGIYVLTICAPLNILISYTLVWNKYIG
MGFIGSAVAVVINFWMMFFLLLLYTLYVE--GR-----KCWGGFS------SKAFTHWKD
LSHLAISGIIMLEAEELSYELLTLFSAYFGTSYLAAQSAVSTMAALLYMVPFAIGISTST
RIANFIGAKSSEHAHISSKVGLTFSFGAGLTNCLLLVLGRNFIASVFSRDEDVKKLISGL
L-PLVGLVQNFDSLNAVAGSCLRGQGMQSLGSVVNLLSYYLFGIPLALILSWY-FN-MKL
FGLWIGIGCAMLLIGLIESYYVLFPNWDAIMNYAELLKE------SEDD-DSD-DEEYFT
DSD-----E-----PTEYSPLLSA-
>XP_003957212_Kazachstania_africana
------------------------------------------------------------
------------------------------------------------------------
-MAGIFSKTLSD--VHP-SLRTSGMGISSTHRRISLGF--FPPDKKNPLVRKY-RAKRTR
R-RNRS------------------------------------------------------
------------------------------------------------------------
------EDQRSFRSL---------------------------------------------
------------------------------------------------------------
-------------------------ADDFGSTIYQP-----IDEITEELIN--EQEQLQE
TDALSRTLSL--PSRVSSSPEVS-PSDV-DWLLEEHERR------------YS--SVNNS
-------DTEDEHEEDEQPR---------SY-----QGREVGYGDFINRIQAQ------K
R--IYRESLRE-GLQQPRRNSFISISSRGSVPTIFQQ--GLDTESLHVLAHEKVTYESET
KVLASYSLPLMFTFLLEDIFPLVCSLTVGHLGK-NELAAVSLASMTSNIT-LGFFEGIAT
SLDTLCPQAYGSGRYKSVGVHLQRCIAFSFVIYIPFAMFWYF-SEPVLYAIIP-EKQLVH
LTSQFLKVLIFGAPAYILFENLKRFLQAQGIFDAGIYVLLICAPLNVLMSYTLVWNKYIG
IGFIGSAVAVVINFWLMFILLLSYTIFIE--GR-----KCWGGFS------RKAFTHWKD
LAHLALSGIVMLEAEELSYELLTLFSAYFGTAYLAAQSAVSSVAALIYMIPFAIGISTST
RIANFIGAGRIDCAHISSKVGLSFSFIAGFTNCCILILSRNLIANIFSKDPEVRHLISSI
L-PVVGLVQNFDSLNAVAGSCLRGQGMQSLGSIVNLLGYYLFGIPLAMLLSYV-VG-WKL
YGLWIGIGCAMLTIGSIEAYFVLFPNWDRILNFAEMLKD------QD-ADESE-EEEFFS
DSD----SDSDSDEPTENTALLSV-
>XP_022463872_Kazachstania_naganishii
------------------------------------------------------------
------------------------------------------------------------
-MSGILQKTLSE--VQP-ALRTTGMGIGNTHRRISLNW--LPDNSKNPLVKKYTRKKKKR
R-RRRN------------------------------------------------------
------------------------------------------------------------
------SEQRSFRSL---------------------------------------------
------------------------------------------------------------
-------------------------AEDFGSSVHEP--HAFLEEICEEDVNPLHGELIPQ
DGELSRTISL--PSKVSETPELS-PPNI-DWILEEHERR------------YS--SVHNS
-------DSEDH----ESPE---------PY-----PNREVRYNDFINKVQTQ------K
M--LYRNAPQ----HSPRRASLISVTSHGTVPSIFQE--GLDEESLYELAHADVTFNSEA
KVLASYSLPLMFTFLLEDIFPLVCSLTVGHLGK-NELAAVSLASMTSNIT-LGFFEGIAT
SLDTLCPQAYGAGRYRSVGVHLQRCIAFSMVVYIPFALFWYF-SEPILYYLIP-EKELIK
LTSQFLRVLIFGAPPYIFFENLKRYLQAQGIFDAGIYILTICAPINILMSYTLVWNKYIG
IGFIGSAVAVVLNFWLMFTLMLLYIIKFN--GR-----KCWGGFS------KRAFTHWRD
LAHLAASGVVMLEAEELSYELLTLFSAYFGTAYLAAQSAVSSIAALIYMIPFAIGISAST
RIANFIGAKRTDFAGIAARVGISFSFIAGFTNCCILVLGRNFIANIFSKDEQVRLLISHI
L-PVVGIVQNFDSLNAVSGSCLRGQGMQLIGSIVNFVGYYFFGIPLAMALSWF-LD-WKL
YGLWIGIGCGMLTIGTLEAYFVLHPNWEKILHHADLRRA------ADEADVSD-DEGYVS
SSSSSSGSESDEGEPTERSPLLPT-
>XP_449391_Candida_glabrata
------------------------------------------------------------
------------------------------------------------------------
-MVGILSKTLSE--VHP-TLLTNGMGITNTHRRISLGF--FPPNRKNPLVRKY------R
R-KRANLNT---------------------------------------------------
------------------------------------------------------------
------NDQRSFQSL---------------------------------------------
------------------------------------------------------------
-------------------------VDDFGSSVHEP--SQFLNYINEDEED-LYYNDIEE
GGELSRTVSL--PSLVSETPDLS-PPDT-DWIIQEHERR------------YS--SVYNS
-------DNEND-LADEPVS---------IGGSM--TNRELEYDEFMNRIKAQ------K
Q--VYDSI---ASHKYRRRPSLISVSSRGTVPTIYQEINGTDGADV--CLPEKITFREEA
KVLSSFSFPLIFTFLLEQIFPMVCSLTVGHLGK-NQLAAVSLASMTSNIT-LAVFEGIAT
SLDTLCPQAYGAGRYYSVGIHFQRCVLFSFIIFLPFALFWFF-SEPILFLVVP-EKELIA
LTSQFLRVLIFGAPAYILFENLKRFLQAQGIFDAGIYVLTICAPLNIFVSYTLVWNKYIG
IGFIGSAVAVVINFWLMFILLLLYTIYID--GK-----KCWGGFS------KKAFTHWKD
LGHLAFSGIIMLEAEELSYEILTLFSAYFGTSYLAAQSAVSTMAALLYMVPFAIGISAST
RIANFIGAKRVDLAHNASEVGLVFSFGAGLTNCCVLFFGRNIIAHVFSRDDEVIDLMTGL
L-RLVAVVQIFDSLNAVAGSCLRGQGMQSLGSIVNLLGYYLFGIPLALILGWV-FN-MKL
YGLWIGIGCAMLLIGLIEAYNVLYPNWDYILNYAEILKE------TEED-D-D-DDSYFT
DSD-----D-NDEEPTERSPLLD--
>XP_004181983_Tetrapisispora_blattae
------------------------------------------------------------
------------------------------------------------------------
-MAEFLARTLSE--VHP-TLRTNGMGIANTHRRISVGF--YFPNKKNPLVRKY------R
NKRRRT------------------------------------------------------
------------------------------------------------------------
------ADQRSFFSL---------------------------------------------
------------------------------------------------------------
-------------------------GDDFGSSIHTS--NPYIDDIVENDEY-VYDADEAV
AGELSRTVSL--PSRVSETHELS-PPEV-DWILQEHERK------------YS--SAYAS
-------DIEDEPTEFTGIA---------PLGN---DDEQMDYNEFMHRLRMQIPET--Y
GSTSNSAIQGEHMPHRKRRPSFASISARGSITTVFESRDAVHAADY----ERETTFEKES
KIIASYSFPLIFTFLLEQIFPMVCSLTVGHIGK-TELAAVSLASMTSNIT-LAIFAGIAT
SLDTLCPQAYGAGRFYSVGIHLQRCILLSFVIYIPFGFFWWY-SETCLSIVVP-EKELIA
LTSKFLRVLILGAPAYILFENLKRFLQCQGIFDAGIYVLAICAPTNVILSYTLVWNKNIG
IGFLGAAVAVVINFWMMFILLLLYTIFVN--GK-----KCWGGFS------KKALTHWKD
LWHLALSGIIMLEAEELSYELLTLFSSYFGVSYLAAQSAMSTTAALLYMVPFAIGISTST
RIANFVGAKKPNSANISGRVGLLYSLFAGLFNCFFLILGRDFIAGIFTKDEEVKALIIKV
L-PLVGIVQNFDALNAVAGSCLRGQGMQALGSIVNLVAYYLFAIPLSLVLGWG-FD-LKL
YGLWISIGCGMFAIGFIEAYYVMFPDWEHILNYAEILKE------TEDDESEDLEEDFSS
DSD-----D--NIEPTENTHLLR--
>XP_003686796_Tetrapisispora_phaffii
------------------------------------------------------------
------------------------------------------------------------
-MVNILTKTLSN--AHS-NLQTTGLGIGNTHRRISLGF--FPPNKKNLLVRKY------R
KRRNRV------------------------------------------------------
------------------------------------------------------------
------EDQRSYYSL---------------------------------------------
------------------------------------------------------------
-------------------------GEDFSSSVRDSSLHPFLGDIIEEIGH--EGNYSHG
GDELSRTVSL--PSHLSDVTDYI-S-DN-DRNNGDNDHM------------IS--FMANS
-------DIEDQ-AALSSIA---------GS-----HNRESDYDEFMKQIYAY------K
N--NINSQLSAKVHTSQRRPSFVTVSSRGSIPTVYQERYGTHPELYGGIRPEDVTYMSEL
AILCSYSFPLIFTFLLEQIFPIVCSITVAHLGK-TELASVSLGAMTSNIT-LAVFEGIST
SLDTLCPQAYGAGRHKSVGIHMQRCIVFSLILYIPFAFMWYY-SEHLLKLVIP-EKELVT
LTSQFLRVQILGAPGYIGFENLKRFLQAQGIFDAGIYVLMICAPLNILMSYLLVWNKYIG
FGFIGSAIAVVINFWLMFILLVLYVIFID--GK-----KCWGGFS------KKAFKHWKD
LAQLAFSGIIMLEAEELSYELLTLFSSYFGSTYLAVQSAVSTMAALLYMVPFAIGIATST
RIANFIGAKLTHCAYISSQVGLSMSQAAGLVNCFLLIGFRKHIARIFSQDAEVIELIIDL
L-PLVGCVQIFDALNAVAGSCLRGQGMQTLGSIVNLITYYLFAIPFGMFLSQW-YD-LKL
YGLWIGIGSGMFIIGVIESYYVLKPDWEQILNYSEILKE------TENDEDSN--SEYFT
DSD---------NDESEDTPLLN--
>XP_001642811_Vanderwaltozyma_polyspora
------------------------------------------------------------
------------------------------------------------------------
-MAALLSKTLSH--VHS-NLRTNGMGIGNTHRRISLGF--FPPNNKNPLVRKY------R
KSKRSR------------------------------------------------------
------------------------------------------------------------
------NDQRSYMSL---------------------------------------------
------------------------------------------------------------
-------------------------GDDFGSSVRESVAYPYLDDVLEENES-WY---GED
AGELSETISL--PSRISETPDYT-SVNM-DWILQEHDRR------------YS--SVYNS
-------DNEDQ-EALNDIE---------SH-----NQREFEYAEFMHQLHAQ------K
K--AHHLASQEFNGKRRRRQSYVSVNSRGTVPTIYQEFDEHEEEQLQELNNEEITYKSES
YIISSYSLPLIFTFLLEQIFPMVCSLTVGHLGK-NELAAVSLASMTSNIT-LAVFEGIAT
SLDTLCPQAYGSGRYLSVGIHLQRCILFSFIIYIPFALMWFF-SEPILMFFVP-EKELIS
LTAQFLRVLILGAPGYICFENLKRFLQAQGIFDAGIYVLAFCAPLNVLLSYLLVWNKYIG
IGFIGSAVAVVINFWLMFFLLLLYTIYID--GM-----KCWGGFS------KKAFTHWKD
LGQLALSGIIMLEAEELSYELLTLFSSYFGTSYLAAQSAVSTMAALLYMVPFAVGIATST
RIANFVGAKRIDCAQISAKVGLMFSGLAGLINCSLLILTRDYIANLFSRDEEVISLIRNL
L-PLVGVIQNFDALNAVAGSCLRGQGMQALGSIINLVVYYLFAIPFGMSLSYF-GD-LKL
YGLWIGIGSGMLLIGLIEAYYVLNPNWDSILNYAEMLKE------SEED-DSD-YEDNIS
DSD-----S---DEEGEETPLLRR-
>XP_003681690_Torulaspora_delbrueckii
------------------------------------------------------------
------------------------------------------------------------
-MAGILSKTLSE--VHP-TLRTNGMGIGNTHRRISLGF--FPVNKKNPLVRKY------R
R-KHAK------------------------------------------------------
------------------------------------------------------------
------ADQRSYLSL---------------------------------------------
------------------------------------------------------------
-------------------------GDDFGSSVHEP--NLYLREMVDEENT-I---DEED
GGELSRTVSL--PSRVSETPDVS-SPDL-DWILQEHERR------------YS--SAYNS
-------DNEEP-QEYDSFN---------RL-----YGRDLDYDEFMHRLQAQ------K
VAGDQE------RTRKVRRPSYISVTSRGSIPMIYQQYRDRESEDF---GHETVTFESEA
KVLAGYSFPLIFTFLLEQIFPMVCSLTVGHLGK-NELAAVSLASMTSNIT-LAVFGGIAT
SLDTLCPQAYGSGRYYSVGVHLQRCIALSMVIYIPFAFFWYF-SEFFLSFVVP-EKELIA
LTAKFLRVLILGAPAYILFENLKRFLQAQGIFDAGIYVLAICAPSNVLISYLLVWNKYIG
VGFIGSAIAVVINFWLMFILLLCYTIFVN--GK-----RCWGGFT------KKALTHWKD
LSHLAISGIIMLEAEELSYELLTLFSAYFGTSYLAAQSAVSTMSALLYMVPFAIGIATST
RIGNFIGSKRPDCAQLSSKIGIGFACIGGLTNCCLLVFSRNFIANIFSKDEEVIALIRQI
L-PVVGIVQNFDSLNAVAGACLRGQGMQALGSIVNLVVYYLFAIPLALVLSSL-AG-LKL
YGLWIGIGSGMLAIGVIEAYYVLFPNWERIMNYAEMLKE------TEEDEDSD-ANSYFT
DSD-----D---D-PDETSHLLAN-
>XP_037143746_Zygotorulaspora_mrakii
------------------------------------------------------------
------------------------------------------------------------
-MAGIFSKTLSE--VHP-ALRTNGMGIGNTHRRISLSF--FPVNQKNPLVRKY------R
KQKHSA------------------------------------------------------
------------------------------------------------------------
------ADQRSYVSL---------------------------------------------
------------------------------------------------------------
-------------------------GDDFGSNFHEP--SFYLPDL-EEEGS-F---DNLD
GGELSRTVSL--PSMVSETQPMQ-SPDL-DWILQEHERR------------YS--SAYNS
-------DEEEQ-NELNNIG---------MH-----TDRELEFDTFMSRLQQQ------K
QSYASEHNQGQLRRKHAHRPSFASVTSRGSIPMVYQECDDSEQDSLDVADDKKVTYESEA
KIMASYFLPLVFTFLLEQIFPMVSSLTVGHLGK-NELAAVSLASMTSNIT-LAVFTGIAT
SLDTLCPQAYGSGRYNSVGVHLQRCIAFSLTVYIPFAFFWFY-SDFFLSFVIS-EKELIN
LTTKFLRVLILGAPAYILFENLKRFLQAQGIFDAGIYVLAICAPLNVLVSYTLVWNKHIG
VGFIGSAISIVINFWLMFILLLLYSVYVK--GR-----KCWGGFT------KKAFTHWKD
LSHLAISGIVMLEAEELSYEILTLFSAHFGTSYLAAQSAVSNMAALLYMIPFAVGIAAST
RIANFIGKKKPECAHISSQVGLAFSFAAGLINCCILVFLRKPIANVFSRDEQVISLISDT
L-PLVGIVQNFDSLNAVAGACLRGQGMQSLGSIVNLVVYYLVAMPLAIFLSYV-LD-MKL
SGLWIGIGLGMLLIGLIESYYVLFPNWKNIMNYAEILKE------TEDDEDSN-SQSYFT
DSD-----D---DEPNETTPLNRR-
>XP_002494663_Zygosaccharomyces_rouxii
------------------------------------------------------------
------------------------------------------------------------
MVTALISKALSE--VHP-TLRTNGMGIGNTHRRISLGF--LPVNKKNPLVRKY------R
R-RNGR------------------------------------------------------
------------------------------------------------------------
------ADQRSYQSL---------------------------------------------
------------------------------------------------------------
-------------------------GEDFGSSAREP--DFFLNEAIEEEDY-L---NDTD
GGELSRTISL--PSRVSETPDVS-QLDN-DWILQEHERR------------YS--SAYNS
-------DHEEQ-EELDIMG---------RY-----PGRELDYDEFMQRLQVQ------K
Q--MYENERANFGMK-PRRPSFISVTSRGTVPIVYEEYDENAPTER----FTNVTFQSES
KVIASYSFPLIFTFLLEQMFPMVCSLTVGHLGS-NELAAVSLASMTSNIT-LAIFEGIAT
SLDTLCPQAYGSGRFYSVGIHLQRCIAFSHVVFIPFAIFWFY-SEPILSLVVP-EKELVA
LTAKFLKVLILGAPPYIFFENLKRFLQAQGIFDAGIYILSICAPLNVLVSYTLVWNRYIG
VGFIGAAIAVVINFWMMFIMLLLYTMFIQ--GK-----KCWGGFT------RKAFTHWGD
LARLAISGIIMLEAEELSYELLTLFSAYFGTKYLAAQSAVSTTAALLYMVPFAVGISTST
RIANFIGAKNQVAADIASRVGLTFSFAAGLSNCCFLVFGRHIVARIFSRDETVLNLMSSL
L-PLVGIVQNFDSLNAVAGACLRGQGMQALGSIVNLVVYYIIAIPLGMFLSYF-LD-WKL
YGLWVGIGIGMLLIGLIESYYVLFPDWDSIMTYAEMLKE------TEEDDESD-DDSDYR
DSD-----E----EPDETSPLLRL-
>XP_003645510_Eremothecium_cymbalariae
------------------------------------------------------------
------------------------------------------------------------
-------------------------------------------MSNRPNSRDNDDILKSL
SC----------------------------------------------------------
------------------------------------------------------------
------EDQSNYMSI---------------------------------------------
------------------------------------------------------------
--------------------------IENGYE--------------------------SD
GRSVSSSDFL--ATNFSTLGDDD-------------------------------------
-------DDDDNNEDGF-------------------------------------------
-----------------------------------------------------VSVGEEV
SYILINSLPLALAFLMEYLMTVISLFIIGHLCTANELASASLAVTTYNITGLSVVEGLAT
SLDTFCSQAYGAQKYSKVGLYFLRCSAMIMVFSVSTVIVWWF-SAPWLGILVP-ERDLLP
KVQLYLRIMSMGIPGLILFETGKRFLQAQGHFKASTYVLSIIVPINVTLVFIFTKH----
FGFAGAPIGIVISQWLMPLALFLYSYYIIPDTK-----KCWYPLTDTWFHFKRVLSDWKP
LLNLAFPGLVMIEAEYLSFEILTIMSTYFGVKGIATQTVITNVGSIAYQIPFAMGCVVST
RVANYVGLNMVKNAQTTTKACYCVGLLVGIASCIVIALFNKPLAKLFTNDEEVIKLACYV
L-YILAINQISDSFAVFSSAVLRGQGRHRIGGMWNIIVYYFFSSPLSGWLAFGPLH-LEV
AGLWYGCGIGIFTLAVIFTRYVYKSDWNVIVDEFLKREAEEYEVDLESMTSSNASIGVYS
R------------------------
>NP_984762_Eremothecium_gossypii
------------------------------------------------------------
----------------------------------------------------------MV
GLTETISKAFND--VRP-TLRS--VGVANNHRHISLGL--LPPNRKNPLVRKY------R
KKARLHE-----------------------------------------------------
------------------------------------------------------------
------TDRGSFYSL---------------------------------------------
------------------------------------------------------------
-------------------------DEDFGSVMGAD--PSMLDVTAEEEGV-------LD
GGELSRTVSL--PSTLASEAGPSSALNV-DWILEEHERR------------YS--TVNGS
AEDIVAVDVEGA------------------------APDMVHYTHFMHRVKQQLPSDKAE
V-----------RVLRPRKLSYYSIGSKGGPSSAFRGSEDLDDEPA--------TVKSES
LVLLCYSVPLIFTFLLEQMFPVVCALVVGHLGK-NELAAVSLASMTTNIT-FAIFEGIST
SLDTLCPQAYGARNYYGVGLHMQRCVLFSLAFFVPFAALFWF-SEGILPYLIK-EKSLVP
LTSQFLRVMIVGGPGFILFENLKRYLQAQGIFDAGIYVLLICCPLNIVMSYLLVWNPVIG
LGFIGAPIAVALNFWCMFLLLLLYCIYFN--GS-----KCWGGLS------RKAFDHWKD
LSKLAVPGIIMLEAEDMSYEILTLFSSYLGTEYLAAQSAVSTTVAMLYMIPFAVGISVST
RIAQYIGARNPDNARLASRVGIASSAVVGIVNCTMLILGRDLIPRIYSSDAEVIRLMREI
L-PLLGLVEIFDALNAIAGSCLRGQGMQYVGSVVNLVVYYLFAIPLGMLLSWT-FD-MKL
SGLWVGIGSGMLVIGLIEGYYVLFADWDMLIDRAEMLKE------TEDDSDEE-------
--------------VDEFSALLP--
>XP_451308_Kluyveromyces_lactis
------------------------------------------------------------
------------------------------------------------------------
-MATLFGKTLSQ--VHP-KLRTNGIGIATNHRRISLGFDLVSRDKKNPLLRKY------L
RKRRHRGLRRGLHP----------------------------------------------
------------------------------------------------------------
------DEQGSYHTL---------------------------------------------
------------------------------------------------------------
-------------------------DEDFGSSVREPSVYDDLDEVLEDIDE-----YDED
GEPLSRTVSL--PSRVSEPSNVS-QQNL-DWLLEEHERR------------FS--SSQNS
-------EN--DEDEDLENG-------------TSEQADVIAYDDFMHRVRQQLQQDFHD
RAYAGGAGGSGAGGPNRRRGSLISVTSRGSVPQVFQDVGSMKEEDL---SHAKVTANSEL
KVLASYSIPLIFTFLLEQMFPVVCSLTVGHLGR-TELAAVSLASMTTNIT-YAIFEGIAT
SLDTLCPLAYGSGNYYSVGVHMQRCIMFSFTVFIPFGFIWWW-SETLLTLVMPHEPELIH
MTAKFLRVSILGAPAYIIFESLKRFLQAQGIFDAGIYVLMICAPWNMFVSYTLVWNERIG
MGFIGAPIAVVLNFWTMVTLLSLYAIYVD--GY-----KCWGGFN------SKSLKHWKA
LSELAVPGIVMLEAEDLSYEILTLFSSYFGTPYLAAQSAVSTTAALLYMIPFSVGISSST
RIGNFIGCRRPNCAKLSAELGIGSSLFVGLLNCLIINVDKRSIANIYTKDEEVIQLMCQL
L-PLVGIVEIFDSLNAISGSCLRGLGLQYIGSIVNLVVYHLVAIPLGIFLAWY-MD-MKL
NGLWIGIGVGMLIIGLVQSYYVIFADWNDVMERAEKRRD------HDRDADSD-TDSLES
VSSVEAYSDSESD--SESSPLLLR-
>XP_022673915_Kluyveromyces_marxianus
------------------------------------------------------------
------------------------------------------------------------
-MATLLGKTLSQ--VHP-KLRTNGIGIGNNHRRISLGFDLLNADKKNPLLRKY------L
KKRRHRGLH--LHP----------------------------------------------
------------------------------------------------------------
------DEQGSYHTL---------------------------------------------
------------------------------------------------------------
-------------------------DEDFGSSVRNSA--HVLDEVLE--DE-----EEEL
GEPLSRTVSL--PSRVSERSDETVQQSM-DWLLEEHERR------------FSTTSSRNS
-------EGSREEEEELEEQ-------------EQEQEDAIAYDEFMHRVRLQLQQDF--
QGSSSGKGTVGKGARETRRGSLISVTSRGSVPQVFQDVDSAAYQDL---SHARVTVKSEI
KVLASYSIPLIFTFLLEQMFPVVCSLTVGHLGK-TELAAVSLASMTTNIT-YAVFEGIAT
SLDTLCPLAYGAGKYYSVGVHMQRCVAFSMVVFVPFGFVWWF-SEPILSCVMPNEPELIH
LTSKFLRVSILGAPAYIVFESMKRFLQAQGIFDAGIYVLMICAPLNIFMSYTLVWNSRIG
MGFIGAPIAVVLNFWNMVILMVLYAVYVD--GF-----KCWGGFN------KKCLTHWKA
LAELAIPGIIMLEAEDLSYEILTLFSSYFGTTYLAAQSAVSTTAALLYMIPFSVGISTST
RIANFIGSRRPECAKLAAELGIGSSLFVGLLNCLIITVDKRSIAKIYSSDEEVIELMCEL
L-PLVGLVEIFDSLNAISGSCLRGQGMQYIGSIVNLVVYHFVAIPLGIFLGWH-EN-MKL
FGLWIGIGVGMLTIGVVQSYFVLFPSWDKIMAQAEKRQD------EDSDEEAG-EDEFDS
T--------SDDD--EEDMPLLA--
>XP_022628563_Lachancea_lanzarotensis
------------------------------------------------------------
------------------------------------------------------------
-MPTLLTQSLAQ--MHP-KLRTNGMGIGNTHRRISLGF--LQPSKRNPLVRKY-------
KPRRRHG-----------------------------------------------------
------------------------------------------------------------
------SDQPSFRSL---------------------------------------------
------------------------------------------------------------
-------------------------GDDFGSTVAREDTGQVIDEELG--EP-----ESPD
GGELSRTVSL--PSRVSEGADV--HSEV-DWILEEHERR------------YS--TAHPS
-------D---EELGPEDDN---------GSSNDQEQDEGLEYGDFMRRVRQQLKQDMER
R---------------QPRPSYVSVSTRGSVPNVYESVD--RKEDY---EREVVTFKSEA
KILASYSIPLVLTFLLEQLFPLVCSLTVGHLGK-NELAAVSLASMTTNIT-LAVFEGIST
SLDTLCPQAYGAGNYRGVGIHLQRCIAFSMVVYVPFAIFWYF-SEYFLGLVVK-EKELVA
LTAKFLRIAILGAPAYITFENLKRFLQAQGIFDAGIYVLLICAPLNILLSYTLVWNSRIG
LGYIGAPIAMVINFWLMLVLLVLYIVYVD--GK-----KCWGGFN------KKAFTHWKA
LSELAIPGIIMLEAEDLSYEILTLFSSYFGTSYLAAQSAVSTTVTLMYMIPFAVGISSST
RISNFVGARRPDCAKIACEVGLSCSFFVGLSNCLILVTCRQLVAKVYSKDAEVVRLITEL
L-PLVGIVEIFDSLNAIAGSCLRGQGMQAIGGIINLVFYYLLAIPMGILLGWT-FN-MKL
FGLWIGIGTGMFLIGTTEAYLVLFPNWKKILETAAMRKE------AEDAEESD-SDD---
---EYPSSDSDDELPSETTILLHR-
>XP_002553612_Lachancea_thermotolerans
------------------------------------------------------------
------------------------------------------------------------
-MATMFSKSLAQ--VHP-KLLTNGIGIGNNHRRISLGF--LKPSKRNPLVRKY------T
RTRRRYG-----------------------------------------------------
------------------------------------------------------------
------PDQQSFRSL---------------------------------------------
------------------------------------------------------------
-------------------------GEDFGSTVARETPLDAVDEE-D--ER-----HSED
GGELSRTVSL--PSRVSETPDL--QPEV-DWILEEHERR------------YS--SVHAS
-------DDEEEEEAPHHEPRNMYSHPYYGNDEEQHQEEVLEYDDFMKRVRQQLIYDVRK
R---------------QRSPSFVPVTSRGSVPNVYESTQ--DEEDY---SHESVSYESEA
KMLASYAFPLILTFLLEQIFPLVCSLTVGHLGK-NELAAVSLASMTTNIT-LAVFEGIST
SLDTLCPQAFGAGNYRGVGIHLQRCIAFSMVVFIPFGFMWHF-SEFFLGFVVP-DKALVA
LTSKFLKIATLGAPAYIIFENLKRFLQAQGIFDAGIYVLLICAPLNVVTSYTLVWNSRIG
LGYIGAPIAMVLNFWLMLTLMLLYIIFVN--GR-----KCWGGFN------KKAFTHWKD
LSHLAIPGIIMLEAEDLSYEILTLFSSYFGTTYLAAQSAVSTTAALMYMIPFAVGISSST
RIANFIGAKRPDCARIASELGISCSFLVGIFNFTVLMTGRKVIAHVFSNDELVVKQITKL
L-PLVAFIEIFDSLNAIAGSCLRGQGMQAIGSIINLVVYYLVAIPLGVLLGWT-FN-LKL
YGLWIGIGTGMFLIGVTEAYLVLSPNWEKILERAEMLKE------ADDEE----SDE---
---EFEYSDSDSE-PSETTGLLPVR
>XP_020060992_Aspergillus_aculeatus
------------------------------------------------------------
--------------------------------------------------------M-SD
-E--H-H--YLS----------------------------RSPLARSAIARDLEDYA---
------------------------------------------------------------
------------------------------------------------------------
------DDEGSMLTT---------------------------------------------
------------------------------------------------------------
-------------------------DDDDASETSTIRAIGSQPG-TRAHSLAGSYQRPSY
FTTVSRATVV--PY--RPEQ-EGLTRRERDQAIEDERDL------------LTDNHFI--
-------------------------------EPSRKK---TRRSASESAPSTEETALLGG
EGPSRAPQYDSV-DSEEIDRKWEEAVTAGL---------------------IQTTWKREA
QVIGKNAAPLVFTFLLQYSLTVASIFTLGHLGK-KELGAVSLASMSANITGYAIYQGLAT
SLDTLCAQAYGSGKKKLVGLQMQKMVFFLWTISIPIVILWFF-ADKVLVRIVP-EKEVAE
LAGLYLKVVALGAPGYACFESGKRFVQAQGLFSASLYVLLICAPLNAVMNYVFVWQ--FG
WGFVGAPIAVAITDNLMPLFLFLYVYFVA--GS-----ECWNGVT------RRALRNWGP
MIKLALPGLLMVEAECLAFEVLTLASSYLGTTPLAAQSILSTISSITFQIPFPVSISGST
RVANLIGATLVNAAKTSAKVTMVGAVIVGLLNMLLLSSLRYYIPRLFTSEEEVIELVAQV
L-PLCAAFQLFDALAANCNGILRGIGRQEIGGYVQLFCYYAIAMPISFGTTFA-LD-WGL
FGLWSGVALALMLVSIIEGFFLTQTNWNRSVEDALKRNSMI-------------------
-------------------------
>XP_001268211_Aspergillus_clavatus
------------------------------------------------------------
-----------------------------------------------MVGTQLS---NPD
NS--SFQARFLS----------------------------SSPLAEAAIARDIENYA---
------------------------------------------------------------
------------------------------------------------------------
------DDEDSIAAS---------------------------------------------
------------------------------------------------------------
-------------------------EVDDQSEASTVRAINSHPG-TASHSLVGSYQRPSF
FTTVSHATVV--PY--RGDR-EYLTQRERDQAIEEERRL------------LSDNHVISD
DRRSIKHHGSQRRLSGLLSRSLRSKTPEPAESPETDSEVEGRHGAEGISTPTESTSLLGN
G--AGGHGYSTR-DAEAIDRKWEEAVVAGQ---------------------IHTTWQREA
QVISKYAAPLTLTFLLQYSLTVASIFTLGHLGK-RELGAVSLASMTANITGYAVYQGLAT
SLDTLCSQAYGSGKKKLVGLQMQKMVFFLWAITVPISVIWVF-SDKVLMMIVP-EKEVAM
LAGLYLKVLILGAPGYACFESGKRYMQAQGLFSASLYVLLICAPLNAFMNWFFVWK--LG
WGFIGAPISVAITDNLMPLFLFLYVYFIR--GS-----ECWNGLT------TRAFRNWGP
MIRLALPGLVMVEAECLAFEILTLASSWLGTTPLAAQSVLSTISSITFQIPFPVSISGST
RVANLIGATLVDAAKTSAKVTMGFAVIVGLLNMIFLSALRQHIPTLFTSDEEVIELVAQV
L-PLCAAFQLFDALAANCNGILRGIGRQEIGGYVQLFSYYAIAMPISFGTTFG-LN-WGL
FGLWSGVAIALCLVSIIEMIFLTRADWNRAVTDALRRNAMS-------------------
-------------------------
>XP_001258232_Aspergillus_fischeri
------------------------------------------------------------
-----------------------------------------------MVRTQGSRSLNAD
EQ--TYHHRCMS----------------------------SSPLAETAIARDLENYA---
------------------------------------------------------------
------------------------------------------------------------
------DNEDSITTT---------------------------------------------
------------------------------------------------------------
-------------------------EDEEHSEASTVRAINSQPG-TAPHSLVGSYQRPSF
FTTVSHSTVV--PH--RGEP-ECLSWRERDQAIEEERRL------------LTDNHVISD
GIRTNDQNGRRRRFSGLLSRSLRSKSPEPVDSLESGSGVERRERTEAVAVPTETTSLLGA
G--NGGPGYSLR-DAEAIDRKWEEAVVAGL---------------------IHTTWKREA
LVISRYAAPLTVTFLLQYSLTVASIFTVGHLGK-KELGAVSLASMTANITGYAVYQGLAT
SLDTLCSQAYGSGKKKLVGLQMQKMVFFLWTITIPIALIWFF-ADMILLRIVP-EKEVAK
LAGLYLKVVALGAPGYACFESGKRYMQAQGLFSASLFVLLICAPFNAFMNWFLVWK--VG
LGFVGAPISVAITDWLMPFFLFLYVYFVA--GL-----ECWNGLT------KRAFRNWGP
MIQLALPGLVMVEAECLAFEVLTLASSWLGTTPLAAQSILSTIASIAFQIPFPVSISGST
RVANLIGATLVDAAKTSAKVTMGGAVIVGLLNMIVLSSLRHYIPLLFTSDEELIKLVAGV
L-PLCAAFQLFDALAANCNGIMRGIGRQEIGGYVQLFSYYAIAMPISFGTTFG-LN-WGL
FGLWSGVAIALCLVSIIEMIFLTQADWNRAVTDALRRNAMT-------------------
-------------------------
>XP_041144305_Aspergillus_flavus
------------------------------------------------------------
-----------------------------------------------MGRSNSLRSA-EE
-Q--ALHGRFLS----------------------------SSPLAEAAIARDLENYA---
------------------------------------------------------------
------------------------------------------------------------
------DDEGSMITT---------------------------------------------
------------------------------------------------------------
--------------------------DDEASETSTIRAINSQPG-TNPHSLSGSYRRPSF
FTTVSHATVV--PY--TAER-ERLTRRERERAIEDERDL------------LSDNNVM--
-------------------------------DAR--A---RRRVTPTSAPSGETTALLGS
H--VGGREYNAT-DDEEIDRKWEEAVAAGL---------------------IHTTWRREA
QVIGKNAAPLMVTFLLQYSLTVASIFTLGHLGK-KELGAVSLASMTVNITGYAVYQGLAT
SLDTLCAQAYGSGRKKLVGLQMQKMVFFLCTITIPIAVLWFF-ADKILMKIVP-EKDVAA
LAGLYLKVVILGAPGYACFESGKRYVQAQGLFSASLYVLLICAPLNAFMNWLFVWK--FQ
WGFVGAPIAVAITDNLMPLFLFLYVYFID--GA-----ECWSGFT------TKALRNWGP
MIRLALPGLVMVEAECLAFEVLTLASSYLGTTPLAAQSVLSTIASIMFQVPFPLSISGST
RVANLIGATLVGPAKISAKVTMGYAVIVGMLNMLLLSSLRSYIPRLFTPEEEVIELVAQV
L-PLCAAFQLFDALAANCNGILRGIGRQEIGGYVQLFCYYAVAMPISFGTTFG-LG-WDL
LGLWSGVALALFLVSVIEVVFLIRTDWDRSVQDALQRNAMA-------------------
-------------------------
>XP_750998_Aspergillus_fumigatus
------------------------------------------------------------
-----------------------------------------------MVRSQGSRSLNAD
EQ--TYHGRRMS----------------------------SSPLAETAIARDLENYA---
------------------------------------------------------------
------------------------------------------------------------
------DNEDSINNT---------------------------------------------
------------------------------------------------------------
-------------------------EDEEHSEASTVRAINSQPG-TTPHSLVGSYQRPSF
FTTVSHSTVV--PH--RGEP-ECLSWRERDQAIEEERRL------------LADNHVIPD
KIRAGDQNGRRRRFSGLLSRSLRSG-----DSLESSSGVERRERTEAVAVPTETTSLLEA
G--NGGSGYSLR-DAEAIDRKWEEAVVAGL---------------------IHTTWKREA
LVISRYAAPLTVTFLLQYSLTVASIFSVGHLGK-KELGAVSLASMTANITGYAVYQGLAT
SLDTLCSQAYGSGKKKLVGLQMQKMVFFLWTITIPIALIWFF-ADMILLRIVP-EKEVAK
LAGLYLKVVALGAPGYACFESGKRYMQAQGLFSASLFVLLICAPFNAFMNWFLVWK--VG
LGFVGAPISVAITDWLMPFFLFLYVYFVA--GS-----ECWNGLT------NRAFRNWGP
MIQLALPGLVMVEAECLAFEVLTLASSWLGTTPLAAQSILSTIASITFQIPFPVSISGST
RVANLIGATLVDAAKTSAKVTMGGAVIVGLLNMIVLSSLRHYIPLLFTSDEEVIKLVAGV
L-PLCAAFQLFDALAANCNGIMRGIGRQEIGGYVQLFSYYAIAMPISFGTTFG-LN-WGL
FGLWSGVAIALCLVSIIEMIFLTRADWNRAVTDALRRNAMA-------------------
-------------------------
>XP_658185_Aspergillus_nidulans
------------------------------------------------------------
-----------------------------------------------MARDGVALSAPVD
-R--SYS---RG----------------------------SSPLAERAIARDLEQYA---
------------------------------------------------------------
------------------------------------------------------------
------DGTDSASTA---------------------------------------------
------------------------------------------------------------
--------------------------DDEASENSTIRPVRSQPG-TAPHSLAGSYQRPSF
FTTVSHATVVPYPY--QPENSERLTWREREQAIEDEREL------------LTDNHFL--
-------------------------------DPATS----TRSRRGSRAPADETTSLLAR
RR-SS--GHSAA-NAEDIDRKWEEAVIAGL---------------------IHTTWRREA
IVIGKNAAPLVVTFLLQYSLTVASIFTLGHLGK-TELGAVSLASMSASITGYAVYQGLAT
SLDTLCAQAYGSGKKKLVGLQMQRMIFFLWVITIPIALLWFF-ADKILLKIVP-EREVAE
LAGLYLKVVILGAPGYAAFESGKRYVQAQGIFSASLYVLLICAPLNAFMNWLFVWQ--FG
WGFIGAPIAVAITDNLMPLFLFLYVYLVD--GS-----ECWNGLT------RRALNNWGP
MIRLALPGLLMVEAECLAFEVLTLGSSYLGTTPLAAQSVLATVSSITFQIPFTLSISSST
RVANLIGATLVDAAKTTAKVAMCGAVLVGLLNMVLISSLRYYIPRLFTSEVEVIELVAHV
L-PFCAAFQLFDALATNCNGILRGLGRQEIGGYVQLFCYYAIAMPISFGTAFG-LH-WGL
FGLWSGVAIALCLVSGIEAVFLTQTDWNRSVEDAVRRNAAA-------------------
-------------------------
>XP_001392876_Aspergillus_niger
------------------------------------------------------------
-----------------------------------------------MARRNSIRGI-TD
-E--Q-HGRYRS----------------------------SSPLARTAIARDIEDYA---
------------------------------------------------------------
------------------------------------------------------------
------DDEGSMLTT---------------------------------------------
------------------------------------------------------------
--------------------------DDEASETSTIRAINSQPG-TNPHSLAGSYQRPGF
FTTVSHATVV--PH--RPDN-EGLTRRERERAIEDERNL------------LTDNRCI--
-------------------------------EPGVQKGGRMRRGSGVEA--TETAALLGG
Q--RRGSQYETVEDQEEIDRKWEEAVTAGL---------------------IQTTWKREA
QVIGKNAAPLVVTFLLQYSLTVASIFTLGHLGK-KELGAVSLASMSASITGYAVYQGLAT
SLDTLCAQAYGSGRKKLVGLQMQKMVFFLWAISIPIILLWFF-ADRILVRIVP-EREVAM
LAGLYLKVVALGAPGYACFESGKRFVQAQGLFSASLYVLLICAPLNAVMNYVFVWQ--FG
WGFIGAPIAVAITDNLMPLFLFLYVYFID--GS-----ECWNGVT------TRALRNWGP
MIKLALPGLLMVEAECLAFEVLTLASSYLGTTPLAAQSILSTISSITFQIPFPVSISGST
RVANLIGATLVDAAKLSAKVSMIGAVIVGLLNMLLLSSLRYYIPYLFTSDEEVIELVAQV
L-PLCAAFQLFDALAANCNGILRGIGRQEIGGYVQLFCYYAIAMPISFGTTFG-LN-WGL
FGLWSGVALALLLVSVIEAFFLTQTNWHRSVEDALRRNAMT-------------------
-------------------------
>XP_015410509_Aspergillus_nomiae
------------------------------------------------------------
-----------------------------------------------MGRGNTPRSV-EE
-Q--ALHGRFLS----------------------------SSPLAEAAIARDLENYA---
------------------------------------------------------------
------------------------------------------------------------
------DDEDSMIST---------------------------------------------
------------------------------------------------------------
--------------------------DDDASETSTIRAINSQPG-TNPHSLAGSYRRPSF
FTTVSHATVV--PY--TGER-ERLTRRERERAIEDERDL------------LSDNNVM--
-------------------------------EAR--T---KRRVTPTRAPSGETTALLGN
Q--VDGREYNAT-DDEEVDRKWEEAVAAGL---------------------IHTTWRREA
RVIGKNAAPLMATFLLQYSLTVASIFTLGHLGK-KELGAVSLASMSANITGYAVYQGLAT
SLDTLCAQAYGSGRKKLVGLQMQKMVFFLCTISIPIAVLWFF-ADRILMKIVP-EKDVAA
LAGLYLKVVILGAPGYACFESGKRYVQAQGLFSASLYVLLICAPLNAFMNWLFVWK--FQ
WGFVGAPIAVAITDNLMPLFLFLYVYFID--GA-----ECWNGFT------TKALRNWGP
MIRLALPGLVMVEAECLAFEILTLASSYLGTTPLAAQSVLSTIASIMFQIPFPLSISGST
RVANLIGATLVGPAKISAKVTMGYSVIVGVLNMLLLSSLRSYIPRLFTPEEEVIELVAQV
L-PLCAAFQLFDALAANCNGILRGIGRQEIGGYVQLFCYYAVAMPISFGTTFG-LG-WGL
LGLWSGVALALLLVSVIELIFLIQTDWNRSVQDAIQRNAMA-------------------
-------------------------
>XP_023090634_Aspergillus_oryzae
------------------------------------------------------------
-----------------------------------------------MGRSNSLRSA-EE
-Q--ALHGRFLS----------------------------SSPLAEAAIARDLENYA---
------------------------------------------------------------
------------------------------------------------------------
------DDEGSMITT---------------------------------------------
------------------------------------------------------------
--------------------------DDEASETSTIRAINSQPG-TNPHSLSGSYRRPSF
FTTVSHATVV--PY--TAER-ERLTRRERERAIEDERDL------------LSDNNVM--
-------------------------------DAR--A---RRRVTPTSAPSGETTALLGS
H--VGGREYNAT-DDEEIDRKWEEAVAAGL---------------------IHTTWRREA
QVIGKNAAPLMVTFLLQYSLTVASIFTLGHLGK-KELGAVSLASMTVNITGYAVYQGLAT
SLDTLCAQAYGSGRKKLVGLQMQKMVFFLCTITIPIAVLWFF-ADKILMKIVP-EKDVAA
LAGLYLKVVILGAPGYACFESGKRYVQAQGLFSASLYVLLICAPLNAFMNWLFVWK--FQ
WGFVGAPIAVAITDNLMPLFLFLYVYFID--GA-----ECWSGFT------TKALRNWGP
MIRLALPGLVMVEAECLAFEVLTLASSYLGTTPLAAQSVLSTIASIMFQVPFPLSISGST
RVANLIGATLVGPAKISAKVTMGYAVIVGMLNMLLLSSLRSYIPRLFTPEEEVIELVAQV
L-PLCAAFQLFDALAANCNGILRGIGRQEIGGYVQLFCYYAVAMPISFGTTFG-LG-WDL
LGLWSGVALALFLVSVIEVVFLIRTDWDRSVQDALQRNAMA-------------------
-------------------------
>XP_040639248_Aspergillus_ruber
------------------------------------------------------------
------------------------------------------------------------
----------------------------------------------MQVIREIFH-----
------------------------------------------------------------
------------------------------------------------------------
------D-----------------------------------------------------
------------------------------------------------------------
------------------------------------------------------FLREWK
ISGMSEYTRLERPS----------------------------------------------
------------------------------------------------------------
----------------------------------------------------DTT---EV
KSITKNATPVVLSLLLEYSLTTITVITVGNLGT-VELGAASLAGFTANATGYAVYYGLTT
SLDTLCAQSYGSGMKHLTSVHLQRMALLLTLVTIPLAALWWC-AEGILVHIIP-EQDTAM
LVGRYLRIAAWGMPGYAAFEAGRRYIQAQGCYSVGMYVLLICTPISAFLNWFLVWN--RG
MGFIGAPIALSLTDNLIALTFFLLVYFFSLD-------KCWTGFT------QQSLRGWGP
MIRLSIPSLLTVEVETLAYGLNTYAASYLGPSILATQTVLSTVSNIFWHIPFAISTSSRI
RIGNWIGAGSPNAARLATRVSLYVAVGVGCVGMSLLLVFGRYIVRIFAKEDDVIEMVLNI
L-PVCAVCHVVECVAIISNGILCAIGRQDVAGWVQTGAFSVLGLPVGFGIAFG-LG-WNV
SGFWIGTLLALCVVVWIELAFIKRVNWKRCVQDAQKSMSAAEN-----------------
-------------------------
>XP_040706340_Aspergillus_sydowii
------------------------------------------------------------
-----------------------------------------------MA------SAPED
-R--TFHSRFRS----------------------------ADPLAESVIARDLEQYA---
------------------------------------------------------------
------------------------------------------------------------
------DDGDSASTV---------------------------------------------
------------------------------------------------------------
--------------------------EEEYSEDSTVQPIRSHPR-TASHSLAGSYQRPSF
FTTVSHATVV--PH--NPEH-EGVSWRDREQAIEDEREL------------LTDNHFL--
-------------------------------DPARAG---KRQRSTSRAPAEETTSLLGG
GG-SGGPGYNAV-DAEDIDRKWEEAVTAGL---------------------IHTTWKREA
NVIGKNAAPLVVTFLLQYSLTVASIFTLGHLGK-KELGAVSLASMSASITGYAVYQGLAT
SLDTLCAQAFGSGKKKLVGLQMQRMVCFLWVITIPIALLWFF-ADKILNRIVP-EKDVAN
LAGLYLKVVALGAPGYAAFESGKRYVQAQGIFSASLYVLLICAPLNAFMNWLFVWQ--FK
WGFVGAPVAVAITDTLMPVLLCLYVYFID--GS-----ECWNGLS------RRAMSNWGP
MVRLALPGLLMVEAECLAFEVLTLGSSYLGTTPLAAQSVLATVSSITFQIPFTLSISAST
RIANLIGATLVDAAKTTAKVAMWGAVLVGLLNMILVSAFRYYIPRLFTSEDEVIELVARV
L-PLCAAFQLFDALAATCNGVLRGLGRQEIGGYVQLFCYYAIAMPISFGTAFG-LR-WEL
FGLWSGVAIALGLVSLIEGVFLTHTDWNRSVEDAVRRNAAA-------------------
-------------------------
>XP_001214232_Aspergillus_terreus
------------------------------------------------------------
-----------------------------------------------MARNQTARSL-ED
-Q--TLHGHFRS----------------------------SSPLAETAIARDIENYA---
------------------------------------------------------------
------------------------------------------------------------
------DDEGSILTA---------------------------------------------
------------------------------------------------------------
--------------------------DDEASETSTVRAINSQAG-TNPHSLAGSYQRPSF
FTTVSHATVV--PH--RLEH-EALTQRERDQAIEDERLL------------LTDNHVM--
-------------------------------DTSGPA---KRRRRTEEGPA-ETTSLLRP
S--RGVAESEIP-DAEEIDRKWEEAVMAGL---------------------IHTTWKREA
QVIGKNAAPLVVTFLLQYSLTVASIFTVGHLGK-KELGGVSLASMSASITGYAVYQGLAT
SLDTLCAQAYGSGRKKLVGLQMQKMVYFLWAITIPIALLWFF-ADRILNRIVP-EKEVAM
LAGLYLKVVILGAPGYALFESGKRYVQAQGLFSACLYVLLICAPLNAFMNWLFVWK--FQ
WGFIGAPIAVAITDNLMPLFLFLYVYFIA--GA-----ECWNGFT------TRALNNWGP
MIRLALPGLVMVEAECLAFEVLTLASSYLGTTPLAAQSILSTIASIMFQIPFPLSISGST
RVANLIGATLVGAAKTSAKVTMVGAVIVGLLNMLFLSSLRAYIPRLFTSDDEVIGLVAQI
L-PLCAAFQLFDALAANCNGILRGIGRQEVGGYVQLFCYYAVAMPISFGTTFG-LG-WGL
LGLWTGVAIALFLVSLIEAFFLSRTNWDRSVEDAIQRNSMH-------------------
-------------------------
>XP_022490661_Penicillium_arizonense
------------------------------------------------------------
-----------------------------------------------MARN--IRSVDAA
EHQSPFSRSFTA----------------------------SSPIAASAIARDLAEYS---
------------------------------------------------------------
------------------------------------------------------------
------DEDNTS------------------------------------------------
------------------------------------------------------------
--------------------------TDVISDCSTARPPGSWTG-TNPHSLAGSYRRPGH
FTSVSHATVI--PN--NGEQ-QPLSQSEREQAIEEERNL------------LSDNHVIPP
EHAHGKAHGLQRKVSGLLSAAIGQGRVSR--RPSASSRRSPSREAETGPVSNETTALL-Q
G--PADTEDTEM-DLDEIDRKWEEAVAAGL---------------------IQTTWQREA
KVIGKYSLPLMVTFLLQYSLTVASIFTIGHLGK-EELGAVSLASMTVSITGNAVYSGLAT
SLDTLCAQAYGSGKRKLVGLQMLRMVFFLWVITIPIAVLWYF-ADHILAKIVP-EKEVAA
MAGLYLKVALLGAPGYACFESGKRYLQAQGVFSASLYVLIVCAPLNAFLNWFFVWK--LQ
WGFIGAPIAVVITETLLPICLFIYVYFKV--GS-----ECWCGFT------TRAFQNWGP
MIRLALPGLIMVEAECLAFEILTLASSYLGTSELAAQSILATISSITWQIPFPLSIAGST
RVANLIGATLVDAAKISAKVSFYGAAIVGIFNMVLLSSLRSYIPRLFSSDPEVVDIVAQV
L-PLCAAFQLFDALAANCNGILRGLGRQEVGGYVQLFLYYVVAMPISMGTTFA-LD-WGV
MGLWTGVALALGLVSIVEGIFISRANWNRSVEEAILRNELT-------------------
-------------------------
>XP_014535783_Penicillium_digitatum
------------------------------------------------------------
-----------------------------------------------MARN--IRSVDSA
EHQSPFSRSFTP----------------------------SSPIAASAIARDLANYS---
------------------------------------------------------------
------------------------------------------------------------
------DEHQTP------------------------------------------------
------------------------------------------------------------
--------------------------TDEASDTSTARPLGSYTS-TNPRSLAGSYRRPSC
FTSVSHGTVV--PW--TGEQ-QALSQSEREQVIEEERRL------------LSDNHVIAP
ERAHGKSHGLQRKMSGLLSAAISQGSQSR--RPSGSSRRSRSRDPGTDGAS-EITALLEG
G--SVDAEDSEM-DLEEIDRKWEEAVAAGL---------------------IQTTWQREA
KVIIKYSLPLMVTFLLQYSLTVASIFTIGHLGK-EELGAVSLASMTVTITGNAVFSGLST
SLDTLCAQAYGSGKRKLVGLQMLRMIYFLWLITIPIMVLWYF-SEHILAKIVP-EKEVAK
MAGQYLRIALLGTPAFALFESGKRYLQAQGVFSASLYVLIFCAPLNAFLNWFLVWK--LQ
WGFIGAPIAVVITENLLPLCLFTYVYFFV--GS-----ECWCGFT------RRAFQNWGP
MIRLALPGLIMVEAECLAFEILTLASSYLGTSALAAQSILATISSITWQIPFPLSIAGST
RIANLIGATLVDAAKTTAKVSFWGAAIVGMFNMILLSALRSHIPRLFSSDPEVVEIVAQV
L-PLCAAFQLFDALAANCNGILRGLGRQEVGGYIQLFFYYVIAMPLSMGTTFA-LN-WGV
MGLWTGVALALALVSLTEAIFISRADWNRSVEEALKRNELT-------------------
-------------------------
>XP_016603717_Penicillium_expansum
------------------------------------------------------------
-----------------------------------------------MARN--IRSVDSA
EHQSPFSRSFTS----------------------------SSPIAASAIARDLADYS---
------------------------------------------------------------
------------------------------------------------------------
------DEDQTP------------------------------------------------
------------------------------------------------------------
--------------------------TDEASDTSTARPPGSYTS-TNPRSLAGSYRRPSY
FTSVSHGTVV--PW--TGEQ-QALSQSEREQVIEEERHL------------LSDNHVIAP
EHAYGKSHGLQRKMSGLLSAAIGQGSQSR--RPSGSSRRSISRDPETDAAS-EITALLGG
G--PADAEDSEM-DLEEIDRKWGEAVAAGL---------------------IQTTWQREA
KVIMKYSLPLMVTFLLQYSLTVASIFTIGHLGK-EELGAVSLASMTVTITGNAVYSGLST
SLDTLCAQAYGSGKRKLVGLQMLRMVYFLWLITIPIMVLWYF-SEHILAKIVP-EKEVAE
MAGLYLKIALLGTPAFALFESGKRYLQAQGVFSASLYVLIFCAPLNAFLNWFLVWK--LQ
WGFIGAPIAVVITENLLPLCLFIYVYFFV--GS-----ECWCGFT------RRAFQNWGP
MIRLALPGLIMVEAECLAFEILTLASSYLGTSALAAQSILATISSITWQIPFPLSIAGST
RIANLIGATLVDAAKTTAKVSFWGAAIVGMFNMILLSALRSYIPRLFSSDPEVVEIVAQV
L-PLCAAFQLFDALAANCNGILRGLGRQEVGGYIQLFFYYVIAMPLSMGTTFA-LN-WGV
MGLWTGVALALALVSLTEAIFISRANWNRSVEEALKRNELT-------------------
-------------------------
>XP_040651423_Penicillium_griseofulvum
------------------------------------------------------------
-----------------------------------------------MARN--IRSVDSA
EHQSSFSRSFTS----------------------------SSPIAASAIARDLADYS---
------------------------------------------------------------
------------------------------------------------------------
------DEDQTP------------------------------------------------
------------------------------------------------------------
--------------------------TDEASDTSTARPPASYTS-TNPRSLAGSYRRPGY
FTSVSHATVV--PW--VGEQ-QALSQSEREQVIEEERNL------------LSDNHVIAP
EHAYGKSQGVQRKMSGLLSAAIGQGPSSR--RPSASSRRSRSRDPETDGAS-EITALLGE
R--SADAEGSEM-DLEDIDRKWGEAVAAGL---------------------IQTTWQREA
KVIIKYSLPLMVTFLLQYSLTVASIFTIGHLGK-EELGAVSLASMTVTITGNAVYSGLAT
SLDTLCAQAYGSGKRKLVGLQMLRMVYFLWVITIPIMALWYF-SEHILIKIIP-EKEVAQ
MAGLYLKIALLGTPGFALFESGKRYLQAQGVFSASLYVLIFCAPLNAFMNWFFVWK--LQ
WGFIGAPIAVVITENLLPLGLFIYVYFFV--GS-----ECWCGFT------KRAFQNWGP
MIRLALPGLIMVEAECLAFEILTLASSYLGTSALAAQSILATIASITWQIPFPLSIAGST
RIANLIGATLVDAAKISARVSLCGAAIVGVFNMVLLSCLRSYIPRLFSSDTEVVEIVAQV
L-PLCAAFQLFDALAANCNGILRGLGRQEVGGYVQLFCYYAIAMPLSMGTTFA-LD-WGV
MGLWTGVALALALVSLIEGIFISRANWNRSVDEALARNEQTS------------------
-------------------------
>XP_038933766_Penicillium_roqueforti
------------------------------------------------------------
-----------------------------------------------MARN--IRSVDSA
EYQSPFGRSFTS----------------------------SSPIAASAIARDLADYS---
------------------------------------------------------------
------------------------------------------------------------
------EEDRTP------------------------------------------------
------------------------------------------------------------
--------------------------TDEDSDTSTARRIDSYTS-TNPRSLAGSYRRPSY
VTSVSHATVV--PW--AGEQ-QAISQSERDQVIGEERQL------------LSDNNI---
---------------------IGQGSRSR--RPSGASRRSRSSDHESDAAS-EITALLRE
R--TSDAEDSGL-DSEEIDRKWGEAVAAGL---------------------IQTTWQREA
KVIMKYSLPLMVTFLLQYSLTVASIFTIGHLGK-EELGAVSLASMTVTITGNAVYSGLST
SLDTLCAQAYGSGKRKLVGLQMLRMVYFLWVITIPIMFLWYF-SEHILAKIVP-EKEVAQ
MAGLYLKVALLGTPGFALFESGKRYLQAQGVFSASLYVLIFCAPLNAFMNWFFVWK--LQ
WGFIGAPIAVVITENLLPLCLFIYVYFFV--GS-----ECWCGFT------RRAFQNWGP
MIRLALPGLIMVEAECLAFEILTLASSYLGTSALAAQSILATISSITWQIPFPLSIAGST
RIANLIGATLVDAAKTSAKVSFFGAAIVGVFNMVLLSTLRSYIPRLFSSDPEVVEIVAQV
L-PLCAAFQLFDALSANCNGILRGLGRQEVGGYIQLFCYYVIAMPLSMGTTFA-LG-WGV
MGLWTGVALALGLVSLIEATFISRANWNRSVEEAIKRNELT-------------------
-------------------------
>XP_002569143_Penicillium_rubens
------------------------------------------------------------
-----------------------------------------------MARN--IRSVDSA
EHQSSFSRSFTS----------------------------SSPIAASAIARDLADYS---
------------------------------------------------------------
------------------------------------------------------------
------DEDQTP------------------------------------------------
------------------------------------------------------------
--------------------------TDEASDTSTARPPGSYAS-TNPRSLAGSYRRPGY
FTSVSHATVV--PW--AGEQ-QTLSQSEREQIIEEERHL------------LSDNHVIAP
EHAHGKSHGLQRKMSGLLSAAIGQGSQSR--RPSGSSRRSRSGDPETDGAS-EVTALLGE
R--AEDAEGSDL-DLEEIDRKWGEAVAAGL---------------------IQTTWQREA
KVIMKYSLPLMVTFLLQYSLTVASIFTIGHLGK-EELGAVSLASMTVTITGNAVYSGLAT
SLDTLCAQAYGSGKRKLVGLQMLRMVYFLWTITIPIMILWYF-SEHILAKIVP-EKEVAE
MAGLYLKIALLGTPGFALFESGKRYLQAQGVFSASLYVLIICAPLNAFMNWFFVWK--LQ
WGFIGAPIAVVITETLLPLCLFVYVYFFV--GS-----ECWCGFT------KRAFQNWGP
MVRLALPGLIMVEAECLAFEILTLASSYLGTSALAAQSILATISSITWQIPFPLSIAGST
RIANLIGATLVDAAKTSARVSFCGAVMVGVFNMVLLSTLRSYIPRLFSSDTEVVEIVAQV
L-PLCAAFQLFDALAANCNGILRGLGRQEVGGYVQLFCYYVIAMPLSMGTTFA-LN-WGV
MGLWTGVALALALVSFIEAIFISRANWNRSVEEAQKRNELT-------------------
-------------------------
>XP_040814875_Penicillium_solitum
------------------------------------------------------------
-----------------------------------------------MARN--IRSVDAA
EHQSPFSRSFTS----------------------------SSPIAASAIARDLADYS---
------------------------------------------------------------
------------------------------------------------------------
------DEDRTP------------------------------------------------
------------------------------------------------------------
--------------------------TDEASDTSTARPPGSYTS-TNPRSLASSYRRPGY
FTSVSHSTVV--PW--AGEQ-QSLSQSEREQVIEEERHL------------LSDNNVIAP
EHAHGKSHGLQRKMSGLLSAAIGQGSQSR--RPSGSSRRSRSRDPETDGAS-EITALLGE
R--SADAEDSEM-DSEDIDRKWEEAVAAGL---------------------IQTTWQREA
KVIMKYSLPLMVTFLLQYSLTVASIFTIGHLGK-EELGAVSLASMTVTITGNAVYSGLST
SLDTLCAQAYGSGKRKLVGLQMLRMVYFLWVITIPIMVLWYF-SEHILAKIVP-EKEVAE
MAGLYLKIALLGTPAFALFESGKRYLQAQGVFSASLYVLLICAPLNAFLNWFLVWK--LQ
WGFIGAPIAVVITENLLPLCLFVYVYFFV--GS-----ECWCGFT------RRAFQNWGP
MIRLALPGLIMVEAECLAFEILTLASSYLGTSALAAQSILATISSITWQIPFPLSIAGST
RIANLIGATLVDAAKTTAKVSFWGAAIVGMFNMILLSSLRSYIPRLFSSDPEVIEIVAQV
L-PLCAAFQLFDALAANCNGILRGLGRQEVGGYIQLFCYYVIAMPLSMGTTFY-LN-WGV
MGLWTGVALALALVSLIEALFISRANWNRSVEEALKRNELT-------------------
-------------------------
>XP_022579507_Penicilliopsis_zonata
------------------------------------------------------------
-----------------------------------------------MAR-NVARAINPP
SHPGSYNRSFLS----------------------------ASPLAEAAIARDLADYAGAV
IT----------------------------------------------------------
------------------------------------------------------------
------DDE---------------------------------------------------
------------------------------------------------------------
--------------------------EEEESDSSTVRPINN--G-ESLHSLAGSYRRPSF
IASTSRGTVV--PH--HLEP-ERLSHREREQIFEEERRL------------LSDNHIIRT
DHAPDASAGLQHKISGLFSSRKGSVSAS---DASSGIHGDQRNRTAV----TETTSLLGA
E------NHRAV--EEEIDRKWEEAVVAGL---------------------IQTSWRREA
QVIGTYAAPLMLTFVLQYSLTVSSVFAIGRLGT-KELGAVSLASMTANITGYAVYQGLAT
SLDTLCAQAYGSGKKKLVGLQLQRMVYFLWLSTIPIALTWFF-ADHILLKIIP-DREVAV
LAGQYLKIVLLGTPGYACFESGKRYVQAQGLFSASLYVLIFCAPLNALMNWLFVWK--FE
WGYIGAPIAVAITDTLLPICLFLYVYFVA--GS-----ECWNGFT------WRALHNWGP
MIRLALPGLMMIEAECLAFEILTLASSYLGTGPLAAQSILSTVSSLTFQIPFPLSIAGST
RIANLIGATLVGAAKTSAKVSMSGAVIVGVFNMILLSALRSYIPRLFTSDEEVVGLVAQV
L-PLCAAFQLFDALAANCNGIFRGLGRQEIGGYVQLFCYYAVAMPISFGTTFG-LG-WGL
PGLWSGVAIALGLVSLIESIFLSQVDWQRSVDEAITRNAMA-------------------
-------------------------
>XP_016620782_Cladophialophora_bantiana
------------------------------------------------------------
-------------------------------------MATSPKFPSTLERVTSVT---NR
----VFSHSLPD----------------------------PSPIAQASLARDIEE-----
------------------------------------------------------------
------------------------------------------------------------
------DTDEEAADS---------------------------------------------
------------------------------------------------------------
-------------------------ESD--SESSTLRPSTSAPG-GGGYSFVGSYRRPSF
AGAGNRATLL--PR-LTPDH-ERLSKEERQQAMEEERSL------------LRDNNLIPP
KHPQVPG-QISRKRS-IF----HIPGGDRKVSQD---EETAPAVEVNVGLATEVSPLLGS
PSLPYGGQD----DAQTINQKWEEAVAAGM---------------------IHTTWQREA
KVIARYSAPLMVTFILQYSLTVASIFTVGHIGT-VELGAVSLASMSANITGYAIYQGLAT
SLDTLCAQAYGSGRKKLVGLQMQRMIYFLWTITIPIAIIWVL-ADKILIALVP-EPEVAK
LAGLYLKVVLLGAPGYAAFESGKRFVQAQGLFSASLYVLIFCAPLNAFMNWLFVWK--LN
WGFVGAPVAVAITDNLLPLGLFIYVRFFSKTGM-----SCWNGFT------KKAFQNWAP
MIKLALPGVVMIEAEVLAFEILTFAASYFGTTVLAAQSVLATLTSLTFQIPFPLSIAGST
RVANLIGATLADAAKVSTRVTFSAAIVVGILNVTLLSALKDYIPRLFTSDPDVVRIVSDI
L-PLCAAFQLFDALAAACNGILRGLGRQEFGGYVQLFCYYAFAMPISFGTAFG-AG-WGL
WGLWTGVALALGLVALIEFVYLARTDWERSVEEARARNLEGGL-----------------
-------------------------
>XP_008729665_Cladophialophora_carrionii
------------------------------------------------------------
-------------------------------------MTTPPKNLSTLERVTSVT---SR
----AFSRSLPD----------------------------FSPIAQASLARDIEE-----
------------------------------------------------------------
------------------------------------------------------------
------DP-EDAVES---------------------------------------------
------------------------------------------------------------
-------------------------ESEPDSETSTLRPSTSAPG-RGQ-SSAGLYRRPSF
VGAGNRATVL--PHLLSTEH-ERLSKQERKQALEEERSL------------LRDNNIIPP
KHPQAAGGDASRKRS-IF----HIPGGDRKVSRD---EEATPALDGGLGVGSEATPLLGD
PTLPYGGQD----DPETINQKWEEAVAAGM---------------------IHTTWQREA
KVIARYAAPLMVTFILQYSLTVASIFTVGHIGT-VELGAVSLASMSANITGYALYQGLAT
SLDTLCAQAYGSGRRKLVGLQMQRMIYFLWTITLPIAIIWIF-AENILIAIVP-EPEVAK
LAGLYLKVVLAGAPGYAAFEAGKRYVQAQGLFSASLYVLLFCAPFNAFMNWLFVWR--FK
MGFVGAPIAVAITDNLLPIGLFIYVRFFSKTGM-----SCWNGFT------KKALQNWGP
MVKLALPGVVMIEAEVLAFEILTFAASYFGTTTLAAQSVLATLTSLTFQIPFPLSIAGST
RVANLIGATLADAAKVSTKVTFSAAVIVGILNITLLSALKDYIPRLFTSDAEVIRIVSDI
L-PLCAAFQLFDALAAACNGILRGLGRQEFGGYVQLFCYYVFAMPISFGTAFG-AG-WGL
WGLWTGVALALGLVAAVEFVYLARTDWNRSVEEATARNMEGGL-----------------
-------------------------
>XP_016254578_Cladophialophora_immunda
------------------------------------------------------------
-------------------------------------MATPPKYPSTLERVTSVT---NR
----VFSHSLPD----------------------------PSPIAQASLARDIEE-----
------------------------------------------------------------
------------------------------------------------------------
------DTDEEAADT---------------------------------------------
------------------------------------------------------------
-------------------------ESE--SESSTLRPSTSAPG-TGAYSFVGSYRRPSF
AGAGNRATLL--PR-LVPDH-ERLSKEERQQAMEEERSL------------LRDNNLIPP
KHPQAAADQGGRKRS-IF----HIPGGDRKVSRD---EEAAPAVEVNVGLATEVSPLLGD
PNLPYGGQD----DAETINQKWEEAVAAGM---------------------IHTTWQREA
KVIARYSAPLMVTFVLQYSLTVASIFTVGHIGT-VELGAVSLASMSANITGYAIYQGLAT
SLDTLCAQAYGSGRKKLVGLQMQRMVYFLWTITIPIAVIWLL-ADKILLALVP-EPEVAK
LAGLYLKVVLLGAPGYAAFESGKRFVQAQGLFSASLYVLIFCAPFNAFMNWLFVWK--LK
WGFVGAPIAVAITDNLLPLGLFIYVRFFSKTGM-----SCWNGFT------KKAFQNWGP
MVKLALPGVVMIEAEVLAFEILTFAASYFGTTVLAAQSVLATLTSLTFQIPFPLSIAGST
RVANLIGATLADAAKVSTRVTFSAAIIVGILNVTLLSALKDYIPHLFTSDPDVVRIVSDI
L-PLCAAFQLFDALAANCNGVLRGLGRQEFGGYVQLFCYYVFAMPISFGTAFG-AG-WGL
WGLWTGVALALGLVALIEFVYLARTDWQRSVEEARARNLEGGL-----------------
-------------------------
>XP_007751370_Cladophialophora_psammophila
------------------------------------------------------------
-------------------------------------MATPPKFPSTLERVTSVT---NR
----VFSHSLPD----------------------------PSPIAQASLARDIEE-----
------------------------------------------------------------
------------------------------------------------------------
------DTDEEAADS---------------------------------------------
------------------------------------------------------------
-------------------------ESD--SESSTLRPSTSAPG-GGGFSFVGSYRRPSF
AGAGNRATLL--PH-LTADH-ERLSREERQQAMEEERSL------------LRDNNLIPP
KHPQAPG-QISRKRS-IF----HIPGGDRKVSRD---EEAAPAVEVNVGLATEVSPLLGS
PSLPYGGHD----DAQTINQKWEEAVAAGM---------------------IHTTWQRET
KVIARYSAPLMVTFILQYSLTVASIFTVGHIGT-VELGAVSLASMSANITGYAIYQGLAT
SLDTLCAQAYGSGRKKLVGLQMQRMIYFLWTITIPIAIIWVL-ADKILIALVP-EPEVAK
LAGLYLKVVLFGAPGYAAFESGKRFVQAQGLFSASLYVLIFCAPLNAFMNWLFVWK--LN
WGFVGAPIAVAITDNLLPLGLFIYVRFFSKTGM-----SCWNGFT------KKAFQNWAP
MIKLALPGVVMIEAEVLAFEILTFAASYFGTTVLAAQSVLATLTSLTFQIPFPLSIAGST
RVANLIGATLADAAKVSTRVTFSAAVVVGILNVTLLSALKDYIPHLFTSDPDVVRIVSNI
L-PLCAAFQLFDALAAACNGILRGLGRQEFGGYVQLFCYYAFAMPISFGTAFG-AG-WGL
WGLWTGVALALGLVALIEFIYLARTDWERSVEEARARNLEGGL-----------------
-------------------------
>XP_018698274_Fonsecaea_erecta
------------------------------------------------------------
-------------------------------------MATPPKYSSTLERVSSVT---NR
----VFAHSLPD----------------------------PSPIAQASLARDIED-----
------------------------------------------------------------
------------------------------------------------------------
------DTDEDSAGT---------------------------------------------
------------------------------------------------------------
-------------------------ESE--SESSTLRPSTSAPG-TGGYSFVGSYRRPSF
AGAGNRATLL--PR-IAPEH-ERLSREERQRAMEEERSL------------LRDNNIIPP
KHPQASADQGGRKRS-IF----HIPGGDRKVSRD---EEAVPAVEINVGLATEVSPLLGD
PNLPYGGQD----DAQTINQKWEEAVAAGM---------------------IHTTWQREA
KVLARYSAPLMVTFVLQYSLTVASIFTVGHIGT-VELGAVSLASMSANITGYAIYQGLAT
SLDTLCAQAYGSGRKKLVGLQMQRMIYFLWTITVPIAVIWLL-AENILLALVP-EPEVAK
LAGLYLKVVLLGAPGYAAFESGKRFVQAQGLFSASLYVLLFCAPFNAFMNWLFVWK--LK
MGFVGAPIAVAITDNLLPIGLFIYVRFFSKTGM-----SCWNGFT------KKAFHNWGP
MVKLALPGVVMIEAEVLAFEILTFAASYFGTTVLAAQSVLATLTSLTFQIPFPLSIAGST
RVANLIGATLADAAKVSTRVTFSAAIIVGILNVTLLSALKDYIPHLFTSDPEVVRIVSDI
L-PLCAAFQLFDALAANCNGILRGLGRQEFGGYVQLFCYYVFAMPISFGTAFG-AG-WGL
WGLWTGVALALGLVALIEFVYLARTDWQRSVDEARARNLEGGL-----------------
-------------------------
>XP_022509387_Fonsecaea_monophora
------------------------------------------------------------
-------------------------------------MATPPKYISPLERVTSVT---NR
----VFSNSLPD----------------------------PSPIAQASLARDIEE-----
------------------------------------------------------------
------------------------------------------------------------
------DTDEEATET---------------------------------------------
------------------------------------------------------------
-------------------------ESE--SESSTLRPSTSAPG-TGGYSFVGSYRRPSF
AGAGNRATLL--PR-LAPEH-ERLSKEERQRAMEEERSL------------LRDNNLIPP
KHPQTAGDQGSRRRS-IF----HIPGGDRKIPRD---EEAVPAVEVNAGLVTEVSPLLGD
PGLPYGGQD----DAQTINQKWEEAVAAGM---------------------IHTTWQREA
KVIARYSAPLMVTFMLQYSLTVASIFTVGHIGT-VELGAVSLASMSANITGYAIYQGLAT
SLDTLCAQAYGSGRKKLVGLQMQRMIYFLWTITIPIAIIWLF-ADKILLALVP-EPEVAK
LAGLYLKVVLFGAPGYAAFESGKRFVQAQGLFSASLYVLLFCAPFNAFMNWLFVWK--LE
MGFVGAPIAVAVTDNLLPLGLFIYVRFFSKTGM-----SCWNGFT------KKALQNWGP
MVKLALPGVVMIEAEVLAFEILTFAASYFGTTVLAAQSVLATLTSITFQIPFPLSIAGST
RVANLIGATLADAAKVSTRVTFSAAIVVGILNVTLLSALKDYIPHLFTSDPEVVRIVSEI
L-PLCAAFQLFDALAANCNGVLRGLGRQEFGGYVQLFCYYAFAMPISFGTAFG-AG-WGL
WGLWTGVALALGLVAVIEFVYLARTDWQRSVEEARARNLESGQ-----------------
-------------------------
>XP_016635895_Fonsecaea_multimorphosa
------------------------------------------------------------
-------------------------------------MATPPKYPSTLERVTSAT---NR
----VFARSLPD----------------------------PSPIAQASLARDIEE-----
------------------------------------------------------------
------------------------------------------------------------
------DTDEESAGT---------------------------------------------
------------------------------------------------------------
-------------------------ESE--SESSTLRPSTSAPG-TGAYSFVGSYRRPSF
AGAGNRATLL--PR-LVSDH-ERLSKEERQQAMEEERSL------------LRDNNLIPP
KHPQAAADQGGRKRS-IF----HIPGGDRKVSRD---EEAAPAVEVNVGLATEVSPLLGD
PNLPYGGQD----DPQNISQKWEEAVAAGM---------------------IHTTWQREA
KVIARYSAPLMVTFVLQYSLTVASIFTVGHIGT-VELGAVSLASMSANITGYAIYQGLAT
SLDTLCAQAYGSGRKKLVGLQMQRMVYFLWTITIPIGIIWLL-AESILLALVP-EPEVAK
LAGLYLKVVLLGAPGYAAFESGKRFVQAQGLFSASLYVLLFCAPFNAFLNWLFVWK--LD
MGFVGAPIAVAITDNLLPLGLFIYVRFFSKTGM-----SCWNGFT------KKAFQNWGP
MVKLALPGVVMIEAEVLAFEILTFAASYFGTTVLAAQSVLATLTSLTFQIPFPLSIAGST
RVANLIGATLADAAKVSTRVTFSAAIIVGILNVTLLSALKDYIPHLFTSDPDVVRIVSDI
L-PLCAAFQLFDALAANCNGILRGLGRQEFGGYVQLFCYYVFAMPISFGTAFG-AG-WGL
WGLWTGVALALGLVALIEFVYLARTDWQRSVDEARARNLEGGM-----------------
-------------------------
>XP_022505463_Fonsecaea_nubica
------------------------------------------------------------
-------------------------------------MATPPKYISPLERVTSVT---NR
----VFSNSLPD----------------------------PSPIAQASLARDIEE-----
------------------------------------------------------------
------------------------------------------------------------
------DTDEETTET---------------------------------------------
------------------------------------------------------------
-------------------------ESE--SEGSTLRPSTSAPG-TGGYSFVGSYRRPSF
AGAGNRATLL--PR-LAPEH-ERLSKEERQRAMEEERSL------------LRDNNLIPP
KHPQTAGDQGSRRRS-IF----HIPGGDRKIPRD---EEAVPAVEVNAGLATEVSPLLGD
PGLPYGGQD----DAQTINQKWEEAVAAGM---------------------IHTTWQREA
KVIARYSAPLMVTFMLQYSLTVASIFTVGHIGT-VELGAVSLASMSANITGYAIYQGLAT
SLDTLCAQAYGSGRKKLVGLQMQRMIYFLWTITIPIAIIWLL-ADKILLALVP-EPEVAK
LAGLYLKVVLCGAPGYAAFESGKRFVQAQGLFSASLYVLLFCAPFNAFMNWLFVWK--LE
MGFVGAPIAVAITDNLLPLGLFIYVRFFSKTGM-----SCWNGFT------KKALQNWGP
MVKLALPGVVMIEAEVLAFEILTFAASYFGTTVLAAQSVLATLTSITFQIPFPLSIAGST
RVANLIGATLADAAKVSTRVTFSAAIVVGILNVTLLSALKDYIPHLFTSDPEVVRIVSEI
L-PLCAAFQLFDALAANCNGVLRGLGRQEFGGYVQLFCYYVFAMPISFGTAFG-AG-WGL
WGLWTGVALALGLVAVIEFVYLARTDWQRSVEEARARNLESGQ-----------------
-------------------------
>XP_013285707_Fonsecaea_pedrosoi
------------------------------------------------------------
-------------------------------------MATPPKYISPLERVTSVT---NR
----VFSNSLPD----------------------------PSPIAQASLARDIEE-----
------------------------------------------------------------
------------------------------------------------------------
------DTDEEATET---------------------------------------------
------------------------------------------------------------
-------------------------ESE--SESSTLRPSTSAPG-TGGYSFVGSYRRPSF
AGAGNRATLL--PR-LAPEH-ERLSKEERQRAMEEERSL------------LRDNNLIPP
KHPQTAGDQGSRRRS-IF----HIPGGDRKIPRD---EEAVPAVEVNAGLATEVSPLLGD
PGLPYGGQD----DAQTINQKWEEAVAAGM---------------------IHTTWQREA
KVIARYSAPLMVTFMLQYSLTVASIFTVGHIGT-VELGAVSLASMSANITGYAIYQGLAT
SLDTLCAQAYGSGRKKLVGLQMQRMIYFLWTITIPIAIIWLF-ADKILLALVP-EPEVAK
LAGLYLKVVLFGAPGYAAFESGKRFVQAQGLFSASLYVLLFCAPFNAFMNWLFVWK--LE
MGFVGAPIAVAVTDNLLPLGLFIYVRFFSKTGM-----SCWNGFT------KKALQNWGP
MVKLALPGVVMIEAEVLAFEILTFAASYFGTTVLAAQSVLATLTSITFQIPFPLSIAGST
RVANLIGATLADAAKVSTRVTFSAAIVVGILNVTLLSALKDYIPHLFTSDPEVVRIVSEI
L-PLCAAFQLFDALAANCNGVLRGLGRQEFGGYVQLFCYYAFAMPISFGTAFG-AG-WGL
WGLWTGVALALGLVAVIEFVYLARTDWQRSVEEARARNLESGQ-----------------
-------------------------
>XP_007760345_Cladophialophora_yegresii
------------------------------------------------------------
-------------------------------------MATPPKNLSTLERVTSVT---SR
----AFSRSLPD----------------------------FSPIAQASLARDIEE-----
------------------------------------------------------------
------------------------------------------------------------
------DP-EDAVES---------------------------------------------
------------------------------------------------------------
-------------------------ESEPDSETSTLRPSTSAPG-RGQ-SFAGLYRRPSF
VGAGNRATVL--PHLLSTEH-ERLSKQERRQALEEERSL------------LRDNNIIPP
KHPQAASDDGSRRKS-IF----HIPGGDRKVTRD---EEATPALDGAFGAVSEATPLLGD
PNLPYGGQD----DPETINQKWEEAVAAGM---------------------IHTTWQREA
KVIARYAAPLMVTFILQYSLTVASIFTVGHIGT-VELGAVSLASMSANITGYALYQGLAT
SLDTLCAQAYGSGRRKLVGLQMQRMIYFLWAITLPIAIIWIF-AENILIALVP-EPEVAK
LAGLYLRVVLAGAPGYAAFEAGKRYVQAQGLFSASLYVLLFCAPFNAFMNWLFVWR--FQ
WGFVGAPIAVAITDNLLPVGLFIYVRFFSKSGM-----SCWNGFT------KKALQNWGP
MVKLALPGVVMIEAEVLAFEVLTFAASYFGTTTLAAQSVLATLTSLTFQIPFPLSIAGST
RVANLIGATLADAAKVSTKVTFSAAVIVGILNVTLLSALKDYIPHLFTSDAEVIRIVSDI
L-PLCAAFQLFDALAAACNGILRGLGRQEFGGYVQLFCYYLFAMPISFGTAFG-AG-WGL
WGLWTGVALALGLVAAVEFVYLARTDWQRSVEEATARNMEGGL-----------------
-------------------------
>XP_016235492_Exophiala_spinifera
------------------------------------------------------------
------------------------------------------------------------
------------------------------------------------------------
------------------------------------------------------------
------------------------------------------------------------
------------------------------------------------------------
------------------------------------------------------------
------------------------------------------------------------
-MTADRAQTL-HPR-------AAATRADNEGLISETSAL------------LN-------
-------------------------------HADSGLAQESSGPDGCIKGPDATTKSIGD
-----------------------------L---------------------TETTWQHES
KVLAGYSVPMVLTFLLQQSLTVSSVFAVGHIGT-TELASVSLATMTANITGYSVFNGLAT
SLDTLCAQAFGSGRKELVGLYTQRMVYFLWLTTIPVGIIWFFLAEPILVRLVP-DATVAH
LAATYLRIVVFGAPGYAAFEAIKRFVQAQGLFSAPLYVLIICAPLNASLNYLMVWH--LQ
WGFIGAPLAVAVTHSLLPIVLVLYIRVSKTNNAGGDAPSCWTGFT------PKAFRNWGV
MIRLAIPGLLMTEAEVLAFEILTFAASRLGTTVLATQSVLGTLVLLEFQVPFALSIAAST
RIGTHIGAARLQAARMGLKVTLFAAILVGTVNMTLFVSLRGVIPSLFSSDPEVISNVASI
I-PLFAAFQMFDALATTCNGILRGMGRQEMGGYVQLFCYYVVALPVSFSLGFA-LD-WQL
WGLWTGVALGLALVSAIELAYIFHTDWERSIEEARLRNQESEI-----------------
-------------------------
>XP_016259195_Exophiala_oligosperma
------------------------------------------------------------
--------------------------------------MSQPKNTNTLERVTSLTRHASR
----VFHNSLPS----------------------------ASPIAQASLARDIEE-----
------------------------------------------------------------
------------------------------------------------------------
------DTESEAAES---------------------------------------------
------------------------------------------------------------
-------------------------ESD--SEGSALRPSTSAPG-G--YSFVGSYRRPSF
VGAGNRATVL--PR-PFPEH-ERLSREERARALEEERSL------------LRDNNIIPP
KHPQA--DD-GRRKS-IF----RIPGGDRKISTD---ANAVPALDGAAGLASEATPLLGD
PSLPYGGQG----DADNIEAKWEEAVAAGM---------------------IHTTWQREA
KVIGRYSAPLMATFLLQYSLTVASIFTVGHIGT-VELGAVSLASMSANITGYAIYQGLAT
SLDTLCAQAYGSGRKKLVGLQMQRMVFFLWTITLPIAIVWLL-AEKILLAIVP-EPDVAR
LAGLYLKIVLAGAPGYAAFEAGKRYVQAQGLFSASLYVLLFCAPFNAFMNWLFVWQ--LD
MGFAGAPVAVAITDNLLPLGLFIYVRFFSKSGM-----SCWNGFT------KKALQNWGP
MVKLALPGVIMIEAEVLAFEILTFAASYFGTTVLAAQSVLATLTSITFQIPFPLSIAGST
RVANLIGATLADAAKVSTKVTFSAAVVVGVFNVTLLSALKDYIPRLFTSDPEVIRIVAEI
L-PLCAAFQLFDALAAACNGILRGLGRQEFGGYVQIFCYYVFALPLSFGLAFG-KH-WDL
WGLWTGVALALGLVALIEFIYLGRTDWQRSVEEARARNQEGGVV----------------
-------------------------
>XP_013320538_Exophiala_xenobiotica
------------------------------------------------------------
--------------------------------------MTHPKNARTLERVTSLTSRASR
----VFQNSLPT----------------------------SSPIAQASLARDLAE-----
------------------------------------------------------------
------------------------------------------------------------
------DTDSEAAES---------------------------------------------
------------------------------------------------------------
-------------------------ESE--SEGSTLRPSTSAPG-G--YSFVGSYRRPSF
AGAGNRATVL--PR-PFPEH-ERLSRLERERALEEERSL------------LRDNNIIPP
KHPQA--EDGGRKKS-IF----SIPGGDRKVSRD---EEATPALDGELGVASEVSPLLGD
PSLPYGGQA----DAKNIEAKWEEAVAAGM---------------------IHTTWQREA
KVIARYSAPLMVTFLLQYSLTVASIFTVGHIGT-VELGAVSLASMSANITGYAIYQGLAT
SLDTLCAQAYGSGRKKLVGLQMQRMVFFLWTISIPIAIIWVL-AEKILLVIVP-EPEVAR
LAGLYLKVVIAGAPGYAAFEAGKRYVQAQGLFSASLYVLLFCAPFNAFMNWLFVWQ--LE
MGFVGAPLAVAITDNLLPVGLFIYVRFFSKSGM-----SCWNGFT------KKALQNWGP
MVKLALPGVIMIEAEVLAFEILTFAASYFGTTVLAAQSVLATLTSITFQIPFPLSIAGST
RVANLIGATLADAAKVSTKVTFSAAIVVGVLNVTLLSTLKDYIPRLFTSDPEVVRIVSEI
L-PLCAAFQLFDALAAACNGILRGLGRQEFGGYVQLFCYYVFAMPLSFGLAFG-KH-WGL
WGLWTGVALALGLVALIEFIYLSRTDWQRSVDEARARNQEGGVM----------------
-------------------------
>XP_007728231_Capronia_coronata
------------------------------------------------------------
-------------------------------------MATPSKQSGTLDRVASMT---SR
----VFSSSLPS----------------------------TSPIVEESLARDIAE-----
------------------------------------------------------------
------------------------------------------------------------
------D-ESDAAIS---------------------------------------------
------------------------------------------------------------
-------------------------EDE-ESESSTLRPSTSAPG-GGAYSFVGSYRRPSF
AGAGNRATVL--PQ-IVRDH-DRLSKEERKQALEEERSL------------LRDNNIIPP
KHPQA--EDSGRKRS-LFGNYLSIPGGDRKVSRD---EEAASGSDGVVDVASEVSPLLGD
PNLPYGGHD----DPDSINAKWEEAVAAGK---------------------IHTTWQREA
KVIARYSAPLMVTFLLQYSLTVASIFTVGHIGT-IELGAVSLASMSANITGYAIYQGLAT
SLDTLCAQAYGSGRKKLVGLQMQRMVVFLWTISIPIAVIWIL-AENILMVIVP-EPAVAR
LAGQYLRVVLLGAPGYAAFEAGKRYVQAQGLFSASLYVLLICAPFNAFLNWLFVWK--FK
WGFIGAPIAVAITDNLLPLGLFVYVRFCSKTGM-----SCWNGFT------RKAWQNWGP
MVKLALPGVVMIEAEVLAFEVLTFASSYFGTTVLAAQSVLATLTSMTFQIPFPLSIAGST
RVANLIGATLADAARVSTRVTFTAAFFVGIMNVTLLSTLKDYIPRLFTSDPEVVRVVSAI
L-PLCAAFQLFDALAANCNGILRGLGRQEVGGYVQLFCYYVIAMPISFGTAFG-LG-WGL
WGLWTGVAIALGLVAVIEFTYLYRTDWQRSVDEARARNQEGGL-----------------
-------------------------
>XP_007733133_Capronia_epimyces
------------------------------------------------------------
-------------------------------------MATPTKLSGTLDRVSSIT---SR
----VFSSSFPS----------------------------ASPIAQESLARDLAE-----
------------------------------------------------------------
------------------------------------------------------------
------DTDSDAMVS---------------------------------------------
------------------------------------------------------------
-------------------------DDD-ESESSTLRPSTSAPG-GG-YSFVGSYRRPSF
AGAGNRATVL--PQ-FVREH-DRLSKEERKQALEEERSL------------LRDNNIIPP
KHPLA--EDSGRRKS-LFGSYLSIPGGDRKAGRD---EEAAPASDGVAGVASEVSPLLGD
PSLPYGGQD----DPETLDAKWEQAVAAGM---------------------IHTTWQREA
KVIAAYSAPLMVTFVLQYSLTVASIFTVGHIGT-VELGAVSLASMSANITGYAIYQGLAT
SLDTLCAQAYGSGRKKLVGLQMQRMVFFLWTISIPIAIVWVL-AENILRVIVP-EPAVAE
LAGLYLRVVLFGAPGYAAFEAGKRFVQAQGLFSASLYVLIVCAPFNAFLNWLLVWK--FQ
LGFVGAPIAVAITDNLLPLGLFIYVRFFSKTGM-----SCWNGFT------KKAWQNWGP
MVKLALPGVVMLEAEVLAFEVLTFASSYFGTTILAAQSVLATLTSITFQIPFPLSIAGST
RVANLIGATLADAARVSTRVTFTAAIVVGIMNVTLLSSLKDYIPHLFTSDPEVVRVVSKI
L-PLCAAFQLFDALAANCNGVLRGLGRQEVGGYVQLFCYYVVAMPISFGTAFG-LG-WGL
WGLWTGVAIALGLVALIEFIYLYRTDWQRSVEEARARNQEGGA-----------------
-------------------------
>XP_009153631_Exophiala_dermatitidis
------------------------------------------------------------
-------------------------------------MTTP-KSTGRLDRVTSIT---NR
----VFSSSLPN----------------------------ASPIVQESLAWDIAE-----
------------------------------------------------------------
------------------------------------------------------------
------D-ESDAAIS---------------------------------------------
------------------------------------------------------------
-------------------------DDD-ESESSTLRPSTSAPG-GG-YSFVGSYRRPSF
AGAGNRATVL--PQ-IVRDH-DRLSKEERKQALEEERSL------------LRDNNIIPP
KHPLS--EEGARKKS-LF----KIPGGDLKVTRTRTAEGAAPSQDAI-DVPSEATPLLGD
PNLPYGGQD----DPETINAKWEEAVAAGR---------------------IHTTWQREA
KVLARYSAPLMVTFVLQYSLTVASIFTVGHIGT-VELGAVSLASMSANITGYAIYQGLAT
SLDTLCAQAYGSGRKKLVGLQMQRMIYFLWTISIPIAIIWVL-AEYILLVIVP-EPAVAK
LAGLYLRVVLCGAPGYAAFEAGKRFVQAQGLFSASLYVLLVCAPLNAFMNWLFVWK--LN
WGFVGAPIAVAITDNLLPLGLFIYVRFFSKTGM-----SCWNGFT------KKAWRNWGP
MVKLALPGVVMIEAEVLAFEVLTFAASYFGTTILAAQSVLATLTSLTFQIPFPLSIAGST
RVANLIGATLAEAAKVSTRVTFTAATIVGILNVTLLSTLKDFIPRLFTSDPEVVRVVSNI
L-PLCAAFQLFDALAANCNGILRGLGRQEVGGYVQLFCYYVVAMPISFGTAFG-LG-WGL
WGLWTGVAIALGLVALIEFIYLYRTDWQRSVDEARARNMEGVA-----------------
-------------------------
>XP_013258268_Exophiala_aquamarina
------------------------------------------------------------
-------------------------------------MSTPPRHFNTLERVTSAS---SR
----VFAHSFSD----------------------------ASPIAQASIARDLEE-----
------------------------------------------------------------
------------------------------------------------------------
------DTDSEAA-----------------------------------------------
------------------------------------------------------------
-------------------------ESESDSESSTLRPSTSAPGAASAYSYIGSYRRPSF
SGAGNRATCL--PR-PFKDH-DKLSKQERSRALEEERSL------------LRDNNIIPP
KHPQA---EEPRRKS-IFSNYLGIPGGDRKVSQD---DAAALED--GTGLPSEVSPLLGD
TGLPYGGHG----DRQNVEAKWEEAVAAGM---------------------IHTTWQRET
KVIAGYAAPLMVTFVLQYSLTVASIFTVGHIGK-VELGAVSLASMSANITGYAIYQGLAT
SLDTLCAQAYGSGRKKLVGLQMQRMIYFLWAITIPIGIVWLL-ADKILLALVP-EPEVAR
LAGLYLKVVLVGAPGYAAFEAGKRFVQAQGLFSASLYVLLFCSPFNAFMNWLFVWK--LN
MGFVGAPIAVAITDNLLPLGLFIYVRFFSRTGL-----SCWNGFT------KKAFQNWGP
MVKLALPGVIMIEAECLAFEVLTFAASYFGTTVLAAQSVLATLTSLTFQIPFPLSIAGST
RVANLIGATLVDAAKVSTRVTFIAAIGVGILNVTLLSSLKDYIPRLFTSDPEVVEIVSAI
L-PLCAAFQLFDALAAVCNGILRGLGRQEFGGYVQLFCYYVFAMPISFGTAFG-LG-WGL
WGLWTGVALALGLVALIEFIYLGRTDWQRSVDEANARNADGG------------------
-------------------------
>XP_016224976_Exophiala_mesophila
------------------------------------------------------------
-------------------------------------MTTPSRHLNALERVTSAT---SR
----VFSHSLPD----------------------------SSPIAQASIARDLAD-----
------------------------------------------------------------
------------------------------------------------------------
------DDDSEAAES---------------------------------------------
------------------------------------------------------------
-------------------------ESESDSEASTLRPSTSAPG--HNYSFIGSYRRPSF
SAAGNRATVL--PR-SIQEH-DRLSKRERDQALEEERSL------------LRDNNIIPP
KHPQT---DEGRRKS-LFGGYLNIPGGDRKIVPG---DQALAPGHVGDAIASEVSPLLGD
PTLPYGGQG----DRENIEAKWEEAVAAGM---------------------IQTTWQREA
KVIARYSAPLMVTFVLQYSLTVASIFTVGHIGT-VELGAVSLASMSANISGYAIYQGLAT
SLDTLCAQAFGSGRKKLVGLQMQRMIYFLWTITIPIAIIWLS-ADKILRALVP-EPEVAR
LAALYLKIVLIGAPGYAAFEAGKRFVQAQGLFSASLYVLLFCAPFNAFMNWLFVWK--LQ
WGFVGAPTAVAITDTLLPIGLFIYVRFFSKSGM-----SCWNGFT------KRAFSNWGP
MIKLALPGVIMIEAECLAFEVLTFAASYFGTTVLAAQSVLATLTSLTFQIPFPLSIAGST
RVANLIGATLADAAKVSTKVTFSAAIIVGILNVTLLSTLKDYIPRLFTSDPDVIEIVAAI
L-PLCAAFQLFDALAAACNGILRGLGRQEFGGYVQLFCYYVFAMPISFGTAFG-LD-WGL
WGLWTGVALALGLVALIEFIYLSRTDWQRSVEEARQRNADSGA-----------------
-------------------------
>XP_013275740_Rhinocladiella_mackenziei
------------------------------------------------------------
-------------------------------------MTTPPKHFSTLERVAS------R
----VFSHSLPD----------------------------ASPIAQASLARDLEE-----
------------------------------------------------------------
------------------------------------------------------------
------DTDSEAAES---------------------------------------------
------------------------------------------------------------
-------------------------ESD-ESESPILRPSISAPG-RG-YSFVGSYRRPSF
AGAGNRATVL--PR-MIQEH-DKLSKEERQRALEEERSL------------LRDNNIIPP
KHPQL--EDTGPRKS-LFGNYLHIPGGDRKVSRD---EEAISALDGAVGLASETAPLLGD
SNLPYGGQG----DPKNINAKWEEAVAAGM---------------------IHTTWQREA
KVIARYSAPLMVTFILQYSLTVASIFTVGHIGT-VELGAVSLASMSANITGYAIYQGLAT
SLDTLCAQAYGSGRKKLVGLQMQRMIFFLWTISIPIAIIWLL-ADKILIVLVP-EPAVAE
LAGLYLKVVLLGAPGYAAFEAGKRFVQAQGLFSASLYVLLFCAPFNAFMNWLFVWK--FD
WGFIGAPIAVAVTDNLLPLGLFIYVRFFSKTGM-----SCWNGFT------RKAWQNWGP
MVKLALPGVVMIEAEVLAFEILTFAASYFGTTVLAAQSVLATLTSLTFQIPFPLSIAGST
RVANLIGATLADAAKVSTRVTFSAAVVVGILNVTLLSALKDYIPRLFTSDRDVVRIVSDI
L-PLCAAFQLFDALAANCNGILRGLGRQEVGGYVQLFCYYVFAMPISFGTAFG-LN-WGL
WGLWTGVALALGLVALIEFVYLYRTDWQRSVEEARARNQEGGV-----------------
-------------------------
>XP_017994788_Phialophora_attinorum
------------------------------------------------------------
------------------------------------------------------------
------------------------------------------------------------
------------------------------------------------------------
------------------------------------------------------------
------------------------------------------------------------
------------------------------------------------------------
------------------------------------------------------------
---------M--PA----------------------------------------------
------------------------------------------------GPVSETTSLLRK
PSL----------DLERPDVPIKDAATAGSDGYDTVIDESVSESDY---QEDDTAWQTEV
KYLVRNSPFLIVTYMVQYSFSVVTVLVAGRLGT-KELAAASLASMNANVFGYNIYEGLAT
SLDTLTSQAYGNGKKELVGLAVQRMCALMCLVTIPIGAVWLS-APWILPALVP-EKEVAK
LAGRFLQIYLIGAPSWGIFEASKRFMQAQGKFDASLWVLLVCAPVNIFLNWLLPFR--LG
LGFEGAALATAISNTLQPVVLILYIWIFDREAL-----QCWPTIQ-----WRRIFSNWGP
IIRLSIPGVVMTAAEWFAFDALTFASSYLSAEHLAAQSVVMTVCVAIYHVPFPVSIVAST
RFGHWIGYGALNAARKAWRTFYVVFCVIGLWDLVLLTSTRHLLAQLFTKDESVRDIIVLV
L-PIVASAQLFDALLAISNGLLRGLGRQSIGGWVNLGVYYIFGLPLSFFLTFGPPK-LEL
QGLWVGPTLGLGLGAFMMWLYMKTANWEKCVEDARAREE---------------------
-------------------------
>NP_588077_Schizosaccharomyces_pombe
------------------------------------------------------------
------------------------------------------------------------
-----------------------------------------MEGENDPLLGSY-------
------------------------------------------------------------
------------------------------------------------------------
------KPKRRRSSL---------------------------------------------
------------------------------------------------------------
------------------------------------------------------------
VYGLSRPQFL--DTAASEVSPIPQERPTTS--LRKPTPRVQRPATDVSYGALE-------
-------ETEENESIASGLS----------------------------------------
-----------------------------------------VQEDF-----NSKAWWKEL
TLLIKFATPVVLTSLLQYGEVVTTVFSLGHLGK-TELAAASLSNMTATITAFAIYQGIVS
ALDTVGTQSFGSGNYEMVGLHLQRILAILLLIQFPIFLIWWK-IEGILLFLRQ-DPLTCM
FAAKYMRVMMLASPAYALFEALKRFLQVQGIFHPVTYILAIVVPINIFLNYLFVWSPWVG
FGFLGAPVAVALTLWSACAVLIIYIMKVN--GR-----QAWGGFS------REALKNWGP
LCRLAVPGVIMICSEYWAFELVTFASGVLGTTELASMSVLSTTSTLSYNLAFGVAAAAAT
RVGNLIGAGNTKLAKLATHVSINLGAAIGVIIAVILFLTRNTWTYIFTSDKDVVALVATI
I-PLVALINIADNTQCVAGGLLRGQGRQRIGGVVNFIAYYLLGLPVAIILCFK-LD-WGL
YGLWIGIGAAILIIAGVETWCSLHVNWDHLVELAN----------RQFDEA---------
-------------------------
```
