## Supplementary material for "Coding Sequence Insertions in Fungal Genomes are Intrinsically Disordered and can Impart Functionally-Important Properties on the Host Protein": MAFFT_MSAs: XP_719522.1_blasthits_MAFFT.txt

```
>XP_719522_Candida_albicans
--------------MVSLQQL-------TISILLLFTASVQS-LDINVDDKD--------
-------SICSAAKYVVQGIWNYYEGLKYGGTVGMFAPP------NYWWNAGEAFGGLVD
FYTYCQSDNSTLEKLIYNGMYHQAGENYNYIPSNQSMTEGNDDQGVWGMAIMEAVERNFT
EP-------ES---HSWLEMVQAVFNTMNARWDADNCGGGLRWQIFTWNSGYDYKNSISN
GCLFHLAARLARYTGNSSVYVDTAEKVWKWMED-VG-----FLT-EEDNGDVRIYDGAKI
TNNCSSVTDLRWSYTYGVFMAGCAYLYNF--T--GDDVWLTRTNEIVQASLSYFF--A--
-N-KIMQETTC--QP---QNKCNNDQRSFRCLFSRCLGLTTQLAPETKDRIRE-VLEASA
EGAAKSCSGGSDGVTCGEN--WAIDK-WDGVY---GLGEQTSALEVMMALIV--E-----
-------P-PL--SVKTGGTNR-TDYSAGT---NS--ED---NANKNELTITGKDKA---
------------------------------------------------------------
----------------------GAGVLT--------------------------------
---AIVLAVIL-------------------------------------------------
----------------------GG------------------------------------
------------------------------------------------------------
------------------------------------------------------------
------------------------------------------------------------
------------------------------------------------------------
------------------------------------------------------------
------------------------------------------------------------
------------------------------------------------------------
-----------------------------------------------AI-----------
-----------------------------------------------------------W
M--------------IF-------------------------------------------
------------------------------------------------------------
------------------------------------------------------------
----------------
>XP_002418028_Candida_dubliniensis
--------------MISLQQL-------IISILLFFTSSVQS-VDLTVDDKD--------
-------SVCSAAKVVVQGVWNYYEGLKNGGTVGMFAPP------NYWWNAGEAFGGLVD
FYTFCESDNSTLESLIYNGMYHQAGENYNYIPSNQSMTEGNDDQGVWGMAIMQAVERNFT
EP-------ES---HSWLAMVQAVFNTMNARWDADNCGGGLRWQIFTWNSGYDYKNSISN
GCLFHLAARLARYTGNSSVYVDTAEKVWKWMED-VG-----FLT-EEQNGDVRIYDGAKI
ANNCSSVTDLRWSYTYGVFMTGCAYLYNF--T--GDDVWLTRTNEIVQASLSYFF--A--
-N-KIMQETTC--QP---QNKCNNDQRSFRCLFSRCLGLTTQLVPETKDKIRE-VLEASA
EGAAKSCSGGSDGVTCGEN--WALGS-WDGVY---GLGEQTSALEVMMALIV--E-----
-------P-PL--SVKTGGTNR-TNYAAGT---NS--ED---NANKNELTITGKDKA---
------------------------------------------------------------
----------------------GAGVLT--------------------------------
---AIVLAVIL-------------------------------------------------
----------------------GG------------------------------------
------------------------------------------------------------
------------------------------------------------------------
------------------------------------------------------------
------------------------------------------------------------
------------------------------------------------------------
------------------------------------------------------------
------------------------------------------------------------
-----------------------------------------------AI-----------
-----------------------------------------------------------W
M--------------IF-------------------------------------------
------------------------------------------------------------
------------------------------------------------------------
----------------
>XP_002546817_Candida_tropicalis
--------------MRFFNSL-------IVYVLLLFTSVVYS-VDMDTSSKE--------
-------SICEAAKVVADGMWNYYEGFKYGGVVGMFAAP------NYWWNAGEAFGGLVD
YYTFCDPDNSTLEGWIYDAMYHQAGENYNYIPSNQSMTEGNDDQGVWGMAIMQAVERNFT
EP-------ES---HSWLEMTQAVFNTMYARWDDEHCGGGLRWQIFTWNSGYDYKNSISN
GCLFHLAARLARYTGNESNYVEAAEKVWNWMDD-VG-----FLT-EEDNGNFRMYDGAKI
ENNCSSVTDLRWSYTYGVFMAGCAYLYNF--T--GDTVWQTRALEIVEASLSYFF-TS--
-D-KIMQETTC--QP---YNLCNNDQRSFRSLFSRCLGLTMLLMPESRDTILP-YMEASA
AGAAESCSGGSDGVTCGED--WSTGS-WDGVY---GLGEQMSSLEVIMSLIV--E-----
-------D-PI--SVKTGGTNR-TNYAAGT---DS--ED---SVNQNELNITGKDKA---
------------------------------------------------------------
----------------------GAGALT--------------------------------
---AIVLAIIL-------------------------------------------------
----------------------GG------------------------------------
------------------------------------------------------------
------------------------------------------------------------
------------------------------------------------------------
------------------------------------------------------------
------------------------------------------------------------
------------------------------------------------------------
------------------------------------------------------------
-----------------------------------------------TI-----------
-----------------------------------------------------------W
M--------------MF-------------------------------------------
------------------------------------------------------------
------------------------------------------------------------
----------------
>XP_003867079_Candida_orthopsilosis
--------------MFGLNKL-------ITTTIVLYTALVCS-IDLNINDKD--------
-------SICSAAKIVSDGMWNYYEGFKHGGTVGMFASP------NYWWNAGEAFGGLVD
YFTYCDSDNSTLEKWIYDGMYHQAGDNYNYIPSNQSTTEGNDDQGVWGMAIMEAVERNFT
NP-------ES---HSWLEMAQAIFNTMDARWDTEHCGGGLRWQIFTWNSGYNYKNTISN
GCLFHIAARLARYTGNESAYLPTAERVWNWMEE-VN-----FLT-EEDNGNLRIYDGANI
EENCTDVTDLRWSYTYGVFMTGCAYLYNV--T--GDETWKFRTQEIVEAATSYFF-NST-
-N-KVMQETTC--QP---SKKCNNDQRSFRSLFSRCLGLTMVIIPDFEDMIRP-YLETSA
EAAAQSCSGGSDGVTCGEN--WSASG-WDGVY---GLGEQMSSLEVILSLIA--E-----
-------E-PI--SVQTGGTNR-SNYAAGT---DT--ED---TTNKNKIDITGKDRA---
------------------------------------------------------------
----------------------GAGVLT--------------------------------
---AIVLAILL-------------------------------------------------
----------------------GG------------------------------------
------------------------------------------------------------
------------------------------------------------------------
------------------------------------------------------------
------------------------------------------------------------
------------------------------------------------------------
------------------------------------------------------------
------------------------------------------------------------
-----------------------------------------------GI-----------
-----------------------------------------------------------W
M--------------IF-------------------------------------------
------------------------------------------------------------
------------------------------------------------------------
----------------
>XP_001528696_Lodderomyces_elongisporus
--------------MEFVFKI-------ITALVLLLANCTSG-IDIDINDED--------
-------SICNAAMKVQNGTWNYYEGTKYGGTVGMFASP------NYWWNAGEAFGGLLD
YYIFCDPENEQLESRIFDGMYHQAGENYNYIPSNQSMTEGNDDQGVWGMAIMEAVERNFT
NP-------DL---HSWLEMVQAIFNTMNARWDTAHCNGGLRWQIFTWNSGYNYKNSISN
GCLFHLAARLARYTGNGTVYVDVAEKVWQWMDD-VG-----FLT-EEDNGDFRVYDGAEV
DDNCTAVTKLRWSYTYGVFMAGCAYLYNF--T--GDEVWKTRTEEIVDASLSYFF-TS--
-D-KIMQETTC--QP---HNLCNNDQRSFRSLFSRCLGLTKLIIPEFKEKIEP-YLEASA
QAAAQSCSGGTDGMTCGED--WSTSG-WDGVY---GLPEQISALEVIMSLVV--K-----
-------E-PL--TVATGGSNR-SDFSAGT---DS--QD---SVNKNEITVTGKDKA---
------------------------------------------------------------
----------------------GAGVLT--------------------------------
---AIVLAILL-------------------------------------------------
----------------------GG------------------------------------
------------------------------------------------------------
------------------------------------------------------------
------------------------------------------------------------
------------------------------------------------------------
------------------------------------------------------------
------------------------------------------------------------
------------------------------------------------------------
-----------------------------------------------SI-----------
-----------------------------------------------------------W
M--------------IF-------------------------------------------
------------------------------------------------------------
------------------------------------------------------------
----------------
>XP_007375124_Spathaspora_passalidarum
--------------MVSFKRIPNICITTYISVFLTFTSLVSA-VPLTVGDKD--------
-------STCAAAKVVADGIWNYYEGLKYGGVVGMFAPP------NYWWNAGEAFGGLVD
YYTFCDPNNDTLKDLIFNGMYHQAGENYNYVPSNQSMTEGNDDQGVWGMGIMQAAERNFT
NP-------ED---HSWISLTQAIFNTMNARWDTSHCNGGLRWQIFTWNSGYNYKNSIAN
GCLFHLAARLARYTGNSTVYLDVAEKVWDWMDE-VG-----FLT-EEDNGNFRIFDGANV
ETNCTDVTQLRWSYTYGIFMAGCAYLYNF--T--GDTKWQTRANEIVEASLSYFF-Q---
-N-KIMTETTC--AP---FNKCNNDQRSFRSLFARCLGLTTLLMPETESVIAP-YLEASS
AAAAQSCSGGSDGVTCGEN--WAANG-WDGVY---GLGEQTSALEVLMSLIV--Q-----
-------E-PL--SVKTGGSNK-TDFDAGT---KA--KD---AINKNEIVVTGKDRA---
------------------------------------------------------------
----------------------GAAVLT--------------------------------
---AVVLAVIL-------------------------------------------------
----------------------GG------------------------------------
------------------------------------------------------------
------------------------------------------------------------
------------------------------------------------------------
------------------------------------------------------------
------------------------------------------------------------
------------------------------------------------------------
------------------------------------------------------------
-----------------------------------------------AI-----------
-----------------------------------------------------------W
M--------------IF-------------------------------------------
------------------------------------------------------------
------------------------------------------------------------
----------------
>XP_043047288_Scheffersomyces_spartinae
----------------------------------------MA-VSLDVADMN--------
-------SICSAAKAVANGEWNYYEGLRKGGTVGMFQPP------YYWWNAGEAFGGLLL
YYSFCELDNSTLERIIYDGMYHQAGEDFNYIPANQSLVEGNDDQGVWGMTIMEAVERNFT
DP-------PD---HSWLLMTQAVYNTMNLRWDTLHCGGGLRWQIFTWNSGYDYKNTISN
GCLFHIAARLGRYLGNDT-YVETADKVYRWMED-VG-----FLH-FQGD-VLTLYDGAMI
TNNCSDPTIHKWSYSYGIFMAGCAYLYNA--T--GDDIWLTRTQDIWSAS-SYFF-N---
-N-SVLTETTC---A---PYHCNNDQRSFRCLFARCARLTMLLVPEMYDDIYK-LMKTSA
EAAAQSCSGGTDGVTCGLD--WSVHG-WDGVY---GLGEQMSALETILSMVVGIKSV---
------DSAPY--TSTDGGSSA-SNPEAGL---NT--VD---HTNQNQITVTGKDKA---
------------------------------------------------------------
----------------------GAGIIT--------------------------------
---AVCLGVIL-------------------------------------------------
----------------------AG------------------------------------
------------------------------------------------------------
------------------------------------------------------------
------------------------------------------------------------
------------------------------------------------------------
------------------------------------------------------------
------------------------------------------------------------
------------------------------------------------------------
-----------------------------------------------AV-----------
-----------------------------------------------------------W
M--------------IL-------------------------------------------
------------------------------------------------------------
------------------------------------------------------------
----------------
>XP_001382781_Scheffersomyces_stipitis
-------------------MLNPSRLASTFVLTLSAILSVSA-VSLDVDSKE--------
-------SVCDAAKYVLDGTLNYYEGLKPGGTVGMFAPP------NYWWNAGEAFGGIVD
FYTFCNSTNETLRELIIDAMYHQAGENFNYIPSNQSMTEGNDDQGVWVMAIMQAVERNFT
NP-------AD---HSWLSMTIAAFNTMNARWDTDHCGGGLRWQIFTWNSGYSYKNSVSN
GCLFHLAARLARYLGNDT-YADVADKVWDWMENTVE-----FLT-DVD-GTVTLYDGANI
DTNCTDLTKKQWTYTYGIFMAGAAYMYDY--T--KDEKWLNRVNDLMETSASTFF-PKS-
-NGGYMTEIQC--FF---SNTCNNDQRSFRSLFSRCIGLTMKLVNSTQEVLGP-LIEQSA
KGAAASCSGGADGITCGMN--WASGN-WDGIY---GLGEQTSALEVMNALIV--------
-------EEPLKRSADPEVADK-IDYNAGL---NS--HD---TVNQNEITVTGKDRA---
------------------------------------------------------------
----------------------GAGVLT--------------------------------
---AVVLGILL-------------------------------------------------
----------------------GG------------------------------------
------------------------------------------------------------
------------------------------------------------------------
------------------------------------------------------------
------------------------------------------------------------
------------------------------------------------------------
------------------------------------------------------------
------------------------------------------------------------
-----------------------------------------------GA-----------
-----------------------------------------------------------W
M--------------IF-------------------------------------------
------------------------------------------------------------
------------------------------------------------------------
----------------
>XP_020064766_Suhomyces_tanzawaensis
-----------------------------MRFNLANTVAGFA-VELDINDKD--------
-------SICAAAKVIMDGELNYYEGTKKGGVVGMFAPP------NYWWNAGEAFGGLVD
YYTFCDSGNLSLEKLILDGMFHQAGENFNYIPSNQSMTEGNDDQGVWGLATLQALERNFT
EP-------EN---HSWLSLSQAIYNTINARWDMEECGGGLRWQIFTWNSGYNYKNSISN
GCLFNLAARLARYTGNDT-YVATAEKVWDWMVE-AG-----FMV-EID-GQAEIYDGAQI
TNNCSEFTKTKWSYTYGVFMSGAAYLYNF--T--GDDKWLTRTEELVKSS-GYFF-N---
-N-SIMFERSC--AV---GNHCNNDQRSFRSLFSRLLALTGVIAPTTRSDMLE-NIQKSA
AAAAQSCSGGSDGVTCGEN--WSVTG-WDGIF---GLGEQMSALETVQALLVLAHDV---
------PL-PL--SVDTGGTSK-SDPNAGI---ND--SI---QTNKNLINVKGKDKA---
------------------------------------------------------------
----------------------GAGFLT--------------------------------
---AIALAIIL-------------------------------------------------
----------------------AG------------------------------------
------------------------------------------------------------
------------------------------------------------------------
------------------------------------------------------------
------------------------------------------------------------
------------------------------------------------------------
------------------------------------------------------------
------------------------------------------------------------
-----------------------------------------------AV-----------
-----------------------------------------------------------W
M--------------VL-------------------------------------------
------------------------------------------------------------
------------------------------------------------------------
----------------
>XP_020077786_Hyphopichia_burtonii
------------------MKF---GTIFSITLL---VQLVVS-VELDINDKD--------
-------SICEAAKSVVQGELNYYEGTKYGGTVGMFSNP------YYWWHAGEAFGGLVD
YYTFCESDNKTLEKLIYNGMYHQAGDDYNYIPSNQSMTEGNDDQGVWGMAVMQAAERNFT
DP-------KD---HSWLEMTQAIYNTMNSRWDTKHCNGGLRWQIFTWNSGYDYKNSIAN
GCLFHIAARLARFTDNKT-YAKVAEKVWDWMED-VG-----FAT-YVDD-ELVVYDGAKI
GGNCTDLTKSKWSYTYGIFLSGCAYMYNY--T--NDNTWLDRVDEILRSS-DFFF-K---
-D-GYMFEHTC--GG---GSDCNNDERTFRSLFSRCLGLTSILAPSTKDTIST-WIDTSA
QGAASSCSGGTDGITCGED--WSKGS-WDGVY---GLGEQMSALEVMMALIV--K-----
-------T-PL--TADTGGSSK-SNVNAGT---NT--GS---EENKNEIKVTSQDKA---
------------------------------------------------------------
----------------------GAGVLT--------------------------------
---AVVLLIIT-------------------------------------------------
----------------------GG------------------------------------
------------------------------------------------------------
------------------------------------------------------------
------------------------------------------------------------
------------------------------------------------------------
------------------------------------------------------------
------------------------------------------------------------
------------------------------------------------------------
-----------------------------------------------SI-----------
-----------------------------------------------------------W
M--------------LF-------------------------------------------
------------------------------------------------------------
------------------------------------------------------------
----------------
>XP_015467692_Debaryomyces_fabryi
------------------MRFTFQNRMLSIVILSLYISITTA-LNLTAGDKD--------
-------SVCEAAKYVVQGELNYYEGIKYGGTVGEFASP------NYWWNAGEAFGGLLD
YYTFCESDNKTLKSLIYEGMYHQAGESYNYIPSNQSMVEGNDDQGVWGLAVMEAVERNFT
DP-------TE---HSWLSMTQAIFNTMEARWDTSHCGGGLRWQIFTWNSGYDYKNSIAN
GCLFNIAARLARYTRNES-YAKVAEKVWDWMED-VG-----FMT-SDGD-ELVLHDGAKI
GDNCTDVTDKKWSYTYGIFIAGCAYMYNY--T--EDSVWLDRTHEIIEAANNYFF-K---
-N-DIMYETTC---M---PDHCNNDQRSFHSLFARCLGITTVLAPDTVSLLQD-KLEKSA
EAAAQSCSGGSDGVTCGED--WTHSG-WDGIY---GLGEQMSALEVMLATIV--GDF---
-------T-VY--TKNNGGSSK-SDPTAGT---NT--ED---EVNKNVLNISTKDKA---
------------------------------------------------------------
----------------------GAGVLT--------------------------------
---AVVLGIVL-------------------------------------------------
----------------------GG------------------------------------
------------------------------------------------------------
------------------------------------------------------------
------------------------------------------------------------
------------------------------------------------------------
------------------------------------------------------------
------------------------------------------------------------
------------------------------------------------------------
-----------------------------------------------SA-----------
-----------------------------------------------------------W
M--------------AI-------------------------------------------
------------------------------------------------------------
------------------------------------------------------------
----------------
>XP_461921_Debaryomyces_hansenii
------------------MRFTFQNNWFSIVILSIYISLTGA-LNLTAGDRD--------
-------SVCEAAKFVVQGELNYYEGIKYGGTVGMFASP------NYWWNAGEAFGGLLD
YYTFCDNDNKTLKSLIYDGMYHQAGESFNYIPSNQSMVEGNDDQGVWGLAVMEAVERNFT
DP-------ED---HSWLSMTQAIFNTMDARWDTEHCGGGLRWQIFTWNSGYDYKNSIAN
GCLFNIAARLARFTRNES-YAKVAEKVWDWMEE-VG-----FLT-SEDD-ELVLHDGAKI
GDNCTDVTDKKWSYTYGIFIAGCAYMYNF--T--EDSIWSERATEIIEAS-SYFF-K---
-D-GVMYETTC---M---PNHCNNDQRSFHSLFARCLGITTVLVPETVSLLED-KLDKSA
EAAAQSCSGGDDDITCGED--WTHSG-WDGVY---GLGEQMCALEAMLATIV--REF---
-------P-VY--TKDNGGSSK-SNPTAGT---NT--ED---EVNKNVLNISTKDKA---
------------------------------------------------------------
----------------------GAGVLT--------------------------------
---AVVLGIVL-------------------------------------------------
----------------------GG------------------------------------
------------------------------------------------------------
------------------------------------------------------------
------------------------------------------------------------
------------------------------------------------------------
------------------------------------------------------------
------------------------------------------------------------
------------------------------------------------------------
-----------------------------------------------SA-----------
-----------------------------------------------------------W
M--------------AI-------------------------------------------
------------------------------------------------------------
------------------------------------------------------------
----------------
>XP_006684568_Yamadazyma_tenuis
------------------------MRLHQFLVSLFMITITIA-VDITIGDVD--------
-------SVCEAAKYVADGEWNYYEGLKYGGVVGMFASP------NYWWNAGEAFGGMVI
YYTFCDNKNESLRDLIVDGMYAQAGSDYNYIPSNQSLTEGNDDQGVWGMAIMEAAERNLT
QP------SDD---HSWIALSQAIFNTMNARWDTSHCSGGLRWQIFTWNSGYDYKNTISN
GLLFHLAARLARYTGNDS-YVDTAEKVWNWMSD-VG-----FFN-RDGD-DLIIYDGAKI
ANNCSAITKTRWSYTYGILLSGCAYLYNH--T--QDETWKEYSEEIIRVAVDYFQ-S---
-D-GIMSEASC--AS---GSHCNNDQRSFRSLFSRCLGVASVLIPGSDSLMSD-FLTKSA
EAAAQSCSGGTDGVTCGED--WTASG-YDGVY---GLGEQMSALEVMLSTIQ--GNF---
------AA-PL--TVDTGGNND-TDSEAGL---GS--EV---QTNSNEVKISGKDKA---
------------------------------------------------------------
----------------------GAGVLT--------------------------------
---AVVLAILS-------------------------------------------------
----------------------GG------------------------------------
------------------------------------------------------------
------------------------------------------------------------
------------------------------------------------------------
------------------------------------------------------------
------------------------------------------------------------
------------------------------------------------------------
------------------------------------------------------------
-----------------------------------------------GA-----------
-----------------------------------------------------------W
M--------------IF-------------------------------------------
------------------------------------------------------------
------------------------------------------------------------
----------------
>XP_001484975_Meyerozyma_guilliermondii
--------------------------MRSFFFVLALLATVSA-VSIDVNDKD--------
-------SICEAASYVANGELNYYEGLKYGGTVGMFASP------NYWWNAGEAFGGLLD
YFTFCDSGNKSLEKLIFNGMYHQAGDQYNYIPSNQSLTEGNDDQGVWGMAIIAAVERNFT
DP-------E----HSWLSMAQAIYNTMNSRWDTKHCGGGLRWQIFTWNSGYNYKNSISN
GCLFHISARLARYLKNDT-YAKTAEKVWDWMEE-LF-----F---HEDDGELVIYDGAPI
EENCTDHTTLKWSYTYGIFMSGAAYMYNY--T--EEAIWKQRVEEIWQVASSFFF-DD--
-N-KIMQETQCWNNG---DPKCNNDQRSFRSLFSRSIQLTSVLVPDMYDEMRP-YVEASA
EGAAKSCSGGSDGVTCGQN--WSTGK-WDEVY---GLGEQQCALEVMMALLA--RDV---
------DP-PY--TSKNGGTSK-SQPNAGI---DS--QD---NINENELKITGKDKA---
------------------------------------------------------------
----------------------GAGVLT--------------------------------
---AIVLAIIL-------------------------------------------------
----------------------GG------------------------------------
------------------------------------------------------------
------------------------------------------------------------
------------------------------------------------------------
------------------------------------------------------------
------------------------------------------------------------
------------------------------------------------------------
------------------------------------------------------------
-----------------------------------------------AV-----------
-----------------------------------------------------------W
M--------------LF-------------------------------------------
------------------------------------------------------------
------------------------------------------------------------
----------------
>XP_018714625_Metschnikowia_bicuspidata
---------------------MMLGLLKMVPASFLWLSSVLA-LSLDVNSDE--------
-------SVCAAAKEIVQGEMNYYEGITYGGTVGMFSAP------YYWWHAGEVFGGWVD
YWAYCASDNDTFTEILYDAMYAQKGDDYNYMPLNQSLTEGNDDQGVWGMAIMQAVERNFT
NP-------TD---HSWLYMIQAIFNSMNNRWDTTSCNGGLRWQIFTWNNGYTYKNSIAN
GCLFHIAARLYRYTGEDL-YLEVAEKVYDWMWD-VG-----YF--VEEDGELIIYDGAET
TENCTDLTMYEWSYTYGIFMSGYAYLYNA--T--GETKWKTAAQDVIDASS-YFF-N---
-G-SIMTETTC--AY---SDVCNTDQRSFRSLFSRCLGLTATLIPDTYDTIFTGWLVPSA
QGAAESCSGGTDGITCGMN--WAYGG-WDGKY---GLGEQMSALDCVMSMIT----V---
------DHDPL--TLLTGGSSEDSDVSAGN---DTLSLS---LYNTNLISISSGDKA---
------------------------------------------------------------
----------------------GAAILT--------------------------------
---VVVLGSFL-------------------------------------------------
----------------------GG------------------------------------
------------------------------------------------------------
------------------------------------------------------------
------------------------------------------------------------
------------------------------------------------------------
------------------------------------------------------------
------------------------------------------------------------
------------------------------------------------------------
-----------------------------------------------LV-----------
-----------------------------------------------------------W
M--------------LL-------------------------------------------
------------------------------------------------------------
------------------------------------------------------------
----------------
>XP_002619165_Clavispora_lusitaniae
---------------------MRFSTIQALSALSLCFLRVFA-VTLDVESED--------
-------SICEAAWEVIVGELNYYEGTKYGGTVGMFSPP------YYWWNAGEVFGGWVD
YWAFCAQDNDTFTELLSNAMYHQAGDDFNYMPSNQSMTEGNDDQGVWAMAIIQAVERNFT
NT-------GD---HSWLYMTQAIFNTMKNRWDTTTCGGGLRWQIFTWNSGYNYKNSISN
GCLFHLAARLYRFTGEKV-YLETAEKVWNWMWD-VG------F--IRDSPEFIIYDGADD
TENCTDLTIHKWSYTYGVYLAGCAYLYNA--T--GNETWETGVAQILDASS-YFF-N---
-N-SIMTETTC--AQ---SNSCNNDQRSFRSLFARCLSLTAGLMPEHFDQIYNNWIVPSA
KAAAASCSGGSDHITCGEN--WSVDG-WDNKY---GLGEQISAGETIMALIT----S---
------KNTPL--TPKTGGSDAGASVDAGN---ST--LS---SVNRNKITITGKDRA---
------------------------------------------------------------
----------------------GAGVLT--------------------------------
---AIVLGVIL-------------------------------------------------
----------------------AG------------------------------------
------------------------------------------------------------
------------------------------------------------------------
------------------------------------------------------------
------------------------------------------------------------
------------------------------------------------------------
------------------------------------------------------------
------------------------------------------------------------
-----------------------------------------------AV-----------
-----------------------------------------------------------W
M--------------LF-------------------------------------------
------------------------------------------------------------
------------------------------------------------------------
----------------
>XP_025343885_Candida_haemuloni
--------------------------MRWWLFPVSLLSMVAA-MKLEPESEE--------
-------SICEVSKNIVQGAMNYYLGNEYGGTVGMFSAP------YYWWQAGEVFGGWID
YFHFCKPDNKTFEKILYDAMLHQAGSKFDYMPSNQSMTEGNDDQGVWGLTLLQAVERNFT
DN-------KD---NSWLSMAQSIYNQMSSRWDTTTCHGGLRWQIFTWNSGYNYKNSISN
GCFFHIAARLYRYTDDER-YLEQAEKIWDWMWG-VG-----FM--TDEDGEFIIYDGADD
QTNCTDLTIHKWSYIYGVFLGGCAYLYNS--T--EDEIWKTRVEEILEASE-YFY-K---
-D-DVLQETTC--EP---WKMCNNDQRSFIALLVRNMGLTASLIPSLRDNIRNRMLRSSA
IAAAQSCSGGEDGITCGQN--WHENG-WDGLY---GLGEQMNALETVMTMIT----V---
------DHEPY--TADNGGSSK-SVPDAGN---HS--TT---SVNNNLFDVETKDKA---
------------------------------------------------------------
----------------------GAAILT--------------------------------
---AVVLGLTL-------------------------------------------------
----------------------SG------------------------------------
------------------------------------------------------------
------------------------------------------------------------
------------------------------------------------------------
------------------------------------------------------------
------------------------------------------------------------
------------------------------------------------------------
------------------------------------------------------------
-----------------------------------------------GV-----------
-----------------------------------------------------------W
M--------------LF-------------------------------------------
------------------------------------------------------------
------------------------------------------------------------
----------------
>XP_024712125_Candida_pseudohaemulonis
--------------------------MKWWLFPFLLFLAVWA-MELDPDSFD--------
-------SVCEVAQNVVQGQINYYEGLSYGGTVGEFVAP------YYWWHAGEVFGGWVD
YWHFCKPDNETFEKILSDAMLHQAGSKWDYMPSNQSMTEGNDDQGIWGLALLQAAERNFT
DH-------ED---HSWLSLAQSIYNQMVSRWDDSTCNGGLRWQIFTWNSGYNYKNSISN
GCFFHIAARLYRYTDDER-YLEQAEKIWDWMWG-VG-----FMKYKQESGDFIIYDGADD
QTNCTDLTVHRWSYIYGVFLGGCAYLYNS--T--GDDVWKERVDEILVATEDYFY-N---
-N-SILTEKTC--AP---WGMCNTDQRFFLALLTRNMGLTATLIPSMHDHIRDDMLKKSA
VAAAQSCSGGSDGVTCGQN--WNYNG-WDGKY---GLGEQTNALETILTMIT----T---
------EHVPY--TADTGGLSK-SVPDAGN---HS--TT---SVNNNVFDVETKDRA---
------------------------------------------------------------
----------------------GAAVLT--------------------------------
---AVVLGLTL-------------------------------------------------
----------------------SG------------------------------------
------------------------------------------------------------
------------------------------------------------------------
------------------------------------------------------------
------------------------------------------------------------
------------------------------------------------------------
------------------------------------------------------------
------------------------------------------------------------
-----------------------------------------------GV-----------
-----------------------------------------------------------W
M--------------LF-------------------------------------------
------------------------------------------------------------
------------------------------------------------------------
----------------
>XP_025336208_Candida_duobushaemulonis
-------------------------------------------MELDPDSLD--------
-------SVCEAAEHIVQGQINYYEGLSYGGTVGGFVAP------YYWWHAGEVFGGWVD
YWHFCKPDNETFEKILSDAMLHQAGSKWDYMPSNQSMTEGNDDQGIWGLALLQAAERNFT
DH-------ED---HSWLSLAQAIYNQMSSRWDDTTCNGGLRWQIFTWNSGYNYKNSISN
GCFFHIAARLYRYTDDDR-YLKEAEKIWDWMWG-VG-----FMKYKEENDDFIIYDGADD
QTNCTDLTVHRWSYIYGVFLGGCAYLYNA--T--GDDIWKERVEEILVATDDYFY-N---
-N-SILIEKTC--AP---WGRCNTDQRFFLALLTRNMGLTATLIPSMHDHIRDKMLKKSA
VAAAQSCSGGDDGVTCGQN--WNYNG-WDGKF---GLGEQTNALETIMTMIT----T---
------DHVPY--TADTGGSSK-SVPDSGN---HS--TT---SVNNNVFDVATKDRA---
------------------------------------------------------------
----------------------GAAVLT--------------------------------
---AVVLGLTL-------------------------------------------------
----------------------SGDESSSFFMGQDDGSDVASISSSRSLPSTLSSLPTSE
DQESFHSWLQEEHARRYSAINDNESQERRSYGSRSSRPSTKTGGALVGIEDFGRLRTTNS
REGRMLLRYSLPLIVTFVLEHFFSIVCLLVVGHLGKNELAAVSLGSMTSTISLAIFEGIA
TALDTLCPQAYGAGNLEMVSVHVQRCMMFSMLVFIPVALFWWNCHYLLRYVIQEQQVLEL
TTLFLRIFILGGPPYIFFECFKRFLQAQGIFEAGTGVLFVSAPLNIALSWFLVWNKTYGI
GYAGAPIATVINFWVMDILLVMYTIFIDGKQCWNGFCSIADLFRKWGQLSHLAIPGIVML
ESEYVAYEIMTLFASYFGTVELAAQSAVGSIASLTYMVPFAVSIAASTRIANFIGGQNIF
SAKKATNTSLVFGLVVACLNGLVLWSAKGFIAGLFTKDEEVVELIKRLLNPLVSVLQIFD
GVASVASGVLRAQGQQKIGGVINFLSYYAFGLPLALVLCKTLDLKLFGL-----------
-----------------------------------------------------------W
IGIGSGMVLISLSETIFILLCDWEAIMMKAGLMIETDSDSDM------------------
------------------------------------------------------------
------------------------------------------------------------
----------------
>XP_028892228_Candida_auris
----------------------------------------MA-LSIDIQSEE--------
-------SICDAAQAIVQGAMNYYLGLKHGGTVGMFSAP------YYWWQAGEVFGGWID
YHQFCKPDNDTFKEILFDAMLHQAGSKFDYMPSNQSMTEGNDDQGVWGLTLLQAAERNFT
DS-------ED---HSWLSMAQSIYNQMLSRWDTTTCHGGLRWQIFTWNSGYNYKNSISN
GCFFHIAARLYRFTEDEM-YLEQAEKIWDWMWG-VG-----FM--TDEK-EFIIYDGADD
QTNCTDLTVHKWSYIYGVFLGGCAYLYNA--T--EDAIWKTRVEEILDASK-YFY-N---
-D-SVLSESTC--AP---WGKCNNDQRSFLALLARNLGLTATLVPELYDHITNEMLAPSA
KGAAASCSGGSDGITCGQN--WNIGR-WDGLF---GLGEQMNALETVMSMIT----T---
------KHPPY--TSNNGGSSK-SVPDAGN---HT--ST---SVNSKLIDVATKDRA---
------------------------------------------------------------
----------------------GAAILT--------------------------------
---AIVLGLTL-------------------------------------------------
----------------------SG------------------------------------
------------------------------------------------------------
------------------------------------------------------------
------------------------------------------------------------
------------------------------------------------------------
------------------------------------------------------------
------------------------------------------------------------
------------------------------------------------------------
-----------------------------------------------GV-----------
-----------------------------------------------------------W
M--------------LF-------------------------------------------
------------------------------------------------------------
------------------------------------------------------------
----------------
>NP_013965_Saccharomyces_cerevisiae
--------------MIVNISAKMILSICFTFL--SFFKATHA-MDLDTTSKT--------
-------SICDATALIQGGMLDYYEGTRYGGTVGMFQSP------YYWWHAGEAFGGMLE
NWFLCE--NDTYQELLYDALLAQTGSNYDYIPSNQTMVEGNDDQGIWGITVMGAVERNFT
DP-------GD-GKPGWLAMVQAVFNTMYSRWDSEHCGGGLRWQIFTWNSGYNYKNTVSN
ACLFQIAARLGRYTGNTT-YLEVAEQVFDWLVD-VG-----YV-VLND--TANVFDGAEI
DTNCTDITKIEWTYNHGIVLGGLAYMYNA--T-NGTGEWETSLTKILNGAKSYFF-K---
-D-SIMYESACQDYG-----TCNTDQRTFKSIFSRMLGLTSVMAPFTRDTIDD-LIKTSA
EAAAKSCNGGTDGHTCGLN--WQKQT-NDGYY---GLGEQMSALEVIQNLLIHDRPA---
---------PY--KEDNGGTSK-GDANAGM---NS--STT--NVLQNNLNIKKGDRA---
------------------------------------------------------------
----------------------GAAIIT--------------------------------
---AVILSVLT-------------------------------------------------
----------------------GG------------------------------------
------------------------------------------------------------
------------------------------------------------------------
------------------------------------------------------------
------------------------------------------------------------
------------------------------------------------------------
------------------------------------------------------------
------------------------------------------------------------
-----------------------------------------------AV-----------
-----------------------------------------------------------W
M--------------LF-------------------------------------------
------------------------------------------------------------
------------------------------------------------------------
----------------
>XP_018220286_Saccharomyces_eubayanus
--------------MIVKASMKTVLPLCLTLL--SLFRATSA-LDLDTTDAT--------
-------SICDATALIQDGMLDYYEGTRYGGAVGMFQSP------YYWWHAGEAFGGMVE
NWFLCK--NDTYQELLYNALLAQTGADYDYIPANQTMVEGNDDQGIWGITVMGAVERNFT
DP-------DN-GAPGWLAMVQAVFNTMYSRWDSEHCGGGLRWQIFTWNSGYNYKNTVSN
ACLFQIAARLGRYTGNTT-YLDVAEQVFDWLVD-VG-----YV-VLND--TANVFDGAEI
DTNCTDITKIEWTYNHGIVLGGMAYMYNA--T-NGTSEWKTSLQQILNGAASYFF-K---
-D-GIMYESACQDYG-----TCNTDQRTFKSIFSRMLGLTSVMAPFTSDTIDA-LIKTSA
EAAAKSCDGGRDGHTCGLD--WEKQT-NDGYY---GLGEQMNALEVIQNLLIHDRPA---
---------PY--KEDNGGTSK-GDANAGM---NS--STT--SVLQNNLNITKGDRA---
------------------------------------------------------------
----------------------GAAIIT--------------------------------
---AVILSVLI-------------------------------------------------
----------------------GG------------------------------------
------------------------------------------------------------
------------------------------------------------------------
------------------------------------------------------------
------------------------------------------------------------
------------------------------------------------------------
------------------------------------------------------------
------------------------------------------------------------
-----------------------------------------------AV-----------
-----------------------------------------------------------W
M--------------LF-------------------------------------------
------------------------------------------------------------
------------------------------------------------------------
----------------
>XP_033768542_Saccharomyces_paradoxus
--------------MIVKNTMKMILLICFTFL--SFFRVSHA-MDLDTTSKT--------
-------SICDATALIQDGMLDYYEGTRYGGTVGMFQSP------YYWWHAGEAFGGMLE
NWFLCE--NDTYQELLYDALLAQTGSNYDYIPANQTMVEGNDDQGIWGITVMGAVERNFT
DP-------GD-DKPGWLAMVQAVFNTMYSRWDSEHCGGGLRWQIFTWNSGYNYKNTVSN
ACLFQIAARLGRYTGNTT-YLEVAEQVFDWLVD-VG-----YV-VLND--TANVFDGAEI
DTNCTDITKIEWTYNHGIVLGGLAYMYNA--T-NGTGEWETSLTKILNGAKSYFF-K---
-D-SIMYESACQDYG-----TCNTDQRTFKSIFSRMLGLTSVLAPFTSDTIDD-LIKTSA
EAAAKSCDGGTDGHTCGLN--WQKET-NDGYY---GLGEQMSALEVIQNLLIHDRPA---
---------PY--KESNGGTSK-GDANAGM---NS--STT--NVLQNNLNIKKGDRA---
------------------------------------------------------------
----------------------GAAIIT--------------------------------
---AIILSVLI-------------------------------------------------
----------------------GG------------------------------------
------------------------------------------------------------
------------------------------------------------------------
------------------------------------------------------------
------------------------------------------------------------
------------------------------------------------------------
------------------------------------------------------------
------------------------------------------------------------
-----------------------------------------------AV-----------
-----------------------------------------------------------W
M--------------LF-------------------------------------------
------------------------------------------------------------
------------------------------------------------------------
----------------
>XP_003677947_Naumovozyma_castellii
----------------MLVSKSISTFLLLS-LASILPSQVSA-LTLDLNDTE--------
-------SLQNATSLVAYGLMDYYTGNQYGKTVGMFSDP------YYWWQAGGAWGSMLD
YWYYMN--NDTYNDDIMAALLHQTGDDNDYVPLNQSTTEGNDDQAFWGIAVMTAAERNFT
NP------PED--QPQWLYLAQAVFNTMAMRWDSDTCGGGLRWQIFIWNSGYDYKNTVSN
GALFHIASRLARYTGNQS-YVDWAEKVYDWMYD-VH-----LI--S-NGSYMYVYDGVNI
GDNCTTVTPYQWTYNQGLLLSGCAYLYNF--T--GEELWHNRTKNLLTAAGVFFN-----
-N-SILYEAAC--QG---HNTCNTDQRSFKAYFSRFLGTTAQLVPETRNQIMH-WINTSA
VAAAQSCSGGTDGHTCGIN--WFADG-WDGMY---GLGEQMAALEIMVNTKALSKAA---
---------PY--TSSNGGSSV-GDGAAGT-------EPH--PTNLAPLHITKGSRA---
------------------------------------------------------------
----------------------GAGIIT--------------------------------
---AVIGISIV-------------------------------------------------
----------------------TC------------------------------------
------------------------------------------------------------
------------------------------------------------------------
------------------------------------------------------------
------------------------------------------------------------
------------------------------------------------------------
------------------------------------------------------------
------------------------------------------------------------
-----------------------------------------------AL-----------
-----------------------------------------------------------W
L--------------VF-------------------------------------------
------------------------------------------------------------
------------------------------------------------------------
----------------
>XP_003672518_Naumovozyma_dairenensis
--------------MVRLLRRPSLYFHFFQLL--LTVHNTQA-IDLDITSKE--------
-------SICDATSLIQGGMMDYYWGTQYGGTVGMFQPP------YYWWEAGEAFGGMIE
NWYLCQ--NDTYEDMLKSALLAQTGSNYDYIPANQSMVEGNDDQGVWGLTLMGAAERNFT
DP-------DD-GTPGWLAMTQAVFNTMNARWDSAHCGGGLRWQIFTWNSGYNYKNTISN
ACLFQLAARLGRYTGNTT-YLEVAEKVFTWLVD-VG-----YV-LLDD--TANVFDGAEI
DSNCTDMTQIEWTYNHGVVLGGAAYMYNA--T-NGSSDWESRVTKLLKGATTYFFDS---
-N-GIMFENACQEYN-----TCNNDQRSFKSIFSRMLGLTSVLAPFTSDTVDP-LIKTSA
AAAAKSCTGGTDGHTCGLN--WAKGS-HDGYY---GLGEQMCALEVMQNLLIHDRPA---
---------PL--TGNTGGSSK-GDALAGL---NS--TTT--NVLENKMTITNGDRA---
------------------------------------------------------------
----------------------GAAIVT--------------------------------
---AIILGVLT-------------------------------------------------
----------------------GG------------------------------------
------------------------------------------------------------
------------------------------------------------------------
------------------------------------------------------------
------------------------------------------------------------
------------------------------------------------------------
------------------------------------------------------------
------------------------------------------------------------
-----------------------------------------------AV-----------
-----------------------------------------------------------W
M--------------FF-------------------------------------------
------------------------------------------------------------
------------------------------------------------------------
----------------
>XP_003955781_Kazachstania_africana
--------------------------MMITLLFPLLLTVAKA-IDLDTSSKT--------
-------SICDATALIQDGMLDYYEGIRYGGTVGMFQSP------YYWWEAGEAFGGMLE
NWFLCE--NDTFKEIIYDAILAQTGSDYDFMPENQTMVEGNDDQCVWGLTIMDAVERNFT
DP-------TD-GSPGWLYMTQAIFNEMWSRWDSANCGGGLRWQIFTWNSGYDYKSTISN
VCLFQLASRLGRYTGNDT-YLDVAESVYDWLVD-VG-----FINVANG--TAYVYDGADI
SENCTDITTIDWSYNHGILLGGAAYAYNA--T-NGSSVWESRVTDIVEGAKSIFF-S---
-D-GIMYESACQDYD-----TCNNDQRSFKSIFSRMLGFTSVLAPFTASTIDP-LIKSSA
AACALSCDGGTDGHTCGLN--WQDKT-CDGNY---GLGEQMSALEVIQNLLIHDRPA---
---------PY--TASTGGSSV-GDASAGL---NT--TTSSADVLENNLTITSKDRA---
------------------------------------------------------------
----------------------GAAIIT--------------------------------
---AVILGCMA-------------------------------------------------
----------------------GG------------------------------------
------------------------------------------------------------
------------------------------------------------------------
------------------------------------------------------------
------------------------------------------------------------
------------------------------------------------------------
------------------------------------------------------------
------------------------------------------------------------
-----------------------------------------------AI-----------
-----------------------------------------------------------W
M--------------LF-------------------------------------------
------------------------------------------------------------
------------------------------------------------------------
----------------
>XP_022466398_Kazachstania_naganishii
-------MRAKLSSITSTGAPFTTLTTLASLTLFTLFTGASA-LSLD-------------
-------PVCSATALVTDGLLDYYSGTRYGGTVGMFQPP------YYWWHAGEAFGGMIE
NWFLCQ--NSTYETLLMDAFIAQTGNNYDYIPENQTMVEGNDDQGIWGLTIMDAVERNFT
KP-------TKDGVPGWLAMSQAVFNTMWARWDTQHCGGGLRWQIFTWNSGYNYKNTISN
ACLFNLAARLGRYTGNST-YLDVADQVFDWMVS-VG-----YV-VLGD--TANVFDGANI
EDNCTTITTFEWSYNHGVVLGGTAFMYNA--T-NGSSVWEDRVNRILKGATTYFF-R---
-D-SIMFESACQDTG-----KCNNDQRTFKAIFSRMLSFTAVLVPSTASTIDP-LMQSSA
QAAAQSCSGGTDGHTCGLN--WQHSG-WDGMY---GLGEQMSALEVMNYLLVHDRPA---
---------PY--TAAAGGSSV-GDASAGL---NS--TAT--NVFANSLNIRGKDKA---
------------------------------------------------------------
----------------------GAAIVT--------------------------------
---TVILGTLA-------------------------------------------------
----------------------GG------------------------------------
------------------------------------------------------------
------------------------------------------------------------
------------------------------------------------------------
------------------------------------------------------------
------------------------------------------------------------
------------------------------------------------------------
------------------------------------------------------------
-----------------------------------------------SI-----------
-----------------------------------------------------------W
M--------------LF-------------------------------------------
------------------------------------------------------------
------------------------------------------------------------
----------------
>XP_449567_Candida_glabrata
--------------------MKLLFSLQLWVLIGTLFPDAGA-INLQ-DNKD--------
-------SICAATALIQGGMLDYYEGTRYGGTVGMFQPP------YYWWQAGVAFGGMLE
NWFLCQ--NDTYKDLLMNALVAQTGPNYDYIPANQTTVEGNDDQGVWGLTILDAVERNFS
AP-------ID-GKPGWLAMSQGIFNTMYARWDMQSCNGGLRWQIFTWNSGYNYKNTISN
ACLFQIAARLGRYTGNTT-YLDVAERVFDWLVG-VG-----YI-VLSE--KGNVYDGAKV
EDNCTDITAIEWTYNHGVVLGGLAYMYNA--T-NGSSVWQSRLTSVLGGATAYFF-Q---
-D-DIMYESACQPYK-----TCNNDQRCFKSIFSRMLGFTSVLAPFTSDTIDP-LLKASA
MAAAGSCDGGTDGHTCGLD--WQLKT-NDGYY---GLGEQMSALEVIQQLLIHERPA---
---------PY--RADNGGTSV-GDAAAGL---NS--TTT--NVLKNNLKITGGDRA---
------------------------------------------------------------
----------------------GAAIVT--------------------------------
---TIVLGIII-------------------------------------------------
----------------------GG------------------------------------
------------------------------------------------------------
------------------------------------------------------------
------------------------------------------------------------
------------------------------------------------------------
------------------------------------------------------------
------------------------------------------------------------
------------------------------------------------------------
-----------------------------------------------AA-----------
-----------------------------------------------------------W
M--------------MF-------------------------------------------
------------------------------------------------------------
------------------------------------------------------------
----------------
>XP_004178692_Tetrapisispora_blattae
---------------------MILNELILSAL--SFVSFTFA-MDLDTSSKE--------
-------SICGATSLIIKGMLDYYWGTQYGGTVGMFQPP------YYWWEAGEAFGGMLE
NWYLCQ--NDTYADLLFDALTAQTGPDYDYIPQNQTMVEGNDDQCIWGLTVMDAVERNFT
NP-------TE-G-PGWLAMGQAVFNTMWSRWDAADCGGGLRWQIFTWNSGYDYKNTISN
ACLFQMAARLGRYTGNNT-YLDVANDVFDWLTG-VG-----YV-NMDN--AAEVYDGADI
SENCTDITKYQWSYNNGCMLGGAAYMYNA--T-NGSSIWETRVTQLLNGAKAYFF-Q---
-D-DIMYESACQTAK-----TCNNDQRSFKSLFSRMLGFTSVLVPSTRDIIDP-LILASA
QGAARTCNGGTDGHTCGLN--WQAST-HDGYY---GLGEQMSALEVIQNLLIHDRPA---
---------PY--TSIDGGSSE-GDANAGL---NK--TSK--NVLSNDLDIKTGDKV---
------------------------------------------------------------
----------------------GAAILT--------------------------------
---AGVLAILV-------------------------------------------------
----------------------GG------------------------------------
------------------------------------------------------------
------------------------------------------------------------
------------------------------------------------------------
------------------------------------------------------------
------------------------------------------------------------
------------------------------------------------------------
------------------------------------------------------------
-----------------------------------------------AI-----------
-----------------------------------------------------------W
M--------------LF-------------------------------------------
------------------------------------------------------------
------------------------------------------------------------
----------------
>XP_003687415_Tetrapisispora_phaffii
----------------------MFYLTLLGLI--SQILYASA-ITLDVDSKD--------
-------SVCEATALIQKGMLDYYQGTRYGGTVGMFQPP------YYWWEAGEAFGGMLE
NWYLCQ--NDTFESLISDALIYQAGSNYDYIPSNQTLVEGNDDQGVWGLTVLGAVERNLP
D--------RD-GVPGWLAISQAVFNTMYARWDTAYCGGGLRWQIYTWNSGYNYKNTISN
ACLFQIAARLGRYTGNNT-YLEVAEKVFDWMVD-VE-----YI-VLKD--VANVYDGATT
NYNCSDIVQYEWSYNHGVVLGGLAYMYNA--T-NGTSKWETALTQVLSGATTYFF-K---
-N-NIMYESACQEAK-----TCNTDQRSFKSIFSRMLGYTRVLAPYTAATLDT-LIETSA
KAAAGSCDGGTDGVTCGLS--WFDST-NDGYY---GLGEQMSALEIINQLLVSSSGAAAE
AASSGSASSPY--TSSSGGNST-GDASAGL---NT--TST--NVLQNNLDIESKDKA---
------------------------------------------------------------
----------------------GAAVAT--------------------------------
---AVILAVLV-------------------------------------------------
----------------------GG------------------------------------
------------------------------------------------------------
------------------------------------------------------------
------------------------------------------------------------
------------------------------------------------------------
------------------------------------------------------------
------------------------------------------------------------
------------------------------------------------------------
-----------------------------------------------SV-----------
-----------------------------------------------------------W
M--------------LF-------------------------------------------
------------------------------------------------------------
------------------------------------------------------------
----------------
>XP_001644662_Vanderwaltozyma_polyspora
----------------MLFHK-----VLISLLCTVWFRAGHA-VELDLNNLD--------
-------SLRNATSLVAYGLMDYYNGLQYGQTIGMFSNP------YYWWEAGGAWGTMID
YWYYMQ--NDTYNDIIMQALQYQTGVNNDYVPLNQSTTEGNDDQAFWGIAVMSAAERNFT
NP------PAD--RPQWLYLAQAVFNTMALRWDDQTCNGGLRWQIFVWNSGYDYKNSVSN
GALFHIGARLARFTGNDS-YVEWAEKVYDWMES-VN-----LI--EDDGKGAFVYDGVNI
GDNCTKVTNLQWTYNHGLILSGCAYLYNY--T--GDAKWYNRTERFLEYAYVFFN-----
-R-TVMFEAAC--QG---VHTCTTDQRTFKAYFSRFLGMTAQLVPDTQHTIMT-YMNASA
YGAAQSCSGGYDGHTCGIN--WFYGG-WDGYY---GLGEQMCALEVMINTRALHVPG---
---------PY--NSTNGGSST-GDGAAGT-------EQH--PTNLSPLNITSGSRA---
------------------------------------------------------------
----------------------GAGIIT--------------------------------
---AIIGISII-------------------------------------------------
----------------------AC------------------------------------
------------------------------------------------------------
------------------------------------------------------------
------------------------------------------------------------
------------------------------------------------------------
------------------------------------------------------------
------------------------------------------------------------
------------------------------------------------------------
-----------------------------------------------GL-----------
-----------------------------------------------------------W
L--------------IV-------------------------------------------
------------------------------------------------------------
------------------------------------------------------------
----------------
>XP_003679676_Torulaspora_delbrueckii
----------------------------------------MG-LDLDPSSKD--------
-------SICYATALIQKGMLDYYEGTRIGGTVGMFQSP------YYWWQAGEAFGGMID
NWYFCE--NTTFESLIYDGMLAQTGPHYDYMPENQTMVEGNDDQGVWGLTLMGAVERNFT
NP-------TN-GAPGWLAMAQAIFNQLNSRWDTANCGGGLRWQIFTWNGGYNYKNTISN
ACLFQIAARLGRYTGNDT-YLEVAENVFDWLVD-VG-----YV-VLKD--VGNVFDGAEI
DNNCTSINKLEWSYNHGVVLGGLAFMYNA--T-NGSSEWETRVTQILGGAESYFF-K---
-D-SIMYESLCQGDG---TSTCNSDQRSFKAIFSRMLGLTSVLVPSTQSKVDD-LLKQSA
LAAAASCSGGTDGHTCGLN--WNKQA-NDGYY---GLGEQMSALEVMQQLLIHQKAA---
---------PF--TEQTGGSSA-GDANAGL---NT--SSA--NVLQNQLDIQTKDRA---
------------------------------------------------------------
----------------------GAAIIT--------------------------------
---AVILMVLV-------------------------------------------------
----------------------GG------------------------------------
------------------------------------------------------------
------------------------------------------------------------
------------------------------------------------------------
------------------------------------------------------------
------------------------------------------------------------
------------------------------------------------------------
------------------------------------------------------------
-----------------------------------------------SI-----------
-----------------------------------------------------------W
M--------------LF-------------------------------------------
------------------------------------------------------------
------------------------------------------------------------
----------------
>XP_037145312_Zygotorulaspora_mrakii
----------------METRMITLKQIVLTLL--LCITQVIG-IQLDTSSKD--------
-------SICDATSLIQDGMLDYYDGTRNGGIVGMFQSP------YYWWQAGEAFGGMID
NWYFCN--NNTYENLIYDALIAQTGDHYDYMPGNQTMVEGNDDQGVWALTVMGAVERNFT
NP-------TG-GRPGWLAMVQAVFNQMYSRWDTGACGGGLRWQIFTWNSGYNYKNTISN
ACLFQIAARLGRYTGNTT-YLDIAEKVFNWLVE-VE-----YV-VLKD--QGNVFDGAET
DDNCSNIIRFEWSYNHGVVLGGLAYMYNA--T-NGSSTWETRVQQILGGAQEYFF-N---
-D-SIMYESTCQRGS---TITCNNDQRSFKSIFSRMLGLTSVLVPSTSSSIDN-LLRASA
EGAAGSCTGGYDGHTCGLS--WLTSS-NDGIY---GLGEQMSALEVMQNLLIHDKPP---
---------PF--KTDNGGSSS-GDASAGL---NT--TTT--NVLRNELDITTSDRA---
------------------------------------------------------------
----------------------GAAVVT--------------------------------
---AVILLVLI-------------------------------------------------
----------------------GG------------------------------------
------------------------------------------------------------
------------------------------------------------------------
------------------------------------------------------------
------------------------------------------------------------
------------------------------------------------------------
------------------------------------------------------------
------------------------------------------------------------
-----------------------------------------------SI-----------
-----------------------------------------------------------W
M--------------LF-------------------------------------------
------------------------------------------------------------
------------------------------------------------------------
----------------
>XP_002497731_Zygosaccharomyces_rouxii
---------------------MLLHNILVWLV--FSLSPIWA-VDLQVGDKD--------
-------SVCSATALIQQGMLDYYAGDKYGGAIGMFQPP------YYWWQAGEAFGGMID
NWHFCK--NNTFEELIREAMLTQAGPHYDYMPQNQTMVEGNDDQGVWGLTVMEAVERNFT
DP-------GD-GKPGWLAMAQAVFNEINERWDDKSCAGGVRWQIFTWNSGYNYKNTISN
GCYFQLAARLGRYTNNQT-YLEVAEKVFDWLTD-VG-----FV-VLKD--KGNVFDGAVT
DDNCTQVTELEWTYNHGIILGGSAYMYNA--T-NGSSKWEERVNQILNGASDYFF-Q---
-D-NVMYESGCQHGD---SSNCNNDQRSFKSIFSRMLGLTSVLVPSVSDKVDQ-LLNASA
EGAAKSCSGGIDGHTCGLN--WFKGS-WDNQY---GLGEQMSALEVIQNTLIHNSDP---
---------PY--RESTGGSSK-GDSAAGL---NT--TTT--NVLQKKLKIQSKDRA---
------------------------------------------------------------
----------------------GAAIIT--------------------------------
---GVVLMVVV-------------------------------------------------
----------------------GG------------------------------------
------------------------------------------------------------
------------------------------------------------------------
------------------------------------------------------------
------------------------------------------------------------
------------------------------------------------------------
------------------------------------------------------------
------------------------------------------------------------
-----------------------------------------------SV-----------
-----------------------------------------------------------W
M--------------LF-------------------------------------------
------------------------------------------------------------
------------------------------------------------------------
----------------
>XP_003644517_Eremothecium_cymbalariae
---------------------MRIIVQLYSLLLLICVPVCGG-LQLDVKSKD--------
-------SICAATQKIQRGIMDYYWGSTPGGIVGMFIQP------YYWWEAGLVFAGMLE
NWYLCD--NMEYNSTLYESMIAQTGANYDYIPSNQSMTEGNDDQGIWGLFIMGAVERNFP
DA-------QMGNVPGWLTMAQAVFNTMYARWDSQHCGGGLRWQIFTWNLGYDYKNTIAN
GCLFQLAARLGRYTGNST-YLDIANETFSWLVD-VK-----FV-VLKD--EANVFDGAHI
GDNCQDIKGIEWTYNHGVILGGCAYMYNA--T-NGDPVWETRLRQILGGARAFFF-R---
-N-NIMYERACQDNK-----ICNNDQRSFKSIFSRMLAVTSVLAPFTRETIDP-LLEASA
AAAAASCSGGKDGETCGLD--WTTGS-WDGYY---GLGEQASALEVIQNLLIHTKAP---
---------PL--TKNAGGTSN-GDPGAGL---GT--PMD--NVLHSRLNIGSKDRI---
------------------------------------------------------------
----------------------KAALIT--------------------------------
---AVCLGLLV-------------------------------------------------
----------------------GT------------------------------------
------------------------------------------------------------
------------------------------------------------------------
------------------------------------------------------------
------------------------------------------------------------
------------------------------------------------------------
------------------------------------------------------------
------------------------------------------------------------
-----------------------------------------------AL-----------
-----------------------------------------------------------W
M--------------VI-------------------------------------------
------------------------------------------------------------
------------------------------------------------------------
----------------
>NP_986077_Eremothecium_gossypii
-----------------------MTGLLVGLFLLMQGMLSRA-LDLDLSSRE--------
-------DVCHFTNEIQKGIMDYYWGSKYGGIVGMFQPP------YYWWEAGEVFGGMLE
NWYLCD--NQEYESVLRESMIAQTGDKFDYIPANQSTTEGNDDQGVWALFIMGAVERNFK
DP-------EKEGMPGWLTMVQTVFNKMEARWDAENCGGGLRWQIFQWNNGYTYKNTIAN
GCLFQLAARLGRYTGNQT-YLDVASKVFQWLVD-VK-----YI-VLED--KARVFDGAHI
HENCSDIKGIEWSYNHGIILAGAAYMYNA--T-GGSPEWESHVTKILAGAADFYF-R---
-D-KIMYERACQDYN-----TCDNDQRSFKSIFSRMLAITSVVAPFTRGTIDE-LIYASA
TAASKSCEQGTHGYTCGLN--WHKGT-YDGVY---GLGEQASALEIIQNVLIHTKAP---
---------PL--TADTGGQSE-GNPDAGLDHDSQ--PA----ILRGMHNITGKDRV---
------------------------------------------------------------
----------------------GASLIT--------------------------------
---AISLGLML-------------------------------------------------
----------------------GC------------------------------------
------------------------------------------------------------
------------------------------------------------------------
------------------------------------------------------------
------------------------------------------------------------
------------------------------------------------------------
------------------------------------------------------------
------------------------------------------------------------
-----------------------------------------------AL-----------
-----------------------------------------------------------W
M--------------IF-------------------------------------------
------------------------------------------------------------
------------------------------------------------------------
----------------
>XP_456190_Kluyveromyces_lactis
---------------MKISPLYSL--------FLTVVSVL-A-IDLDTSSKS--------
-------SICTATALIQQGISDYYEGDVYGGTVGMFVSP------YYWWEAGLVFGGMIE
NWYLCQ--NTSYEDMLYDALMAQTGSDYDYMPSNQTMVEGNDDQGVWALTVMTAVERNFT
NP-------KEDGTPGWLAMVQAVFNQMYSRWDSDHCNGGLRWQIFTWNSGYNYKNTISN
GCLFQLAARLGRYTGNTT-YLEVAEKVFDWLVD-ID-----FV-VMKE--EANVFDGATI
DDNCTSIVKYEWSYNHGVVLGGCAYMYNA--T-NGSDVWQTRTEQILGGATSFFF-E---
-D-DIMYESTCQASN---K--CNTDQRVFKAIFSRMLGYTSVLAPFTTDTITP-LIDTSA
AAAAKSCSGGTDGHTCGLN--WFTGD-WDGQY---GLGEQACALEIINQLLVHDLPA---
---------PL--TESTGGSSS-GDASAGL---NV--STT--NVLQKNINITAGDKA---
------------------------------------------------------------
----------------------GAGIIT--------------------------------
---TIVLGVLV-------------------------------------------------
----------------------LG------------------------------------
------------------------------------------------------------
------------------------------------------------------------
------------------------------------------------------------
------------------------------------------------------------
------------------------------------------------------------
------------------------------------------------------------
------------------------------------------------------------
-----------------------------------------------TV-----------
-----------------------------------------------------------W
M--------------VL-------------------------------------------
------------------------------------------------------------
------------------------------------------------------------
----------------
>XP_022677362_Kluyveromyces_marxianus
---------------MRLGIWSYL--------ILSISSLVSA-IDLDTSSKD--------
-------SICSATSLIQQGIVDYYDGYKYGGSVGMFTQP------YYWWEAGLVFGGMIE
NWYLCQ--NNSYQNLLYDAMIAQTGSNYDFMPNNQTMVEGNDDQGVWALTIMSAVERNFT
NP-------KKAGAPDWLAMVQAVFNEMYSRWDPAHCGGGLRWQIFTWNSGYNYKNTISN
GCLFQLAARLGRYTGNQT-YLDVAEKVFNWLTD-VN-----YV-VLKD--EANVYDGANI
EENCTNIIKYEWSYNHGVVLGGCAYMYNA--T-NGSEEWKSRTSQILGGATSFFF-D---
-N-NIMYESTCQSEK---QMTCNTDQRVFKAIFSRMLGYTAVLAPFTLDTVNP-LIEASA
TAAAKSCSGGTDGHTCGLN--WFKGS-WDGQY---GLGEQASALEIMNQLLIHERPP---
---------PL--TEKTGGSAR-GDPNAGL---NV--STT--NVLQKKLTITGSDKA---
------------------------------------------------------------
----------------------GAGVIT--------------------------------
---AVVIGVLV-------------------------------------------------
----------------------LG------------------------------------
------------------------------------------------------------
------------------------------------------------------------
------------------------------------------------------------
------------------------------------------------------------
------------------------------------------------------------
------------------------------------------------------------
------------------------------------------------------------
-----------------------------------------------SV-----------
-----------------------------------------------------------W
M--------------IY-------------------------------------------
------------------------------------------------------------
------------------------------------------------------------
----------------
>XP_022628598_Lachancea_lanzarotensis
-----------------MGIEIALGWPSQVIFWLLVAFPVRA-LDLDTSSKD--------
-------SICAATSLIQGGIMDYYAGSQYGGTVGMFQAP------YYWWEAGEVFGGMLE
NWYLCQ--NDSYSQVLYDSMLAQAGPEYDYMPSNQSMVEGNDDQGVWGLTVMGAVERNFT
NP-------HDKNAPGWLAMVQGVFNTMYSRWDDQHCGGGVRWQIFTWNSGYNYKNTVSN
ACLFQLAARLGRYTGNET-YIAVAEKIFDWLVD-VG-----YV-VLQE--NANVYDGANI
DDNCTDITKLEWSYNQGIVLGGLAYLYNA--T-NGSSTWETKLSQVLGGSTTFFF-K---
-D-KIMYEVTCQDSN---S--CNNDQRSFKSIFSRMLSLTSILAPYTADTINP-LMEASA
AAAAKSCSGGSDGHTCGLN--WQNGS-WDGWY---GLGEQASALEVIQSSLYNQRPA---
---------PF--TSDNGGSSV-GDANAGL---NK--STT--NVLHSNLKITHKDKV---
------------------------------------------------------------
----------------------GAAILT--------------------------------
---AVVIAILV-------------------------------------------------
----------------------GG------------------------------------
------------------------------------------------------------
------------------------------------------------------------
------------------------------------------------------------
------------------------------------------------------------
------------------------------------------------------------
------------------------------------------------------------
------------------------------------------------------------
-----------------------------------------------SI-----------
-----------------------------------------------------------W
M--------------MF-------------------------------------------
------------------------------------------------------------
------------------------------------------------------------
----------------
>XP_002553658_Lachancea_thermotolerans
----------------MLAQSFAL--------CALLLQPILG-IDLDTSDSS--------
-------SICDATSLIQGGIMDYYAGTRIGGTVGMFQQP------YYWWEAGEVFGGMLE
NWFLCQ--NDTYHDIIYDAMIHQAGPDYDFMPSNQSMVEGNDDQGVWGLTVMSAAERNFT
NP-------TEDGVPGWLAMAQGVFNTMWMRWDSEHCGGGVRWQIFTWNSGYNYKNTVSN
ACMFQLAARLGRYTGNDT-YLTKAETVWDWLVD-VG-----FV-VLNENGNANVYDGANI
DDNCTDIVKNEWSYNQGIVLGGAAYMYNA--TQNDTSVWKSRLDQIVGGSTEFFF-K---
-D-KVMYESTCQDSK---T--CNQDQRSFKSIFSRMLSLTRSLAPYTAETIDP-LMEASA
EGAAKSCTGGTDGHTCGLN--WQLGY-HDGYY---GLGEQACALEGIQSLMYSKRPA---
---------PY--TSDNGGSSV-GDTEAAL---NS--TST--NVLQSDIKITHKDKV---
------------------------------------------------------------
----------------------GASIIT--------------------------------
---AVILAVLV-------------------------------------------------
----------------------GG------------------------------------
------------------------------------------------------------
------------------------------------------------------------
------------------------------------------------------------
------------------------------------------------------------
------------------------------------------------------------
------------------------------------------------------------
------------------------------------------------------------
-----------------------------------------------SI-----------
-----------------------------------------------------------W
M--------------IF-------------------------------------------
------------------------------------------------------------
------------------------------------------------------------
----------------
>XP_020051116_Aspergillus_aculeatus
----------MQ-----GTHILNLAWVLILSLVLTCPCFKASAVDLNIDDPDDSFVATRL
TPQTIPANIKHVARQLAWDLVSFYSGNHTGDVPGNLPDP------YYWWEAGAFFGTLVN
YWTYTG--DDTYNAITTQAILHQAGEKRDFMPSNQTRTEGNDDQAFWAFTALQAAENNYP
NP------PGD--QPSWLALAQAVFNQQAARWDLTKCGGGLKWQIYAFNSGYTYRNAISN
GCFFNIAARLARYTGNST-YADWANKAWDWS-SRVG-----LI-----GPHFEVYDGTSE
GNNCSDLNHVEWTYNNGVFLLGAAHMWNY--T-NGDETWRHRIMGLLEAQD-IFLSENET
AK-NVFYESACENWD-----TCQVDQFSFKAYLFRWMADTVKMAPFTHDLILG-RLRPTA
RAAAAQCVGGATGTYCGMK--WTTGV-YDGTK---GVGQQMSALEAIQTLLVESVAG---
---------PL--THKTGGSSK-GDGAAGT---TTSDK-ARDPSALRP--ITAADRV---
------------------------------------------------------------
----------------------GAAVLT--------------------------------
---GVVIALVL-------------------------------------------------
----------------------GT------------------------------------
------------------------------------------------------------
------------------------------------------------------------
------------------------------------------------------------
------------------------------------------------------------
------------------------------------------------------------
------------------------------------------------------------
------------------------------------------------------------
-----------------------------------------------T------------
-----------------------------------------------------------F
L--------------MRP------------------------------------------
------------------------------------------------------------
------------------------------------------------------------
----------------
>XP_001270519_Aspergillus_clavatus
----------MK-----------LYT--YWSI----LPAVHC-LQLDVDNPA--------
-------SIKQAAHDVARNMLSHYTGMNPGDNPGNLPDP------YYWWEAGAMFNALID
YWYLTG--DEQWNKITMQALTWQAGDTGTFMPTNQTKTEGNDDQAFWAFAAMSAAERNF-
-P-----NPAR--GPGWLAMAQAVFNTQAARWDAATCGGGLRWQIFSFNNGWNYKNTISN
GCFFHLAARLARYTGNTT-YAEWATRVWDWT-MDVG-----FV-----TDDWRFMDGADV
LDGCSEFNRIQWTYNSGVYLLGAATMYNI----TADSRWRDITANILQATD-AFFT----
-G-GVMFERACETVD-----TCQTDQRAFKGFLARWMAATMQMAPFTADWVLP-RLRASA
AAAARTCTGGVDGAACGLK--WTEQR-WDGSE---DVGLQMSALEVMQATLIGSADA---
---------PL--TDATGGTSQ-GDPEGG-----AGPA-SSRAKVLTRE-ITRSDHA---
------------------------------------------------------------
----------------------GAGILT--------------------------------
---VMLAAVVT-------------------------------------------------
----------------------GT------------------------------------
------------------------------------------------------------
------------------------------------------------------------
------------------------------------------------------------
------------------------------------------------------------
------------------------------------------------------------
------------------------------------------------------------
------------------------------------------------------------
-----------------------------------------------TG-----------
-----------------------------------------------------------W
L--------------V--------------------------------------------
------------------------------------------------------------
------------------------------------------------------------
-------------YE-
>XP_001267584_Aspergillus_fischeri
-------MHCMQ-----------LLW--LLLI----SPA-YS-IPLDLNDPT--------
-------SIKQAAHDVAANMLSHYTGMKPGDNPGNLPPP------YYWWEAGAMFNALID
YWYLTG--DSTWNAITTQALTWQAGHTGTFMPTNQTKTEGNDDQAFWAFAAMSAAERNFP
DP-----DPDH--GPGWLAMAQAVFNTQAARWDEDTCGGGLRWQIFSFNNGWNYKNTISN
GCFFHLAARLARYTGNST-YAEWAERVWDWT-VDVG-----FI-----TDDWLFYDGADV
LLNCSDFNRIEWTYNSGVYLLGAANMYNF--T-EGDPRWEARTKRILQATD-VFFVKDP-
-A-MVMYERACELVN-----TCQVDQRAFKGFLARWMAAATQVAPFTYDWVMP-RLRASA
AAAARTCTGGPDGAACGLK--WTTGV-WDGSE---DVGLQMSALEVMQNLLVDRVDP---
---------PV--TDATGGTSV-GDPSGG-----MEQH-DPRPQVLTMT-ITGADRA---
------------------------------------------------------------
----------------------GAGLLT--------------------------------
---AMLGVLMI-------------------------------------------------
----------------------GT------------------------------------
------------------------------------------------------------
------------------------------------------------------------
------------------------------------------------------------
------------------------------------------------------------
------------------------------------------------------------
------------------------------------------------------------
------------------------------------------------------------
-----------------------------------------------TG-----------
-----------------------------------------------------------W
L--------------L--------------------------------------------
------------------------------------------------------------
------------------------------------------------------------
-------------YE-
>XP_041143735_Aspergillus_flavus
----------MR-----------TPWCAVLAL----LAGVQA-IDIDVDNPE--------
-------SVKKASYAVANNMLSHYTGMNPGDTPGVLPPP------YYWWEAGAMFNALID
YWFYTG--DDRWNDIIMQAMTWQAGDDGTFMPPNQTHAEGNDDQAFWAFAAMSAAERNFP
NP------PDG--QPGWLAMAQAVFNTQAPRWNTETCGGGLRWQIFSFNNGYHYKNTIAN
GCFFNLAARLARYTGNQT-YADWAVRVWDWT-ESVG-----FI-----TEDYLFLDGADE
LKNCSEFNYLQWTYNSGVYLFGAASMYNL--T-DGDPVWKERTQRILDATK-VYFQ----
-N-DVLYERACEPIN-----TCGVDQRSFKGYLARWMAASAQVAPFILDQVMP-KLRTSA
SAAARTCTGGSDHSTCGMK--WTSGQ-WDQSD---DVGVQMSVLEVMQATLVGGVAP---
---------PV--TEDSGGTSK-GDPSAG-----TESG-GPRPHSRRTD-TSTANRA---
------------------------------------------------------------
----------------------GAGILT--------------------------------
---ILMAMLIF-------------------------------------------------
----------------------YT------------------------------------
------------------------------------------------------------
------------------------------------------------------------
------------------------------------------------------------
------------------------------------------------------------
------------------------------------------------------------
------------------------------------------------------------
------------------------------------------------------------
-----------------------------------------------VW-----------
-----------------------------------------------------------W
G--------------I--------------------------------------------
------------------------------------------------------------
------------------------------------------------------------
-------------NE-
>XP_746394_Aspergillus_fumigatus
-------MHCMQ-----------LLW--LLTL----SPA-YS-IPLDPNDPT--------
-------SIKQAAHHVAANMLSHYTGMKPGDNPGNLPPP------YYWWEAGAMFNALID
YWYLTG--DSTWNAITTQALTWQAGHTGTFMPTNQTKTEGNDDQAFWAFAAMSAAERNFP
DP-----DPDH--GPGWLAMAQAVFNTQAARWDEDTCGGGLRWQIFSFNNGWNYKNTISN
GCFFHLAARLARYTGNRT-YAEWAERVWDWT-VDVG-----FI-----TDDWLFYDGADV
LLNCSDLNRIEWTYNSGVYLLGAANMYNCYKT-EGDSRWEARTKHILQATD-AFFAEDP-
-A-MVMYERACELVD-----TCQVDQRAFKGFLARWMAAATQVAPFTYDWVMP-RLRASA
AAAARTCTGGPDGAACGLK--WTTGV-WDGSE---DVGLQMSALEVIQNLLVDRVDP---
---------PV--TDATGGTSV-GDPSGG-----MEQP-DPRPPVLTMT-ITGADRA---
------------------------------------------------------------
----------------------GAGLLT--------------------------------
---AMLGVLMI-------------------------------------------------
----------------------GT------------------------------------
------------------------------------------------------------
------------------------------------------------------------
------------------------------------------------------------
------------------------------------------------------------
------------------------------------------------------------
------------------------------------------------------------
------------------------------------------------------------
-----------------------------------------------TG-----------
-----------------------------------------------------------W
L--------------L--------------------------------------------
------------------------------------------------------------
------------------------------------------------------------
-------------YE-
>XP_660429_Aspergillus_nidulans
------------------------------------------------------------
-------------------MLSHYTGYKPGDVPGNLPDP------YYWWEAGAMFNALID
YWFYTG--DSRWNNITSQALIWQAGESGSFMPANQTRTEGNDDQGFWAFAAMSAAERNFP
MPRDKHETP----GPDWLAMAQATFNTQAWRWDAQNCGGGLRWQIFTWNAGYMYKNTISN
GCFFNLAARLARYTGNQT-YADWATKVWNWT-HAVG-----FM-----TDDYSFYDGASI
DGNCTNFDHVQWTYNAGVYLLGAAAMYNY--T-NGDPLWKQRTEGIINAAH-IFFADSPS
SK-DIMYERACESIN-----TCKVDQRAFKGFLARWMAQSTQFAPFTYDMVMP-KLRSSA
LAAAKTCTGGSDGAECSLK--WTEQK-YTGGPAGGDVGIQMAALEVLQSTLIQKVEP---
---------PV--TRKEGGLSM-GDPAGG-----SEPP-VPTPALLVRE-IETGDRFSRT
RQGSMGSITPLEIPTHCKAGVIYNPGPNFTVKVEDVPVPQPGADDILIRLNVTGLCQSDL
HYMLDDLGISMSTFGVRSPGHEGAGVVVKVGENVKNFKVGDRAGIKPMMDTCGACTSCWS
DKETYCA-----------------------------------------------------
----------------------GA------------------------------------
------------------------------------------------------------
------------------------------------------------------------
------------------------------------------------------------
------------------------------------------------------------
------------------------------------------------------------
------------------------------------------------------------
------------------------------------------------------------
-----------------------------------------------VH-----------
-----------TGLMYVVSPARYATPIPEGIPDEIAAPIMCKSRLQAGD----------W
A--------------VFPGGGSQGGVGIQGVQLASAMGMRPIVVDTGEEKKNLALKMGAE
AFIDFKTVPDAAAAVVEIADGIGGHGVFVTAQAAYPTALAYLGTRIGGDLMCIGIAPAGT
MSIPVDPNLLLFRNTRIQGTLVGSRHDTIKALDFARRGKLKQICEVWPVERLPEAVDRLR
KGLVAGRMVVDFNQ--
>XP_001398601_Aspergillus_niger
---------MLL-----------RIWHILYTF----IVVVQA-IDYDVDDPD--------
-------SIKAACHSVARQMLTHYTGNQPGDNPGNLPDP------YYWWEAGAMFTALVD
YWYLTS--DDTWNNITTQGITWQAGPSGSFMPANQTRTEGNDDQSFWAFAAMSAAERNFP
DP------PPSSGSPGWLAMAQAVFNTQAARWDKSTCNGGLRWQIFTFNNGWTYKNTISN
GCFFNLAARLAKYTGNST-YADWADTVWDWT-GEVG-----FM-----TDTYRFWDGADV
SSGCGDWNYIEWTYNTGVYLLGAAVMYNL--T-E-SPVWKARTEGILNASF-VFFQ----
-D-DVMYERACEPVS-----TCQVDQRSFKGYLARWMAATTQMAPFTYDLVMP-KLRASA
KAAAETCTGGELQATCGLK--WTDRK-WDGMD---DVGIQMAALEVMQSTLISRVDP---
---------PV--TQDTGGTSQ-GNPAGGE---PGPPP-APVPEGLRLE-ITKADRA---
------------------------------------------------------------
----------------------GAGMMT--------------------------------
---VMLSMIVI-------------------------------------------------
----------------------GS------------------------------------
------------------------------------------------------------
------------------------------------------------------------
------------------------------------------------------------
------------------------------------------------------------
------------------------------------------------------------
------------------------------------------------------------
------------------------------------------------------------
-----------------------------------------------TG-----------
-----------------------------------------------------------W
M--------------V--------------------------------------------
------------------------------------------------------------
------------------------------------------------------------
-------------YE-
>XP_015412388_Aspergillus_nomiae
--LLSENPLTMR-----------KPWCLSLAL----LASVQA-IDMDVDNPE--------
-------SVKQASYAIANNMLSHYTGMNPGDTPGVLPPP------YYWWEAGAMFNSLID
YWYYTG--DDRWNDMIMEAVTFQAGDDATFMPANQTHAEGNDDQAFWAFAAMSAAERNFP
NP------PEG--QPGWLAMVQAVFNTQVARWSPETCGGGLRWQIFTFNNGYHYKNTIAN
GCFFNLAARLARYTGNHT-YADWAIRAWDWT-ESVG-----FI-----TDDYLFLDGADE
LKNCSEFNYLQWTYNSGVYLFGAASMYNL--T-DGDPIWKERTQRILDATK-VYFH----
-N-DVLYERACEPIN-----TCQVDQRSFKGYLARWMAASAQVAPFIFDQVMP-KLRTSA
SAAARTCTGGSDHSTCGMK--WTSGQ-WDESD---DVGVQMSSLEVIQATLVGGVDP---
---------PL--TADNGGTSK-GDPSGG-----IKPA-DAQPHTRRMT-TSTANRA---
------------------------------------------------------------
----------------------GAGILT--------------------------------
---ILMSLLIF-------------------------------------------------
----------------------YT------------------------------------
------------------------------------------------------------
------------------------------------------------------------
------------------------------------------------------------
------------------------------------------------------------
------------------------------------------------------------
------------------------------------------------------------
------------------------------------------------------------
-----------------------------------------------VW-----------
-----------------------------------------------------------W
G--------------I--------------------------------------------
------------------------------------------------------------
------------------------------------------------------------
-------------YE-
>XP_001820464_Aspergillus_oryzae
----------MR-----------TPWCAVLAL----LAGVQA-IDIDVDNPE--------
-------SVKRASYAVANNMLSHYTGMNPGDTPGVLPPP------YYWWEAGAMFNALID
YWFYTG--DDRWNDIIMQAMTWQAGDDGTFMPPNQTHAEGNDDQAFWAFAAMSAAERNFP
NP------PDG--QPGWLAMAQAVFNTQAPRWNTETCGGGLRWQIFSFNNGYHYKNTIAN
GCFFNLAARLARYTGNQT-YADWAVRVWDWT-ESVG-----FI-----TEDYLFLDGADE
LKNCSEFNYLQWTYNSGVYLFGAASMYNL--T-DGDPVWKERTQRILDATK-VYFQ----
-N-DVLYERACEPIN-----TCGVDQRSFKGYLARWMAASAQVAPFILDQVMP-KLRTSA
SAAARTCTGGSDHSTCGMK--WTSGQ-WDQSD---DVGVQMSVLEVMQATLVGGVAP---
---------PV--TEDNGGTSK-GDPSAG-----TESG-GPRPHSRRTD-TSTANRA---
------------------------------------------------------------
----------------------GAGILT--------------------------------
---ILMAMLIF-------------------------------------------------
----------------------YT------------------------------------
------------------------------------------------------------
------------------------------------------------------------
------------------------------------------------------------
------------------------------------------------------------
------------------------------------------------------------
------------------------------------------------------------
------------------------------------------------------------
-----------------------------------------------VW-----------
-----------------------------------------------------------W
G--------------I--------------------------------------------
------------------------------------------------------------
------------------------------------------------------------
-------------NE-
>XP_040636556_Aspergillus_ruber
----------MR-----------ISW---LLL----LSTAAA-VELDVDDPD--------
-------SIKSVSRQVATNMLSYYTGMNPGDNPGNLPDP------YYWWEAGAMFASLVD
YWFYTG--DDTWNDITTQAILWQAGGEGTFMPENQTRTEGNDDQSFWAFAAMSAAERNYP
NP------PDD--KPGWLAMAQAVFNTQAARWDTGSCSGGLKWQIFTFNNGYDYKNTISN
GCFFNLAARLAKYTGNQT-YADWADRIWDWT-KSVG-----FM-----TDEYQFWDGADD
RQNCSEFNRIEWTYNSGVYLLGAATMFNF--T-EGDPVWKERTQNILNATTAAFFT----
-D-SVMYERACEPVD-----TCQVDQRGFKGYTARWMASSTQMAPFTYDHVMP-LLRASA
EAAAETCTGGDDGLACGQK--WVTRK-WEGEE---DVGLQMAALEVIQSNLISRVDP---
---------PV--TDEHGGTSK-GNPGGG-----STPP-EPKPSSLTMD-ITTKDRA---
------------------------------------------------------------
----------------------GAGVLT--------------------------------
---GMVALIVI-------------------------------------------------
----------------------GS------------------------------------
------------------------------------------------------------
------------------------------------------------------------
------------------------------------------------------------
------------------------------------------------------------
------------------------------------------------------------
------------------------------------------------------------
------------------------------------------------------------
-----------------------------------------------TG-----------
-----------------------------------------------------------W
L--------------V--------------------------------------------
------------------------------------------------------------
------------------------------------------------------------
-------------WD-
>XP_040699241_Aspergillus_sydowii
----------MQ-----------IPWQLLLIS----LVPVQA-IEMKLNDTA--------
-------SVKEACKTIAKNMVSYYTGYRPGDVPGNLPDP------YYWWEAGAMFNALID
YWAYTG--DDQWNEITTQGLVHQAGDSGAFMPANQTRTEGNDDQGFWAFAAMSAAERNFP
RP------PGD--GPDWLAMAQAVFNTQAHRWDDEHCGGGLRWQIFPWNGGYSYKNTISN
GCFFNLAARLARYTGNQT-YADWATKVFDWT-QDVG-----FM-----THDYLFYDGADT
SDNCTKMDRVQWTYNSGVYLLGAAAMYNF--T-DGDPRWKERTEGILKAAD-VFFAEKP-
-K-DVLYERACEPVD-----TCKVDQRSFKGYLARWMAASTQLAPFTYDTVMP-KLRASA
SAAAKTCAGGPNKTNCALR--WTEQK-YTKGPL--DIGLEMAALEVIQSTLIHKVEA---
---------PV--TREDGGLSQ-GNPGAG-----SENPRLSLPDMVTRN-ISVGDRV---
------------------------------------------------------------
----------------------GAGILT--------------------------------
---VLMA-----------------------------------------------------
----------------------GA------------------------------------
------------------------------------------------------------
------------------------------------------------------------
------------------------------------------------------------
------------------------------------------------------------
------------------------------------------------------------
------------------------------------------------------------
------------------------------------------------------------
------------------------------------------------------------
----------------VISTVR-------------------------------------W
V--------------I--------------------------------------------
------------------------------------------------------------
----IDPHI---------------------------------------------------
----------------
>XP_001210023_Aspergillus_terreus
----------MR-----------RPWHLILAL----LVGVQA-VELEIDDPA--------
-------SIKKAAQVVAKNMLSFYTGDRPGDNPGNLPDP------YYWWEAGAMFNSLVN
YWYYTG--DDTWNDITTQAILWQAGDTGTFMPTNQTRTEGNDDQAFWAFAAMSAAERNFP
NP------PET--SPGWLAMAQAVFNTQAARWDTETCGGGLRWQIFTFNNGFNYKNTISN
GCFFNLAARLAKYTGNQT-YAEWADRVWNWT-TSVN-----LM-----TNDWLFYDGTDD
QSNCTSYNQIEWTYNSGVYLLGAAHMYNL--T-GGSPVWKERTENILNATD-VFFQ----
-N-QVLYERACEPIN-----TCKVDQRSFKGYLASWMAQTTQMAPFTFDWVMP-RLRVSA
KAAAETCTGGSEHGMCALK--WTERK-WDGME---DVGLQIGALEVIQSTLITRVDP---
---------PV--TNDNGGTSK-GDPGGG-----AEPA-PPTPGILTMN-ITTADRA---
------------------------------------------------------------
----------------------GAGILT--------------------------------
---VLMSAFVI-------------------------------------------------
----------------------GS------------------------------------
------------------------------------------------------------
------------------------------------------------------------
------------------------------------------------------------
------------------------------------------------------------
------------------------------------------------------------
------------------------------------------------------------
------------------------------------------------------------
-----------------------------------------------TG-----------
-----------------------------------------------------------W
V--------------L--------------------------------------------
------------------------------------------------------------
------------------------------------------------------------
-------------YE-
>XP_022491869_Penicillium_arizonense
MRVFSHT---SR-----------PSWMGLLTAALMGTSTVKA-VELDLDDGD--------
-------SIKKAAKEVATNMMTYYTGMNPGDNPGNLPDP------YYWWEAGAMFNALID
YWFYTG--DDTWNDITIQGMLWQAGDNKAFMPNNQSKTEGNDDQVFWGFAAMSAAERNFP
NP------PED--QPQWLEMAQAVFNTQAPRWDPSSCGGGLRWQIFTWNNGYNYKNTIST
GGFFNLASRLAKYTKNET-YAEWAEKAWDWT-ADVG-----FM-----TPEYRFWDGASD
LSNCTPINQIEWTYNAGVYLLGAANMYNL--T-E-EPKWKERTEKIIESSS-VFFAHDP-
-P-DVMYERACETVS-----TCMVDQRSFKGYLARWMAQTTQMAPFTYDKVMK-RLRASG
QAAAKTCTGGSKGTTCGLK--WTDQK-WDKTK---DFGQQMAALEVIQSNLITRVSA---
---------PV--TDDDGGTSR-GNPNAG-----SKPP-KTVPPALAYS-ITTADKA---
------------------------------------------------------------
----------------------GAGILT--------------------------------
---ALVMIGIGPDDVLIKLNYTGLCSSDIHMMQGDLGVPPMSTFGVRSPGHEGAGVVVKI
GANVTRFKVGDRAGIKPIMDTCGS------------------------------------
------------------------------------------------------------
------------------------------------------------------------
------------------------------------------------------------
------------------------------------------------------------
------------------------------------------------------------
------------------------------------------------------------
------------------------------------------------------------
-----------------------------------------------CGHCWDDKETYCK
AAIHTGLMVAGTYQQYLVSPARYASPIPDGVSDEVAAPVMCSASTVYRSLIESNLRAGAW
V--------------V--FPGGGGGVGIQGVQLAKAMGMRPVVVDTGDAKQKLALEMGAE
AFVDFKEVADPTKAVIEIADGIGAHGVFVTAPAAYKNAISFTGDRIGSVVMCIGLPPVGS
MTLGADPCAFVLKNLTIKGTLVGSRRDVAMTLDFARRGMLQQISEVYPVNRMPEAVEKLR
KGQVAGRLVVNFNWEE
>XP_014531954_Penicillium_digitatum
MRVLNYA---SQ-----------RSWMGLLAAALLGTTTVQA-IELDLEDG---------
------------AKEVATNMMSYYTGMNPGDNPGNLPDP------YYWWEAGAMFNALID
YWFYTG--DDTWNNITMQAMLWQAGENKAFMPANQSKTEGNDDQVFWGFAAMTAAERNFP
NP------PED--QPQWLEMAQAVFNTQAPRWDTSSCGGGLRWQIFTWNNGYNYKNTIST
GGFFNLASRLAKYTKNQT-YHDWAEKAWDWT-TEVG-----FR-----TPEYRFWDGASD
LTECKPINQIEWTYNAGVFLLGAANMYNL--T-E-DPKWKERTERIIDASG-VFFSRDP-
-P-NVMYERACETVN-----TCMVDQRSFKGYLSRWMAQTAQMAPFAYDTIMK-RLKASA
LAAAKTCTGGINKNVCGLR--WTEQK-WDKTK---DFGQQMAALEVIQANLITRVAA---
---------PV--TNDDGGTSK-GNPNAG-----SKPK-KKIPPGLDYD-ITSGDKA---
------------------------------------------------------------
----------------------GAGILT--------------------------------
---VLFMIGIG-------------------------------------------------
----------------------GS------------------------------------
------------------------------------------------------------
------------------------------------------------------------
------------------------------------------------------------
------------------------------------------------------------
------------------------------------------------------------
------------------------------------------------------------
------------------------------------------------------------
-----------------------------------------------TG-----------
-----------------------------------------------------------W
L--------------I--------------------------------------------
------------------------------------------------------------
------------------------------------------------------------
-------------WD-
>XP_016598225_Penicillium_expansum
MRVFNYA---SQ-----------PSWMGLLAAALLGTSTVQA-IELDLEDED--------
-------SIRKAARLVATNMMSYYTGMNPGDNPGNLPDP------YYWWEAGAMFNTLID
YWFYTG--DDTWNDITTQGLLWQAGENKAFMPANQSKTEGNDDQAFWGFAAMTAAERNFP
NP------PEG--QPQWLEMAQAVFNTQAPRWDNSSCGGGLRWQIFTWNNGYNYKNTIST
GGFFNLASRLAKYTNNQT-YHDWAEKAWDWT-TEVG-----FM-----TPEYRFWDGASD
LTECKPINQIEWTYNAGVYLLGAANMYNL--T-E-DPKWKERTERIVEASG-IFFSHDP-
-P-NVMYERACETVN-----TCMVDQRSFKGYLSRWMAQTAQLAPFAYDTIMK-RLKASA
QAAAKTCTGGINKNVCGLK--WTEQK-WDKTK---DFGQQMAALEVIQANLITRVAA---
---------PV--TNDDGGTSK-GNPNAG-----SKPE-KKIPPGLDYD-ITSGDRA---
------------------------------------------------------------
----------------------GAGILT--------------------------------
---VLFMIGIG-------------------------------------------------
----------------------GS------------------------------------
------------------------------------------------------------
------------------------------------------------------------
------------------------------------------------------------
------------------------------------------------------------
------------------------------------------------------------
------------------------------------------------------------
------------------------------------------------------------
-----------------------------------------------TG-----------
-----------------------------------------------------------W
L--------------I--------------------------------------------
------------------------------------------------------------
------------------------------------------------------------
-------------WD-
>XP_040647034_Penicillium_griseofulvum
MRVFNHA---LQ-----------PSWMGLLAAALLGTSTVQA-VELDLDDGD--------
-------SIKKAARNIATNMMSYYTGMNVGDTPGNLPDP------YYWWEAGAMFNSLID
YWFYTG--DDTWNDVTIQAMLWQAGENKAFMPANQSKTEGNDDQVFWAFAAMTAAERNFP
NP------PAD--QPQWLEMAQAVFNTQAPRWDTSSCGGGLRWQIFTWNNGYNYKNTIST
GGFFNLASRLAKYTNNQT-YQDWAEKAWDWT-AEVG-----FM-----TPEYRFLDGASD
LTECKPINQIEWTYNAGVYLLGAANMYNL--T-E-DPKWKERTQRIVDSSG-VFFSHDP-
-P-NVMYERACETVN-----TCMVDQRSFKGYLSRWMAQTAQMAPFTYDTIIK-RLRASA
QAAAKTCTGGINENVCGLK--WTEQK-WDKTK---DFGQQMAALEVIQANLITRVAA---
---------PV--TNDDGGTSK-GNPNAG-----TKPE-KAIPPGLDYD-ITTADKA---
------------------------------------------------------------
----------------------GAGILT--------------------------------
---FLVMIGIG-------------------------------------------------
----------------------GS------------------------------------
------------------------------------------------------------
------------------------------------------------------------
------------------------------------------------------------
------------------------------------------------------------
------------------------------------------------------------
------------------------------------------------------------
------------------------------------------------------------
-----------------------------------------------TG-----------
-----------------------------------------------------------W
L--------------I--------------------------------------------
------------------------------------------------------------
------------------------------------------------------------
-------------WD-
>XP_038924484_Penicillium_roqueforti
MRVFNYA---SQ-----------PSWMGLLAVALLGTSTVQA-IELDLENGD--------
-------SIKKAAKQVANNMMSYYTGMNPGDNPGNLPDP------YYWWEAGAMFNALID
YWFYTG--DDTWNNITIQGMLWQAGENKAFMPANQSKTEGNDDQVFWGFAAMTAAERNFP
NP------PAD--QPQWLEMAQAVFNTQVPRWDTTSCGGGLRWQIFTWNNGYNYKNTIST
GGFFNLASRLAKYTNNQT-YHDWAEKAWNWT-AEVG-----FM-----TPEYRFWDGASD
LTECKPINQIEWTYNAGVYLLGAANMYNL--T-G-DPKWKDRTERIINSSS-VFFSHDP-
-P-DVMYERACETVN-----TCMVDQRSFKGYLSRWMAQTAQMAPFTYDIVMK-RLKASA
QAAAKTCTGGINKNVCGMK--WTAQK-WDKTK---DFGQQMAALEVIQANLITHVAA---
---------PV--TNDDGGTSK-GNPNAG-----DKPP-KAIPPGLDYD-ITSGDKA---
------------------------------------------------------------
----------------------GAGILT--------------------------------
---VLFMLAIG-------------------------------------------------
----------------------GS------------------------------------
------------------------------------------------------------
------------------------------------------------------------
------------------------------------------------------------
------------------------------------------------------------
------------------------------------------------------------
------------------------------------------------------------
------------------------------------------------------------
-----------------------------------------------TG-----------
-----------------------------------------------------------W
L--------------I--------------------------------------------
------------------------------------------------------------
------------------------------------------------------------
-------------WD-
>XP_002558151_Penicillium_rubens
MRVFNYASQPSQ-----------PSWMGLLAAALLGTSTVQA-VELDVEDGD--------
-------SIRKAAKNVATNMMSYYTGMNPGDTPGNLPDP------YYWWEAGAMFNSLID
YWFYTG--DDTWNDITIQAMLWQAGENKAFMPANQSKTEGNDDQVFWAFAAMTAAERNFP
NP------PED--KPQWLEMAQAVFNTQVPRWDTSSCGGGLRWQIFTWNNGYNYKNTISS
GGFFNLASRLAKYTNNQT-YQDWAEKAWDWT-VDVG-----FM-----TPEYHFLDGASC
LTECKPINQIEWTYNAGVYLLGAANMYNL--T-E-DPKWKERTQKIIDASG-VFFSHDP-
-P-NVMYERACESVN-----TCMVDQRSFKGYFSRWMAQTAQMAPFTYDTVMK-RLKASA
KAAAKTCTGGVNKNVCGLK--WTEQK-WDKTK---DFGQQMAALEVIQANLITRVAA---
---------PV--TKDDGGTSK-GDPNAG-----GEPQ-KAIPPALDYD-ITTGDKA---
------------------------------------------------------------
----------------------GAGVLT--------------------------------
---VLFLIGIG-------------------------------------------------
----------------------GS------------------------------------
------------------------------------------------------------
------------------------------------------------------------
------------------------------------------------------------
------------------------------------------------------------
------------------------------------------------------------
------------------------------------------------------------
------------------------------------------------------------
-----------------------------------------------TG-----------
-----------------------------------------------------------W
L--------------I--------------------------------------------
------------------------------------------------------------
------------------------------------------------------------
-------------WD-
>XP_040818603_Penicillium_solitum
MRVFNYA---SQ-----------PSWMSLLAAALLGTSTVQA-IELDLEDGD--------
-------SIKKAAKLVASNMMSYYTGMNPGDNPGNLPDP------YYWWEAGAMFNSLID
YWFYTG--DDTWNDITTQGLLWQAGENKAFMPANQSKTEGNDDQVFWAFAAMTAAERNFP
NP------PEG--QPQWLEMAQAVFNTQAPRWDTSSCGGGLRWQIFTWNNGYNYKNTIST
GGFFNLASRLAKYTNNQT-YQDWAEKAWDWT-AEVG-----FM-----TPEYRFLDGASD
LTECKPINQIEWTYNAGVYLLGAANMYNL--T-E-EPKWKERTEKIINASS-VFFSHDP-
-P-NVMYERACETVN-----TCMVDQRSFKGYLSRWMAQTAQMAPFAYDTIMK-RLGASA
QAAAKTCTGGINKNVCGLK--WTEQK-WDKTK---DFGQQMAALEVIQANLITRVAA---
---------PV--TKDDGGTSK-GNPNAG-----TKPE-KKIPPGLDYD-ITSGDKA---
------------------------------------------------------------
----------------------GAGILT--------------------------------
---VLFMIGIG-------------------------------------------------
----------------------GS------------------------------------
------------------------------------------------------------
------------------------------------------------------------
------------------------------------------------------------
------------------------------------------------------------
------------------------------------------------------------
------------------------------------------------------------
------------------------------------------------------------
-----------------------------------------------TG-----------
-----------------------------------------------------------W
L--------------I--------------------------------------------
------------------------------------------------------------
------------------------------------------------------------
-------------WE-
>XP_022585252_Penicilliopsis_zonata
-----------M-----------PSWRTILTAVLIGACSVGA-IDLDLDDPN--------
-------SIKAAAKIAATEMMSYYTGNHLGDTPGNLPTP------YYWWEAGAMFGALVD
YWFYTG--DSTWNDITMQGMLWQAAPTADFMPANQTRTEGNDDQGFWAVAAMSAAERNFP
NP------PAD--QPQWLQLAQAVFNEQATRWDMETCGGGLRWQIFTWNNGYNYKNTISN
GCFFNLAARLAKYTNNQT-YADWAVKVWDWT-TALG-----FM-----SPEYEFWDGADD
TQNCTEFNRIQWTYNAGVYLLGAANMFNY--T-NGDPLWQNRTQSILDAAG-VFFIDNP-
-K-DVMYERACETVN-----TCKVDQRSFKAYLSRWMAATTQMAPFTYDAVIT-KLRASA
QAAAQACTGGSQGTSCGLK--WTQGS-WDGSL---GVGEQMSAMEVFQANLIARVVP---
---------PV--TNSTGGTSQ-GDPSAG-----SQPT-PTQPRTVTRT-ITAGDRA---
------------------------------------------------------------
----------------------AAGILT--------------------------------
---GLMMIAVV-------------------------------------------------
----------------------GS------------------------------------
------------------------------------------------------------
------------------------------------------------------------
------------------------------------------------------------
------------------------------------------------------------
------------------------------------------------------------
------------------------------------------------------------
------------------------------------------------------------
-----------------------------------------------TG-----------
-----------------------------------------------------------W
M--------------I--------------------------------------------
------------------------------------------------------------
------------------------------------------------------------
-------------WE-
>XP_016623374_Cladophialophora_bantiana
----------MK--PFRRRPCL-HVALSAILV----TQNALA-IQLDLSSSD--------
-------SIKAAAKTVADEMVSYYTGYRPGDVPGNLPAP------YYWWEAGAMFGALID
YWYFTG--DDSYNEITTQAMLHQVGPDNDFMPPNQTKTEGNDDQAFWGMAALSAAENVFP
NP------PED--QPQWLALAQAVFNTQAARWDTTSCAGGLKWQIFAFNNGYNYKNTISN
GCFFNMGARLAVYTGNQT-YADWAERMWDWV-TAIG-----LR-----DAQYNFFDGSDD
TINCTQLDHIQWTYNAGTFLVGAANMYNF--T-GGSQVWEDRINGIIARLS-VFLQN---
---NILKEVACEGVNPDGSDTCNVDQRSFKAYLARWMAATMVRAPFTYPLLKP-ILETSA
AAAASVCTGGVNGTSCGLK--WWAGQ-FDGST---GVGEQMSALEVIQSNLVTQVAG---
---------PV--TEGSGGTSK-GDPNAGT---SSPIG----PEDLNKEKVTTADKV---
------------------------------------------------------------
----------------------GAAILT--------------------------------
---VLLVFFIV-------------------------------------------------
----------------------GG------------------------------------
------------------------------------------------------------
------------------------------------------------------------
------------------------------------------------------------
------------------------------------------------------------
------------------------------------------------------------
------------------------------------------------------------
------------------------------------------------------------
-----------------------------------------------AW-----------
-----------------------------------------------------------W
M--------------VL-------------------------------------------
------------------------------------------------------------
------------------------------------------------------------
----------------
>XP_008727477_Cladophialophora_carrionii
----------MR--PFRRRPLL-HLTLSALLF----TQNALA-IDLDLSSPD--------
-------SIKSAAKIVADEMVTYYTGYRPGDVPGNLPAP------YYWWEAGAMFGALID
YWYFTG--DASYNEITTQAMLHQVGPDNDFMPPNQTKTEGNDDQAFWGMAALSAAENVFP
NP------PSD--QPQWLALAQAVFNTQAARWDTMSCGGGLKWQIFAFNNGYNYKNTISN
GCFFNMGARLAVYTGNQT-YADWADRMWDWV-TAIG-----LR-----DEQYNFFDGSDD
NLNCTELDHIQWTYNAGTFLVGAANMYNY--T-DGSQVWADRISGIISRLN-VFLEG---
---NIMKETACEAVNADGSDTCNVDQRSFKAYLARWIAATIVRAPFTYPLLKP-ILEQSA
AAAAATCTGGVNGTSCGSK--WWKGAIFDGET---GVGQQMCALEVIQSNLITEVSG---
---------PV--TEGSGGTSQ-GDPNAGT---SSPIG----PGDLHKHEVTAADKA---
------------------------------------------------------------
----------------------GAGILT--------------------------------
---VLLIFFIV-------------------------------------------------
----------------------GG------------------------------------
------------------------------------------------------------
------------------------------------------------------------
------------------------------------------------------------
------------------------------------------------------------
------------------------------------------------------------
------------------------------------------------------------
------------------------------------------------------------
-----------------------------------------------AW-----------
-----------------------------------------------------------W
I--------------IL-------------------------------------------
------------------------------------------------------------
------------------------------------------------------------
----------------
>XP_016246941_Cladophialophora_immunda
----------MK--PFRRRQCL-HVALSAILL----TQNALA-IQLDLSNTD--------
-------SIKAAARVVADEMVSYYTGYRPGDVPGNLPAP------YYWWEAGAMFGALID
YWYFTG--DDSFNEITTQAMLHQVGPDNDFMPPNQTKTEGNDDQAFWGMAALSAAENIFP
NP------PAD--QPQWLALAQAVFNTQAARWDTTSCGGGLKWQIFAFNNGYNYKNTISN
GCFFNMGARLAVYTGNQT-YADWADRMWDWV-SAIG-----LR-----DAQYNFFDGSDD
TINCTQLDHIQWTYNAGTFLVGAANMYNF--T-GGSQVWEDRINGIIGRLN-VFLQN---
---NILKEVACEGVNPDGSDTCDVDQRSFKAYLARWMAATMVRAPFTYPLLKP-ILETSA
AAAASVCTGGVNGTSCGLK--WWTGQ-FDGST---GVGEQMSALEVIQSNLVTQVAG---
---------PV--TQGSGGTSK-GDPNAGT---SSPIG----PEDLNKEEVTAADKA---
------------------------------------------------------------
----------------------GAAILT--------------------------------
---VLLVFFIV-------------------------------------------------
----------------------GG------------------------------------
------------------------------------------------------------
------------------------------------------------------------
------------------------------------------------------------
------------------------------------------------------------
------------------------------------------------------------
------------------------------------------------------------
------------------------------------------------------------
-----------------------------------------------AW-----------
-----------------------------------------------------------W
M--------------VL-------------------------------------------
------------------------------------------------------------
------------------------------------------------------------
----------------
>XP_007750124_Cladophialophora_psammophila
----------MK--PFRRRPYL-HLALSAILM----TQNALA-IQLDLSSSD--------
-------SIKAAAKTVADEMVSYYTGYRPGDVPGNLPAP------YYWWEAGAMFGALID
YWYFTG--DDSYNEITTQAMLHQVGPDNDFMPPNQTKTEGNDDQAFWGMAALSAAENVFP
NP------PET--QPQWLALAQAVFNTQAARWDTTSCAGGLKWQIFAFNNGYNYKNTISN
GCFFNMGARLAVYTGNQT-YADWAERMWDWV-TAIG-----LR-----DAQYNFFDGSDD
TINCTQLDHIQWTYNAGTFLVGAANMYNF--T-GGNQVWEDRINGIIARLS-VFLQN---
---NILKEVACEGVNPDGSDTCNVDQRSFKAYLARWMAATMVRAPFTYPLLKP-ILETSA
AAAASVCTGGVNGTSCGLK--WWAGH-FDGST---GVGEQMSALEVIQSNLVTQVAG---
---------PV--TQGSGGTSK-GDPNAGT---SSPIG----PQDLNKEKVTTADKA---
------------------------------------------------------------
----------------------GAAILT--------------------------------
---VLLVFFIV-------------------------------------------------
----------------------GG------------------------------------
------------------------------------------------------------
------------------------------------------------------------
------------------------------------------------------------
------------------------------------------------------------
------------------------------------------------------------
------------------------------------------------------------
------------------------------------------------------------
-----------------------------------------------AW-----------
-----------------------------------------------------------W
M--------------VL-------------------------------------------
------------------------------------------------------------
------------------------------------------------------------
----------------
>XP_018690111_Fonsecaea_erecta
----------MK--PFRRRQCF-HVALSVILL----AHNAFA-IQLDLTSND--------
-------SIKAAARIVADEMVSYYTGYRPGDVPGNLPAP------YYWWEAGAMFGALID
YWYFTG--DDSFNEITTQAMLHQVGPDNDFMPPNQTKTEGNDDQAFWGMAALSAAENVFP
NP------PPD--QPQWLALAQAVFNTQAARWDTSSCGGGLKWQIFAFNNGYNYKNTISN
GCFFNMGARLAVYTGNQT-YADWADRMWDWV-SAIG-----LR-----DAQYNFFDGSDD
TINCTQLDHIQWTYNAGTFLVGAANMYNF--T-GGSQVWEDRINGIIGRLN-VFLQN---
---NILKEVACEGVNPDGSDTCDVDQRSFKAYLARWMAATMVRAPFTYPLLKP-ILETSA
AAAASVCTGGVNGTSCGLK--WWTGQ-FDGST---GVGEQMSALEVIQSNLVTEVAG---
---------PV--TQNTGGTSK-GDPNAGT---QSPIG----PEDLNKEKVTTADKA---
------------------------------------------------------------
----------------------GAAILT--------------------------------
---VLLVFFIV-------------------------------------------------
----------------------GG------------------------------------
------------------------------------------------------------
------------------------------------------------------------
------------------------------------------------------------
------------------------------------------------------------
------------------------------------------------------------
------------------------------------------------------------
------------------------------------------------------------
-----------------------------------------------AW-----------
-----------------------------------------------------------W
M--------------VL-------------------------------------------
------------------------------------------------------------
------------------------------------------------------------
----------------
>XP_022515426_Fonsecaea_monophora
----------MK--PFRRRQNL-HVALSAILV----AQSALA-IELDISSTD--------
-------SVKAAAKIVANEMVSYYTGYRPGDVPGNLPAP------YYWWEAGAMFGALID
YWYFTG--DDSFNEITTQAMLHQVGPDKDFMPPNQTKTEGNDDQAFWGMAALSAAENVFP
NP------PED--QPQWLALAQAVFNTQAARWDTSSCGGGLKWQIFSFNGGYNYKNTISN
GCFFNMGARLAVYTGNQT-YADWADRMWDWV-SAVG-----LR-----DAEYNFFDGSDD
TLNCTQLDHIQWTYNAGTFLVGAANMYNF--T-GGSPVWEERINGIIGRLN-VFLHD---
---NILKEVACEGVNPDGSDTCNIDQRSFKAYLARWMAATMVRAPFTYPLLKP-ILETTA
AAAASTCTGGINGTSCGMK--WWVGQ-FDGST---GVGEQMSALEVIQSNLVTQVAG---
---------PV--TQDSGGTSK-GDPNAGT---TSPIG----PEDLNQEKVTTADKA---
------------------------------------------------------------
----------------------GAAILT--------------------------------
---VMLIFFIV-------------------------------------------------
----------------------GG------------------------------------
------------------------------------------------------------
------------------------------------------------------------
------------------------------------------------------------
------------------------------------------------------------
------------------------------------------------------------
------------------------------------------------------------
------------------------------------------------------------
-----------------------------------------------AW-----------
-----------------------------------------------------------W
I--------------VL-------------------------------------------
------------------------------------------------------------
------------------------------------------------------------
----------------
>XP_016627874_Fonsecaea_multimorphosa
----------MK--PFRRRQCL-HVVLSAVLL----VQNALA-IQLDLNSTD--------
-------SIKAAAKIVANEMVSYYTGYRPGDVPGNLPAP------YYWWEAGAMFGALID
YWYFTG--DDSFNEITTQGMLHQVGPDNDFMPPNQTKTEGNDDQSFWGMAALSAAENVFP
NP------PSD--QPQWLALAQAVFNTQAARWDTTSCGGGLKWQIFAFNNGYNYKNTISN
GCFFNMGARLAVYTQNQT-YADWADRMWDWV-SAIG-----LR-----DAQYNFFDGSDD
TINCTQLDHIQWTYNAGTFLVGAANMYNF--T-GGSQVWEDRINGIIARLS-VFLDN---
---NILKEVACEGVNADGSSTCDVDQRSFKAYLARWMAAAMIRAPFTYPLLKP-LLETSA
AAAASVCTGGVNGTSCGLQ--WYTGQ-FDGST---GVGEQMSALEVIQSNLVTQVAP---
---------PV--TQNSGGTSK-GDPNAGT---QSPIG----PQDLNKEVVTTADKA---
------------------------------------------------------------
----------------------GAAILT--------------------------------
---VLLILFIV-------------------------------------------------
----------------------GG------------------------------------
------------------------------------------------------------
------------------------------------------------------------
------------------------------------------------------------
------------------------------------------------------------
------------------------------------------------------------
------------------------------------------------------------
------------------------------------------------------------
-----------------------------------------------AW-----------
-----------------------------------------------------------W
M--------------VL-------------------------------------------
------------------------------------------------------------
------------------------------------------------------------
----------------
>XP_022495477_Fonsecaea_nubica
----------MK--PFRRRQYL-HVALSAILV----TQSALA-IELDITSTD--------
-------SVKAAAKIVANEMVSYYTGYRPGDVPGNLPAP------YYWWEAGAMFGALID
YWYFTG--DDSFNEITTQAMLHQVGPDQDFMPPNQTKTEGNDDQAFWGMAALSAAENVFP
NP------PED--QPQWLALAQAVFNTQAARWDTSSCGGGLKWQIFSFNGGYNYKNTISN
GCFFNMGARLAVYTGNQT-YADWADRMWDWV-SAVG-----LR-----DGEYNFFDGSDD
TLNCTQLDHIQWTYNAGTFLVGAANMYNF--T-GGSPVWEERINGIIGRLN-VFLHD---
---NILKEVACEGVNPDGSDTCNIDQRSFKAYLARWMAATMVRAPFTYPLLKP-ILETTA
AAAASTCTGGINGTSCGMK--WWVGQ-FDGST---GVGEQMSALEVIQSNLVTQVAG---
---------PV--TQDSGGTSK-GDPNAGT---TSPIG----PEDLNQEKVTTADKA---
------------------------------------------------------------
----------------------GAAILT--------------------------------
---IMLIFFIV-------------------------------------------------
----------------------GG------------------------------------
------------------------------------------------------------
------------------------------------------------------------
------------------------------------------------------------
------------------------------------------------------------
------------------------------------------------------------
------------------------------------------------------------
------------------------------------------------------------
-----------------------------------------------AW-----------
-----------------------------------------------------------W
I--------------VL-------------------------------------------
------------------------------------------------------------
------------------------------------------------------------
----------------
>XP_013279332_Fonsecaea_pedrosoi
----------MK--PFRRRQHL-HVALSAILA----AQSALA-IELDISSTD--------
-------SVKAAAKIVANEMVSYYTGYRPGDVPGNLPAP------YYWWEAGAMFGALID
YWYFTG--DDSFNEITTQAMLHQVGPDKDFMPPNQTKTEGNDDQAFWGMAALSAAENVFP
NP------PED--QPQWLALAQAVFNTQAARWDTSSCGGGLKWQIFSFNGGYNYKNTISN
GCFFNMGARLAVYTGNQT-YADWADRMWDWV-SAVG-----LR-----DAEYNFFDGSDD
TLNCTQLDHIQWTYNAGTFLVGAANMYNF--T-GGSPVWEERINGIIGRLN-VFLHD---
---NILKEVACEGVNPDGSDTCNIDQRSFKAYLARWMAATMVRAPFTYPLLKP-ILETTA
AAAASTCTGGINGTSCGMK--WWVGQ-FDGST---GVGEQMSALEVIQSNLVTQVAG---
---------PV--TQDSGGTSK-GDPNAGT---TSPIG----PEDLNQEKVTTADKA---
------------------------------------------------------------
----------------------GAAILT--------------------------------
---VMLIFFIV-------------------------------------------------
----------------------GG------------------------------------
------------------------------------------------------------
------------------------------------------------------------
------------------------------------------------------------
------------------------------------------------------------
------------------------------------------------------------
------------------------------------------------------------
------------------------------------------------------------
-----------------------------------------------AW-----------
-----------------------------------------------------------W
I--------------VL-------------------------------------------
------------------------------------------------------------
------------------------------------------------------------
----------------
>XP_007755673_Cladophialophora_yegresii
----------MR--PSRRRPLL-HLTLSALLF----THSALA-IDLDLSSPD--------
-------SIKSAAKIVADEMVTYYTGYRPGDVPGNLPAP------YYWWEAGAMFGSLID
YWYFTG--DDSYNEITTQAMLHQVGPDNDFMPPNQTKTEGNDDQAFWGMAALSAAENVFP
NP------PPD--QPQWLALAQAVFNTQAARWDTASCGGGLKWQIFAFNNGYNYKNTISN
GCFFNMGARLAVYTGNQT-YADWADRMWDWV-SAIG-----LR-----DAQYNFFDGSDD
NLNCTELDHIQWTYNAGTFLVGAANMYNY--T-DGSQVWADRINGIISRLN-VFLEG---
---NIMKETACEAVNPDGSDTCNVDQRSFKAYLARWIAATIVRAPFTYPLLKP-ILEQTA
SAAAATCTGGVNGTSCGSK--WWKGAIFDGET---GVGQQMCALEVIQSNLITEVSG---
---------PV--TEGSGGTSK-GDPNAGT---SSPIG----PGDLHKHDVTAADKA---
------------------------------------------------------------
----------------------GAGILT--------------------------------
---VLLIFFVV-------------------------------------------------
----------------------GG------------------------------------
------------------------------------------------------------
------------------------------------------------------------
------------------------------------------------------------
------------------------------------------------------------
------------------------------------------------------------
------------------------------------------------------------
------------------------------------------------------------
-----------------------------------------------AW-----------
-----------------------------------------------------------W
L--------------IL-------------------------------------------
------------------------------------------------------------
------------------------------------------------------------
----------------
>XP_016230433_Exophiala_spinifera
----------MK--PFRRRSAESSLAVAILLC----IQQIQA-ITLDLQNPD--------
-------SIKAASKIVADEMVSYYTGYRPGDVPGNLPAP------YYWWEAGAMFGALID
YWYFTG--DDTHNAITTQAMLHQVGPQNDFMPPNQTKTEGNDDQSFWGMAALSAAEDNFP
NP------SAD--QPQWLALAQAVFNTQAARWDTSSCGGGLKWQIFSFNGGYNYKNTISN
GCFFNMGARLAVYTNNQT-YADWADRMWNWC-SAIG-----LM-----DDQYFFYDGSDD
LLNCTKLDHLQWTYNAGTFLVGAANMYNY--T-DGSPVWEARINGIISGITKIFLKD---
---NVIYEQACEPVG-----TCNIDQRSFKAYLARWIAATIVRAPFTYDQLKP-ILEASA
QAAAASCTGGDGGASCGLQ--WTTGA-FDGST---GVGEQMSALEVIQSNLISVSAG---
---------PV--TEGSGGTSK-GDPSAGT---TSDIG----PGDLHAEPLTTADRA---
------------------------------------------------------------
----------------------GAAILT--------------------------------
---VLICLVII-------------------------------------------------
----------------------GG------------------------------------
------------------------------------------------------------
------------------------------------------------------------
------------------------------------------------------------
------------------------------------------------------------
------------------------------------------------------------
------------------------------------------------------------
------------------------------------------------------------
-----------------------------------------------AW-----------
-----------------------------------------------------------W
M--------------VI-------------------------------------------
------------------------------------------------------------
------------------------------------------------------------
----------------
>XP_016267403_Exophiala_oligosperma
----------MK--PFRRRSTGSSLMLALLLC----IQQSQA-ITLDLQNTD--------
-------SIKSAAKIVANDMVSYYTGYRPGDVPGNLPAP------YYWWEAGAMFGALID
YWYFTG--DDSYNAITTQAMLHQVGPDKDFMPPNQTKTEGNDDQSFWGMAALSAAENNFP
NP------PQD--EPQWLALAQAVFNTQAARWDTTSCAGGLKWQIFSFNGGYNYKNTISN
GCFFNMGSRLAVYTKNQT-YADWADRMWDWC-SAIG-----LR-----DDQYFFYDGSDD
LLNCTKLDHLQWTYNAGTFLVGAANMYNY--T-NGSPVWESRLNGIISGINKIFLKN---
---NIIYEQACEPVG-----TCNIDQRSFKAYLARWIAAAIVRAPFTYDRLKP-ILETSA
QAAAASCTGGVNGTSCGLR--WTTGS-FDGST---GVGEQMSALEVIQSNLITVSAG---
---------PV--TEGSGGTSK-GNPSAGT---TSDIG----PGDLHAQPVTTADRV---
------------------------------------------------------------
----------------------GAAILT--------------------------------
---VLICLVVM-------------------------------------------------
----------------------GG------------------------------------
------------------------------------------------------------
------------------------------------------------------------
------------------------------------------------------------
------------------------------------------------------------
------------------------------------------------------------
------------------------------------------------------------
------------------------------------------------------------
-----------------------------------------------AW-----------
-----------------------------------------------------------W
I--------------MV-------------------------------------------
------------------------------------------------------------
------------------------------------------------------------
----------------
>XP_013317714_Exophiala_xenobiotica
-------MHAMK--PSIRRSIG-SITLSLLLG----VQYVQA-ISLDVQSTD--------
-------SIKSAAKIVADEMVSYYTGYRPGDVPGNLPAP------YYWWEAGAMFGALID
YWYFTG--DDTYNAITTQALLHQVGPGNDFMPPNQTKTEGNDDQAFWGMAALSAAENNYP
NP------PED--QPQWLALAQAVFNTQAARWDTTSCGGGLKWQIFSFNGGYNYKNTISN
GCFFNMGSRLAVYTGNQT-YADWADRMWDWC-SAIG-----LR-----NDQYFFYDGSDD
TLNCTALDHLQWTYNAGTFLVGAANMYNF--T-NGSQIWEERINGIISGINTIFLKN---
---NIIVEQACEEVQ-----TCNIDQRSFKAYLARWIAATIVRAPFTYAQLKP-ILETSA
QAAASVCTGGDKGTSCGLR--WNFGS-FDGST---GVGEQMSALEVIQSNLITVAPG---
---------PV--TEVTGGTSK-GDPSAGT---TSDIG----PGDLHKEAVTTADKA---
------------------------------------------------------------
----------------------GAAIVT--------------------------------
---VLICLVIM-------------------------------------------------
----------------------GG------------------------------------
------------------------------------------------------------
------------------------------------------------------------
------------------------------------------------------------
------------------------------------------------------------
------------------------------------------------------------
------------------------------------------------------------
------------------------------------------------------------
-----------------------------------------------AW-----------
-----------------------------------------------------------W
M--------------VV-------------------------------------------
------------------------------------------------------------
------------------------------------------------------------
----------------
>XP_007721370_Capronia_coronata
----------MR-----------SRITTFLAPLVGLLSAVKA-IQLDLNSQD--------
-------SIKSATSTIAYDMMTYYSGNQSGQTPGLLPGPCDSTACYYWWEAGAMFGSLVN
YWQYTG--DDSYNPVVSQALAFQIGPDQNYNPPNQSKNMGVDDQAFWAFSAMDAAEANFP
EP------GGD--TPSWLAIAQAVFNFQADLWDTATCGGGMRWQVFSFNAGYNLKNTISN
GGNFQLAARLARYTGNQT-YADWAEQMWDWM---AGSPLFQYQ-----GDTLYIWDNTNV
DNNCSDVAHFAWTYNYGTMLVGAAYMYNF--T-NGSEPWGTRINQILNGAFGLFFPADYG
-G-NIMTEFQCEPAS-----NCNNDQSSFKAYLSRWMAVTALLVPYTADQIMP-KLQASA
AGAAQQCTGGDNGRMCGRR--WYSN--WDGTS---GVGQQMQALSVIGATQINSGIA---
---------PK--SVDTGGVSK-SDPGAGT---DVNTS-----PVVTHSPITTKDKA---
------------------------------------------------------------
----------------------GAGVLT--------------------------------
---VLAICFVV-------------------------------------------------
----------------------GG------------------------------------
------------------------------------------------------------
------------------------------------------------------------
------------------------------------------------------------
------------------------------------------------------------
------------------------------------------------------------
------------------------------------------------------------
------------------------------------------------------------
-----------------------------------------------SI-----------
-----------------------------------------------------------W
I--------------IM-------------------------------------------
------------------------------------------------------------
------------------------------------------------------------
----------------
>XP_007731721_Capronia_epimyces
----------MK--PFRRRSLL-AAGFSAILS----VQHVLA-IQLDLQSTD--------
-------SIKAAAKTLAGDMVSYYTGYRPGDVPGNLPSP------YYWWEAGAMFGALVD
YWYFTG--DDTYNAITTQALLHQVGPDKDFMPPNQTKTEGNDDQAFWAMAALSAAENKFP
DP------PED--QPQWLALAQAVFNTQAARWDTTSCGGGLKWQIFAFNTGYNYKNTISN
GCFFNMASRLAVYTGNQT-YADWAVRMWDWC-SAIG-----LR-----DAQYNFFDGSDD
NLNCSQLDHIQWTYNAGTFLVGAANMYNF--T-GGSQEWADRLNGIIGNLK-LFLKN---
---NVVYEQACEPVG-----TCNVDQRSFKAYLARWMAATAVKAPFTYSLLKP-ILEASA
TAAAAVCTGGVNGTSCGLK--WTEGT-FDGSI---GVGEQMSALEVIQSNLIDIVSG---
---------PV--SQDSGGTSK-GDPNAGT---SSDIG----PSDLNVGEVTTADKA---
------------------------------------------------------------
----------------------GAAILT--------------------------------
---VLLIFFVA-------------------------------------------------
----------------------GG------------------------------------
------------------------------------------------------------
------------------------------------------------------------
------------------------------------------------------------
------------------------------------------------------------
------------------------------------------------------------
------------------------------------------------------------
------------------------------------------------------------
-----------------------------------------------AW-----------
-----------------------------------------------------------W
M--------------VT-------------------------------------------
------------------------------------------------------------
------------------------------------------------------------
----------------
>XP_009157950_Exophiala_dermatitidis
----------MK--PFRRRSVR-ATIISAILL----GQHVQA-ITLDLNSTD--------
-------SIKAAAKTIAAEMVSYYTGYKPGDTPGNLPSP------YYWWEAGAMFGALID
YYYFTG--DDTYNNITTQAMLHQVGTDNDFMPANQTKTEGNDDQAFWGMAALSAAENKFP
DP------PSD--EPQWLALAQAVFNTQAARWDNSSCGGGLKWQIFSFNNGYNYKNTISN
GCFFNMASRLAVYTGNQT-YADWAVRMWDWC-SAIG-----LR-----DDNYNFYDGSDD
TLNCTELDHLQWTYNAGTFLVGAANMYNY--T-NGSQVWEDRLNGIIGNLK-IFLKN---
---DVMYEQACETVG-----TCNIDQRSFKAYLARWMAAAAVKAPFTYSSLKP-ILEASA
KAAAAVCTGGSNGTSCGLK--WTTGS-FDGST---GVGEQMSALEVIQSNLIDITSG---
---------PV--TETTGGTSK-GDPDAGT---SSDIG----PSDLNQEEVTTTDKA---
------------------------------------------------------------
----------------------GAAIMT--------------------------------
---VLIAFFVV-------------------------------------------------
----------------------GG------------------------------------
------------------------------------------------------------
------------------------------------------------------------
------------------------------------------------------------
------------------------------------------------------------
------------------------------------------------------------
------------------------------------------------------------
------------------------------------------------------------
-----------------------------------------------AW-----------
-----------------------------------------------------------W
I--------------II-------------------------------------------
------------------------------------------------------------
------------------------------------------------------------
----------------
>XP_013264503_Exophiala_aquamarina
----------MK--PFRRRSML-PL-LSVLFA----AQNALA-IDIDLSSPD--------
-------SMKAAAKIAADEMVSYYTGYRPGDVPGNLPAP------YFWWEAGAMFGALID
YWYFTG--DDTHNNITTQAMLHQVGPDWDFMPPNQTKTEGNDDQAFWAMAALSAAENNFP
NP------PPD--QPQWLALVQAVFNTQAARWDLASCGGGLKWQIFAFNNGYNYKNTISN
GCFFNMGARLAVYTGNQT-YADWANRVWEWT-SAVG-----LM-----DADYNFFDGSDD
DLNCTELDHIQWTYNAGTYLVGAANMYNH--T-GGDPLWEGRLRGIIGRIQEIFVRD---
---NIMFEVACEDID-----TCNIDQRSFKAYLARWMAAACVRAPFTYALLKP-ILEASA
TAAAKTCTGGASGTQCGLK--WTQQS-FDGWT---GVGEQMSALEVFQSNLIEYSAG---
---------PV--TDVTGGTSQ-GDPNAGT---NSAIG----PEDLNQEPVTTADKA---
------------------------------------------------------------
----------------------GAGILT--------------------------------
---VLVIFVVV-------------------------------------------------
----------------------GG------------------------------------
------------------------------------------------------------
------------------------------------------------------------
------------------------------------------------------------
------------------------------------------------------------
------------------------------------------------------------
------------------------------------------------------------
------------------------------------------------------------
-----------------------------------------------AW-----------
-----------------------------------------------------------W
L--------------VV-------------------------------------------
------------------------------------------------------------
------------------------------------------------------------
----------------
>XP_016222542_Exophiala_mesophila
----------MK--PFRRRNLL-SVGLSVLLA----TNHVSAQIDLDLRNPE--------
-------SIKAAAKIAADEMVSYYTGYLPGDVPGNLPAP------YYWWEAGAMFGALID
YWYFTG--DDTHNNITTQAMLHQVGPDWDFMPPNQTKTEGNDDQAFWAMAALSAAENKYP
NP------PSD--GPQWLALVQAVFNQQAARWDTQTCAGGLKWQIFPFNNGYNYKNTISN
GCFFNMGARLAVYTGNDT-YAEWAEKTWEWT-ETIG-----LM-----DANYNFYDGSDD
NLNCTELDHIQWTYNAGTYLVGAANMYNF--T-GGASVWEERLTGIIQRIGEVFVRD---
---GVLFEVACEDIG-----TCNIDQRSFKAYLARWMAATAVRAPFTYPMLKP-LLETSA
MAAASTCHGGESGTQCGLK--WTQGS-FDGWT---GVGEQMSALEVFQSNLIDYAEG---
---------PV--TEVSGGTSP-GDPSSGT---TSDVG----PADLHRDAMTTADKA---
------------------------------------------------------------
----------------------GAAILT--------------------------------
---VLVSFLVI-------------------------------------------------
----------------------GS------------------------------------
------------------------------------------------------------
------------------------------------------------------------
------------------------------------------------------------
------------------------------------------------------------
------------------------------------------------------------
------------------------------------------------------------
------------------------------------------------------------
-----------------------------------------------AW-----------
-----------------------------------------------------------W
M--------------VV-------------------------------------------
------------------------------------------------------------
------------------------------------------------------------
----------------
>XP_013277469_Rhinocladiella_mackenziei
----------MK--PFRRRSLL-SICLSTLFC----SQHVQA-ITLDLQSPD--------
-------SVKAAAKQVADNMVSYYTGYRPGDVPGNLPAP------YYWWEAGAMFGALID
YWYFTG--DDTYNEITTQALLHQAGPDSDFMPPNQTKTEGNDDQAFWGMAALSAAENKYP
NP------PAD--QPQWLALAQAVFNTQAARWDTTSCGGGLKWQIFSFNNGYNYKNTISN
GCFFNMGARLAVYTGNQT-YADWADRMWDWC-SAIG-----LR-----DAQYNFYDGSDD
TLNCTELDHIQWTYNAGTFLVGAANMYNF--T-GGSQVWADRINGIIGNLD-VFLKN---
---NVIYEVACEDTG-----TCNIDQRSFKAYLARWMAAAAVRAPFAYPLLKP-ILETSA
MAAAATCTGGDQGTSCGLK--WTTGA-FDGST---GVGEQMSALEVIQSNLIDVSAG---
---------PV--TETSGGNSQ-GDPNAGT---SSDIG----PDDLHEEEVTTADKA---
------------------------------------------------------------
----------------------GAAILT--------------------------------
---VLIIFFVV-------------------------------------------------
----------------------GG------------------------------------
------------------------------------------------------------
------------------------------------------------------------
------------------------------------------------------------
------------------------------------------------------------
------------------------------------------------------------
------------------------------------------------------------
------------------------------------------------------------
-----------------------------------------------AW-----------
-----------------------------------------------------------W
M--------------VK-------------------------------------------
------------------------------------------------------------
------------------------------------------------------------
----------------
>XP_018001671_Phialophora_attinorum
----------MRPLPWRRRPTPCLASLASVLLFAVTVDTVQAAITLNVDDPN--------
-------SIKAAAKIAANGMMKYYTGDKPGDTPGNLPQP------YYWWEAGAMFGALID
YYYFTG--DDTYNAMTQQAMLHQTGPDRDFMPPNQTRTEGNDDQGFWAMAAMSAAENNHP
NP------PEG--EAQWLALAQAAFETQAKRWDNATCGGGLRWQIFTFNGGYNYKNTISN
GCFFNLASRLAVYTSNAT-YALWAETVFDWMHNKIG-----LI-----DKDYNFFDGSDV
LLQCKEFDHIQWTYNAGVYLAGAANMYNF--T-GGSPTWEAHLRGIIANLA-HFMPDQS-
-S-QILVETACEPIN-----SCNVDQRSFKAYLARWMAMAAVKAPAFAPQIKA-ILRANA
LAAAKTCTGGEDGNQCGLK--WTEGV-WDGQL---GVGEQMSALEIFQANLIDYVPG---
---------PV--NAES-GTSK-GDPNAGQ---GSKVG----PGDLHRSKVTTADKV---
------------------------------------------------------------
----------------------GAGALT--------------------------------
---LGVCGLFL-------------------------------------------------
----------------------GG------------------------------------
------------------------------------------------------------
------------------------------------------------------------
------------------------------------------------------------
------------------------------------------------------------
------------------------------------------------------------
------------------------------------------------------------
------------------------------------------------------------
-----------------------------------------------VV-----------
-----------------------------------------------------------W
L--------------AI-------------------------------------------
------------------------------------------------------------
------------------------------------------------------------
----------------
>NP_595076_Schizosaccharomyces_pombe
-----------------------MRYLSFFFEFFFLFSFAFA-FDFDVTSDD--------
-------SINSALTTVTDGMLNYYQSTSHTFT-------------AYWWMTGAGLNSMTD
TYAATG--NTTHLDMLISALVANKGDNNDYAPNSEKFDLGNDDQGIWGLSAMSAAEVNMT
TG-------DS--SASFTELAQAVFNEIMSRWDTSSCGGGVRWQIYSFNNGYSYKNSISN
GILFQLAARLARYTNNDT-YVDLAQKVWDWSTT-VG-----FV----DLDDYTVYDGASV
TSNCSSITNEQWSYNVGVYLAGTAFLYNY--T-NGSSVWQTHMEGLMNKALDYYFTS---
-D-KIIYEPSCEPTE-----SCNSDQTAFKGMLARFLGYTMQLAPYTVETILP-YIQSSA
EAAALACSGGSDGVTCGYMWYWNNGT-WDDHY---GLGEQISAVETFQALLAQQSAT---
---------IL--TLDTGASSE-SNPDAGTDDGDT----------VTITPATKSDKG---
------------------------------------------------------------
----------------------WAGFLTF-------------------------------
---AFSFVFLL-------------------------------------------------
------------------------------------------------------------
------------------------------------------------------------
------------------------------------------------------------
------------------------------------------------------------
------------------------------------------------------------
------------------------------------------------------------
------------------------------------------------------------
------------------------------------------------------------
----------------------------------------------FSI-----------
-----------------------------------------------------------W
L--------------YF-------------------------------------------
------------------------------------------------------------
------------------------------------------------------------
----------------
```
