## Supplementary material for "Coding Sequence Insertions in Fungal Genomes are Intrinsically Disordered and can Impart Functionally-Important Properties on the Host Protein": MAFFT_MSAs: XP_719528.2_blasthits_MAFFT.txt

```
>XP_719528_Candida_albicans
------------------------------------------------------------
------------------------------------------------------------
------------------------------------------------------------
------------------------------------------------------------
------------------------------------------------------------
------------------------------------------------------------
------------------------------------------------------------
------------------------------------------------------------
------------------------------------------------------------
------------------------------------------------------------
------------------------------------------------------------
------------------------------------------------------------
------------------------------------------------------------
------------------------------------------------------------
------------------------------------------------------------
------------------------------------------------------------
------------------------------------------------------------
------------------------------------------------------------
------------------------------------------------------------
------------------------------------------------------------
------------------------------------------------------------
--------------MDSTDTEI---RRKRN--RESS--SQPLIPT-----------SVLD
QASQRLFIVSIFILIQSWKIYDLVLLK----SEIPAT----GEV------LTSLSNFTFV
LKYSVLDGLFLWLLPVLNIQY-LSFSPLKTLLLTITLYGFSIFLVSAMAL---PLLSNVF
LPIWRFLL-QKKELNIIGESIDRSQVI--DMDSHFKGQLTIHYLPDSSAKMNPFHFDQTC
LGLDNNH-------LINMPVEFNTTSGIGYLQVQHTTP-DNEIQ-YLNYT----GHFLR-
-----RLFKKDYTHLSQYKDY-KKSDK---------RIFYLEYPITKPGMYRIKNVLDNK
GNSIRTYKSEFVISDCPSAKFFY--PPNFESSNGFK-CVT---TLEDDSFPLPWVEVSST
TPSSVKLNVKV-NGKEFRMMNLTIGQE------T--------------------------
-----------------------D-HKVSRTDFS-WLKTVRLVRNSLQEKILDSKSTFNW
GDTSI-LEFQLLQVKDSFGN----------VHRYEPL-----SKDKDV------WYKLEL
RKSPSIGIY--DKEKTQELLVGGQKVLYFSN----------------LEN-FNDDDFP--
IDVKVKY--------------------------IGQ--EE-QNITRTFETKADLRNGLTI
TKPGKYVLSSAKDKYCPCE-ADKTPVEVELASIPSLDIVADPVSDRCLGT-IGYNFDFNF
TEGRPPFRVQYRIYS---------------NTS-GIL--KPVYSDTGKLNRELKSFEKSH
SFKFKPPNEGSYTIMFTNLKDANYFKDPIA--LDENKYSYSTYFRQLSQVGFQ--V----
-HQR------TIHTCYGHTTKVPIFFNGNGPFSFEYDFLDVNSRKKLVDTVRVSNV--EN
YAIDTPKELIGKTYDLKLSNAKDRFGCDAIIVDANSPVRVVSRSDIPEVEFSR---AGQK
--L-QVVEGSYVDIPLSIKSKIAVNGNDKIEVKYLGPTSKEP---TIRRAQLV-GSSIRL
SDEGTYWLHSFESNGCAGRIGKADQFV-TIGYYAKPSLAI------------S--ASNEM
LQH--TDDSTIHLKPVCNGCSNEITLKLTGEAPFVVDYEINLPSGK-----METHSMNID
THDITIKLPTRSNGRFEHQFKRVYDRLYTKTRGKPT-SLH---VPKVIYDINPLPTAQFL
PDDHFTQVC----ENKLSEDS-VIAHVPIQF-SGAYPFDVLLTLTNEK-TGKMHDIRYRN
VEDNYITLKTLNF-----------LGLGDYSLKFAKVSDANGCTTHQFK-----------
------TNDRYLISITEPPTIYKADPATKHYCVGDHVAYNLSGVFPITIFYEYND-KVRR
VE-SYSRFERLASRPGVLNIHGLKDSGIN-------SCAVNY---TFDTTKLDE--LRLE
VHEIPTVEVNKGDYLIEDLHEGDQTELIFTFLGEPPFQLT--------------------
-YIRTIDI---RK-GKKT---FRK-------LVEK-ETIKDIWQHELVVMASLEGTYEAI
EIQDKYCRAVKK-----VDYIE------------------
>XP_002418023_Candida_dubliniensis
------------------------------------------------------------
------------------------------------------------------------
------------------------------------------------------------
------------------------------------------------------------
------------------------------------------------------------
------------------------------------------------------------
------------------------------------------------------------
------------------------------------------------------------
------------------------------------------------------------
------------------------------------------------------------
------------------------------------------------------------
------------------------------------------------------------
------------------------------------------------------------
------------------------------------------------------------
------------------------------------------------------------
------------------------------------------------------------
------------------------------------------------------------
------------------------------------------------------------
------------------------------------------------------------
------------------------------------------------------------
------------------------------------------------------------
--------------MDSTNTEI---RRKRN--RENL--SQPLIPT-----------SVLD
QASQRLFVVSVFILIQSWKIYDLVLLK----SEIPAT----GEV------LTSLSNFTFV
LKYSVLDGLFLWLLPVLNIQY-LSFAPLKTLLLTIILYGFSIFLVSSMAL---PLLANVF
LPVWRFLL-QEKELNIIGESIDRSQIL--DMDSHFKGQLTIHYLPDSSAKMNPFHFDQTC
LGLNNNN-------IINMPIEFNTTSGIGYLQIQHTTP-DNEIQ-YLNYT----GYSLR-
-----KLFKQDYAHLSRYKDY-KKSDK---------RIFYLEYPITKAGIYRIKNVLDNK
GNSIRTYKSEFVISDCPSARFFY--PPNFESSNRFK-CVT---TLEDESFPLPWIEVFST
TPSSVKLNVKV-NGKEFRMMNLTIGQE------T--------------------------
-----------------------D-HKISRTDFS-WLKTVRLVRNSLQEKILDSKNSLKW
NDQSV-LEFQLLQVKDSFGN----------VHRYEPL-----SKDKDV------WYKLEL
RKSPSIGIY--DKETNQELLVGGQKVLHFSN----------------LEN-FNEEDFP--
IDVEVKY--------------------------IGE--QE-QNLTRTFKTKADLRNGFAI
TRPGKYVLSSARDKYCPCE-TDKTPVDIELASIPSLDIVADPVSDRCLGT-VGYNFDFNF
TEGRPPFRVQYQIYS---------------NIS-GIL--KPVYSDTGRLNRELKSFEKSH
SFKFKPPSEGSYTIVFTNLKDANYFKDPIA--LDENEYSYSTYFRQLSQVGFQ--V----
-QQR------IIHTCYGHTTKVPIFFNGNGPFSFEYDFLDVSSKKKLVDTVKVSNV--ES
YAIDTPRELIGKTYDLKLSNAKDRFGCNAIIVDANSPVRVVSRSDIPEIEFSQ---TGQK
--L-QVVEGSYVDVPLKIKSKVTVNGNDKIEVKYLKPTSKEP---SIIRAQMV-DSSIRL
SEEGTYWLHSFESNGCAGRIGKADQFI-TINYYAKPSMEI------------F--ASNEM
LQH--TDDSTIHLKPVCNGCSNEITLKLTGEAPFVVDYEIKLPSGK-----LEMHSMNIE
TRDITIKLPTKSNGRFEHQFKRVYDRLYTKTRGKTT-SLH---VPKVIYDINPLPTAQFV
PDDHFTQVC----ENKLSEDS-IIAHIPIQF-SGAYPFDVLLTLTNEK-TGKMHDIRYRN
VADSYITLKTLNI-----------LGLGDYSLKFAKVSDANGCTTHHFK-----------
------TNDRYLVSITEPPTIYKADPARKHYCVGDHVAYNLTGVFPITIFYEYND-KVRR
AE-SYSRFERLASRPGVLSIHGLKDSGIN-------SCAVNY---TFDTTKSDE--LRLE
VHEIPTVEVNKGDYLIEDLHEGDQTELIFTFLGEPPFQLT--------------------
-YIRTIDI---KK-GKKT---LRK-------LVEK-ETIKDIWQHELVVMASLEGTYEAI
EIKDKYCRAVKK-----VDYIE------------------
>XP_002546813_Candida_tropicalis
------------------------------------------------------------
------------------------------------------------------------
------------------------------------------------------------
------------------------------------------------------------
------------------------------------------------------------
------------------------------------------------------------
------------------------------------------------------------
------------------------------------------------------------
------------------------------------------------------------
------------------------------------------------------------
------------------------------------------------------------
------------------------------------------------------------
------------------------------------------------------------
------------------------------------------------------------
------------------------------------------------------------
------------------------------------------------------------
------------------------------------------------------------
------------------------------------------------------------
------------------------------------------------------------
------------------------------------------------------------
------------------------------------------------------------
--------------MDSRERDR---RRKRNRQREDH--GEPLIPS-----------NVLD
QASQRIFVLSLFILIQSWKIYDLVLLK----SEIPST----GEV------LTQLNNFTYV
LKYAILDGLFLWILPVLNIQY-LTFSPFKTLMLTVILNACSIFLVSSFSL---PLLANVF
LPVWRFLL-QKKELNIIGESIDVNKVI--DMDSHFKGQLTIQYLPDSSAKMNPFHFDQVC
LGLENNH-------LIEMPIEFNTTSGIGYLQIQHTTP-DNEIQ-YLNYT----GGSLR-
-----KLFRKDYSHLSKYSEYNRKQDP---------RVFYLEYPIVKPGMYRIKSVLDNK
GNSIRTYKSEFSIADCPSAKFYY--PPNFESTNGFK-CLS---NIEDDGYPLPWIEMYGT
TPAFVKLNLKI-DGNEFKMMNLSIASD------S--------------------------
-----------------------S-RTISRTNFS-WLKAIKLVRNILHDEVLKSVASLNI
GTNSA-LEFQLLQIQDSLGN----------IHRYEPL-----SKDKDV------WYKLKL
RKSPSIGMY--DKDQNQELLVGGKKVLYIAH----------------SEE-FVEEDFP--
IGITVVH--------------------------TNNHGKT-NNFTATFQTKAALDKGLVV
DQPGRYQLVTANDKYCPCE-IDTKPIDIQLAPIPTLKIAADPVTDRCLGT-VGYNFDFNF
T-GKTPFKVQYHIYS---------------NIS-GSL--KPVYSDSGRAVRELVTHEKSH
SFKFMPPSEGSYTIVFNNLKDANYYKDPLT--LDEKTHTFSTYFRHASQIGFQ--Q----
-RER------IIRTCYGQTSTIPLFFKGNGLFSFDYDFVDVNTRKKLLDTVHVEKV--DS
YSIETPSQLIGKTYEVVLSNAKDRFGCDAVYTDKNAPMKVVSRSDIPEVELSQ---VEQN
--V-TIVEGSHIDIPLKFKSSIPISGHDKIEIKFQAANTDKV---VVKRVSLI-GTSIRL
SEAGKYWLHLFESNGCKGRVLNETNSI-IVNYYPKPSLKI------------S--ASEEM
LQH--TDDSSIHLKPVCFGCTNEITLNLIGQAPFVVDYEIKLPSGK-----IESHSMNID
THEILIKLPTKANGRFEHKFNKVYDSLYTRHKGKVG-KAD---VPKVIYNINPLPTAQFI
PDDHFTQVC----ENKLFENS-VIANIPVKF-SGAYPFDVSMILRNEQ-TGKTRDLNFRN
VMSNSLILNNLDF-----------LGLGDYSLSFTKVVDGNGCESNKFN-----------
------ANDKYLISITQPPNIFKFDPKRKHYCVGDHVSYNLTGALPVTIFYEYND-KMRK
TQ-SYNYFERLASRPGILNIHGLEDSGVN-------SCKVNY---TFDPIKQEE--LRLQ
VHEIPTVEVNKGDYIIEDLHEGDQTELIFTFLGEPPFKLT--------------------
-YIRTIEI---KKTGKKP---VRK-------LVEK-ETISDIWNHELVVMASLEGTYEAI
EIEDKYCRAIRK-----VDYID------------------
>XP_003867084_Candida_orthopsilosis
------------------------------------------------------------
------------------------------------------------------------
------------------------------------------------------------
------------------------------------------------------------
------------------------------------------------------------
------------------------------------------------------------
------------------------------------------------------------
------------------------------------------------------------
------------------------------------------------------------
------------------------------------------------------------
------------------------------------------------------------
------------------------------------------------------------
------------------------------------------------------------
------------------------------------------------------------
------------------------------------------------------------
------------------------------------------------------------
------------------------------------------------------------
------------------------------------------------------------
------------------------------------------------------------
------------------------------------------------------------
------------------------------------------------------------
--------------MRPTDVNY---RERRH--KRNT--INPLISS-----------SILD
PASQRLFIVSLFTLIQSWKIYDLVLVK----SEIVSS----DEQ------LTTLTNFTFV
LKYVFIDGGFLWLLPILKIPH-LAFSPSKTLLYIFILNGFTIFLVSNMAL---PLLSNIF
LPIWRIIL-QRNELNIVGESINVAKVI--DMDSHFKGKLTIHYLPDSSAKMNPFHIDHTC
LDSANGN-------TIQMPIEFNTTSGIGFLQIQQNTA-NNELK-LYNYT----GSSLK-
-----KLFRKDYSHLRNKIES-KPSDP----------LFYLEYPISEPGSYKIKSVLDKK
GNSIRTYKSEFFISDCPSGKFFY--PPHFDFQNNHK-CLS---SLEQEAFPVPWLEIYGP
SPQHVNLVIRV-NGNEYESLNITIPSD------S--------------------------
-----------------------DHHERSKPDFS-YLKPSKLVRNSLEEALIQNIDELKW
NKETT-VEFQLISVQDSFGN----------LHRYQPL-----SKDKDV------WYKLIL
RRSPSIGLV--DPEKESPLLLGGGKTLMISN----------------GDK-FDDKDFP--
LDVVISH--------------------------DGS------NFTTTFSNKAQLRKGVKV
NEPGSYQLVSANDVHCPCEVIDAPPVQLELAQTPDLGIHAQPESDRCLGV-VGYKFDFNF
T-GRAPFKVQYQIYS---------------NNS-GIL--KPVVLASGQRVRELTSPSDQH
SFKFKPPGEGSYTIVFSNLKDGNYREKGFP--IDESKYTYSTYFRSASEISLK--L----
-AGR------ELHTCYGVPAKIPIVFKGNGPFSFDYEYIDAVTKRRLGALVHVTNV--SG
YDIETPRSLIGKTYYLILSNAKDKFGCEVIISDSAKQVKIVSRPDVPELELVT---TYSK
--I-QIVEGQFVDVPVRYKSSIGQQRNDVVILKHQSLQGDSL---KNRRADLR-QSSIRI
YEEGIYSLDSFLNDNCEGNIINKEKKV-TVTFYDKPSMNI------------T--FADEY
LQH--KDDSLLHLKPVCNGAVSEIGLQLKGKAPFLIDYEIKLPSGK-----VESHTMNVE
GHRIKIKLPTRDNGQYEHTFRKIYDAHYTR-QSKVP-FAD---VPKVVYQVNRLPAASFI
PDKNFAQVC----ENRVHDEA-IVAKIPIKL-SGNYPFDIEAIIQNEA-SGESQKVRFRN
VMEPYLSLQSTKF-----------LQLGDYSIALVSIKDSNGCINGKLK-----------
------NTVKYILSITEPPNIFKSSDKLQ-YCVGDHVGYNLTGVSPITIFYQYDN-VPRK
AE-VHHRFVRLASKPGILNIQALKDAGEN-------SCVVNF---TSDSQKFKE--LQLQ
VHELPSVEVNKGDYIVEDIHQGDHTELVFSFTGEPPFKLT--------------------
-YIRTIEI---KR-DQKK---VRK-------LLEK-ETISDIWDRDFVVSASLEGTYEAI
EVQDKFCRAVKS-----IHYIE------------------
>XP_001528691_Lodderomyces_elongisporus
------------------------------------------------------------
------------------------------------------------------------
------------------------------------------------------------
------------------------------------------------------------
------------------------------------------------------------
------------------------------------------------------------
------------------------------------------------------------
------------------------------------------------------------
------------------------------------------------------------
------------------------------------------------------------
------------------------------------------------------------
------------------------------------------------------------
------------------------------------------------------------
------------------------------------------------------------
------------------------------------------------------------
------------------------------------------------------------
------------------------------------------------------------
------------------------------------------------------------
------------------------------------------------------------
------------------------------------------------------------
---------------------------------------------------------MRE
DLFYTRDQGRRHLSLHQGLAQQGYLQERQSRKGTAE--AGPLISS-----------DILD
LASQRLFIVSAFILIQSWKLYDLLLLK----SDFALS----SNSNKGLDGISTISTAGFL
FKYIIIDGLFVWSLPILNIPY-LRFSLSKTILFTIILNASTVFLVSSWAV---PLLSNVF
LPVWKFVL-QKKELNIVGESINVAKAI--DMDSHFKGQLTIHYLPDSSAKMNPFNIDQVC
LGSENNF-------MIKMPIEFNSTSGIGVIQIQQITP-DNEVR-LHNYT----GRALK-
-----KILKRDVSSLESPSKLHRNLKPMSKHVSKSNTIFYAEYPIISPGSYRIKSVLDTK
GNSIRTYKSEFVVAECPLARFYY--PPHFDQNKKFT-CFT---SLTTDSFSFPWIETLGL
THVFVSVDVSL-NKQEFKKLNISVGQD----V-V--------------------------
-----------------------SSPKNSKTDIS-YLKPQRLLRNSLEENIMKQLNQTLL
GTNSL-LEFKLVSVQDTIGN----------LHRYQPL-----SKDSDV------FYEISL
RKSPEVGLF--DSNPELELAINSSKKLSLSY----------------TDI-FYKNDFP--
LDVVVGF--------------------------NNE-----TEITKSFKSASDLHQGISI
SKPGSYQLLKVNDAKCPCAISPKNSVQAKLAQLPEINIAASPISDRCLGV-TGYKFDFEF
S-GKPPFRLHYHIYT---------------NETGGVL--KPIRSATGKATREIISNSKSH
SFEFQPPSEGNYAIVFNSIMDSYYHRHPIA--IDEKKYTYHTYFRQVSEIGMQ--V----
-RSR------TVKTCYGVPATLPLTFKGNGPFSFVYDFVNPDTGKPITKSTSVTNV--TS
YSITTPPSLYGKAADVVLRSAKDRFGCDARMTSQS--IRIISRPEIPEVEFGA---AKEH
--F-EIVEGSFIEVPLNIKSSVGLRGSDLINLKFVPKDGDEIEDSRIIRAEIRSGSSVKL
TKAGSYWLDSFVNDGCQGLVSHSERKI-TLSYFDRPEMKL------------S--VDKDL
LDI--QDTTTISLKPVCNGCPLEAELQMYGKPPFLVDYELKLPSGR-----IESRKIRID
GTRMKVKLPTKEDGVYEHRFVRIYDAHYSEHTGIHI-RPA---VPKISYKINPLPNVKFV
PDRHFSQIC----ENKLKNID-EVLEVPVLL-SGEYPFVIDATITNEE-TRKQKSIQFRN
VNKPTLDVQLSNF-----------ESLGDYSIVLNKIIDGNGCINTEQR-----------
------SNRKYILSITEPPDVVSSFPEQKHYCVGDHVSYNVNGVYPVTVSYQYND-VNKE
AK-VHQRFIRLASKPGILHIKRLVDSGEN-------SCVVDL---SANHEKFAS--LLLQ
VHDLPSVEVNKGDYIVEDLHEGDQTELIFTFQGEPPFLVT--------------------
-YIRTIDV---KK-GGKK---LRK-------LLEK-ETVLNIEDFEHVVLASLEGTYEAI
EVRDKYCRAVKN-----IHYIE------------------
>XP_007375114_Spathaspora_passalidarum
------------------------------------------------------------
------------------------------------------------------------
------------------------------------------------------------
------------------------------------------------------------
------------------------------------------------------------
------------------------------------------------------------
------------------------------------------------------------
------------------------------------------------------------
------------------------------------------------------------
------------------------------------------------------------
------------------------------------------------------------
------------------------------------------------------------
------------------------------------------------------------
------------------------------------------------------------
------------------------------------------------------------
------------------------------------------------------------
------------------------------------------------------------
------------------------------------------------------------
------------------------------------------------------------
------------------------------------------------------------
------------------------------------------------------------
--------------MDDSDDEVIYLDELRSNKYEDS----PLIPT-----------HILD
QAQQRIFIVSLFILIQSWKIYDLILIK----SD-TFV----DTQ------LTQLTSYSFM
LKYIILDGLFLWILPVLNIQY-LTFTPLKTLLFTFVAYTISWFMISSFGF---PLVSNLF
LPIWKFFL-QKNELNIVGESIDRNKVI--DIESHFKGKLTIHYLPDSSAKMNPFHYDKMC
L--ESNS-------IIPMPIEFNTTSGIGYLQIQQTTA-DNEVN-YVNYT----GNSLR-
-----KMFRQDYSHLQKYKQF--KPDQ---------NIFYLEYPISEPGKYRIAKVLDKK
GNNIRTYKSEFMITNCPSVKFFY--PANLE---NVK-CMG-----KDISLDAPWLDSVST
IPSYVRVNVKQ-DGSDVKTLNITLESQ------H--------------------------
-----------------------D---------L-PLKPIQLTKNVLEAELSKYNDLFKT
NRRSSNIEFQLLDITDSFGN----------MKRYNPL-----SKDKDV------WYKLQL
KQASTLKL----KPMVQDLLVNGELFLKFDN----------------IQQ-I--QDYP--
IDVTAQF--------------------------SNS-SNM-FELSHTFNSRIELEKGFKV
NQPGLYKLISAHDNFCPCK-IIAEPITVKLALPPSLDISARSVNDKCLGN-IGYNFDFNF
T-GKPPFRVGYQVYH---------------NQS-GTL--RAL----GQNRRNLVSNDYKY
SFKFKPDDPGSYTIIFHQLTDANYQQVPTI--LDKKKYSYSTYFNQASQVGFQ--V----
-QNR------KLTTCFGQTSSLPLYFKGNGPFSFTYQFIEVGTSQVL-DSKQVNNV--ED
FTINTPENLIGKSYDVKVSNAKDKFGCDAIIHDKS--VRIISRPNIPELEFTN---IKQN
--I-RIAEGDSVGLPLKFKSSIGQTGNDKIEVKFSS--GDST---KVIPAVMR-GNSIIV
KQAGNYSLSSFSNNGCPG-IISSEKTI-EISYYPKPSIEI---------------VANEL
KQH--RDHNTLHLTPICVGCSNEITLKLTGKAPFELDYQIKLPNGK-----VESHTMNIE
TDEIKINLPTRRSGIYEHQFMRVFDALYTR-RNTAV-DKT---IPKILYQVNSLPNGKFI
LDNRLVQIC----ENKL-QNG-VIATLPVEL-SGEYPFDIDMILKNEQ-TGKEQSVQFKS
VNEPYLKLLNSQF-----------FSLGDYSVRFSKIVDGNGCEQTKFS-----------
------ANDKFIISITETPDIFKSD-NRYHYCIGDHVSYNLTGIPPFTITYQFNS-KVKT
TQ-SYYEFRRLSSKAGKLSIQSLQDSGAS-------ECKVSF---NSD--KYSS--LELE
VHDLPTVEINKGDYIIEDLHQGDQTELIFTFIGTPPFQVT--------------------
-YIRTVEI---LL-NKKP---QKK-------LVEK-ETIKDIWENEIVIPASLEGTYEAI
EVRDKYCQASRA-----ITYIE------------------
>XP_043047293_Scheffersomyces_spartinae
------------------------------------------------------------
------------------------------------------------------------
------------------------------------------------------------
------------------------------------------------------------
------------------------------------------------------------
------------------------------------------------------------
------------------------------------------------------------
------------------------------------------------------------
------------------------------------------------------------
------------------------------------------------------------
------------------------------------------------------------
------------------------------------------------------------
------------------------------------------------------------
------------------------------------------------------------
------------------------------------------------------------
------------------------------------------------------------
------------------------------------------------------------
------------------------------------------------------------
------------------------------------------------------------
------------------------------------------------------------
------------------------------------------------------------
--------------------------------------------------------MIVD
EASQRTFAVSIFVLIQAWKLFDLVTIK----VGE----------------DTGRDSFSFV
VKYIFVDGLFIWTLSLLNILG-LSYGPVRALLYSVVLFAISLVGISNGFT---PLANGFI
ESVAKVVR-DHKELTIAGERVVAENAI--DLDSHFKGKYTINFLPDASARMNPFGFNLLC
LD-GSKT-------VVNMPIEFNTTSALGSFQIQRITENNNKVT-LLNYT----KSDIT-
-----RFQKKDYTHLKKYPKY-RADDE---------RIFYLEYPITTPGTYTIKSVTDEN
GISIRTYKSVFKIAQCPLVEFV---PTH--TNTNYW-CLED--TAVPQQLSLPLVKVKAV
FPAVVKYIATL-NGKPYHKFETKVENENNGEG-S--------------------------
-----------------------A----------------SYTRNFLEQELYKHPEILAK
AKPGA-IEFHLSEIKDGLGV----------SRRFNTA-----LKETNV------WHKLVL
KGSIGLKLV--DKSPQEDLIENGDKTLFIE-----------------SLN-IEDSEFP--
ISITFQY------------------------DGNGSDILL-HNITKIFQTREQLSKGINV
KSQGKYNIISALSKFCPCKFSKNQYVSLALAQKAHVKISASPVTDACIGT-LGYIFDFDF
I-GKPPFQVDYQVYR---------------NHS-GTL--SPVYDSTGSTIRHIKTSFRSF
KFEYKPETEGNFVVKFSKLKDMNYYAKPIQ--LEDKVNTYETYFKKKSQVSFS--K--SG
HGLM------IIRPCYNESVDIPVYFTGNGPFSFAYSLIDITSGEKLIQSVPVKDVT-GE
YVIQTPKLTKSARYKVDILNPVDGASCGVVK-HSSDSVIIESRGEIPKVSIAE---DLKI
--I-KIVEGDSYRIPLDFQTDVGRQTSDLLRFKHVV--DSS----KITFGELKSSENFIV
LKEGTYSLESFSNGGCNGEIVFPQRSI-TIEYYERPSISV--IA--------EDVASTPI
PGH-------FELHKVCQTGSRRATLKFSGSPPFVIDYTVKLPNGK-----IESGSMTSN
SKSMIINLPTEQFGTYEHSFTGIFDSHYTKQKQRLN-QDI---TTNIRYEVRANPLAVFT
KDQNFLQVC----ESNFKNSK---LALPISFTSGDSPFTVSFKLDND------RQFTIEN
IVKDIVDISEHVTH----------LDVGEHLIEMINITDSNGCTSSELS-----------
------TNDKYVIHITETPDVERVGI-KTDYCVGDHVYYNLSGVGPFTVFYRFRG-QLQR
AQ-VLHSFRRLAAKAGTLEIEAITDSSRG-------SCLVNF---TQTPVKFEA--LKLT
VHELPSVEINQGDNIVENIHEGDQAEIKFTFKGTPPFRVK--------------------
-YIRTVE-------DKQKKRLAPV-------VVET-KVLQDIWDYEHHELVNMEGTYEAV
EIYDSHCHVIKQ----------------------------
>XP_001382785_Scheffersomyces_stipitis
------------------------------------------------------------
------------------------------------------------------------
------------------------------------------------------------
------------------------------------------------------------
------------------------------------------------------------
------------------------------------------------------------
------------------------------------------------------------
------------------------------------------------------------
------------------------------------------------------------
------------------------------------------------------------
------------------------------------------------------------
------------------------------------------------------------
------------------------------------------------------------
------------------------------------------------------------
------------------------------------------------------------
------------------------------------------------------------
------------------------------------------------------------
------------------------------------------------------------
------------------------------------------------------------
------------------------------------------------------------
------------------------------------------------------------
--------------MAEKEK----ARLRRNTSQESR----PLIPS-----------HILD
EATQRLFVLSLFVLIQSWKLYDVTLLK----SNA-LA----EY------ALTPLNNFSFV
LKYAIIDGLFLWLLPVLSIQY-LIFSPLKTLLFALLLNGVTFFLVSSVPG---PLLGSIF
MPLWKLVF-QNRELTIVGDSIDLNSVV--DMDSHFKGKLTIHYLPDSSARMNPFHFDQLC
LD--PNQ-------ILEMPVEFNTTTDIGYLQIEHTAV-NNEIK-NVDFK----GHSLR-
-----RLLRGDYRYLSKYPEF-KRGDD---------RVFYISFPISEPGSYKIKSVTDSK
GLSIRTYKSEFLISSCPRAQFSY--PPNFDDSKNYR-CINS--KQDEDSLHMPLVESFGV
TPMSVLISSSL-NGKFYKEFNVTIGDK----T-T--------------------------
-----------------------S---SSSKDIS-WLKAYQISRNTLEQEISKDSDFFSV
AGEGI-LKFQLIEIRDYLGN----------TKRYNPL-----SDEKDI------RFEYEL
KRGPKLQIV--DSDSVTELLLDDKKTIKILG----------------TES-LKETDFP--
LSVTIVHLL-------------------NTATN----------ITKEFTKRSDLDHGIQI
SQPGIYQLLEAKTRYCDCELV-GQAVNITVAQPPTVDINATPISDKCLGT-VGYTFDLDL
S-GKPPFQVQYHIYT---------------RQSNGIL--RPVHSSNGKSSRLIRTLEKRH
SFTFRPPAEGNYVVVFNNLKDLNYNQRPVV--LDESRFTYSTYFKKPSRVSFF--AGNAQ
Q--K------TINTCFGERAKIPLYFEGNGPFTFNYDFVDVRTGQKLVNTVTIEDI--SS
YEIEVPESIKGGKYEIKLSNITDKAGCNAIL-DERERIIINSRTDIPEVQINN---EVSH
--F-QIVEGDSVEIPIKIKSSVGRTNNDKIEYDFIDLFDKT----KRTRRSLQGNRPLRV
NAAGEYSLANFENGGCSGKVIGQDKKI-TVSYYDRPRLVV------------S--SPKEM
KQH--KDDSALHLQPICQDCKNQVQITLEGTVPFVVDYEIRYPNGR-----VETRSMNVA
SRQLMIDLPTAHSGRYEYAFKGIYDNLYTKEKVRNF-HQK---LPRVFYDVNPLPSLEFD
QELQISQLC----ENRVRPGK-PLVKIPIQL-SGSFPFKINATLTHAA-TGLKETLIFSK
VTENSIVVNGNK----------S-IKVGEHILTINEVTDGNGCSKKDFL-----------
------PSNNYIIAITEVPNIFNSYPTQQHYCVGDHIAFKLTGVSPYTVYYNFNE-KLQK
AE-VPFLFSRLASKPGFLTIDAVQDSSAS-------SCLVNF---TALGSPRED--LKLQ
VHDLPSVEVNKGDYIVEDLHEGEQTELIFRFFGVPPFTVT--------------------
-YVRTTEL---NDKKSKKKAEARK-------IIET-HTIDNIMEYEYTVLASLEGTYEAI
VISDAYCTARRS-----LE---------------------
>XP_020064771_Suhomyces_tanzawaensis
------------------------------------------------------------
------------------------------------------------------------
------------------------------------------------------------
------------------------------------------------------------
------------------------------------------------------------
------------------------------------------------------------
------------------------------------------------------------
------------------------------------------------------------
------------------------------------------------------------
------------------------------------------------------------
------------------------------------------------------------
------------------------------------------------------------
------------------------------------------------------------
------------------------------------------------------------
------------------------------------------------------------
------------------------------------------------------------
------------------------------------------------------------
------------------------------------------------------------
------------------------------------------------------------
------------------------------------------------------------
------------------------------------------------------------
--------------MPPEQQ----DR-RHHEEEDLE----PLIPS-----------NILD
LASQRVFVVSFFILIQSWKVYEVLLLK----SDVPIS----GG------SLAPSNNFTFV
LKYAIIDGLFLWILPILSIPY-LRFSPLKTLILTLVLNSVTFFLASSQTV---VLVTSFV
MPVWKAIA-SKRELTVVGDSVNYNRVV--DMESHFKGKLTIHYLPDSSAKFNPFHFDKIC
LERSENQ-------PLEMPIEFNTTTQLGFLQLQHITP-DNNVN-YLNYT----ANTLK-
-----KLGRKDHSHLGRYPDY-KNDDS---------RIFYLEIPLKEPGLYRISKVTDIK
NINIRTYKSEFMISHCPSSKFSY--PPSFDESKNYK-CLSK--TGNEEPLQLPLLSVFGV
TPVTVKFNVNL-NGKHYKTINSSVGEV----T-T--------------------------
-----------------------KPLLQSKRDVS-WIDSHSLTRNTLEQEILHYPEIMND
AKEGT-LEFQLVEIIDHLGN----------SKRYNPA-----SSDKDV------RFDFEL
KSVPSFGIT--DYDSSTELLINGTKTIQIVA----------------NQN-LKDSEFP--
ITVDISY------------------------TNKEDELLS-HTISKTFKSLTDLKQGIIV
DKAGSYRLISTKNRFCSCEISKSNEVSFSQAFPPEVGINAEPIVDKCLGT-TGYTFDLSL
V-GRAPFQVQYTVYK---------------KQENGAL--RPVQSERGTVARVLRTSDNHH
TFKFTPTAEGNYVIKFKELRDANYISTAVK--LDEDKYTYLTYFNQISKVSFF--E-NAG
RYIE------TKNICSGESLEIPLYFTGNGPFEFDVDFVDPQTNKKLISSVKVKDA--MK
YLIKSPKQLIGKNYKIKVSNIKDKFTCDALI-DERESITVKSRSDIPEAQIQV---S-SE
--V-KIVEGEYANIPLDIKSSIGRTSSDKLEYKVANLYDSS----KITTRSLIGSLNLKV
KEEGIYTLVSYENSGCPGVITNKERSV-LVTYYNKPNLTV------------S--SENVM
KQH--TDDSFIHLNPLCQNCESLLKLQLEGASPFVVDYEIKFPNGR-----SESKSLEIN
KNDVTIKLPTSHSGRYEYRFVGVYDNLYTKKTYRKG-KKE---LPNVMYEINPLPNAKFE
SSEQFSQVC----ETALNKKKGPIVSVPMTL-KGKYPYQLKASLTHEE-TGKTKQIHINA
LQEAKIHLESEY----------F-VGLGEHILTINELTDANGCTRKDFS-----------
------TLNSYVIVVTEVPSVAKKGP-KVNFCVGDHVEYNLTGIPPFTVFYKFND-NARK
AE-LSFNFKRLASKPGALVIDGLQDSSTS-------KCYVDL---SQSPEAQDE--LSVY
IHDLPSVEINKGDYIVEDIHEGDQTELYFTFIGTPPFTLT--------------------
-YTRTLEV---PAKGNKK---GKP-------IVEK-HTIENIHEYEYSVLASLEGTYEAV
EVKDAFCTATKY-----V----------------------
>XP_020077780_Hyphopichia_burtonii
------------------------------------------------------------
------------------------------------------------------------
------------------------------------------------------------
------------------------------------------------------------
------------------------------------------------------------
------------------------------------------------------------
------------------------------------------------------------
------------------------------------------------------------
------------------------------------------------------------
------------------------------------------------------------
------------------------------------------------------------
------------------------------------------------------------
------------------------------------------------------------
------------------------------------------------------------
------------------------------------------------------------
------------------------------------------------------------
------------------------------------------------------------
------------------------------------------------------------
------------------------------------------------------------
------------------------------------------------------------
------------------------------------------------------------
--------------MDSGGTAKKLSN-SKKQQGDSRSANDSFIPP-----------YVLD
HASQRLFILSVFILIQCWKVYDIILIR----TET-LT----TNP----VTLTNLNNFTFV
IKYAIIDGLFLWILPILNIPY-LTFSPLLTLLLTLGMNAITFVLASNAAI---PLFANLI
LPFWKYIF-NKKELTIIGDSVSPTNVI--DMNSHFKGKYTIQYLPDSSAHFNPFHFDKLC
LDTNHPA-------PIMMPIEFNTTTDIGFLQIEHITP-ENEIH-HVNYI----KNDLN-
-----KLLKKDTSHLRKHSGF-ISTDK---------RVFYTEVPILAPGKYRISKVTDLK
GTVIRSFKSDFLIARCPNSEFVY--P--FPNKKSYK-CVGDP-DIEDNDLNLPLVKVSGV
APLNVEFDAKLTDGTLFK----------FHKT-V--------------------------
-----------------------ETEKQTNTELD-LIRTETLTRNLVEQELLWNPLILST
KNTGK-VGIQIRAITDHLGN----------SKRYNPL-----SEDNDL------WFEIDL
RPVQPIRLV--DTSASKALLVNSSKTLNL------------------DYL-AYDGDFP--
LTVNISY------------------------TSNENSLLD-HTFKREFKNVQELRKGIEV
SKEGRYQLVEAFNKFCPCKAD-PTAIDLVLAGPPQVDIMAEPILDKCVGL-IGYKFDFDF
E-GSAPFLVQYQVFK---------------NISGGTL--KPILNEHGLTTRVIKSSLKHY
NFEYKPRVEGEYVIIFKNIKDVNYNKQPIP--LDEKKHTYLTYFKQRSSASFF--E-NGG
K-SK------TLSTCFNSSATVPLYFTGNLPFSFSYDVVNVQSKEKAVSNQKVTNWFDSI
YNIELPSFKKGGTYSIVLKDAVDSMGCNAEF-DTEESIYVRTRSDIPEISFDK---GSRD
--F-RIIEGDSVKIPLSLKSSIGMSSSDQLNYTITDLFDSS----ISKSRKLTNLNNFVV
RDTGIYKLTSLMNGGCSGKI-SDEEEV-RVSFYPRPNLTV--SA--------L--PETVL
KQHLEENFASVHLKRVCQYRENRVQLNLQGSAPFIVDYDIKFPGGK-----VETKSLSAD
SNNIDFDLPTSQSGDYEVVFKGVYDKLYTKSRILRL-GESKGLSPVVRYDISPLPNAIFP
KSSNFVQIC----ETALKTKKSSIPAIPVEF-SGEYPFTIKASFKQGL-NGKSQKFMIEN
IDEPYLHLSNALGSNKRSLDIEKDLHVGEHLITLHEVQDANGCKKKDLT-----------
------SNNRYAIAVTEAPNISKQQPNKPYYCVGDHISYNMSGVSPFTVFYSFNG-KSQR
AE-LSHRFYRLASKPGVLTINGLRDSSVN-------KCSVNF---TEGTSQYES--LKLD
VYDLPSVEVSQGENIIRNLHEGDQTEIKFTFTGTPPFYLK--------------------
-YIRTIEN---IDQNSKRKHLSKHRKQ-KNKVLET-KVVEGIWDHEYTVYANLEGTYEAI
EVRDAYCRAKRDDIEVPVN---------------------
>XP_015467688_Debaryomyces_fabryi
------------------------------------------------------------
------------------------------------------------------------
------------------------------------------------------------
------------------------------------------------------------
------------------------------------------------------------
------------------------------------------------------------
------------------------------------------------------------
------------------------------------------------------------
------------------------------------------------------------
------------------------------------------------------------
------------------------------------------------------------
------------------------------------------------------------
------------------------------------------------------------
------------------------------------------------------------
------------------------------------------------------------
------------------------------------------------------------
------------------------------------------------------------
------------------------------------------------------------
------------------------------------------------------------
------------------------------------------------------------
------------------------------------------------------------
--------------MDSNARGDSNANKRRSKPEDLESIQQPLIPS-----------SIID
QASQRLFVVSFFVLIQCWKIYDIILLK----SDI-MS----TSV----VGLAPLNTFTFI
AKYAMIDGLFLWLLPILNIPY-LVYSPLKTFLLTLALNGVTFFLASDTMI---PLISNMM
LPVWKIIF-SRKELTLFGDSVNSNNIV--DPNEHFRGRYTIQFLPDSSARFNPFHFDNIC
LESNPYS-------SIQMPIEFNTTTQLGFLQLQHITP-SNERK-LINYT----ESDLH-
-----KLLKRDYSHLRQYQEN-IKNDD---------RIFYAEVPIKSPGLYRISKVSDKK
GISIRTFRSDFVISHCPSAEFVY--SVSPKSYQNYK-CIGNDLSNGDFDISLPLVSSFGV
GPVVVSFESRL-NGRKYKSFNVTVSDTDLHET-Q--------------------------
-----------------------NLNTKNFNDLS-WIQSNRITRNLLEQEVFRNVDIIPK
LDAGK-LEFQLLEVTDILGN----------KKVYNPS-----SKDKDV------WYSIEL
KQAPKIEIA--DLDPQEVLLVNGTKLLSFI-----------------HKN-LKEQDFP--
LEIDIKY------------------------INPSNPLLS-TNYTKVFENPQQLSKGIQC
DKPGIYSVIKGKSSYCPCDVLSSKYVSVEMATPPLVEIFAEPVVDKCVGM-TGYKFDFKL
L-GKPPFFIQYHVYQ---------------NRSDGTL--RPVYNERGLSNRLLKTFDKHY
KFEYRPPKEGNYAIMFDSLKDFNYHKDPIF--LDERKHTYLTYFNQRSKASFF--E-TKG
EIQK------VFSSCMGKSVTVPLFLKGNAPFSFNYDIIDVNTGEKLIKTSRVFNVSDST
YNIVTPSLATGGNFEVVLSEAKDSQSCPMDF-DKRESIKIKARSDIPEISIDT---DTSY
KNV-KIVEGDSYKIPLKLKSSIGSASSDVLEYIVSDLYNAS----NSQKRSLRNTKSLIV
KEEGIYSLSSLTNGGCVGKI-AAQKTV-SVSYYNRPNLTL--IT--------S--DQQVL
KQHLEENDLFVHLKPLCQNCGNQIKLNLEGVKPFVIDYDIKLPTGK-----VESRSMTVN
DHNITINLPTKYSGKYEHRFKGIYDKLYTREKVSRI-SKKDDILPCVRYDINPSPKATFE
KD-QFLQVC----ETNLRLDE-PFSKIPISF-VGEYPFKINASLKHEA-TGETETFILDN
IVDPQLNLGEAKISGKDYFLYEA-MNVGEHTLTINELTDANGCTEKEFS-----------
------QLNNYVISITEVPNISKIQK-RPHYCVGDHILYNMSGIPPFMVYYRFND-KLQK
AE-LGNRFQRLASKAGELSIEALLDSSAN-------KCLVNF---TNSQEKFED--LKLK
VYELPSVEINQGSYVVQDIHEGEQTEIKFSFSGVPPFKLI--------------------
-YTRTLEQ---VDPKYKHKKTGRKDKH-NKVIVET-KTIDDIWDYEYTDMVSLEGTYEAI
EVHDAYCVAKRD-----VNY--------------------
>XP_461925_Debaryomyces_hansenii
------------------------------------------------------------
------------------------------------------------------------
------------------------------------------------------------
------------------------------------------------------------
------------------------------------------------------------
------------------------------------------------------------
------------------------------------------------------------
------------------------------------------------------------
------------------------------------------------------------
------------------------------------------------------------
------------------------------------------------------------
------------------------------------------------------------
------------------------------------------------------------
------------------------------------------------------------
------------------------------------------------------------
------------------------------------------------------------
------------------------------------------------------------
------------------------------------------------------------
------------------------------------------------------------
------------------------------------------------------------
------------------------------------------------------------
--------------MDSNSRGNIDAKRRRPEPEDLESIQQPLIPS-----------SIID
QASQRLFIVSFFVLIQCWKIYDIILLK----SDV-MS----SSV----IGLAPLNTFTFI
AKYAMVDGLFLWLLPILNIPY-LVYSPLKTFLLTLLLNGVTFFLASDMVF---PLISNMM
LPVWKIIF-SRKELTLFGDSVNSNNIV--DPNEHFKGRYTIQFLPDSSARFNPFHFDNIC
LESNSYS-------SVQMPIEFNTTTQLGFLQLQHITP-SNERK-LINYT----EHDLH-
-----KLLKKDYSHLRQYQEN-VRNDD---------RIFYAEVPIKSPGLYRINKVSDKK
GISIRTYRSDFVISHCPSAEFVH--SISPKSYQNYK-CIGSDISNGDFDINLPLVSSFGV
GPVVLKFETRL-NGRNYKSFNVTVSDTSLHET-Q--------------------------
-----------------------SSNNKNFNNLS-WLQSHRVTRNILEQELFRNVDIIPK
SGAGK-LEFQLLEVSDILEN----------KKVYNPS-----SKDKDV------WYSIEL
KQAPKVEIA--DPDPQEVLLVNGTKSLSFN-----------------YQN-LKEQDFP--
LEIDIKY------------------------IHPSDPLLS-TNYTNTYDNSQQLSRGIQC
DKPGTYSVIKGRSKYCPCDIMTSKVVSVERATPPSVEIVAEPVVDKCVGM-TGYKFDFEF
L-GKPPFFIQYHVYQ---------------NRSDGTL--RPVYNERGRSNRLLKTFDKDY
KFEYRPPKEGNYVIMFDSLKDFNYHKEPIL--LDEKKHTYSTYFNQRSKASFF--E-TKG
EILK------TFSACMGESVTVPLSLKGNAPFSFNYDILNIDTGEKLIETSKLLNVSDST
FNIVTPSLKSGGNFEIVLSEAKDGSSCPIDF-DKRESIKIKARSDVPEISIDT---DSSY
KSV-KIIEGDSYKIPLSLKSSIGSASSDVLEYIVSDLHNAS----NSQMRTLRNSKSLLV
KEEGTYLLSSFTNGGCVGKI-GTQKAV-SVSYYNRPNLTL--IT--------E--DQQVL
KQHSEENDLFVHLKPLCQNCGNKIRLNLEGVKPFVIDYDITLPTGK-----VESRSMTVN
DHNITINLPTKYSGKYEHRFKGIYDKLYTREKVSRI-PKKNEVLPCVRYDINPSPKANFR
KD-QFLQIC----ETSLRRDE-PLPKIPISF-VGEYPFRIDASLRHEA-TGMSETFTFEN
IMEPELKLNEAKINGKDSLLFET-MNVGEHTLTINELTDANGCTEKEFS-----------
------QLNNYVISITEVPNISKMQK-RPHYCVGDHILYNMSGIPPFMVYYRFND-KLQK
AE-SGHRFQRLASKAGELSIEALSDSSAN-------QCLVNL---TNSQEKFEE--LKLK
VYELPSVEINQGSYVVQDIHEGEQTEIKFSFSGVPPFKLI--------------------
-YTRTSEQ---VDPKHKHKKTGRKDKH-SKIVVET-KTVEDIWDYEYTDMVSLEGTYEAI
EVRDAYCVAKRD-----VNYT-------------------
>XP_006684577_Yamadazyma_tenuis
------------------------------------------------------------
------------------------------------------------------------
------------------------------------------------------------
------------------------------------------------------------
------------------------------------------------------------
------------------------------------------------------------
------------------------------------------------------------
------------------------------------------------------------
------------------------------------------------------------
------------------------------------------------------------
------------------------------------------------------------
------------------------------------------------------------
------------------------------------------------------------
------------------------------------------------------------
------------------------------------------------------------
------------------------------------------------------------
------------------------------------------------------------
------------------------------------------------------------
------------------------------------------------------------
------------------------------------------------------------
------------------------------------------------------------
-------MERSGKKRVRIDDTVTEIRSARQYSPPTNRQSNPLIPV-----------HILD
EAFQRILLVSVFVLIQAWKLYDAMLLN----TIADDS-----------VVGSSLSRMTFV
LKYLLIDGLFLWFLPILNLQY-LSFSPLVTLLFTLILNLFNILLASKLNM---SLFMVVV
GPYFKSLK-PSKELTVAGDAINP-KVI--DMDSHFKGKYTIQYLPDSLAKFNVFDLHSVC
QDPEEKI-------PFQIPIEFNTTTDLGLLEIQYTSP-ENKVS-QIVFQ----ESDLH-
-----KLINKDYSHLKSNKKY-VKDDY---------RVFYLEIPVREPGSYKISIVRDKS
GTNMRYVQNEFSFAYCPGASFIL--PKSYASDTNNKACVGF--KLDDLSMKLPLITFYGS
PPLVTKIGTTI-NGKSNKVIDAEISLE---------------------------------
------------------------TLDTLKFNFT-SQFSHKITRNSLEQEILKDPKMFNV
KESST-IQFQILEIKDSLGN----------VKRYNPQ-----SDSSDL------RYNLNL
LTKPSLRLI--DMDSSKKLLVNGTKDLSFAT----------------SSN-IRE-QLP--
FTAYYAY------------------------ESVINPELS-FNFSHKFSTFADLQKGISV
SNPGIYKLLRVSGKYCECEVQP-SAINLETILPPSLEIQAEPLVDNCVGM-TGYNFKFNA
K-GSAPFTVEYSVYQ---------------NSSSGTL--RPLPGPNGRIKRLLKSSSNDF
DFAYKPPGEGNYVVRFEAIRDYDYYDSPTL--LNEKEHTYSTYFKQRSKVSFF--DRQSN
GLQK------TINLCKGESTRVPVYFTGSFPFTFDYSLIDKNSGKNILTKLNQKAYS-RL
FEIDTKDITFGGIFDVVLANVVDANSCATDF-DGKEKVQIVARSDVPEISFDV---KQQV
SYH-KIVEGDFIDIPLSTR--FFKSKSGTVEFEVSNLENLN----DKRTETVQVSTHMTI
SKPGIYKLVSFTDGKCHGKISDIEKAI-HVSFHPRPQIRA--DA--------D----KSI
TQSSSTNESLL-LISGCQGCKRQATVHFEGKGPFMVDYEIKFPSGK-----TDSRTMTSD
KSKLLIDLPTDNSGLYEHRFKRIFDGLYTRSKSPDR-GFK---PQIISYEVLPAPSIVFE
K-MDVLKLC----EASLSKYINELDSLSISV-SGKAPFSAQIMLIGDS-L--EKKFTIEN
INGPTINLNDAVDSKNVPIWKY--LKQGEYELSITQVSDSNRCEKKT-Q-----------
------NLSTLILSISPAPDVTKFDQSKSYYCVGDHVGYDLLGEPPFTLSYEFQG-TYHK
AQ-TTNEFRRLAAKPGIIHVSSMEDSSAG-------KCMVNI---EPSSQKYKD--LEIV
IHDLPSVEVNHGDYISQNIHEGDQTELKFSFTGTPPFSIT--------------------
-YVRTLDP---NVKAKRTK--NSKLHKGVNKIIET-QTINNIKDHEYTVMVGLEGTYEAI
EVKDKYCMAKRE-----FSYE-------------------
>XP_001484981_Meyerozyma_guilliermondii
------------------------------------------------------------
------------------------------------------------------------
------------------------------------------------------------
------------------------------------------------------------
------------------------------------------------------------
------------------------------------------------------------
------------------------------------------------------------
------------------------------------------------------------
------------------------------------------------------------
------------------------------------------------------------
------------------------------------------------------------
------------------------------------------------------------
------------------------------------------------------------
------------------------------------------------------------
------------------------------------------------------------
------------------------------------------------------------
------------------------------------------------------------
------------------------------------------------------------
------------------------------------------------------------
------------------------------------------------------------
------------------------------------------------------------
-------------------MSNYSHQGRYAGDYDSKSTPATLKPHRKHTRTSHDSYQVVD
PASKRLFFLSLFVLLESWKIYDAIALK----SSKIGV------------NITSLNKFTFV
VKYFLLEGIFFWTLPLFNVSQ-LSFNPVTTFIITAVLNILTFFLVSDSTI---PIVGGLI
FPAIDFIR-QKSELTLAGDLVRSGTAI--DIDSYFKGRYTIHYVPDSTAFFNPFENKDFC
LIDGS---------AIGVPVQFNTTNELGWLQLQHISP-EKEVS-LFNYT----RTDIA-
-----KLLKRDYSHLIHNPGY-ISNDE---------RIFYLELPLRDPGQYSIKEVRDVD
GLKIRTYKSDLTISSCPSARVI-----SSVDDSQYI-CVPEPNRSKLGSLTLPQVEVNGV
YPMELEFAVSI-GKKIIKLRKVTINGK---------------------------------
---------------------------PPENGQI-NLRLARSVKNIFLESLSDNID-LPE
VANGP-LEFRILLVRDALNV----------NRKYNPH-----SNARDL------LGSIDL
KTKPVVKLS--DRNRESKLLVNGTKNVAISV----------------DRSRIQEADWP--
ITIMIEY-------------------------LSPSKLSS-YNFSRVFHSVHEASKGFEV
AKSGSYRLVSASTKFCDCKLD-GRTIKIDRADPPQIEITSEPIVDKCVGM-TGYNFKFDA
K-GQPPFQVQYQVFQ---------------NKSNGVL--RPVHDAYGNVHRTLRFQDETY
DFEYKPPGEGNYIVVFKSLRDGYYQKTGIP--LDEKVHTYLTYFRQRSRLSIE--A---A
DDSN------ALPICLGSQVDVPISMSGNFPFLMSYKVIEMSS-GKVIESSTVKDLSDSR
FIIQTPKFDKGGSYRVQIDKLTDSLGCEANL-VGQNYRTVNVRKDIPEISLGI---EADS
WSV-SIVEGDSLKLPLNVQSSVGNTQRDRLVYSITDLNNSS----DTKVRTAIGIENLRI
KEAGRYKLLSYSSGGCEGKVANPQKVI-TVDYIPRPSIVL--GA--------I--DRGDL
K----NDDFEGQLGPVCRGGTKKVEMFLNGKRPFIVNYQIKDPSGR-----VESRTMTVN
NDRVTITLPTENHGIYRHKFLSVYDSLYTQEKTSRL-NVPPL-TSQLQYEVQSLPELAIK
SGSEYLQFC----ESTLKKISKLPPKIQLNL-KGQFPVTLDVTLQRGD-ANEQEKFQVKH
LTTSEVDLNDIISSINGKALDQT-LQVGDYFLLFDRITDNNGCSKQ--I-----------
------QDANVVVLVTEVPKM-KREPNQKYYCVGDHITYDLVGISPFTVFYNFNG-NSRK
AQ-LHNKFSRLASKPGNLTITALLDSSID-------HCLVNF---TDAASSMNS--LQAE
IHDLPSVEVNQGEYIVRNIHEGDKTEIKFSFTGVPPFSLT--------------------
-YVRMLEE---NSKDKGPRKQHKP------RVVEK-ETIDNIWDHEYVLMASLEGTYEAI
EVRDAYCKALK------IDYVA------------------
>XP_018714633_Metschnikowia_bicuspidata
------------------------------------------------------------
------------------------------------------------------------
------------------------------------------------------------
------------------------------------------------------------
------------------------------------------------------------
------------------------------------------------------------
------------------------------------------------------------
------------------------------------------------------------
------------------MERPQPKRPPLAAAA---------------------------
------------------------------------------------------------
------------------------------------------------------------
------------------------------------------------------------
------------------------------------------------------------
------------------------------------------------------------
------------------------------------------------------------
------------------------------------------------------------
------------------------------------------------------------
------------------------------------------------------------
------------------------------------------------------------
------------------------------------------------------------
------------------------------------------------------------
----------------------------------EPPRPATLIPA-----------HVVD
HASQRLFALLVFAAIQCWKVYDILLVK----ADAPAAAALL----------TALNNFTFV
LKYALVDGVFLWLLPVLRIPL-LDFLPLATLVLTAAINLANFALASDSAL---PLLSSTL
VPLWNLFH-RHKELSILGDAVPAAAPV--DMNAHFRGSYTIQYVPESSALLNPFGFGNMC
LEAPDLDSH-TFPRALRLPLELNTTSEVGAILLQRLTP-ENTVE-YLNYS----RSDIR-
-----KLARKDHSAYAHLPGY-VANDA---------RVFYLDAEIRHPGRYRIHRVLDVD
GMVIRAYKSDFSVGYCPSAKLVY--PGPAAAYAGYK-CFSK--SAADLPWSVPMVAASGM
LPLTVHFATYQ-NGQKITTFHKTLDEL---------------------------------
-------------------------RPETPSAAA-RLQSHQLTRNAIEQELLRAPHIFND
AALGS-LEFQLLAVADAHGN----------QRLYNDR-----SKDQDV------HFAISL
KQAPALALR--DKHPARKLVWNSRKTLHIET----------------TGT-A---SFP--
LTVSLVH------------------------ADGNSPPRT-KTLDFTFASQDELARGLQI
SEPGSYVLQSASDKYCPCDADS-TPVRIVRPPLPSVKITDVPIFDKCVGT-IGYEFDLKF
L-GSAPFEVLYEVFK---------------NSS-GII--KPVLSDRGSKQHRLKSLKSDY
SFQFKPKTEGNYILKFKSIKDLHYSHDPVL--VSEEENTFSTYIKKRSQVMFF--K-DPL
TKSK------TIRLCKGQLTQVPVYFDGHFPFSFSHDIVDLQT-GNILKTVKHQKQYDNS
MLLEVPSFLNGGEFGVRLHDVTDSLGCSAEF-PHPQEITIKARKDVPLVEIAD---SSSS
----FAAEGDAIRIPLRVQSSLGLSPDDEIVYLWSSLSDQR----LSKNSTLHGRSGLVV
REEGVYKLESFTNAGCLGQVMNSGKTF-TLRHYAKPNLTI--IP--------E--PEQLL
GE----GSGIFSFRPLCQDDTQSVKIRLEGRKPFTVNYEIQSPGGR-----LKASLVEID
NNEVLIPLPSLNEGTYNIIFSGVSDAIYTKEKLMRL-SHKQT-RSAVTYDVKAHPVLRV-
-KQPFFQLC----ETMVN--DEFDLQIPVAL-EGEAPFKIQGTILNRN-EGQAKPFIVEG
IRESTISIADLNLPQSYKG-----FSVGEHEIKFEAISDASHCESLKLT-----------
------ELNKVVISITKVPSITKQKQ-KEYYCVGDRVSYEMSGVSPFVVYYKFND-QNRK
AD-LKSQFTRLATKAGDLAIVAIQDSSAS-------QCFVNY---TKLEEQFEE--LKIK
VHDLPSVEISHGDSIIKNLHEGDKSEITFKFIGTPPFLVT--------------------
-YVRTLAS---EDEQHKRKKGSRAHKG-PRKVVET-KTISDIWDYEYSEVVSLQGTYDAI
EVHDAFCGASRD-----VREIL------------------
>XP_002619171_Clavispora_lusitaniae
------------------------------------------------------------
------------------------------------------------------------
------------------------------------------------------------
------------------------------------------------------------
------------------------------------------------------------
------------------------------------------------------------
------------------------------------------------------------
------------------------------------------------------------
------------------------------------------------------------
------------------------------------------------------------
------------------------------------------------------------
------------------------------------------------------------
------------------------------------------------------------
------------------------------------------------------------
------------------------------------------------------------
------------------------------------------------------------
------------------------------------------------------------
------------------------------------------------------------
------------------------------------------------------------
------------------------------------------------------------
------------------------------------------------------------
------------------------------------------------------------
------------------------------------------------------------
------------------------------------------------------------
----------------MGDSATYQNVV--NVNEHFKGKYTIQYLPASSVKLNPFHFENMC
IESSPDS-S-FFPHSIPLPIEFNTTSEVDFIQIKHISP-SNTIS-LMNYT----SRDVR-
-----KLAKRDYSHLTEYPGY-VSKDD---------RVFYLEVDVTKPGSYSIHNVLDSD
GMNIRPYKNSFTLGYCPTARFSY--PGLESEYMAYK-CIGG--KDDDEDWTLPLISTYGV
GPLNVEIAAIS-NGRTISKFNATISG----------------------------------
-------------------------EELDQDGLG-WLQSQEISRNGLEQEILRDPSLFYK
AKAGT-LEFQILGVSDKLGN----------RRPYNPA-----SKDKDV------NYAIQL
KESAEVALV--DFKPGSPLLLNQTKALYFQT----------------SQS-L---SPS--
ATFIVQF------------------------EDEKS-ARK-ENITLTFANLDELKRGFSV
SKPGRYSLIEGHDKFCPCGVNSGKQISITTPDPPSVSIRGLPLTDKCVGT-VGFEFTFSF
T-GQPPFEVNYNVFK---------------NSS-GIL--RPVLNERGLKEHSKKSSGHRY
QFQYKPRQEGSYVLVFKSVKDKYYQTIPVS--IPEAENTFATYFHQRSKYYIF--D-G--
TGSK------QLSVCKGGVTEIPIHFEGNHPFAFKYSISDPSG-K-IVAQETVKDYFQDF
YTIRTPELSKRGDFQVSITEVSDNLGCPVES--SENVVVIKARGEAPSAQFEK---SSFH
----QIVEGDSVSVPLKTAHIVG-SQSNKLVYSKTGLHDKA----SSKDLVLQGASTLHL
KEEGVYRLKSFENGGCPGVVSESET-I-TVSFAPKPNITI--IA--------D--T----
KQS-SSFAR---LESSCQNGIRNVTLRLEGQKPFVIPYVVTYPNGR-----TRSSSISID
DYEVTIPLPTKESGSYLHEFTTVYDSLYTQKAMSRI-SKQSP-GATVQYDVLEAPDFSV-
-DQQYIQLC----ERASTN-NIVPFKIPVTF-EGKYPFTVKGSIKKKE-SLEKEAFEISN
VYVPEIDLNNAKLKHD--------FSVGEHIIQFDEVIDGNGCDRSSLE-----------
------KHNTVSVSITKVPSISKSST-KSYYCVGDHISYNMSGVSPFTIFYQFNG-QNRK
TE-SGFEFQRLASKAGELAIVALQDSSAT-------SCLVNF---TTDGDVFES--LKLR
VRDLPSVEISHGDSIIENLNEGDQTEITFKFTGVPPFEVT--------------------
-YVRTLGE---EEGRHKKRRGAKDVTRVPRRIVDT-KTIRDIHGYEYTEVVGLEGTYEAI
RVSDAYCSASRD-----VNEIL------------------
>XP_025343890_Candida_haemuloni
MGKYRKRFNEKARAGMLAKQAALKKARQKQFTRHLDDGTD--DQPKEDATELSTTESNPN
ADILKPMTDEEKAERKRKLAEALYTENEKEAKLSRAKRKRLDKYIEHQLKREEKKILLEK
LSGTKIDTKQLAPSKLLGQGKQTRREEMIEALELERQGRGDEHTKEVLYEEHEAKPWPED
EGSEGSEDDEEPEEEFPSTETKSSFVDFRPQKSGGTGMGFGFANVTRIETDKPAKKKYTW
RLKVEQEEKRRAKIEDDNDFASSSEDEDAEEE-------QEGELSSEVSEAPGSEDEAVD
AQAESESADESGSEESSE--AESSEDEDDDNEEDDDDEEDESEDFEEEDDSHLPRLLQNK
PKHSKVAASFKDWAEEQVRKLEGRTEMVLPELKKETLDEYGKGLHEDKAFSDDENAIPIN
MNLKREAFYVNVTRPLDIQQQRMQLPVFGEEHRIMEAIHHHDCIVLCGETGSGKTTQVPQ
FLYEAGFGNLDSDLYPGMIGVTQPRRVAAVSMANRVGSELGETHGKRVGYQIRFDTTIKN
EGQPNGTALKFMTDGVLLREMMQDFLLTKYSALVIDEAHERNINTDILIGMLSRVVKLRR
SRNKPLKLIIMSATLRVSDFSENKQLFPSPPPILQVDARQYPVSVHFNKKTQFDYLEEAF
RKTCKIHKRLPPGGILIFLTGQNEINGLVKKLRKQFPFKGKKSLYAEDTGAKYKVSNNVA
AEAEDIDLDIALREKRR---------QDSDEEEGFDEVAEPGQSESDPLYVLPLYSTLPT
AQQMKVFDTVPEGSRMCIVATNVAETSLTIPGIRYVVDCGRAKERKYDEENGVQSFEVDW
ISKASADQRAGRAGRTGPGHCYRIFSSAIYEEYFPQFSKPEILRMPVESTVLTMKSMGID
QIVNFPFPTPPDRRALSKAEKLLVILGALDRETKTVTELGKTMSFFPLSPRFAKILIIGN
QLQCLPYVIAIVSALSVGDPFLEEHELGLANVKNKDEEDDITEDIETQADLEKKRRLRGK
FYKSRALFSRLDSFSDALKLLSAVCAFDHVPSNKRNNFFKDQFLRPKVMEEISKLRKQVS
AIVASNISSDTIADKLDQPASKLGVPSKEQIAAIKQFVASGFVDQVAIRSDTIDADIKLS
KKAAVTTVPYSTMGHDFGPEIDPYVYVHPGSVMASAGKTPPQYVVYQSLNLGSNVTEGKV
SKLKMKSLVDISGKQLANVAKASSLITYSKPLGHPYGPKNISSTKRECYVVPRYGASIGD
GGLGWDLPVIK--------------------VEDEFDDDSLLIPE-----------NVVD
QASQRLFLVSVFVLIQCWKIYDILLIK----ADSFSAHMALDSGSTVHQSFTSLNNFTFV
LKYAIIDGFFLWSLPVLNVPL-LRFSPLVTLLLTILATAFTFLLASDSAV---PLLSGAF
VPLWNLVF-RNKELTIVGDAVNPQAVS--DMNAHFKGSYTIRYLPESSVHLNPFHFDRVC
LEASPNEYS-TFPSTVKLPIEFNTTTDIGFMQIQHTSP-SKKVS-YLEYS----ARDVS-
-----KLLRRDYSHLASYPSY-VTTDE---------RVFYLEININKPGTYKISRVTDKE
GAVIRSYKSEFSIAHCPSSRFVY--PGLESAYSKSK-CVGE--SLNDFDWTLPLVESYGV
LPLEIQMAAEV-NGKQISKFNTTITE----------------------------------
-------------------------TTADQGTNA-ITNAVKLTRNALEREVLKQHSSFTK
SAPGS-IKFHLLGITDYLGN----------SRKYNPS-----STDKDV------LYSLDL
KRSPIVSLI--DRYPQKPLLVNSSKRIYFQS----------------KYE-V---SFP--
LTLTLQH------------------------EDAEPGSTP-QNLTYTFRDSTDLANGIEI
RRPGTYTLLEGSDKSCPCDIEK-RSVVITTPEPPVVKIIGNPLTDKCVGD-IGLQFDVDF
E-GTGPFRLSYQVFK---------------NQT-GRL--KPILNGRGMALHTKSSTNDNL
SFQYKPDQEGGYVIVFKELRDKYYQDTPVP--IDESSNTFSIYSRQRSVLSVL--P-D--
SARK------VIELCKGEQAEIPLSFSGNPPFSFSYQIVDQSS-KKVVAHEKVSSLAEES
YDITTPKFDKGGNFEVQIVDVVDSLDCPVEI-PSKSSVVINARKHIPEVRISR---NETF
----RIVEGDSVDIPFAYKHTSS-SPTKKLQLGVQNLYDSR----DVKNISISATDTIRV
REEGIYKLNSFKDEKCPGAVTDLNSFV-KVVYHPKPNLTF--TT--------D--ERNVL
KQH-SNGERSLHLKPVCQNSKLQVKPSLEGSGPFQANHRVSYPDGT-----SVSDIVPMP
DDIID--LPTEREGQYEHTFSEVYDTLYTQGILSRL-QHKQV-PSVIRYSVLPNPELKIA
KGKSHIQIC----ESKVKNSGDIHIPIPVDF-KGQAPFSIRGAIRHTN-TDKFEKFTVHD
VSDSHIDLGKVEFEGRTLGDI---LTIGDHLVVFEDVSDANSCQNAQLR-----------
------SHNTVSISVTKVPEIRKESQ-KDYYCVGDHVSYRLQGISPFIVYYNFNG-QTRK
AE-VGHDFQRLAARPGELSIMALQDASVS-------RCLVNY---TTIPEKFEE--LKIQ
IHQIPSVEISHGGIIIEKLHEGDQAEIFFKFSGVPPFEIT--------------------
-YVRTVGD---EVGSSKRRKGSKQPGS-KRKVVDT-KTITDIWDYELTEVVSLEGTYDAI
RVKDAYCQAVRD-----VNELL------------------
>XP_024712122_Candida_pseudohaemulonis
MGKYRKRFNEKARAGMLAKQAALKKARQKQFTRHLDDGTEDPDEPK----DLLHTESNPN
ADILKPMTDEEKAERKRKLAEALYSENEKEAKLSRAKRKRLDKYIEHQLKREEKKALLEK
LSETKIDTSHLAPSKLLGKGKQTRKEEMIEAIDLERQGREDDHTKEVLYETHEAKDWSEQ
LDEE--DDVKEEEDEFSSTESKSSFVDFRPQKYGGSGIGFGFSNITRIESDKPAKKKYTW
RLKVEQEEKKRAKIEDDNDFV-SSEDEEAELDVNSNENVDELDEGSDDSEAQDSADD--D
VEIKDESGDEIEGEEEEDG-SESSEEGSEEDDEEESSEEDESE---------LPRLLQNR
PKHSKVAASFKEWAEEQVRKLEGRTEMVLPELKKETLDEYGKGLHDDKPFSDDENAIPID
MNLKREAFYVNVSRPLEIQQLRMQLPVFGEEHRIMEAVHHHDCIVLCGETGSGKTTQVPQ
FLYEAGFGNVESDLYPGMIGVTQPRRVAAVSMANRVGSELGETHGKRVGYQIRFDTTIKN
EGKPDGTALKFMTDGVLLREMMQDFLLTKYSALVIDEAHERNINTDILIGMLSRIVKLRR
SRNKPLKLIIMSATLRVSDFSENKQLFSSSPPIIQVDARQYPVSVHFNKKTQFDYLDEAF
RKTCKIHKRLPPGGILIFLTGQNEINGLVKKLRSEFPFKKGKKLYPDDNGVSYKASNNVV
QEAEDVDLDIALRGKKEFDGSESDSAEDSDEEEGFDEKPEPGQAETDPLYVLPLYSTLPT
AQQMKVFQDPPEGSRMCIVATNVAETSLTIPGIRYVVDCGRAKERKYDEENGVQSFEVDW
VSKASADQRAGRAGRTGPGHCYRLFSSAIYEEYFPQFSKPEILRMPVESTVLTMKSMGID
QIVNFPFPTPPDRVALKQAEKLLVILGALDKQNKTITELGKTMSFFPLSPRFAKILIISN
QLECLPYVIAIVSALSVGDPFLEEHELGLA----KEEKQESDDEIETQGDIEKKRKLRGK
FHKSRAVFSKLDSFSDALKLLSAVCAFDHVPSAKRSNFLRDQFLKPKVMEEITKLRKQVT
TIVANNTSADTIAEKLDKPTQKLGVPSKEQIAAIKQFIASGFVDQVAIRSDAIDAEIKLS
KKAAVTAVPYTTMGHKFGPEVDPYVYIHPVSVIASSGKTPPQYVIYQLLNMSSNTTEGKV
TKLKLKALVDISGKQLANVAKASSLITYSKPLGHPYGPKNITASKRECYVVPRYGAAIGD
GGIGWDLPVIKVTQTKKHEMAGRQRDERPKKANQDFEDDSLLIPE-----------NVID
QASQRLFLVSIFVLIQCWKIYDILLIK----ADSFSAHMALDSGSTAHELFTSLNNFTFV
LKYAIIDGFFLWMLPVLNVPL-LRFLPLVTLLLTIVATAFTFMLASDSAI---PVLSGAF
VPLWNLVF-RNKELTIVGDSVNPQAVS--DMNEHFKGSYTIRFLPELSVRLNPFHYDQLC
LEASSNAYS-TFPASIDLPIEFNTTTDIGFMQIQHTSP-SKEVT-YLEYS----ARDVN-
-----KLLRRDYSHLSSYPGY-ISKDE---------RVFYLEINIKKPGTYKISRVTDKE
GAVIRSYKSEFSVAHCPTSKFVY--PGLDLAYSQTN-CIGE--NPGEIEWPLPLVESYGV
LPLQIQMAAEI-NGRHISTFNATVTE----------------------------------
-------------------------STTDKG-KT-ITNAVKLTRNALEQEVLKHPQSFIK
GAPGS-VKFHLLGVTDYLGN----------SRKYNPS-----SSDKDV------LYSLNL
NRSPKVHLI--DRFPTKPLLVNSTKRIYFEA----------------END-V---SYP--
LTLLVQH------------------------QSQRAGGTV-VNKTHTFTDAADFRKGIEI
LDSGSYRLIDGFDKACPCDVVA-EPLVVTTPDPPRVQIAGNPITDKCVGD-IGLEFDVKF
S-GKAPFKLMYQVFK---------------NET-GRL--KPVLNDRGLATHTKTTSDEKL
KFQYQPKREGSYVVVFKELKDAYYQLPAIP--IDEKANTFTIYSRQRSALSLL--S-D--
SVSK------EIHLCKGESAKIPLSFSGNSPFSFGYQIIDKVT-KKVVSQDQISSLSAET
FEIVTPNFEKGGEFEVNLLNVKDSLDCPVEI-LGRGTVTIKARQHIPEVQITR---DETF
----QIVEGDSVQIPFSYRHTSS-SPAKKLELAVQNLYDAN----DIKNISISARDTITV
KEEGIYRINSFKDEKCPGLVKNTKSSV-KVTYYPKPNLTF--TT--------D--EDNLL
KQH-FDGENSLHLKLVCQNGNLAIKPQIEGSGPFEAKHRIKYPDGK-----VLSGVVPML
KEVIN--LPTDQEGNYEHAFTEVYDRLYTERVLSKL-DYHQT-PSTIRYSVLPNPSLKIG
KDLLHIQIC----ESKVKNVDQISITLPVEF-KGTAPFSVSGSIRHTN-TDKFEKFEIND
IVDNYVDLGKVKFNGAKLADI---LTIGDHLVIFDSVSDGNTCKNVNIR-----------
------SQNSVAISVTKVPEIRKESL-KPYYCVGDHVLYKLQGISPFVVYYSFND-QSRK
AE-VGHDFQRLAAKPGELSIVALQDASVS-------RCLVNY---TKIPDKYEE--LKLQ
IYALPSVEISHGGVIIEKLHEGDQAEISFKFTGVPPFEVT--------------------
-YVRTVGD---DVGAHKRRGGPKKPGK-RRKVVDT-KTIKGIWDYEHTEIVSLEGTYDAI
RVKDAYCQAVRD-----VEELL------------------
>XP_025336211_Candida_duobushaemulonis
MGKYRKRFNEKARAGMLAKQAALKKARQKQFTRHLDDGTEDADEPK----DLLHTESNPN
ADILKPMTDEEKAERKRKLAEALYTENEKEAKLSRAKRKRLDKYIEHQLKREEKKALLEK
LSATKIDTSHLAPSKLLGKGKQTRKEEMIEAIDLERQGREDDHTKEVLYETHEAKDWSDK
SDEE--NDVKEEEDEFPSTETKSSFVDFRPQKFGGSRIGFGFSNITRIESDKPAKKKYTW
RLKVEQEEKKRAKIEDDNDFV-SSEDEEAESDVNSNENVDEQDVESDDSEAQDSEDD--D
VQIKDESGDEIQGEEEDEGTSESSEQGSEEEDEEESSEEDESE---------LPRLLQNR
PKHSKVAASFKEWAEEQVRKLEGRTEMVLPELKKETLDEYSKGLHDDKPFSDDENAIPID
MNLKREAFYVNVSRPLEIQQSRMQLPVFGEEHRIMEAVHHHDCIVLCGETGSGKTTQVPQ
FLYEAGFGNVESDLYPGMIGVTQPRRVAAVSMANRVGSELGETHGKRVGYQIRFDTTIKN
EGQPDGTALKFMTDGVLLREMMQDFLLTKYSALVIDEAHERNINTDILIGMLSRIVKLRR
SRNKPLKLIIMSATLRVSDFSENKQLFSSPPPIIQVDARQYPVSVHFNKKTQFDYLDEAF
RKTCKIHKRLPPGGILIFLTGQNEINGLVKKLRNEFPFKKGKKHYPDDNGVSYKASNNVV
QEAEDVDLDIALRGKKEFDGSESDSAEDSDEEEGFEEKPEPGQSETDPLYVLPLYSTLPT
AQQMKVFQDPPEGSRMCIVATNVAETSLTIPGIRYVVDCGRAKERKYDEENGVQSFEVDW
VSKASADQRAGRAGRTGPGHCYRLFSSAIYEEYFPQFSKPEILRMPVESTVLTMKSMGID
QIVNFPFPTPPDRLALKQAEKLLVILGALDKQNKTITELGKTMSFFPLSPRFAKILIISN
QLECLPYVIAIVSALSVGDPFLEEHELGLG----KEEKQDSDDEIETQGDIEKKRKLRGK
FHKSRAVFSKLDSFSDALKLLSAVCAFDHVPPAKKSNFLRDQFLKPKVMEEITKLRKQVT
TIVANNTSADTIAEKLDNHTQKLGVPSKEQIAAIKQFIASGFVDQVAIRSDAIDAEIKLS
KKAAVTAVPYTTMGHKFGPEVDPYVYIHPGSVIASSGKTPPQYVIYQSLNMSSNTTEGKV
TKLKLKALVDISGKQLANVAKASSLITYSKPLGHPYGPKNITASKRECYVVPRYGAAIGD
GGIGWDLPVIK--------MAGRSRDERPKKANDDFEDDSLLIPE-----------NVID
QASQRLFLVSIFVLIQCWKIYDILLIK----ADSFSAHMALDSGSTAHESFTSLNNFTFV
LKYAIIDGFFLWMLPVLNVPL-LRFSPLVTLLSTIVATAFTFMLASDSAI---PILSGAF
VPLWNLVF-RNKELTIVGDSVNPQAVS--DMNAHFKGSYTIRYLPESSVHLNPFHYDQLC
LEASSNAYS-TFPASIDLPIEFNTTTDIGFMQIQHTSP-SKEVS-YLEYS----ARDVN-
-----KLLRRDYSHLSSYPGY-ISKDE---------RVFYLEINIKKPGTYKISRVTDKE
GAVIRSYKSEFSVAHCPTSKFVY--PGLDRTYSQTN-CIGE--NPGDIEWPLPLVESYGV
LPLQIQMAAEI-NGRHISTFNATVTE----------------------------------
-------------------------STADEE-KT-ITNAVKLTRNALEQEVLKHPQSFIK
GAPGS-VKFHLLGVTDYLGN----------SRKYNPS-----SSDKDV------LYSLNL
NRSPKVHLI--DRFPTKPLLVNSTKRIYFQA----------------END-V---SYP--
LTLLVQH------------------------QSHGDGGTI-VNKTHTFTDAADFRKGIEI
SDSGSYRLIDGFDKACPCDVVA-EPLIVTTPDPPKVQIAGNPITDKCVGD-IGLEFDVKF
S-GMAPFKLMYQVFK---------------NET-GRL--KPVLNDRGLATHTKTTSDENL
KFQYQPKREGSYVVVFKELKDAYYQSPAIP--IDEKSNTFTIYSRQRSALSLL--A-D--
SVSK------EIHLCKGENAQIPLSFSGNPPFSFGYQITDKAT-KKVVTQDKISSLGAET
FEIVTPNFEKGGEFEVDLLDVRDSLDCPVEI-LGQGTVTIKARQYVPEVQITR---DESF
----KIVEGDSVQIPFSYRHISS-SPAKKLELAVQNLYDAD----DIKNISITARDTITV
KEEGIYRINSFKDEKCPGVVKNAKSSV-KVTYYPKPNLTF--TT--------D--EDNLL
KQH-FDGEHSLHLKSVCQNGNLAIKPQIEGSGPFEAKHRIEYPDGK-----VLSGIVPMS
KEIIN--LPTDQKGNYEHAFTEVYDRLYTERVLSRL-DYHQT-PSTIRYSVLPNPSLKIG
KESSHIQIC----ESKVKNVDQISITLPVEF-KGTAPFSVSGSIRHTN-TDKFEKFEIND
IVDNYVDLGKVKFSGAELADI---LTIGDHLVIFDSVSDGNTCKNVNIR-----------
------SQNSVAISVTKVPEIRKESL-RPYYCVGDHVLYKLHGISPFVVYYSFND-QSRK
AE-VGHDFQRLAAKPGELSIVALQDASVS-------RCLVNY---TKIPEKYEE--LKLQ
IYALPSVEISHGGIIIEKLHEGDQAEISFKFTGVPPFEVT--------------------
-YVRTVGD---DVGAHKRRSGPKKPGK-RRKVVDS-KTIKDIWDYEHTEIVSLEGTYDAI
RVKDAYCQAVRD-----VEELL------------------
>XP_028892224_Candida_auris
------------------------------------------------------------
------------------------------------------------------------
------------------------------------------------------------
------------------------------------------------------------
------------------------------------------------------------
------------------------------------------------------------
------------------------------------------------------------
------------------------------------------------------------
-------------------------------MA---------------------------
------------------------------------------------------------
------------------------------------------------------------
------------------------------------------------------------
------------------------------------------------------------
---------------------------------------GRSKDDQYDKES---------
------------------------------------------------------------
------------------------------------------------------------
------------------------------------------------------------
------------------------------------------------------------
------------------------------------------------------------
------------------------------------------------------------
------------------------------------------------------------
----------------------------------EIEEETLLIPE-----------NVID
QASQRIFLVSIFVLIQCWKIYDILLIK----ADAFSAHMAMDSGSTAFQSFTSLNNFTFV
LKYAVIDGLFLWTLPVLSVPL-LRFSPLVTLLLTITVTCFTFVLASDTAI---PVLSGAF
VPIWNVIF-RNKELTIVGDSINPQALS--DMNAHFKGRYTIRYLPESSAQLNPFHFDGLC
LEQATKEYS-QFPSSIHLPIEFNTTSEIGMLRLQHTSP-SNEVS-YIDYT----ARDVK-
-----KLLRKDYSHLAHYPGF-VSNDD---------RISYLEVNIKKPGTYKIAKVTDKE
GTNIRSYKSEFSVAHCPVSKFIY--PGLESAYSGAV-CVGS--HAQDLDWALPLVETYGV
HPLQVQIAAEI-EGKPVSQFNATIPV----------------------------------
-------------------------PSELEGAWT-STKSVKVTRNALEQEVLKQASQLAN
NAPGL-VKFHLLAVTDYLGN----------TRRYNPL-----STDKDV------LHKIDI
RRSPQISLI--DKYPDRPLLENATKRLFLTS----------------RSE-I---SFP--
LHISMQF------------------------ADDDGEGNS-FTSTYTFNDLHELEKGIEI
SHPGEYVLREGSDKLCPCEIDK-KPIQIRVPHPPEAFIVGKPITDKCVGD-IGLQFDVKF
S-GLGPFRLSYQVFK---------------NQS-GTL--RPVLSECGMAYHTKVSSEDNL
RFDYKPEQEGSYTIVFKELRDKNYINSPIS--LEQAPNTFTIYSRQRSKLKFP--E-D--
LETQ------VIFLCKGEQSTIPISFDGNAPFSFSYEIVNKET-KRTVKSEHVQAFSSKI
FDIVTPKFDKGGEFEVKLSNVRDALDCPVQT-VGRGKVDIRAQKNVPEVQIAY---EESY
----EIVEGQGAEIQFAYKHASP-SPVKKLQLSVQNLYKPD----VVKDISISAADRIRV
FEEGIYRLSSFKDERCPGIVRNSHLAV-EVKFSPKPNLTF--IA--------D--EALLM
KQH-SDGPRSIHLKAVCQNSALQVTPILEGAPPFFANHQITYPDGR-----SVSDVVPIP
EQKIT--LPTDKEGDFELVFNGVYDKLYSKDSLDNL-NYVQE-PSTIRYSVLANPELKIP
KGKSHIQIC----ESMVQNEDAVQLSIPVDF-KGQAPFTLSGVIRHTD-TDRVERFEVKD
IKSDEVDLRLATFKGKSLGDL---LTVGDHLVIFESISDVNGCSNTRLH-----------
------SRNTLSISVTKVPEITKESK-KDYYCVGEHVSYKLQGIAPFQVYYNFNG-QNRK
AE-VGHDFERLAAKSGELSIVALEDASVS-------RCLVNY---TTIPTKFED--LKLQ
IHDIPSVEISHGDTIIKNLQEGDQAEIVFKFSGIPPFEVT--------------------
-YVRTIDE---SLGG-KKSKSHKKTNK-RRKVVDT-KTIKDIWNYEHTEVVSLEGTYDAI
EIKDAYCKAKRD-----VDELV------------------
>NP_013848_Saccharomyces_cerevisiae
------------------------------------------------------------
------------------------------------------------------------
------------------------------------------------------------
------------------------------------------------------------
------------------------------------------------------------
------------------------------------------------------------
------------------------------------------------------------
------------------------------------------------------------
------------------------------------------------------------
------------------------------------------------------------
------------------------------------------------------------
------------------------------------------------------------
------------------------------------------------------------
------------------------------------------------------------
------------------------------------------------------------
------------------------------------------------------------
------------------------------------------------------------
------------------------------------------------------------
------ME-HRYNVFNDTPRGNHWMGSSVSGSP-------------RPSYSSR--PN---
------------------------------------------------------------
-------VNTTRRFQYS-DDEPAEKIRPLRSRSFK------------------STES-NI
SDEKSRISERDSKDRYIN------------GDKKVDIYSLPLIST-----------DVLE
ISKQRTFAVILFLIIQCYKIYDLVILK----SGLPLSGLLFKN-----------YRFNFI
SKYFIIDSFFLYVLPSFNIPR-LTFKPWVVYLQILAMLLLNIFISSDHEF---VLIS-LI
MTTWRK-L-YTKELSVTGSAINHHRIF--DSSAHFKGALTIKILPENTAMFNPLH-ESYC
LPMDTNL---FKINSIDVPIRINSTEEIEYIELEYRDLYTNSVE-LRSLS----KKDFKI
IDNPKSFLKKDQSVLKSHSND-FEEGS---------TIRYLAVTLQDIGFYQIKKIVDSK
KLNLKIHQSHLVVPYCPIASI----TGTGSN---DR-CIGDSDNVS--------FEIQGV
PPMKLAYSKIV-NGQTFSYVDSSLQPEYFESP-LQS------SKSKQ-------------
-----------------------SFTQGELNDLK-WGRNQPVNIN-LDSSITQD------
---GK-FAYKIDKITDGLGN----------VVDFTSL-PEELKKRYDL------SYNFNV
HEVPRAALE--ERFDPKS---PTKRSIAIVF-----E----------EIK-NWISDIP--
YVISLSY------------------------TDAQDKSKKIMNVT-----TDSLTKVLQA
DLPGSYNLEYIESKFCPGEIVGKSNVLVTMPVAPTMEVKSFPILDQCVGQ-VGLNFELSF
T-GAPPYYYNTKIYK-------------L-EN---GE--RKLYD-----AKRYTSEGTRN
RFSYSPPKEGNYEIVFDTVSNKLFTEPIKL--EPVKEYTFKTSMRVKPSASLK-------
-LHH------DLKLCLGDHSSVPVALKGQGPFTLTYDIIETFSSKR--KTFEIKEIKTNE
YVIKTPVFTTGGDYILSLVSIKDSTGCVVGL--SQPDAKIQVRRDIPSAAFNF---FEPI
KEA-KIKHGSVTEIPLKLSG----EGPFTVKFKHMDYDGNIVKEFENKFQNSY-KPALKV
SKEGLYQLVDIRDSSCQGNVIYRNSLY-KVSFLEKPKFAI--QD--------N-------
HHITKVTENLFSKEEVCQGMEGTVDLALFGSPPFILEYDLMAPNGH-----ISTKKIQVA
TKYASLKLPNQIPGEYITTIKAIFDGNYGESDIHFR-E-HQS-ELIIKQTVHPIPDVAFA
DGGKTLRAC----AANV-DQISFLEPINLKFLQGESPFSITFSVYHES-TSRTDQYTIDN
IDSENFSFEKLYEG----------MKLGNHAITIDSVVDANGCVNSLISG----------
------PRNQILVSITDAPKIHILDP-STEYCVGDYVAYQLNGVAPFMIKYEFNGIPLKS
KE-RSSQFVRLASEPGIISITSLQDSS-S-------QCIVDF-TNPKLKSEFDD--LSLN
IHPIPSVTVSQGNYVTEDIREGDQAEVIFSFEGTPPFSLT--------------------
-YVRTEET---DGKHGKRRSQ----------VVET-HKVTDIYSHEYKVITSLQGTYEAI
EITDAYCFAKNDLFFNN-----------------------
>XP_018220184_Saccharomyces_eubayanus
------------------------------------------------------------
------------------------------------------------------------
------------------------------------------------------------
------------------------------------------------------------
------------------------------------------------------------
------------------------------------------------------------
------------------------------------------------------------
------------------------------------------------------------
------------------------------------------------------------
------------------------------------------------------------
------------------------------------------------------------
------------------------------------------------------------
------------------------------------------------------------
------------------------------------------------------------
------------------------------------------------------------
------------------------------------------------------------
------------------------------------------------------------
------------------------------------------------------------
------ME-HRYNVFNDTPRGDHWMGHSASESP-------------YPSYSGR--PN---
------------------------------------------------------------
-------VNTTRRFQYN-DGEPNKENPVLRSSEFE------------------NAENTNL
RDEKPRIFKRDSKDRYTSE-----------DDRKVGFTSLPLIST-----------DVLE
ISKQRTLAVVLFLIIQCYKIYDLIILK----SGLPIPGLLFKN-----------YRFNFI
SKYFIVDSLFLYILPSFNIPR-LTFKPWMVYLQVLTMTALSVFISSDHEF---VLIS-LI
VTTWRK-F-YTKELSVTGSSINHRRIV--DSSAHFKGALTIKILPENTAMFNPLH-ESFC
LPMDTSL---FKVNSVNIPIRINSTEEIDLIELEYRDLYTNAVE-QRSLT----KKDFKV
INNPKTLLKKDDSILKPHTND-FEEDS---------TIRYLSLTLQDIGFYQIKKIVDSK
KLNLKIYQSHLIIPHCPIASI----TGTGGN---DR-CIGDSDNVS--------LEIQGV
PPMKLAYSKIV-NGQTFSFVDSSLQPEYFESP-LQS------SKPRQ-------------
-----------------------SFTQDELNDLQ-WGRNQPVNID-LDSSITQD------
---GK-YAYMVDKLIDGLGN----------VMDFTSF-PEDLKKHHGL------SYNFNV
HGIPRVALE--ERFDSKS---PTKRSIAIVL-----E----------ESK-NWGSDIP--
YVVSLSY------------------------ADTQDKSKKEMNVT-----TEMLTKVFQA
DLPGTYNLEYIESKFCPGVIVGKSSVLVTMPVAPNMEVKSSPILDQCVGQ-VGLNFELSF
T-GAPPYYYNTKIYK-------------L-EN---GE--RKLYD-----AKRYTSEGTRN
HFSYSPSREGNYEIVFDNVSNKLFTEPIKL--EPVKDYTFKTSMRVKPSAALK-------
-LHH------DLKLCLGDYSNIPVALKGQGPFALTYEIIETFSSRR--KTFQIEDIKTNE
YVIKTPDFTTGGDYILSLVSIKDSSGCLVGL--SQPDARIKVRRDIPSATFNF---FESI
KES-RIKHGSVTEIPLKLSG----EGPFTVKIRHMDYDGNALEEFENKFQNSY-KPALKV
TKEGLYQLVDIRDSSCQGKITNENSTF-KVSFLEKPSFAI--QD--------N-------
HRITRLTNNLFAKEEVCQGMEGTVDLALYGSPPFILEYDLMAPNGH-----IFTKKIQVT
TKYASLKLPNQVPGEYITTIKAIYDGNYGETDRHFE-E-YLP-ELVIKQTVHPIPDVTFA
DGGKTLRAC----AANL-DQISFSEPINLKFLQGESPFSITFSVYHES-TSRTDQYTIGE
IDSENFLFEKLYEG----------MKLGNHAISIDSVVDANGCINNVITG----------
------SSNQIFVSITDAPKIHLLDP-SNEYCVGDYVAYQLNGVAPFMVKYDFNGVPLKS
KE-RSSQFIRLASEPGVISINSLQDSS-S-------QCIVDF-TNPGLKSEFND--LSLT
IHPIPSVTVSQGNYITEDIREGDQAEVIFSLEGTPPFCLT--------------------
-YVRTEET---DGKHGKKRSQ----------VVET-HKVTDIYSNEYKVVTSLQGTYEAI
EITDAYCFAKNDLFFNN-----------------------
>XP_033768432_Saccharomyces_paradoxus
------------------------------------------------------------
------------------------------------------------------------
------------------------------------------------------------
------------------------------------------------------------
------------------------------------------------------------
------------------------------------------------------------
------------------------------------------------------------
------------------------------------------------------------
------------------------------------------------------------
------------------------------------------------------------
------------------------------------------------------------
------------------------------------------------------------
------------------------------------------------------------
------------------------------------------------------------
------------------------------------------------------------
------------------------------------------------------------
------------------------------------------------------------
------------------------------------------------------------
------ME-HRYNVFNDTPRGNHWMGSSASGSP-------------RPSHSSR--PN---
------------------------------------------------------------
-------VNTTRRFQYN-DDEPGEEIRPLRSRKFK------------------NTEN-EL
SDERSRISERDSRDRHIS------------GDKKVDIYSLPLIST-----------DVLE
ISKQRTFAVIFFLIIQCYKIYDLVILK----SGLPLSGLLFKN-----------YRFNFI
SKYFIMDSLFLYVLPSFNIPR-LTFKPWMVYLQILGMILLNIFISSDHEF---VLIS-LV
LTTWRK-I-YTRELSVTGSAINHHRIV--DSSAHFKGALTIKILPENTAMFNPLH-ESYC
LPMDTNL---FKINSIDVPIRINSTEEIDFIELEYRDLYTNAVE-SRSLS----KKDFRI
INNPKSLLNKDQSVLKSHSND-FEEGS---------TIRYLAVTLQDIGFYQIKKIVDSK
KLNLKIHQSHLVVPYCPIASI----TGTGNN---DR-CIGDSDNVS--------LEIQGV
PPMKLAYSKIV-NGQTFSYADSSLQPEYFESP-LQS------SKSKQ-------------
-----------------------SFTQEELNDMK-WGRNQPVNIN-LDSSITQD------
---GK-YAYKIDKIIDGLGN----------VVDFTSL-PEDLKKRYDL------SYDFNV
HGIPRAALE--ERFDLKS---PTKRSIAIVF-----E----------EIK-NWISDIP--
YVISLTY------------------------TDAQDKSKKKMNIT-----TDSLTKVLQA
DLPGLYSLEYIESKFCPGAIVGKSNVLVTMPVAPTMEVKSFPILDQCVGQ-VGLNFELSF
T-GAPPYYYNTKIYK-------------L-ES---GE--RKLYD-----AKRYTSEGTRN
HFSYSPPKEGNYEIVFDTVSNKLFTEPIRL--EPVKDYTFKTSMRVKPSASLK-------
-LHH------DLELCLGDHSSVPVALKGQGPFTLTYDIIETFSSKR--KTFEIKDIKTNE
YVIKTPVFSTGGDYIISLVSIKDSTGCIVGL--SQPDAKIQVRRDIPSVAFNF---FEPV
KEA-KIKHGSVTEIPLKLSG----EGPFTVKFKHMDYDGKILKESENKFQNSY-KPALKV
SKEGLYQLIDIRDSSCQGKVIDQNSVY-KVSFLEKPNFAI--QD--------N-------
HHITRLTKNSFSKEEVCQGMEGTVDLALFGSPPFILEYDLMAPNGH-----IFTKKIQVA
TKYASLKLPNQIPGEYITTIKAIFDGNYGESDVHFR-E-HQS-ELVIKQTVHPIPDVAFA
DGGKTLRAC----AANV-DQISFLEPINLKFLQGESPFSITFSVYHES-TSRTDQYTIDN
IDSENFSFEKLYEG----------MKLGNHAISIDSVADANGCVNNLISG----------
------PRKQILVSITDAPKIHILDP-STEYCVGDYVAYQLNGVAPFMIKYEFNGIPLKS
KE-RSSQFVRLASEPGVISITSLQDSS-S-------QCIVDF-TKPGLKSEFND--LSLN
IHPIPSVTVSQGNYVTEDIREGDQAEVIFSFEGTPPFSLT--------------------
-YVRTEET---DGKHGKKRSQ----------VVET-HKVTDIYSHEYKVITSLQGTYEAI
EITDAYCFAKNDLFFNN-----------------------
>XP_003677034_Naumovozyma_castellii
------------------------------------------------------------
------------------------------------------------------------
------------------------------------------------------------
------------------------------------------------------------
------------------------------------------------------------
------------------------------------------------------------
------------------------------------------------------------
------------------------------------------------------------
------------------------------------------------------------
------------------------------------------------------------
------------------------------------------------------------
------------------------------------------------------------
------------------------------------------------------------
------------------------------------------------------------
------------------------------------------------------------
------------------------------------------------------------
------------------------------------------------------------
------------------------------------------------------------
------ME-NRYNIFNDTPRGDHWIGA----SP-------------GRTRSQR--ST---
------------------------------------------------------------
--------------------SPSQSEATIRSRLF-------------------TPETYN-
-DEKQR-----NKDAYTTEKKFPTKDLLYNKDTNIDVSKLPLIST-----------EVIE
VSKQRSLTVLFFVLIQCYKLYDLILLK----SNLPVTGLLFKN-----------SRFNFV
TKYIVIDSLFFFILPNFNIPK-LTFRKWIVYLQVIIMASITIFLSTEHEF---IFIS-LI
IANWRK-L-YAKELSVTGSSVNHHRLI--DSSTHFKGALTIKILPENTAMLNPLH-DSFC
LPMDTSL---MPISSVNVPIRLNSTSEIKLIQLEYRDLYSNMIE-LRNLT----RNDFAT
IDDPTTLISKDKNLLLS---D-SDKGT---------TIRYLNLPLNDIGFYQIKKIIDSK
GLSLKIFKSHLIVPHCPIASV----SGDTIK---DK-CVGDSDAII--------IELQGV
PPMTLEYSKLI-NDQKSTFTDSNLQPEYFHSP-LQG------NTKKS-------------
-----------------------VFTNSEISDLQ-WGRSHPVKID-LKSLIKVQ------
---GQ-YTYKVDKLIDSLGN----------VMDFSAL-SEELLTKFEV------AYKFYS
HGIPKASLR--DDFDAKS---PTKRSIIIDF-----E----------NSN-DWKNDIP--
YEAALAF------------------------TNSQGKKEVLKNVS-----TNSLSYKFAA
ELPGAYHLENVNSNFCPGVVVGKTDVLVTKQIPPTLEVKSSPIIDQCVGQ-VGLNFALNF
N-GVPPYYYVAKIYK-------------I-DSENKKE--KKLYD-----TKRFTSNGARN
QYNFNPTSEGDYEIVFDQLSNNLFREPISL--QPSEDYTFRTSMRVKPSASVK-------
-LRN------QIELCLGDQTDIPIVFKGEAPFTLSYDILETSSNRK--TEFKLDNIMSNE
YKIKTSSFNVGGDYILSLVSVKDASGCSVGL--SEPDARIKVRRDIPSASFNL---FENV
NEV-EIKQGSTAEIPIKLAG----EGPFLLSYEHLDFDGNFIGKHETSFPSNY-KPVLQV
RKEGLYKLTGMKDSSCKGSIQSDDSYF-KVTFLGKPSFVV--QE--------N-------
NKVSKLSKFTFQKEEVCQDTETVVDLALSGSPPFILKYDILSPSGE-----LFTNKIQVA
TKYATLKFPNMEPGEYIATIKGLYDANYNEEDMKTT-N-YLGLDVIVKQYVHALPQVLFN
EQGKMYRAC----STNT-DDIALLEPIGLNFPRGQGPFSLTFSIYHES-TSRADQVTLDE
VTESNFPFQKLYEN----------LKLGNHQVVLEKVVDSNGCVNDLIGA----------
------EGNQVSISITDAPKMHLLEP-TAAYCVGDYVTYQLNGVAPFTIRYEFNGVQLRS
KE-HSSQFVRLASEAGTIMINSLQDST-S-------LCMVNF-TKSGMETEFQK--LQLD
IHPIPSVTVSQGDYQIEDIHEGDQAEVVFSFEGTPPFSLT--------------------
-YVRTEDK---DGNGSKKRSR----------VVET-HKVTDIYDYEYRVATSLQGTYEAI
EVSDAFCFAKNDAFFTT-----------------------
>XP_003671694_Naumovozyma_dairenensis
------------------------------------------------------------
------------------------------------------------------------
------------------------------------------------------------
------------------------------------------------------------
------------------------------------------------------------
------------------------------------------------------------
------------------------------------------------------------
------------------------------------------------------------
------------------------------------------------------------
------------------------------------------------------------
------------------------------------------------------------
------------------------------------------------------------
------------------------------------------------------------
------------------------------------------------------------
------------------------------------------------------------
------------------------------------------------------------
------------------------------------------------------------
------------------------------------------------------------
------ME-NRYNIFNDTPRGDHWMKTYASSSPASPIDIKTQEKDAFSSYNAQ--TT---
------------------------------------------------------------
-------NNNEHDF-------------TIRSRHPR-----------------------SS
SRSSPDIHYTDHHSSPLNGQNNNNKNSKGNGNNNANIQ--PLIST-----------DILE
VSKQRTLILLLFLLIQGYKIYDLILLK----SGLPVPGILFNSS------SNFYSRFNFI
SKYLIIDSMFFYLLPTFNIPK-LTFTKWIVIIQIAIMSITTIVLSQEHNF---IFIS-MM
ITSWKK-L-YSKELSVTGSTINHRKLMKSSSSSHFKGALTIKILPENTAMLNPLH-DSFC
LPLDSNLNGYIPNNSLNIPIRINSTQEIQFIQLEYRDLYTNEIQ-LRNLTKGKNKNSFKI
INDPTFLILKDSKLHGD-----TSKDS---------TIRYINIPINEIGFYQIKKIVDSK
GLSLKILKSHLIVPHCPIASI----SSPTNSLSKDK-CIGDVDSIA--------IDIQGV
PPLKLIYSKII-DGKVYQFEDDNLQPEYFQSP-LQY------PTSQHTQSKENPNKNIHD
KMFDVDSSHLTLHSHSQRQRKRFVFNDNELSDLQ-WAHNQPVHIN-LSSIINEK------
---GH-YSYRIDKLIDSLGN----------IIDFSTF-SNELLEKFDS------IYQFNA
HSIPKASLE--EHYDPYS---PTKTSIFINF-----EDDDTSNKDNNNNN-NSVLESP--
YNVVLSY------------------------TDSNGNKKNLDNIT-----SHLMKYKFDA
PYPGAYTLESINSNFCPGVIIGKSDVLVTEPIPPTLKVTSRSIMDECVGQ-TGLNFDLLF
T-GIPPYNYNAKIYK-------------MIKDPRTNKIITKLYD-----TKRLDSKTSRN
KFTFIPSQEGDYQIIFDNLTNDLFRDPIQL--LPANDYTFKTSMRVKPSARINSKKLTSS
SRND------VIKLCLGGHTKIPIDLKGEPPFYLKYDILETMSNKR--TTYEVDDINSTS
YYLDTPIFNTGGDYILSLVSIKDTSGCLVGL--SEPDARIKVRRDIPFASFNQ---LEE-
GKI-MIREGATVDIALKLNG----DPPFKVKYEYRDLNHNLPKVHETVFHSNY-KPVLKV
SKEGSYKLLEMKDSTCDGTIENGSNEFVNVTFLDKPTFEI--KAPSKKGMKVS-------
NEITKLTEFIFKKNDVCQNTETTVGLQLSGSPPFILGYDIMSPNGQ-----VTNNKIQVA
TRYASIKLPNTEPGEYIATIKELYDSNYGEADLKKL-NTFKKLEITVKQMVNPIPEVEFN
DPGKTFKAC----SIST-DQSSELKPINLKLLNGKGPYTITFNINHES-TSRSDEIVIAN
ITNSYFPYEKLYEG----------LRLGNHEVTIAKIIDSNGCTNEFVDTNNFNSGYMNN
NNNNNLDNKKISISITDVPKIHLLDS-SVDYCVGDYVTYQLNGIAPFTIKYEFNDIPLKS
QE-YTSQFIRLASEAGIISINSIQDSS-S-------QCIVNFNNNEQMIDEYEK--LRLE
IHPIPSVTVSQGDYVIEDIHEGDQVEVTFSFEGTPPFSLT--------------------
-YVRREEI---DGKNDKNKQQ----------VAET-HKVSDIMDFEYKIITSLQGTYEAI
EISDAYCFVKNDAFFNT-----------------------
>XP_003954613_Kazachstania_africana
------------------------------------------------------------
------------------------------------------------------------
------------------------------------------------------------
------------------------------------------------------------
------------------------------------------------------------
------------------------------------------------------------
------------------------------------------------------------
------------------------------------------------------------
------------------------------------------------------------
------------------------------------------------------------
------------------------------------------------------------
------------------------------------------------------------
------------------------------------------------------------
------------------------------------------------------------
------------------------------------------------------------
------------------------------------------------------------
------------------------------------------------------------
------------------------------------------------------------
------MDHNRHNVFTNTPRGNHWMGATPITRD-----------TAYSTGHSKFNTS---
------------------------------------------------------------
-------EDSQRRQYSGSKSEPKKPSIPLQSN----------------------------
------------------------------PQHIVKRDSLPLISN-----------EVLE
FSKQRLLVFSIFMVIQGYKLYDLILLK----NGLPVPGILLNS-----------SYFNFI
TKYFIIDSMFLYFLPTFKIPR-LTFKSIVVFCQIFAICAFTLFLAYADNL---GFIS-VF
IAIFKKVF-FNKELSVTGASVHHNKII--DSSSHFKGALTIKILPENTAMLNPLH-ESYC
LPMD-DV---STTNFLEVPIRINSTSDIKFIQVEFRDLYTNSVE-TRNFS----KNDIKL
SKDSTS----------------QETDL---------NIKHYLIPVNEIGFYQVKKILDSK
NLPLKIHPAHLIVPHCPTVSL----IGSGAG---DR-CVGDADDLS--------IEIHGV
PPLKLSYSKII-DDQEFSYVDSNLQPEFFLSP-LSSSVLSNQKSKKY-------------
-----------------------LFSSNDLSDLT-WARSHAVTID-LNSLTTKD------
---GH-YLYRIDKLVDSLGN----------TMDFNSIMSPSLRKDTHL------VYEFNV
HVIPRASLE--EKFDSNS---PTKRSLSFEF-----E----------NFR-KWKNDLP--
FNGRITY------------------------TDDDGNKESLEIKD-----IHSLSHSFAA
ELPGTYTLMGIESKFCPGVIIGKSNVLVTRPIPPNLDVKSSPIMDKCVGQ-IGLDFDLTF
T-GVPPYHFTAKIFK-------------IENN---GN--KRLYD-----TKRLNSDGSRY
QFSYNPTAEGNYEIIFDSLSNELFTDPISL--QPVENFSFKTSMRVKPSAKIN-----LG
HHQK------NKHLCLGESTIIPIAFKGEPPFTLDYDILEISTNKR--SSYTVDKIETTS
HDITTPFFEIGGDYILSLASIMDSSNCKVGL--SEPDAKIHVRRDIPTASLNLPKEHEKN
ATF-HIKQGAVLEIPLKLTG----EGPFSVKYQHLDSSGNVIGTYKSDFKSNY-KPFLRV
SQVGRYRLIEMNDSGCPGKIENMDRQSFEVSFLERPSFAI--QQ----SLLTT-------
KKINKITDTIFSKETSCQGIEDKIDLVLNGSPPFKLHYEMITPNGR-----VLDEKIQVS
TKYVSLKLPNDEPGEYVTTIKNVFDSNY-QEDKGHF-N-APENEIIVKQTVNPSPDIEFA
GYGKTLRTC----AANV-DQVSLLSPIRLKVTQGKGPFTVIFNIYHES-TSRIDQLTLKN
VDPDNFPYQKLYEG----------LKLGNHDVSINKIIDSNGCSHDLIDS----------
------ENRHIFISITDVPKIHLLDP-SAQYCVGDYVAYQLNGLPPFTIKYDFNGVSLKS
KE-QSSQFVRLASEAGVISINSIQDST-S-------QCVVNF-TKPGMESEFEK--LVLN
VHPIPSVTVSQGDYVIEDIHEGDQAEVIFSFEGTPPFSLT--------------------
-YVRTEEI---DGSHGNKRQQ----------VVET-HKVTDIYAYEYRVVTSLQGTYEAI
EISDAYCFAKNDAFFNNN----------------------
>XP_022464727_Kazachstania_naganishii
------------------------------------------------------------
------------------------------------------------------------
------------------------------------------------------------
------------------------------------------------------------
------------------------------------------------------------
------------------------------------------------------------
------------------------------------------------------------
------------------------------------------------------------
------------------------------------------------------------
------------------------------------------------------------
------------------------------------------------------------
------------------------------------------------------------
------------------------------------------------------------
------------------------------------------------------------
------------------------------------------------------------
------------------------------------------------------------
------------------------------------------------------------
------------------------------------------MFLGTGNRSVCFSETCAG
GKQCITME-NRFNAFTDTPRGSHWLGNDSSRRK---------------------------
------------------------------------------------------------
---------NTGSTQFADADGDDIGSTFLRRRTRE------------------DGTHRGS
YGLK-------YSSHPKQEFLYENKLHSYPTSARDGQVPLPLISP-----------DLLE
ISKQRILALAIFLIIQCYKLYDLVLLK----SNLRVSGLLYSN-----------SRFNFI
TKYLLLDSMFWYFLPIFRIPR-LTSKPWLVGFQIVATAATTIFLSTNHQF---VILT-AI
VAAWRK-T-FTKELSVTGSTINHQKLL--DLSSHFKGALTIKILPENTAMLNPWF-ESYC
IPLESNI---TPLNTVNVPIKINSTEKIKFVQLEFKDLYTNEVS-LKNFTE---NNGFTL
VDMTDKIQNKEMSK--------QEKDA---------NIRYINLSLDETGFYQIRKIRDSK
GLDLKIYQSHVILPQCPVASI----TPIGSP---DR-CIGDSDKLS--------IELQGV
PPLKLHYSKKI-NNKVYTYKDTNLQPAFFESP-LQSADNDVTARRRQ-------------
-----------------------VFTAEHLSNLE-WARNPTVNID-LDSLTTQD------
---GE-YTYEIDKLIDGLGN----------VADFSKM-DADLKKQYDL------ATSFHV
HSIPRASLD--EVFDRNS---PTKKSLIIKI-----N----------NGA-EEQEDLP--
YTAKISF------------------------VDSKGRPQESKMIE-----LDSLVHHVNA
ELPGTYNLDFVSSKFCPGVVIGKSNILVTQPIPPELEIKSSPILDQCVGQ-VGLNFELTF
T-GVPPYHYLAKIYK-------------I-ED---GQ--KKLYE-----TKRLTSKGARN
QFSYSPTSEGDYEIVFDQLSNDMFSDPIKL--TPQKKYTFKTSMRVKPSARIK-------
-QKH------AVTLCLGGKTMIPIEFKGEAPFTLHYDILEISSNKR--TAYDIKNIKDHE
YKIETPNFEVGGDYILSLVSVKDSSKCVVGL--SEPDAMIKVRRDIPSASLNL---MDNT
SAA-KMKQGSFLEIPIRLSG----EAPFIVKYEHLDLDGNFIAAHEEKFSFAS-KQILKV
GKEGIYRLTGLQDSTCSGKIDNPDNEF-MVSFLPKPSFEV--QT--------S-------
SKTSKLLSHLYAREPVCQNVEGAIALTLSGSPPFVLDYDVTEPNGQ-----VTSKKIRVT
TKYVSLQLPNREPGEYVVSIKDIFDTNYGEQDFGNL-K-RSTEEVSIKQTVTPTPSVTFE
GKGKIYKSC----SVNI-EESDVLEPIMLKYSEGQGPFSITFSVYHES-TSRTDQLVFDN
VDVNNFPFEKLYHG----------LKLGNHRIEIDKVVDANGCQNHLSNE----------
------NDNYIIISITDVPKIHLLDA-AADYCVGDYVTYQLNGRPPFTIRYEFNGMPLKS
TE-RTSQFVRLASEPGKITINQLEDSV-S-------QCIVDF-TKPNMQDELEK--LSLV
IHPIPSVTVSQGNYVVEDIHEGDQAEVIFSFEGTPPFSLT--------------------
-YVRTEES---DGKRGDKKPQ----------IVET-HKVADIYAYEYRVVTSLQGTYEAI
EISDAHCFAKNEAFFKS-----------------------
>XP_448391_Candida_glabrata
------------------------------------------------------------
------------------------------------------------------------
------------------------------------------------------------
------------------------------------------------------------
------------------------------------------------------------
------------------------------------------------------------
------------------------------------------------------------
------------------------------------------------------------
------------------------------------------------------------
------------------------------------------------------------
------------------------------------------------------------
------------------------------------------------------------
------------------------------------------------------------
------------------------------------------------------------
------------------------------------------------------------
------------------------------------------------------------
------------------------------------------------------------
------------------------------------------------------------
------MSSNRWNMFSDTPRGDHWLNSPGMSSPKKRVHDPQIKTKEFKNAEDGFLYN---
------------------------------------------------------------
------------------------------------------------------------
RKDVPTEMHFENSKKYDGVNTTAHVNNERKDNKLRKVDQLPLVST-----------EALD
ISRQRALVISVFFLIQAYKIYDNMALQ----SGLPISGFAIGS-----------NMFNFL
FKYLIVDAAFFFTLPVLNIPK-LTFPTWVVISQVLLVTSFNIALCNNKTT---VLFG-ML
LSAWKK-F-NAKEFTITGNTIKNRQAP--DYSSHFKGALTVKILPENTAFLNPFQ-SSYC
FPLDGVQ---GVDTSMNVPIRVNSSSALELIQIEYTDLYTKERE-LLNFT----SKSFSI
MDDYHRKDSIDG----------TEKSS---------EVKYLTIPLKRIGIYQLKTVIDAN
NLNLKIQPSQLIVPHCPTITV----VGFGDR---NR-CVGDSDVMK--------MELHGV
PPLKLSYTKEV-DGVQYTYFDSNLQPENFDSP-LM-------NGQKA-------------
-----------------------FFSDSHLNNPK-WARSHPIVIT-LDNTIQKS------
---GT-YKYKINKLIDGFGN----------EMDYSTL-TDSQLQEYDL------TYDFFV
HGIASAYLS--EKFNPNK---LMKKSIFLNI----------------KSD-RLKKTE---
YTADLEF------------------------INERGVSKK-FTVK-----TSSESKEIEV
SEPGLYKILKVKSEFCPGVVSGKSNVLVTKPVAPELNVVSKPILDECVGQ-VGLNFDLSF
T-GVPPFTVPVKIYR-------------I-EN---NN--RVIHD-----TKYIKSESSRK
HFSYGPKHEGTYEIVFESISNNIFSEAIPL--QPGKDYTFQTSMRVKPGARIS-------
-KNK------NIELCLGHKNNVAVELRGEPPFELSYDIVETSSNKR--SSYSKKDLNTNI
HDIELPPFKLGGEYILSLVSVKDAKGCVVSL--SEADAKINVRRDIPTVAFAS---TDRE
QNI-FIKEGGTAKVPIKLGG----IAPFKINYEQIDHEGNTIKTFKEMFSSNS-DFALSI
QEAGLYKLTGVKDKTCEGKVEDKLASV-AVKYLDKPSFVV--QA--------N-------
KRTQKMDALTFKNDDVCELEEASVDLSLIGSPPFILKYDLITPAGK-----KSQEEIQVA
TKYVSLKFPSSEAGVYTMIIKSLSDSNYDETSLQNI-A-HKSVTVAVRQSVNPAPMIELL
DSGKIIRTC----FTNL-EQADLMEPFKLKINRGKAPFVVTVNVYHES-TSRVDQFVIND
VDGEYLSASEIYKD----------LKMGNHEIRIVKVVDANGCVNENMLS----------
------SVTTLQLSVVEAPKIHLLDS-TSDYCVGDYVSYQLNGVPPYQIGYEFNGIQLKF
TE-KSSQFVRYASEPGVISIRTLQDAA-S-------KCVVDF-QKPGLATEHEK--LSLI
IHPIPSVTVSQGKYTVADIHEGDQVEVIFSFEGTPPFSLT--------------------
-YIRAEDP---TVN---GKQQ----------VIET-HKITDIYEYEYRVVTSLQGTYEAI
EVADAHCFAKNDAFFQM-----------------------
>XP_004181840_Tetrapisispora_blattae
------------------------------------------------------------
------------------------------------------------------------
------------------------------------------------------------
------------------------------------------------------------
------------------------------------------------------------
------------------------------------------------------------
------------------------------------------------------------
------------------------------------------------------------
------------------------------------------------------------
------------------------------------------------------------
------------------------------------------------------------
------------------------------------------------------------
------------------------------------------------------------
------------------------------------------------------------
------------------------------------------------------------
------------------------------------------------------------
------------------------------------------------------------
------------------------------------------------------------
------MD-KDYTNFGSTPRGNHWLNNNNTARNGPNSQSQYSPFTLGRSSQQRRQDRSSG
GFYGESPYDEDLQDNIYGNMARGKINSNHQNGYLNQYGNATYDDNATGIPYLDEDEDIHN
GEPDMDLQNTQRFSRGYDDSQSDSGSVSGSESSTSCYSRSSSYYLQKPTSTGIQGSSGDL
RQRRSSTDSRIISKGKSSTSNRKSNNNNYNNNNTNNNKSLPLIST-----------EILD
ESKQKRLIIIVFIILQLYKLYDLILLK----NGLPIPGYIMIN-----------SRFGFI
FKYMILDSLFFYLLPFLKLNNFFGSNKLLIIGLVIGLNLINIFISNKNTF---VFLS-NL
IIIFSKFI-NTKEISLTGSSVNHHQVI--DYSNHFKGALTIKILPENTAMFNPFH-DSFC
-QFNPTF---ATPEFINVPIRINSTSSIKFIQLNYKDLSKNSNEQLLNFT----NKDFKL
IKDPTKLLSKKTKQQLQQIN--HELEN---------NIHYIVVPLKSTGFYEINKIIDSN
DLKLKTYTSHLLIPTCPSAKIFSRLNNEGDSL--NK-CINDKDDIQ--------LSLNGL
PPLKLSYTKII-NNESFSYIESNLQPELFQSP-LQ-------ASQKY-------------
-----------------------IYSSKDLNTLSDWSQNVDITID-LESQLLID------
---GN-YNYKIDYLIDALGN----------KVDFSEY-SNKMLKKQDL------LFDFNV
HAIPRATLD--EKFNSKS---PTKRSILIKFSQNIISNEKSSKDTNIAKE-NWLMAKP--
YTATLEF------------------------INSKNEIKT-FDIK-----TNNPIHEFVI
NEPGTYRLKSCNSNYCSGQIFGKNSIIVSKPIPPHLKIVSSPILDQCVGQ-VGLNFDLTF
T-GVPPFYYIAKIYKYANSPKNSDDEIDL-KN---AK--KTLYE-----TKKFSSKSTRM
QFSYSPAEEGNYQIIFDQLSNDLFLDPIEL--KPVAEYTFNTKMRVKPGAKLK---QSPS
PLSS------KNKLCLGQQSNIDIILKGEAPFTLNYDIIETSTNKR--TSYNIENINSNE
YTISTPKFNIGGDYIVSLVSIQDSSGCLVGL--SEPDTKINVRRDVPSTEFDI-LNLKNN
NQV-MIKEGSIAEIPLKLSG----EAPFKVVYEHSDYQGNRIKLYEARFNSNS-NPILKV
KEEGIYRLIEMNDNYCNGIINNLDKNHFKVSFLDRPSFTI--LN--------N-------
ANINKVSDILFTKKNVCQNVENVVDLSLTGAAPFILEYELISPNGY-----RVKKNIHTS
TKLASILFPNDQSGEYIVKVKNVFDANYGKKDLQSH-S--KKDYITIKQSVYSAPEINFV
DQGKTFRTC----TANT-DQDSLLDAIKLKFLSGLGPYSVTFSIYHES-TGRTDKFILDD
ISESNFPYYKLYDG----------LKLGNHEISIEKIIDKNGCVSDFSLNTKHSNK----
------NNNNILISITDIPKIHLLDP-NANYCVGDYVSYQLNGVAPFTINYDFNGNLLRS
TE-RSQQFVRVASEPGKISINSIQDSS-S-------QCIVNF-THPNFIEEFRK--LSLI
IHPIPSVTVSQGRHIYEDIHEGDQADVIFSFEGTPPFALT--------------------
-YVRTENS---END---GNPH----------VVET-HKVTDIWNYEYKVTTSLQGTYEAI
EISDAFCAAKNDAFFQN-----------------------
>XP_003686540_Tetrapisispora_phaffii
------------------------------------------------------------
------------------------------------------------------------
------------------------------------------------------------
------------------------------------------------------------
------------------------------------------------------------
------------------------------------------------------------
------------------------------------------------------------
------------------------------------------------------------
------------------------------------------------------------
------------------------------------------------------------
------------------------------------------------------------
------------------------------------------------------------
------------------------------------------------------------
------------------------------------------------------------
------------------------------------------------------------
------------------------------------------------------------
------------------------------------------------------------
------------------------------------------------------------
------MG-MHSSNFEETPRGNHWIGTSTSSHS----------------------RY---
------------------------------------------------------------
-------RDSMLSSRF-QGN-DDSILNPGSTRRKN------------------FNSNNDI
RQNSNDETNINNNNHNNSNDHDNNRNRNYNYISNVQ----PLIST-----------EVIE
VSKQRSLAILIFFLIQLYKVYDLVLLK----SNIAVSGGFTSN-------------FGFL
LKYLIIDSCYFYFLPSFNIPT-LTFKTWTITLQIMSIFMFNIFLTNDHEW---IFLS-TI
IATWKK-Y-NTKELSVTGDSINQRKLY--DSSSHFKGALTIKILPENTAMLNPLQ-NSYC
LPFDDSL---FQISTVNVPIRINSTADIKFIQLEHRDIFTNEVE-LKNLT----KKDWKT
VKSLDDLTLMNK-KMTAEKFR-QEADK---------SIKYLNIPVKELGLYQIKKIVDSN
DFNLKIYNSHLVVAQCPTARI----QGAGLE---NR-CIGDSDKVS--------IEIDAV
APLQLSYVKII-DGVEYSYFDKNLQPESFKSP-LQ-------KSKKD-------------
-----------------------VLSKADMENLF-WARNQEVVID-FDTVINQA------
---GK-HIYKVSSIIDGLGN----------VMDLKQF-SPDVLEEFEY------NYDFNV
HSIPRATLD--EKVDPKS---PTKRTIVINF-----INEEP------KSL-NGISSKP--
YMAKIEV------------------------TSPEGTKSY-FNIT-----SRFSKYEFEA
EVPGTYTLQSVYSNFCPGVVAGKTSLIVSQPIAPKLTVDAKPILDQCLGQ-IGLDFELTF
T-GLPPFNFEAKIYK-------------L-HE---GT--KKLFE-----TKKYVSPSTRY
QISYNPKVEGNYEIVFDNLSNEVFTDAINL--TPIKDYSFETTMRVKPGAVFQ-------
-NRS------EKQLCLNDGVDIPVMFKGEPPFTLNYDLIEIFSNKR--KSFNIEDIDSFN
YKIKTPEFKMGGEYILSLISVKDLSGCVAPL--TDADIRIKVRRDIPTASMNF---LDNM
KTL-NINEGSIATIPIKLSG----ESPFTIKYAQVDKNSGILESFEEKFHSNY-NSVIKV
RKQGYYKLLEVRDVSCKGKIIDSDKLF-RINFFKKPSYEV--LE--------K-------
LSIKTITKKSFVKDPVCEGASSSVDLALSGSPPFTLLYEIISPSGV-----SSEKKTQIA
TKYASIKVPSDQNGEYTIKIKDIFDSNYGESNMNIY-N-QKSGETIIKQYVNAIPKVNFA
NAGKTFRTC----ITNI-GQKDMLAPINLRVSEGADTFIITFNVYHES-TGRAEKIIIDN
VTADDFRFEMLYKD----------LGLGSHDITIEKIEDVNGCVNILSES----------
------ESNHVFIKITDAPKIQLLDP-SATYCVGDYISYQLSGSSPFLIRYDFNGIQLKT
KE-QTSQFVRLASEAGSISINSISDST-S-------QCLVDF-MLPSKKKEAER--LSLV
IHPLPSVTVSQGEYLIEDIHEGDQAEVIFSFEGTPPFSLT--------------------
-FVRTEEN---LNTNVRGKPQ----------IVET-HKVTDIYEFEYRVKTSLQGTYEAI
EVSDAYCMAKNDAFFLS-----------------------
>XP_001644948_Vanderwaltozyma_polyspora
------------------------------------------------------------
------------------------------------------------------------
------------------------------------------------------------
------------------------------------------------------------
------------------------------------------------------------
------------------------------------------------------------
------------------------------------------------------------
------------------------------------------------------------
------------------------------------------------------------
------------------------------------------------------------
------------------------------------------------------------
------------------------------------------------------------
------------------------------------------------------------
------------------------------------------------------------
------------------------------------------------------------
------------------------------------------------------------
------------------------------------------------------------
------------------------------------------------------------
------MP-DISNMYDKTPRGNHWIGTSSSQFS----------------------QY---
------------------------------------------------------------
-------RTSANTSRRGQGSANDGTSSDMSGGYAS------------------GRGSNDV
GRDSSAYTGKVSYSRFESRSGKSGVDLN-------Q----PLIST-----------EVVE
AAKQRTLALIVFIIIQLYKFYDLVLLK----SGLPISGFVFVN-----------QRTTFV
SKYLLIDSLFFYVLSTFKIPK-LVFKSWVILVQIVLMSLITIGISSHTDF---VLIS-SI
LALWKR-L-NTKELSVLGTSVNQRSLF--DSSAHFKGALTIKILPENTAMLNPFH-SAYC
FPVDNSL---FEINSIKVPIRINSTAEIHSIQLEHRDIFTNERE-LLNLT----KNDWKL
MTNIEDYAGMAGIPLSTDVLK-EEAKT---------SIKYLSVPLPRTGFYQIKSIVDSN
GLNLRIFNSHIIVPQCPVAKI----SGYGAS---DR-CIGDNDKVQ--------IEVQGV
APMKLAYTKSV-NGEEQYFYDSNLQPELFESP-LH-------SNTKT-------------
-----------------------SFSVSDLADLS-WAQNQNVMIN-LDSMINSN------
---GV-HRYSMVKLIDGLGN----------VMDFSKL-EDDSSKILHC------SYDFNV
HSIPKASLE--EVIDSKS---PTKRSIILHF------EEER------NSV-KGSTSESNQ
YSAKFSF------------------------LSTDGKKKY-FEVS-----TNTSTYDFPA
EYPGTFTLESVKSNYCAGVIVGKSNVLISQPVLPQLKVSGTPILDKCVGQ-VGLSFDLTF
S-GIPPFYFITKIYK-------------Y-EN---GV--KKLFD-----RKRYKSPSTRY
QFNYNPTTEGNYEIEFDNLTNELFTDPISL--SPKSEYMFKTSMRVKPRASLT-------
-SSF------SKALCLGDSTELSVKLIGEPPFKLKYDIIDISSNKR--KSFSVDDIETNE
YNIKTPAFSTGGDYILSLATIEDASGCVVPL--TESDAKIKVRRDTPYASINT---REKQ
AKF-QIKEGSVSEIPLKLSG----EGPFFVKYVHIDSNGKTLGTLESRFDSNY-KTVLKL
FKEGTYKLVSMSDSSCKGDIINPENVV-SVSYLEKPAFKV--VE--------Q-------
SNIKKTKKNLFFGKSVCQGIQGSVDILLSGSPPFNLKYDLLSPDGI-----VTEKSMQVT
TKHATIKFPEHIAGEYVATIKSVSDSNYNESDMNKS-F-IQTKEITIKQLVNPTPVVSFS
ELGKTYRTC----ISNI-EQHDLLEKISLQLVQGSEPFVVTFNVYHES-TGRTERIILKN
VTKDSFPYENLYKD----------LKLGSHDITIESVVDSNGCSNYFHAS----------
------ENEHIIISVTDAPKIQLLDP-SASYCVGDYVSYQLTGSAPFTIKYQFNEMHLKA
TE-HSTQFIRLASEPGIISVNSIADAS-S-------QCQVNF-TMPSMLNEYEK--LSLV
IHPIPSVTVSQGKYLIEDIHEGDQAEVVFSFEGTPPFSLT--------------------
-YVRTEES---PNAQKAGSPH----------IIET-HKVTDIYGYEYRVKTSLQGTYEAI
EISDAYCFAKNDAFFQ------------------------
>XP_003678723_Torulaspora_delbrueckii
------------------------------------------------------------
------------------------------------------------------------
------------------------------------------------------------
------------------------------------------------------------
------------------------------------------------------------
------------------------------------------------------------
------------------------------------------------------------
------------------------------------------------------------
------------------------------------------------------------
------------------------------------------------------------
------------------------------------------------------------
------------------------------------------------------------
------------------------------------------------------------
------------------------------------------------------------
------------------------------------------------------------
------------------------------------------------------------
------------------------------------------------------------
------------------------------------------------------------
------MD-REYML-GSTPRGNHWMGASSTSSA-------------YRPSASS--TS---
------------------------------------------------------------
---------QQRRFRQSPSYDGSGPFITQSSR-NE-----------------------QL
DSVKY--------------------TPSSQRKYSTDPQPLPLISP-----------EVVD
ISRQRALALLVFAIIQGYKIYDLILLK----KGLPVLGLLFNG-----------SRINFI
IKYFLIDSMFLYFLPTFKIPK-LCFKSWAVFVQLVVMTLLTILISSEQEF---VLLS-VI
ASAWRK-F-NTKEMSLTGSAVNMRKIM--DSSSHFKGALTIKILPENTAMLNPLH-DSYC
LPMDTNL---LPEGHIKVPIRINSTADISLVQVEFKDMYTQATE-LRNLT----SKQFRI
VNDLSHLLPRDKLMRQK-----VQDTS---------TIRYVELPLKEVGFYQIKKIVDSK
NFSLKIYQSHLIVSHCPVAAI----TGLGNF---DR-CVGDSDKVS--------IDVQGV
PPMKLSYTKSI-NGKAQTYVDSNLVPEFFETP-LQ-------STRKQ-------------
-----------------------IFSATDLQDLR-WCRSYPVTIN-LDTPASQD------
---GH-YTYNIDKLVDGLGN----------VMDFTKI-PSSLQKDYQL------SYNFNA
HGIPRASLE--EKFDSKS---STKRSMVIKF-----E----------HAH-DWSSSAP--
YFANVSF------------------------IDENQKSQT-KTFS-----TKHHSHQFEA
EFPGTYRLESVSSNHCPGVVMGKSSILVTRPVPPQLDIKSVPILDQCVGQ-VGLNFDLTF
T-GAPPFHYKAMIYK-------------LEKN---GK--RKLYD-----TKRYSSEGTRS
QFSYSPSTEGNYEIVFDHLTNQLFHEPIVL--EPRSKYTFKTSMRVKPSAQLK-------
-RVK------EVNLCLGEQTKIPVTFHGEPPFALNYDILETSSNKR--SSYRVDKLHSYE
HEIEIPRFEVGGDYIISLVSVKDSSGCLVGL--SEPDARIKIRRDVPSASFNL---LDNS
NEA-KIKEGSFAEIPIKLSG----EAPFVLKYQHLDSSGQVLGTYESQFHSSH-KPALKA
GKAGRYRLVGIRDASCKGEIETPDAQF-QICFLDKPKFTV--LD--------N-------
SRISKLADTTFAKQSVCQGVEGTVDLALSGSPPFFLKFDLVTPSGK-----SYTKNIQVA
TKYATIKLPNDEPGEYVVIIGALHDSNYGEEDFANA-G-YIAPEVVVKQKVNPLPEVKFS
DSGKTYRAC----STAVNEENSSLERIGVKFHHGEAPFSVTFNIYHES-TSRSEHVTIQD
IQPGSFPYRKLYEG----------LNLGTHLVAIERIVDANGCTNEKIAS----------
------SNDHISISITDVPKIHLLDS-SAECCVGDYVAYQLSGNAPFNIRYEFNGAQLKL
KE-HTSQFVRLASEPGTISILSIGDAT-S-------QCVVDF-RKQNMKKEFEK--LSLL
IHPIPSVTVSQGRNIVEDIHEGDQAEIIFSFEGSPPFSLT--------------------
-YVRTEEA---EGTLGKGRPQ----------IVET-HKVTDIYSYEYKVVTSLQGTYEAI
EISDAFCFAKNDAFFNH-----------------------
>XP_037144097_Zygotorulaspora_mrakii
------------------------------------------------------------
------------------------------------------------------------
------------------------------------------------------------
------------------------------------------------------------
------------------------------------------------------------
------------------------------------------------------------
------------------------------------------------------------
------------------------------------------------------------
------------------------------------------------------------
------------------------------------------------------------
------------------------------------------------------------
------------------------------------------------------------
------------------------------------------------------------
------------------------------------------------------------
------------------------------------------------------------
------------------------------------------------------------
------------------------------------------------------------
------------------------------------------------------------
------MD-REHLVNANTPRGNHWIGATATSSS-------------YLSPSNA--DR---
------------------------------------------------------------
---------KRRHIRKR----SDGPEDTLGNRPNE------------------GGLGDEL
AGLKMG-----QRSELGSGLGLGAGTMASRRSTRRVSSELPLISP-----------ELVE
VSRQRALAVLVFAIIQGYKIYDLILLK----TGLPVLGLLYSQ-----------SRLNFV
SKYFIIDSFFLYLLPSFKIPK-LNFRPWIVMLQIICMTLSTIVLCNDNDF---IIVT-GL
IAIWKK-F-NTKEMTLAGSSVNFRKVM--DTSSHFKGALTIKILPENTAMLNPLQ-DSYC
LPLDTDL---LPTGHISVPIRINSTVDISLVQLEFTDFYTNESE-LRNLT----GKDFKS
VSDLTHLLKRDSSIPTH-----LHDTS---------SIRYLELPLKEVGFYQIQKIVDSK
NLSLKIYTSHLIVPHCPVATI----SGSGDS---NR-CIGDPDKVS--------IDLQGV
PPMKLSYSKSI-NGKSHTYTDSNLVPEFFESP-LQ-------STSKR-------------
-----------------------IFSLEDLKNLK-WCKTYPVTIN-LDLPASQD------
---GK-YTYKIDKVVDGLGN----------TMDFSKI-PQNVRRDYDL------SYDFNV
HGIPKASLE--EKFDPKS---STKRSIIVRF-----E----------KTQ-DWESSVP--
YGVNILF------------------------TDENGKSEY-LNIA-----TSSLNHEFEA
KLPGNYELQSVNSNHCPGVVIGKTSVLVTKPIPPQLVIKSTPILEQCVGQ-IGLNFDLTF
T-GVPPFNYKAFIYK-------------I-VN---QN--RKLYD-----TKRYTSQGTRN
QFSYNPATEGDYEIVFDQLTNHLFTDAISL--TPRENYTFKTSMRVKPGAQLR-------
-KST------DIKLCLGQQTKIPVSLHGEAPFFLEYDIVETSSNKR--TSYEIKDIVGYD
HDIVIPKFDVGGSYILSLVSIRDSSGCTVRL--SEPDAKIYIRRDVPSASFNL---LDNT
NES-KIKQGSYAEIPLKLAG----EGPFYLKYQHLGDDGQVLGIYNNKFDSNY-KPALKA
SKEGYYELVEVKDASCKGYIERKDTRF-KVSFLKKPTFEV--SD--------K-------
NKIVKLTESTFAKQEICQGVEGNIDLSLSGSAPFVLNYDIITPNGH-----VTAKRLPVT
TKYATIRLSNEDYGEYVVIIGALYDANYAEDDSTNL-D-STSEEVIIKQVVNALPVVKFS
ESGKTLKAC----STVVNDDATALEQIDLKFTRGKGPFSVTFSIYHES-TSRSDLVKLDG
ITADTFNYQKLYEG----------LKLGNHIVTIEKVVDANGCINEFIPS----------
------QDNFVLISITDVPKIHLLDP-SMDYCVGDHVTYQLNGAAPFVIKYEFNGVQLKS
KE-HSSQFVRLASEPGEISIASLGDST-S-------QCIVDF-TAPNMQKEHDK--LSLH
IHEIPSVTVSQGKNLVEDIHEGDQAEIIFSFEGNPPFSLT--------------------
-YVRTEEA---ESSHGKVRPQ----------VVET-HKVTDIYAYEYRVLTSLQGTYEAI
QVSDAFCFAKNDAYF-------------------------
>XP_002494751_Zygosaccharomyces_rouxii
------------------------------------------------------------
------------------------------------------------------------
------------------------------------------------------------
------------------------------------------------------------
------------------------------------------------------------
------------------------------------------------------------
------------------------------------------------------------
------------------------------------------------------------
------------------------------------------------------------
------------------------------------------------------------
------------------------------------------------------------
------------------------------------------------------------
------------------------------------------------------------
------------------------------------------------------------
------------------------------------------------------------
------------------------------------------------------------
------------------------------------------------------------
------------------------------------------------------------
------MD-RDFFLNTTTPRGNHWIGAT---SS-------------YRTQHNG--TT---
------------------------------------------------------------
---------SQRRFQPT----------TNSSKEFK------------------FG---SL
PEVK---------------------AKKPKQASDVDYSSLPLISP-----------EVLD
VSRQRFLALLVFIIIQSYKAYDLFLLK----TGLPVIGLLSTS-----------SWFNFV
SKYVVVDAMFLYFLPSFKIPK-LTFQPWMVLLQILCMWVITFFISTEHDF---SIFT-GA
ITLLWR-F-NNKEVSLSGSSVSHRKLM--DSSAHFKGAMTIKILPENTAMLNPSH-ESYC
LPQDTDL---LPEGHLKVPIRINSTSDIQLIQLEYRDLYTNGVE-LRNLT----AKDFKV
VNDPSALLSKDHLSMKG-----IVDTN---------SIKYVELPLNEIGFYQIKRIIDSK
NFSLKVYHSHLIVSHCPVATI----AGAGSF---DR-CIGDSDKLT--------IELQGV
PPMRLGYSKAV-GGQQHTYLDSNLQPEYFESP-LQ-------STPRH-------------
-----------------------MFSSGDLEDLR-WARTHPVTIS-LDLPVTQE------
---GL-YNYRIDRLVDGLGN----------VMDFTKI-PESVQKENGV------SYNFKV
HGIPRASLE--EKFDPNS---STKKSISVNF-----E----------QIQ-DWGAATP--
YWAKISH------------------------VAADGGAQT-FNVS-----TNSLSHGFQA
DLPGTYKLDSVGSTFCPGVVIGKSSVLVTKPIPPELEVNSTPILDQCVGQ-VGLNFDLTF
T-GVPPFYYRAFIYR-------------I-EN---GK--RKLYD-----TKKYTSQGTRN
QFSYSPTSEGNYEIVFDELSNQLFSEPISL--IPREKYTFKTSMRVKPSAVFK-------
-NIN------EKKLCLGDQTKAPVKLNGEPPFYVKYDIFETSSNKR--KTYEVKDIQSND
YDINLPKFDLGGDYIMSLVSVKDSSGCLVGL--SEPDVMIKVRRDVPSASFNL---LENA
NSI-KIKQGSLAEIPIKLAG----EAPFTVKFQHLNHEGEVLGVYESRFNSNY-KPSLKV
SKEGSYKLLEMHDSYCSGKIDNENFQF-KVSFLDKPNFSV--IE--------N-------
AKTNKLSAITFSKEQVCQGRESTIDLSLSGSPPFILRYDIIAPNGY-----TSSDSIQVA
TKYAAIKLPNQEPGEYTAVINALFDANYGEDDFARA-G-SPYEEVFVKQTVNPTPYVTFA
DMGKTYRTC----SINVQEDTLSLEPIKLKFVQGVAPFSVTFSIYHES-KGRSDQFTLED
VDPANFPYHKLYEN----------LKLGNHVVTIEKVVDANGCTNDLIAT----------
------QNNHVLISITDVPKIHLLDP-TAEYCVGDYVAYQLNGVAPFSIRYEFNQKQLKL
KE-YTSQFVRIASEPGIISIASIEDSI-S-------QCVVNF-TTPSMKKEFEK--LSLL
VHPLPSVTVSRGKNIIEDIHEGDQAEIIFTFEGNPPFSLT--------------------
-YVRTEEA---EGSKGRGIPQ----------VVET-HKVTDIYAYEYRVVTSLQGTYQAI
EVSDAFCFAKNDAYFSS-----------------------
>XP_003647288_Eremothecium_cymbalariae
------------------------------------------------------------
------------------------------------------------------------
------------------------------------------------------------
------------------------------------------------------------
------------------------------------------------------------
------------------------------------------------------------
------------------------------------------------------------
------------------------------------------------------------
------------------------------------------------------------
------------------------------------------------------------
------------------------------------------------------------
------------------------------------------------------------
------------------------------------------------------------
------------------------------------------------------------
------------------------------------------------------------
------------------------------------------------------------
------------------------------------------------------------
------------------------------------------------------------
------MD-TRHRYN--IPQAKRSWRD----------------------------TL---
------------------------------------------------------------
-------NQNEKLYRKSSGFDPDPSFTSHLPHKNF------------------K------
-------PETSDKKLEPQLSDKTYYLPENQTESTVSFQEQPLISP-----------EVLD
VPSQRALTFLIFIIIQSYKLYDLVLLK----SGLPVSGFLLTN-----------SKFNFI
SKYAIIDSLFLYFLPSFKIPK-LCFKPFIIFAQILVMIALTVLLSNDKNF---PFMS-LL
ISTWSK-Y-NKKELSLTGTSVSHGKIM--DRSSHFKGAHTIKILPENTVMFNPFQ-ESYC
LPMD------EAITDLKVPIRINSTSEINFLQLEYRDLYSNDVE-LLNLT----KKDLVK
M--------KVK----------NELDP---------NILYLQVPLQKIGFYTLKKIVDIN
NIGLKIYKPQLIVPHCPIATI----SGVGPE---DK-CLGDKYTVT--------IQVTGV
PPMKLKYTKTT-NNDKFNFIDSSLQPEYFESP-LL-------SNRK--------------
-----------------------SFSNKDIEDLK-WARIYPVDIN-LESFVNND------
---GV-YSYSIDQVVDGLGN----------AMDFKGL-SSEVRNKYDL------EYKFNV
HDLPRASLD--EKVNPNS---GTKRSLVLSV-----E----------ST--NFAHGAP--
YVANITY------------------------SYGNE-RST-FQHE-----FSKPGAELAV
DKPGTYTLTSIQSKFCTGAIVSKSTVLITKPIPPQLSVKATPILDQCIGQ-VGLNFDLTF
T-GVPPFYYTAKIFK-------------V-EK---GE--RRLHE-----RKQFTSQGARN
QYSYNPSSEGHYEIVFDEISNVLFKEPLPL--LPSSDYTFDTSMRVKANALIA-------
-ATH------DSKLCLGDSSKIPLKFTGEPPFYLNYDIVETSSNKR--TSYHLDNILSYQ
YEIVTPEFKVGGDYILSLISVKDSSKCLVPL--SGNDARLRVRRDVPTAGFSL---LDST
ANELKIKAGASASLPLRLSG----EPPFTVKYQHLNKHGDIAGVYETKFQSNH-RPALKV
TDEGSFKLISMRDQGCEGNI-ESNSVH-KVSFFEKPKFSV--VK--------H-------
KKISKLNPLNFVKEPVCQGFEETVDLSLAGSAPFTVLYELTSPNGQ-----ISSKSIQVA
TKYASLKLPNEQPGEYILTIKAVYDSYYTPKDLSSQ-N-IKTSDVTIRQTVNRLPNVRFA
DRGKTYRTC----LANL-DQPALLDPIPLHFSGGKGPYSVSFSIYHES-TSKSDYFTMDN
VTSDSFNYKLLYQG----------LKLGNHIVSIEKVVDWNDCTHDIVA-----------
------ENNHILISVTDVPKIVLMEP-TMEYCVGDYVSYQLHGAAPFIIKYEFNGIQLKS
KE-QSTQFVRFASEPGTISINSIQDSS-S-------QCVVNF-NKAGKKSEFDR--LSLV
IHPIPSVIISKGDNVIEDIHEGDQAEVLFSFEGTPPFSLT--------------------
-YVRTEEV---DGKKG-RRPQ----------IVET-HKVSDIYSYEYKVTTSLQGTYEAI
EVSDAFCSAKNDAFFNNY----------------------
>NP_985772_Eremothecium_gossypii
------------------------------------------------------------
------------------------------------------------------------
------------------------------------------------------------
------------------------------------------------------------
------------------------------------------------------------
------------------------------------------------------------
------------------------------------------------------------
------------------------------------------------------------
------------------------------------------------------------
------------------------------------------------------------
------------------------------------------------------------
------------------------------------------------------------
------------------------------------------------------------
------------------------------------------------------------
------------------------------------------------------------
------------------------------------------------------------
------------------------------------------------------------
------------------------------------------------------------
-----MMG-MKYRYD--VPAEKRSWRD----------------------------TM---
------------------------------------------------------------
-------QHNEKLYRKSSSFDADSLLRSQATSQEE------------------V------
-------TEKEETVERTEVDVKTVIASEKVTEQMGAVRERPLIST-----------EVLD
VPSQRALAFSLFLIIQTYKLYDLVLLK----SGLPVSGVLLTN-----------SKFNFI
SKYAIVDSLFLYFLPSFKIPK-LRFRPIVTFLQILLAVALTILLSNDTNI---PLIS-LL
VSAWGR-Y-NTKELSLTGASVNHRKIM--DTSSHFKGAHTIKILPENTVMFNPFH-ESFC
LPME------MAITDLKVPIRINSTSEISFLQLEHHDIYTNEIQ-LLNFT----RKELSK
M--------NVK----------SEPDP---------QILYLQVPLERVGFYQLKKIVDTN
NFGLRIYKPQVIVSHCPMATV----GGIGSK---DK-CIGDQDTVT--------IQVTGV
PPMKLKYTKTI-NNEDFNFVDSSLQPEYFESP-LL-------SNKK--------------
-----------------------TFSRADIADLK-WARTYPVDIT-LESFINSD------
---GV-YSYAIDEVVDGLGN----------VMDFKAL-SPEVLEKYEL------EHTFHA
HDLPRASLD--EKINPNS---GTKRSLLLHV-----E----------SS--SAQQDVP--
YLAAINY------------------------EHNNE-RST-LEYE-----FTDQNAEIFI
ENPGAYTLTSIRSKYCSGAILGKSTIVVTKPIPPQLSVKSTPILDQCIGQ-VGLNFDLTF
T-GVPPFYYTAKIYK-------------Q-EN---GQ--LRLHE-----KKDFKSQGTRN
QYSYNPTTEGHYEIVFDAISNTLFKDPIPL--LPASDYTFNTSMRVKANAVIN-------
-TKY------DSTLCLGDRSKIPVKFTGEPPFNLDYDIVETSSNKR--ISYHLEKVTSYH
YDIQTPPFNVGGDYILSLISVKDSSGCLVPL--SGNDARINVRRDIPTAAFSL---ANST
TNELKIKEGSTAFLPLRLSG----EQPFTVRYQHISKDGTASGTYESKFQSNY-RPVLKV
NQEGSYRLLSMKDHSCDGNV-ESELMP-KVSFFEKPTFSV--VE--------H-------
NKIAKLNSFNFAKEPVCQGFEETVDLSLVGSAPFTVMYELTSPNGQ-----ITSKSIQVA
TKYASLKLPNDHQGEYILTVKAVYDSYYTQHDLQGK-P-LRSAEVTIRQTVNPLPTVRFA
DRGKTYRTC----SANV-DQPYLLDAIPLHISGGKGPYSISFSIYHES-TSKTDFLTLDN
VTLDSFDYTQLYHG----------LKLGNHIVSIEKVVDKNGCINDAIM-----------
------ENNHVLISITDVPKIVLMDP-TMEYCVGDYVSYQLNGVAPFLIKYEFNGVQLRS
KE-QTSQFVRFASEPGMISINSIQDSS-S-------HCVIDF-SNPALKAEFER--LSLL
VHPIPSVTVSQGDNVIEDIHEGDQAEVIFTFEGTPPFSLT--------------------
-YVRTEEV---DGRKG-RRPQ----------IVET-HKVTDIYSYEYRVSTSLQGTYEAI
EVADAFCSAKNDAFFNNY----------------------
>XP_455860_Kluyveromyces_lactis
------------------------------------------------------------
------------------------------------------------------------
------------------------------------------------------------
------------------------------------------------------------
------------------------------------------------------------
------------------------------------------------------------
------------------------------------------------------------
------------------------------------------------------------
------------------------------------------------------------
------------------------------------------------------------
------------------------------------------------------------
------------------------------------------------------------
------------------------------------------------------------
------------------------------------------------------------
------------------------------------------------------------
------------------------------------------------------------
------------------------------------------------------------
------------------------------------------------------------
------MD-SSFGTNGFYTHTPSMWSD----------------------------SR---
------------------------------------------------------------
-------RRNVGNRDKDSFRGGISDRRNEEINKPK------------------E-----D
PFCISGFSNYTGKSKS-STSRA-----KNGPASE-SIKELPLIST-----------EVLD
AASQRRLAFVVFFIIQCYKLYDLILLK----SGIPLSGIFLSN-----------SRLNFI
SKYLVIDSLFFYCLPTFKIPK-LKFKPLIVLLQIISSATLTLFISSEQSI---PLVS-LL
LSLWRQ-Y-HSRDLSLTGDSVNPRKAM--NSAEHFKGAHTIKILPENTAYLNPFH-SSFC
LPLD------QSGPAIELPIRVNSSSTINTVQLEFRDLYSNEGE-LWNFT----KNDLKP
LKAD-----ISK----------EETDR---------NIHYFTVPLNKIGFYQLKTVLDTN
NINLRIYKSQLVLPHCPLASI----NGKGEN---DR-CVGDNDEVS--------IQVQGA
PPLKLTYTKTI-NGQRYVLEDSSLQPEYFESP-LL-------TNSK--------------
-----------------------FYSQKDVQDLK-WARSYPVDIA-LETSTKEY------
---GE-HVYSIERIVDGFGN----------SIDFSSL-SSQVREKYDL------IHRFYV
HDLPRVSLD--EKMNPDS---SVRRSLIVKL-----D----------SG--DFNKDAP--
FIVQLSH------------------------EDNNSKVRY-FEKQ-----FNDKTLEFKV
DEPGSYNLLSVKSRYCHGAVIGKSNVLITKPIPPQLSVRSTPILDQCVGQ-VGLNFDLTF
T-GVPPFYYKTKIYK-------------T-EQ---GE--RKLYD-----TKKFSSQGTRN
QFTYSPTSEGSYEIVFTELSNELFTSPISL--DS-KEYTFKTSMRVKPSAKIS-------
-GKL------ETKLCLGGKTKVPIKFSGEPPFTLNYDLVETSSNKR--TSFNKENIQSFS
YEIETPNFNIGGDHILSLVSVKDSSGCLVGL--SGTDARITVRRDIPSASFAV---SESS
SQV-SIKEASFAELPLKLSG----EGPFRITYSHLDNKGDVLETEEVTFSSNY-KPALKV
MKEGLYKLASIRDQSCVGKIVDPNHTF-QVSYLKKPTYSL--IE--------H-------
NRISKLDDFNYIKNDVCQGFEETIDMSLNGIPPFLIEYDMISPLGE-----LISSSVQVA
TKYASIKFPNEVVGEYVIKIKNVYDSNYGKADLQKL-A-YKPSQLSIRQNVNSLPEIEFL
EKGSTYRTC----SANI-EQSKLMQDIKLKVPHGSAPFSVSFSIYHES-SSKTDSFTMHN
ITAANFDYKRLYDG----------LSLGNHLVSIDSVTDANGCINDLSS-----------
------SGNQISISITDVPRISLADS-TMEYCVGDYVGYQLSGTPPFIIKYDFNGKQLKS
KE-RSSQFVRYASEPGVISIFSIQDSS-S-------QCVVDF-TNPKMKQDFER--LSLN
IHPIPSVTVSQGQEIVEDIHEGDKAEVIFSFEGTPPFALT--------------------
-YVRTENS---GTKKG-RKQQ----------IVET-HKVSDIYTYEYRVVTSLQGTYEAL
EVSDAFCAAKNRALLD------------------------
>XP_022675920_Kluyveromyces_marxianus
------------------------------------------------------------
------------------------------------------------------------
------------------------------------------------------------
------------------------------------------------------------
------------------------------------------------------------
------------------------------------------------------------
------------------------------------------------------------
------------------------------------------------------------
------------------------------------------------------------
------------------------------------------------------------
------------------------------------------------------------
------------------------------------------------------------
------------------------------------------------------------
------------------------------------------------------------
------------------------------------------------------------
------------------------------------------------------------
------------------------------------------------------------
------------------------------------------------------------
------MD-SGFGNSGFYTHNTSMWSE----------------------------SR---
------------------------------------------------------------
-------RRDIRSRDRDPFRGGISGLKDDEFSRPT------------------DNMGTLN
P-GLSGFSGYTGGSGSGSSSNATKRTRKNGEYAETSIADLPLIST-----------EVLD
EASQRRLAFVIFIIIQAYKIYDLILLK----SGIPLSGLFLSN-----------SRLNFV
SKYIIIDSLFFNCLPTFKIPK-LKFKPLVVFLQIISFALLTVFLSSDKNF---PLFT-II
VSLWKQ-Y-NSRDLTLTGDSVNPKQAL--NSAQHFKGAHTIKILPENTAYFNPSH-SAFC
LPMD------QSGPALEIPIRVNSSSTIGHVQLEFRDLYTNEVE-LWNFT----KNDLKS
LRKE-----SSK----------DEAYK---------NIHYFSVPLDRIGFYELKSVKDTN
NMNLRIYKSQLVLPHCPLASI----KGKGEK---DR-CIGDNDHVS--------IQVQGV
PPLKLTYSKTI-NGQKYVLEDPTLQPEYFESP-LL-------SNSK--------------
-----------------------FFSSLDTNDLK-WARSYPIDID-LETSAKEY------
---GQ-HLYSIEKIVDGFGN----------TIDFTVM-SSEVREKYDL------VHQFYV
HDLPRASLD--EEMNPNS---AVRRSLVVKL-----D----------SG--DFVKDAP--
FVVQLSH------------------------EDNNSNVNF-IEKQ-----FNEKELKFKV
DEPGSYNLLSIKSNYCNGAVIGKSNVLITKPIPPQLDIKSTPILDQCVGQ-VGLNFDLTF
T-GVPPFYYKTKIYR-------------M-EK---GE--RKLYE-----TKKFTSQGTRN
QFTYSPTSEGSYEIVFTELSNELFNSPIPL--DP-KKNTFKTTMRVKPSAKIA-------
-GRM------ETKLCLGGKTKIPIKFSGEPPFTLNYDIVATSSNKR--ASYNKDNIRSYS
FDIETPNFNIGGDHILSLVSVKDASGCLVGL--SGTDARITVRRDIPVASFAT---SESN
SQI-NIKEASSAELPLKLSG----EGPFTVVFNYLNNKGEVKETKEAVFNSNY-KPVLKV
QKEGLYRLVSVRDQSCQGKIVDPQNTF-HVQYLAKPHFSV--VD--------H-------
NRISKLDAFNYIKNDVCQGFEETIDLSLSGVPPFLIEYDMVSPLGD-----KHSSSVQVA
TKYASIKFPNEIIGEYSIKVKSVYDSNYGKMDLQKI-S-HRPSPIEIKQRVNPLPNIEFL
DKGSTYRTC----SANV-DEAKLLQDIRLKVVQGTSPFSVSFSIYHES-SSRTDTFTLHN
VTSDNFDYKRLYEG----------LSLGNHIVKIESVTDANGCSNDLLS-----------
------TDNQISISITDVPRIALTES-AMEYCVGDYVGYQLSGSPPFIIKYEFNGKQLKS
KE-RTSQFVRYASEPGTISISSIQDST-S-------QCIVDF-TSPKMKPEHDK--LTLN
VHPIPSVTVSQGKEIVEDIHEGDKAEVIFSFEGTPPFGLT--------------------
-YVRTENV---DTKKG-KKQQ----------IVET-HKVSDIYAYEYRVLTSLQGTYEAL
EVSDAFCSAKNNALLD------------------------
>XP_022627255_Lachancea_lanzarotensis
------------------------------------------------------------
------------------------------------------------------------
------------------------------------------------------------
------------------------------------------------------------
------------------------------------------------------------
------------------------------------------------------------
------------------------------------------------------------
------------------------------------------------------------
------------------------------------------------------------
------------------------------------------------------------
------------------------------------------------------------
------------------------------------------------------------
------------------------------------------------------------
------------------------------------------------------------
------------------------------------------------------------
------------------------------------------------------------
------------------------------------------------------------
------------------------------------------------------------
------MD-LRDRFS-----------D----------------------------RK---
------------------------------------------------------------
-------PTYTDLRKKRPDFGLREWPQSRNENRY--------------------------
-----------DSSSRGSTQRTDNFNLGDSTKSAIADEDLPLISL-----------GALD
IPSQRALVASIFAIIQAYKLYDLILLK----TGLPVSGILLTS-----------SRFNFI
AKYVVIDSLFLYLLPNLKIPK-LTFSPFAVFVQILLATAMTVFLSNEQSF---PFLT-VL
ISAWSK-L-NTKQLSLTGNSVNQRKIT--DATSHFKGALTIKILPENTAMLNPFR-DSFC
LNMNG-----VNVEDLHIPLRINSTSEIEFLQLEYRDLDHSNVQ-LLNFT----KKQLIE
VPKSHSFFKKDR----------ASHHA---------SIRYFALPVEQIGFYQVKEIVDSK
KFKLRLFKSQVIVPHCPWGVI----AGLGEQ---DR-CVGDSSKVS--------IEAHGV
PPLKLEYKRSL-DGESARFVDTNLAPERFESP-LL-------SNQK--------------
-----------------------LFSDDAVANLH-WAKNHPVAIS-LESTLKDD------
---GT-YTYTLEKITDGLGN----------TMDFSTM-SQDLLQKYGV------SYSFDV
HNLPKATLD--SKFDHNS---PTKRSLVVKF-----E----------NTR-NWEGDCP--
YKVALHV------------------------LGDNEQSST-FEYD-----LNKLVTEIPV
ELPGTYSLESASSRFCSGIVIDKSNILVTKPIPPSLQVRSTPILDQCVGQ-VGLNFDLTF
T-GVPPFYYRTKIYK-------------I-EG---KD--RVLHD-----TKKFTSQGTRN
QFRYSPATEGNYEIVFDQISNTLFTKAIPL--APAKDFTFATSMRVKPDASIS-------
-SKY------ATQLCLNSQSKIPITFKGEAPFALEYDILETSTNKR--STYSIKDINSYT
FEVETPKFGVGGDYILSLVSVKDSSGCEVGI--SSTDARIEVRRDIPSAGFST---FEHN
HEV-LIKDGSFAELPISLSG----IAPFAVTYQHIDKTGKIMGTFETKFLSSY-KATLRA
EKEGIYKLLSVKDRSCSGRV-GSENEF-GVSYLSKPSFTV--VE--------N-------
SKL-RESDGVLRKTAVCERHEETVDLILKGSPPFVVFYELTSPSNQ-----IISKSVHVA
TKYATINLPNDRAGQYTLTIRGISDSHYAEKDLANI-G-SVSSAKIIKQEVKPLPSVQFA
EPGRTFRTC----SADL-DETAGLEKIALHVKAGHVPLSVSFSVYHES-TSKTDYVTINN
VTRNSFDYAKLFKN----------LNLGNHIVTIREVVDANGCTSDHKT-----------
------GNNHVIISITDVPRISLVEP-NMDVCVGDYVSYQLGGMAPFTIKYDFNGVSLKS
KE-STSQFVRLASEAGRISISSLQDSA-S-------QCVVNF-VKPGMEHQFEE--LSLD
VHPIPSVTVSRGDYIVEDIHEGDQAEIIFSFKGTPPFSLT--------------------
-YVRTEQT---DDKRGKRRPQ----------IVET-HKVEDIYAYEYRTFTSLQGRYEAI
AIADAYCSAKNNAYFA------------------------
>XP_002553879_Lachancea_thermotolerans
------------------------------------------------------------
------------------------------------------------------------
------------------------------------------------------------
------------------------------------------------------------
------------------------------------------------------------
------------------------------------------------------------
------------------------------------------------------------
------------------------------------------------------------
------------------------------------------------------------
------------------------------------------------------------
------------------------------------------------------------
------------------------------------------------------------
------------------------------------------------------------
------------------------------------------------------------
------------------------------------------------------------
------------------------------------------------------------
------------------------------------------------------------
------------------------------------------------------------
------MD-FRHRFN-----------D----------------------------EK---
------------------------------------------------------------
-------PSSARLRERSSSFARTAW--------H--------------------------
-----------DSTHEMSASRKD---------------DLPLIST-----------EVLD
IPSQRALVVAVFAIIQAYKLYDLILLK----SGLPVAGVLLTS-----------SRFNFI
SKYLVIDSLFLYFLPGLKIPK-LTFRPVAVLLQIMAVTATTVFLSNEQNF---PLLT-FL
VSAWTK-F-NAKELSLTGGSVSQRKLV--DPASHFKGAHTIKILPENTAMLNPFH-DSFC
INLDG-----TSVDDIHIPLRINSTSELDFVQLEYHSLDSPAKE-LLNFT----KKQLVE
VPRSHELFQRDR----------ASHHN---------SIRYFLLPVEEIGLYKVKQVIDSK
KFHLRLYKSEVIIPHCPWGVI----AGLGNF---DR-CVGDSNKVS--------IEVHGV
PPMELEYTRSL-NGESSKFVDSSLQPEYFDSP-LM-------FNQK--------------
-----------------------AYTAENLADLK-WARSYPVTIN-LEALLKDD------
---GV-HSYTLQRVVDGFGN----------KMDFSGL-SSSLLEKYGL------SYSFKV
HDLPKATLD--SKFDHNS---PTKRSLEIKF-----E----------SSR-DWDDAVP--
YKAAIEV------------------------INDSEERSI-LEYE-----LKKPVTEIPI
DQPGTYRLESVGSKFCSGIVVDKSNILVTQPIPPRLEVKSTPILDQCVGQ-VGLNFDLTF
T-GVPPFYYRTKIYK-------------I-EG---KE--RKLHD-----AKKFTSQGTRN
QFHYSPSSEGNYEIVFDQISNTLFTKAIPL--SPVEDYTFKTSMRVKPDAAIS-------
-SHY------ATQLCLGSRSKVPVAFKGEPPFSLEYDILETSTNKR--VTYSLNDINSFN
YDLQTPVFDVGGDYILSLVSVKDTSGCLVGL--SSSDARIEVRRDVPSAGFNS---FE-N
HDVMLIKEGAFAELPLSLSG----VAPFTVSYQHFDSKGEHMGTYDATFMSSY-KAGLKV
EKEGTYKLMSVKDRSCLGKI-SESKEF-SVAFLEKPGFKV--LE--------H-------
NKLSKHDDMVFAKDDVCENFEETVDLVLSGSAPFVLSYELMSPSGQ-----IASRSIQVA
TKFASIKLPNDRSGQYTLTVKGVSDSHYTEKDLAKI-G-FTTLDVVVKQHVRPLPAIGFA
EPGKTFRTC----SADV-DNLSGLEKIALHVKSGRAPFSVSFSIYHES-TSKTDYVTIDN
VTKKNFDFSKLFKG----------LKLGTHIVTMGKVVDANGCTSESGS-----------
------DKNHILISITDVPRISLAEP-NMEFCVGDYVAYQLSGLAPFNIKYEFNGVPLKS
KE-RTSQFVRLASEAGIISVLSLQDSA-S-------QCLVNF-TRPGMEREFEA--LSLV
VHPIPSVTVSRGDYIVEDIHEGDQAEIIFSFEGTPPFSLT--------------------
-YVRTEEV---DDKRGKKRPQ----------IVET-HKVEDIYSYEYRTFTSLQGRYEAI
AISDAYCFAKNNAYFA------------------------
>XP_020056954_Aspergillus_aculeatus
------------------------------------------------------------
------------------------------------------------------------
------------------------------------------------------------
------------------------------------------------------------
------------------------------------------------------------
------------------------------------------------------------
------------------------------------------------------------
------------------------------------------------------------
------------------------------------------------------------
------------------------------------------------------------
------------------------------------------------------------
------------------------------------------------------------
------------------------------------------------------------
------------------------------------------------------------
------------------------------------------------------------
------------------------------------------------------------
------------------------------------------------------------
------------------------------------------------------------
--------------MNGTPRLRSAFPQTPQPAPRFS----NHSSH----TPS--RPR---
------------------------------------------------------------
------------------------------------------------------------
-------LHNGVVQKSSAKVA-TSLSAA----------NPPLIPA-----------NVID
APSQRLYVAAFYLALNTWRVYESWTAS----DDL--------------------DSTWLF
LKWAAVDGVFLFGLQALRIPW-LEWAFPTTLAIFLIHVAGNIFLMFQIPI---PVGAWVS
-GAIKLAY--DRELSISERSVKPGDII--HNASLILGKQIVHILPEGSAILNPDH-IPLC
IDNHKT--------AIDLPIRINQTDPI-LIELIRLDYDTGGNE-TISIS----AKQLK-
-----QMKRQAEKTVPKT----GSNAH---------R--DLMFSVKRPGIYRLQRVVDES
NLDVHMRSSDALVASCPRATIK---DSPI-----HK-CRGELSNLL--------LVVEGT
PPLKIKYSRQV-NSHDRGFSFQNIQPDHLRSP-LLGQRTSG-------------------
-----------------------TLFNAKDFDVT-WARSQTIEVP-LNESLSVG------
---GE-WTYTIEEIHDGSGN----------IANYSMLLDIADKLSTNF---PSQWHKFSV
HERPRLSLS--GCNDQSFLEVAHGASVDLPLEYHQ------------SGQ-GYENDGP--
FSLVYTFNG---------------ET--QL-GHGESPSKI-RQAS-----LRNLDQKPQV
KDPGWYRLNSLSSQYCTGEVLEPSSCYLRNPPEPDVTVKYERVFDKCANNPVGLLVDLDL
T-GSPPFRLRYVIEH----------------------------AKGVE-TRAHTIDGLRA
QLDFTPSEAGLYRYRFLDIADTVYGPQSLQ----DKVPVLEQDVKPPASAHFM-------
GSKA------VRKACFGEPVSLDVVFLGEAPWTLQYEVVHNGKKTK-YSLESDNEI----
STIVTERLVSGGEYLVLLTSVKDRSNCKRTL--KD-SIRIDARSKPPHVSFGE---IERS
RAY-SALQRSSVDIPIRLSG----ERPWNVKYRNLN--ASSAILEKTFWHE---NSFLTV
TQDGRYELLGVADSSCPGFVDQVGSTF-EVSWIPRPRITT--VD----------------
GFPVRSDG-LITKRDVCQGDDDSLEIRLSGHAPYSIQYEQQRKPAR-GSSSVRVQNIRTA
LHAASVEMDTLEAGLYTYKFTEVGDNLYDQ-------DPGV-KPVVVTQKVNPLPSARFD
SPGRIYGFC-KEDVS-------GEELIPITL-EGVAPFSLEISIKHHT-KAKPEIVSISN
INANRHHLPLPRRH----------LDLGQHVVSIRKVTDARGCQQTTEY-----------
------DASSVRISVSDVPTIIPLES-KSDYCVGERLSFSLSGHAPFDVFYTFDGASRKA
TS-KTTNFRRIAEKPGIFSITAVSDGASG-------KC-----------KAHKS--ITKT
IHEMPSVRISKGQVSVVDIHEGGEAELQFEFWGTPPFEFT--------------------
------------------------------------------------------------
----------------------------------------
>XP_001270574_Aspergillus_clavatus
------------------------------------------------------------
------------------------------------------------------------
------------------------------------------------------------
------------------------------------------------------------
------------------------------------------------------------
------------------------------------------------------------
------------------------------------------------------------
------------------------------------------------------------
------------------------------------------------------------
------------------------------------------------------------
------------------------------------------------------------
------------------------------------------------------------
------------------------------------------------------------
------------------------------------------------------------
------------------------------------------------------------
------------------------------------------------------------
------------------------------------------------------------
------------------------------------------------------------
--------------MNGTPRLRSAFPQTPQPMQR-T----REYNV----TPS--RPK---
------------------------------------------------------------
------------------------------------------------------------
-------FRESGLRKSPVKAP---PPKQ----------DVPLIPT-----------DVVD
APSQRLYVVAFYVALNAWRIYESWTAS----DDL--------------------DSTWLF
LKWASIDGIFLFGLQALRIPW-LEWAFPTTLAIFLLHVVGNMFLMFRIPI---PVGAWAT
-GILKILY--DRELSISERSVKPGDII--HNASLILGKQIVHILPEGSAVLNPDQ-TAFC
LNIEKN--------TANLPIRINQTDPI-LIELLRLDFNNGENE-TITIS----SKQLK-
-----QMKRQADKKHSGS----GAFLH---------R--DLLYPIRRTGIYRLQRVVDES
NLDVRMRSSDALVVSCPRALIK---SSHT-----DK-CKGELSNLV--------LEVEGT
PPLKIKYSRQV-NQHDRGFSFQNIQPDHLRSP-LLGQRTSS-------------------
-----------------------ILFSSQQPDIT-WAQSQTIEVP-LNESLNVG------
---GE-WLYSIEEVHDGCGN----------VANYSALLDDVDRSSSKS---LSQWHLFSV
HERPRISLS--GCDDQHFIEVARGESVDMPIEFHP------------AGQ-GFDKDGP--
FTLGYSFKA----------------N--GV-DDSDLSDKA-RQLS-----LKTLDQKPQI
KDSGWYNLNSISSQFCSGEVLEPSSCYLYNPPEPELALKYEKIFDKCANNSVGLLVDLDL
T-GSPPFRLRYSIEH----------------------------SKGVE-TKSLTVDGLRT
QLDFTPSEAGFYRYRFLDIADMVYAPRSLK----DKVPILEQDVKPPASAHFI-------
GSRE------LRRACFGEPVSVDVSFLGESPWILQYELVHNGKKSK-HVLKSDSDV----
ATILTERLVSGGEYNLVLTSIKDRSNCKRTL--KD-SIRIDARAKPPHASFGQ---VERK
STV-SALRGAKVDIPLRLSG----ERPWTVNYRNLD--DNSPAVEKTFWQE---NSLLTV
AQEGRYELIGVTDSSCPGTIDQAAKEF-RVSWIPRPHIVA--VD----------------
GSTVVVGT-PLEKPDVCQGDDDSVELRLKGNPPYSILCEQQRKTAR-GTSLIRSKSLKTA
LHVTSMEMDTSEAGLHTYKFKEVGDNLYDH-------DSRS-SPVIVTQRVNPLPSARFD
SPGHIYGFC-KEDVS-------GEESIPVTL-EGIAPFYLEVTIKHHS-NAKPEVLSVPD
INSNRYHLPIPRRH----------LNLGQHVVSIHKVRDVRGCQRTFDN-----------
------DSSSVRVAVSDVPTIIPLES-KVDYCVGERLSFSLSGHSPFDVFYTFDGVSRKA
TS-RTTNFRRIAERPGVFTITAVSDGASG-------RC-----------KAHKN--ITKT
IHEMPSVRISRGQTSVVDIHEGGEAELHFEFWGTPPFEFT--------------------
-YIRSSIP---RRG---AKAE----------VLDIKHDIS--YEHKKTIKTSDEGSYEVV
AIKDKFCSFSSQ-AQIEKSEKLVTGS--------------
>XP_001263895_Aspergillus_fischeri
------------------------------------------------------------
------------------------------------------------------------
------------------------------------------------------------
------------------------------------------------------------
------------------------------------------------------------
------------------------------------------------------------
------------------------------------------------------------
------------------------------------------------------------
------------------------------------------------------------
------------------------------------------------------------
------------------------------------------------------------
------------------------------------------------------------
------------------------------------------------------------
------------------------------------------------------------
------------------------------------------------------------
------------------------------------------------------------
------------------------------------------------------------
------------------------------------------------------------
--------------MNGTPRLRSAFPQTPQTLQR-T----REYNI----TPT--RPK---
------------------------------------------------------------
------------------------------------------------------------
-------PRDVGLRRSPVKVP---QTKA----------DAPLVPT-----------GVID
APSQRLYVVAFYIALNAWRVYESWTAS----DEL--------------------DSTWLF
LKWTSIDGVFLFGLQALRIPW-LEWAFPTTLAIFLIHVVGNMFLMFRIPI---PMSAWIS
-GIVKVAY--DRELSISERSVKPGDII--HNASLILGKQIVHILPEGSAVLNPDQ-IPFC
LDSQRS--------TVNLPIRVNQTDPV-LIELLRLDLSTGENE-TITIS----PKQLK-
-----QMKRQAGKKLSSS----DAPEH---------R--DILYPIRRTGIYRLQRVVDES
NLEVRMRSSDALVVSCPRALIK---NSHT-----HK-CKGELSNLV--------LEVEGT
PPLKIKYSRQV-NRLDRGFSFQNIQPDHLRSP-LLGQRSSG-------------------
-----------------------ILFDAKQPEIT-WAQSQTIEVP-LNESLNVG------
---GE-WFYNIEEVHDGCGN----------IANYSTLLDEVDRSSPKL---LSHWHQFFV
HERPRLSLS--GCDDQHFIEVAKGEHVNLPLKFHP------------VGQ-GYDHDGP--
FSFGYSFRG----------------N--ER-DERDASDKV-RQLS-----LKDLDQKPQI
KESGWYMLNSISSQFCSGEILEPSSCYLHNPPEPELALKYEKIFDKCANNSVGLLLDLDL
T-GSPPFRLRYSIEH----------------------------SKGVE-TKSLTVDGLRT
QLDFTPSEAGFYRYRFLDIADTVYAPRSLK----DKVPVLEQDVKPPASAHFL-------
GSRE------VRRACFGEPVSIDVSFLGESPWTLHYELVHNGKKSK-HVLESHAEI----
ASIVTERLVSGGEYNLVLTSVKDRSNCKRTL--KD-SIRIDARSKPPHVSFGQ---IDKK
RTV-SALQGAKVDIPLRLSG----ERPWTVNYRNLD--VDSPAIEKTFWQE---NSVLSV
TQEGHYNLIGVTDSSCPGSVDQAARDF-EVSWIPRPHIAA--VD----------------
GSPLVMGS-PIEKRDVCQGEDDSVELSLTGNPPYTIQCEQQRKMTR-GTSSIRTRSLKTA
LHVTSMEMDTSEAGLYTYKFKEVGDSLYDY-------DPRS-EPVIVTQRVNPLPSARFD
SPGHIYGFC-KEDVS-------GEESIPVTL-EGVAPFFLEINIKHHS-NAKPEVVSIPN
IGSNRYNLPIPRRY----------LNLGQHVVSIHKVRDARGCQRTFEN-----------
------DASTVRVAVSDVPTIIPLES-KIDYCVGERLSFSLSGHAPFDVFYTFDGISRKA
TS-RTTNFRRIAERPGIFTITAVSDGASG-------KC-----------KAHKN--ITKT
IHEMPSVRISRGQTSVVDIHEGGEAELQFEFWGTPPFEFT--------------------
-YIRSSIP---RKG---KKPE----------VLDIKHDIS--YENKKTIKTSDEGTYEVV
AIKDKFCSFSSQ-AQVEKPHKLLARS--------------
>XP_041149091_Aspergillus_flavus
------------------------------------------------------------
------------------------------------------------------------
------------------------------------------------------------
------------------------------------------------------------
------------------------------------------------------------
------------------------------------------------------------
------------------------------------------------------------
------------------------------------------------------------
------------------------------------------------------------
------------------------------------------------------------
------------------------------------------------------------
------------------------------------------------------------
------------------------------------------------------------
------------------------------------------------------------
------------------------------------------------------------
------------------------------------------------------------
------------------------------------------------------------
------------------------------------------------------------
--------------MNDTPRLRSAFPQTPQTSQK-S----RAFYT----SPS--RSK---
------------------------------------------------------------
------------------------------------------------------------
-------QRDAGLRQSPSEAL-PTARDA----------SLPLIPV-----------ELID
APSQRLYIVAFYVALNAWRLYESWKAS----DDL--------------------DATWLF
LKWACIDGVFLFGLQALRIPW-LEWAFPTTLAIFLIHVVGNVFLMFRIPI---PVGAWVS
-GIVKLAY--DRELSISERSVKPGDII--HNASLILGKQIVHILPEGSAVLNPDQ-TPLC
IDSEKT--------TINLPIRINQTDPI-LIELFRLDFTSGGNE-TITIS----SKQLK-
-----QMKRQAGKKNQGS----GTDLH---------L--DLLLPIRRPGIYRLQRVVDES
NLDVRMRRSDALVVSCPRASIK---SSHT-----HK-CRGELSNLV--------LTVEGT
PPLKIKYSRQV-NRRDRGFSFQNIQPDYLRSP-LLGQRNIG-------------------
-----------------------TLFNSQEPDVA-WAQSQNIEVP-LNESLNIG------
---GE-WLYAIEEVHDGCGN----------VANYTAFFNEVDRLPTKF---LSQWHQFSV
HERPRLSLS--GCNDQHFIEVARGDSVDLPVKFHQ------------SGQ-GYDKDGP--
FSIVYSFNN----------------N--QE-TAGNMPGRV-RELS-----LKNLGQKPQI
KDPGWYVLDAISSQFCSGEILEPSSCYLHNPPEPELAVRYEKIFDKCANNPVGLLVDLDF
T-GSPPFRLRYVVEH----------------------------SKGIE-TKTQLIEGLRT
QLDLTPSEAGLYRYRFLDIADTVYAPRPLK----DKAPVLEQHVKPPASAHFL-------
GPRE------VRKACFGEPVSVDVALLGEAPWTLQYELVHNGKKTK-YVLETENEV----
SSIVTEKLVSGGEYNLVLTSVKDRSNCKRIL--KD-SIQIDARPKPPHVSFGE---IEKS
RKY-SALQGSKVDIPLRLSG----ERPWTLKYKT-S--HDSLVVEKTLWQE---NSALTV
GHEGRYELLEVTDASCPGSVDQAAKIF-EVSWIPRPRITA--VD----------------
GSPVRAGG-HKEKRDVCQGENDNLELRLSGSPPYSIKYEQQRKTTR-GSPSVRLQNLRTV
LHAASMEMDTSEAGLYTYTFTEIGDNLYDH-------DPRS-NPVVVTQKVNPLPSARFD
APGRIYGFC-KEDVS-------GEELIPITL-DGVPPFTLEISIKHHS-KAKPELVSISN
IVSNRHMLPIPRRH----------LDLGQHVVSIHKVRDARGCQRATEN-----------
------DASSVRVAVSDVPTVIPLES-KADYCVGERLSFSLSGHAPFEVFYTFDGVARKA
TS-RTTNFRRIAERPGVFTITAVSDGASG-------KC-----------KAHKN--VTKT
IHEMPSVRISRGQTSVVDIHEGGEAELHFEFWGTPPFEFT--------------------
-YIRSSIA---RRG---KRAE----------ILDIKHDIS--YEHLKTIKTSDEGTYEVV
AIKDKFCSVSSQ-THLEKSEK--PTVP-------------
>XP_755051_Aspergillus_fumigatus
------------------------------------------------------------
------------------------------------------------------------
------------------------------------------------------------
------------------------------------------------------------
------------------------------------------------------------
------------------------------------------------------------
------------------------------------------------------------
------------------------------------------------------------
------------------------------------------------------------
------------------------------------------------------------
------------------------------------------------------------
------------------------------------------------------------
------------------------------------------------------------
------------------------------------------------------------
------------------------------------------------------------
------------------------------------------------------------
------------------------------------------------------------
------------------------------------------------------------
--------------MNGTPRLRSAFPQTPQTLQR-T----REYNI----TPT--RPK---
------------------------------------------------------------
------------------------------------------------------------
-------PRDVGLRRSPVKVP---QTKA----------DAPLVPT-----------GVID
APSQRLYVVAFYIALNAWRVYESWTAS----DEL--------------------DSTWLF
LKWTSIDGVFLFGLQALRIPW-LEWAFPTTLAIFLIHVVGNMFLMFQIPVRILPCRTMVD
----------------------------------LLTPRRFH-----SAVLNPDQ-IPFC
LDSQRS--------TVNLPIRVNQTDPV-LIELLRLDLSTGENE-TITIS----SKQLK-
-----QMKRQAGKKLSSS----DAPEH---------R--DILYPIRRTGIYRLQRVVDES
NLEVRMRSSDALVVSCPRALIK---NSHT-----HK-CKGELSNLV--------LEVEGT
PPLKIKYSRQV-NKLDRGFSFQNIQPDHLRSP-LLGQRSSG-------------------
-----------------------ILFDAEQPEIT-WAQSQTIEVP-LNESLNVG------
---GE-WFYNIEEVHDGCGN----------IANYSTLLDEADRSSPKS---LPHWHQFSV
HERPRLSLS--GCDDQHFIEVAKGEHVNLPLKFHP------------VGQ-GYDYDGP--
FSLGYSFRG----------------N--EL-DERDSSDKV-RQLS-----LKDLDQKPQI
KESGWYMLNSISSQFCSGEILEPSSCYLHNPPEPELALKYEKIFDKCANNSVGLLLDLDL
T-GSPPFRLRYSIEH----------------------------SKGVE-TKSLTVDGLRT
QLDFTPSEAGFYRYRFLDIADTVYAPRSLK----DKVPVLEQDVKPPASAHFL-------
GSRE------VRRACFGEPVSIDVSFLGESPWTLHYELAHNGKKSK-HVLESHAEI----
ATIVTERLVSGGEYNLVLTSVKDRSNCKRTL--KD-SIRIDARSKPPHVSFGQ---IDKK
RTV-SALQGAKVDIPLRLSG----ERPWTVNYRNLD--DDSPAIEKTFWQE---NSVLSV
TQEGHYNLIGVTDSSCPGSVDQAARDF-EVSWIPRPHIAA--VD----------------
GSPVVIGS-PIEKRDVCQGEDDSVELRLTGNPPYTIQCEQQRKMGR-GTSSIRTRSLKTA
LHVTSMEMDTSEAGLYTYKFKEVGDSLYDY-------DPRS-EPVLVTQRVNPLPSARFN
SPGHIYGFC-KEDVS-------GEESIPVTL-EGVAPFFLEIIIKHHS-NAKPEVVSIPN
ISSNRYNLPIPRRY----------LNLGQHVVSIHKVRDARGCQRTFEN-----------
------DASTVRVAVSDVPTIIPLES-KIDYCVGERLSFSLSGHAPFDVFYTFDGVSRKA
TS-RTTNFRRIAERPGIFTITAVSDGASG-------KC-----------KAHKN--ITKT
IHEMPSVRISRGQTSVVDIHEGGEAELQFEFWGTPPFEFT--------------------
-YIRSSIP---RKG---KKSE----------VLDIKHDIS--YEHRKTIKTSDEGTYEVV
AIKDKFCSFSSQ-AQVEKPQKLLAGA--------------
>XP_661058_Aspergillus_nidulans
------------------------------------------------------------
------------------------------------------------------------
------------------------------------------------------------
------------------------------------------------------------
------------------------------------------------------------
------------------------------------------------------------
------------------------------------------------------------
------------------------------------------------------------
------------------------------------------------------------
------------------------------------------------------------
------------------------------------------------------------
------------------------------------------------------------
------------------------------------------------------------
------------------------------------------------------------
------------------------------------------------------------
------------------------------------------------------------
------------------------------------------------------------
-----------------------------MLWCGYSDAKSSIKIQRLHIVGVSLCWEFAP
TTSSPAESPRPQHAMSDTPRLRSAFPSTPQTTQK-T----RDYNR----SPS--RPI---
------------------------------------------------------------
------------------------------------------------------------
-------PRNAPRSKVVSQAP-SADQDA----------SSSLVPS-----------SIID
PPTQRLYVAAAYVALNAWRFYEAWTAS----DDL--------------------DSTWLF
LKWASIDGVFLFGLQALRIPW-LEWAFPTTLALLLVHVAFNIFLMFRIPI---PVGIWLS
-GMMRLAY--DRELSISGQSIKPGDII--NNASLILGKQIINILPEGSAVLNPEL-APLC
LDAQKT--------AVELPIRVNQTDPI-LIELLRLDFNNGDSE-IVTIQ----SKQLK-
-----QLKRQSDKRRSQL----SSELH---------R--DLLLPIRKTGIYRLQRVVDES
KLEVRVRASDSIVTACPRALIK---NSHT-----HK-CRGELSNLV--------LAVEGT
PPLKIKYSRQV-NDHDRGFSFQNIQPDHLRTP-LLGHRSLG-------------------
-----------------------RLFDGREPDIT-WAKSQIIEIP-LNESLNIG------
---GD-WLYMIEEVHDGSGN----------VANYSMVLEDLDRQSVKS---LAQWHHFSV
HEIPKLSLS--GCNDQQFLEVARGESHPLPVKFHS------------TDH-GYENDGP--
FSLIYSFGT---------------DG--QG-SVDDSARTV-RQLS-----LKSVDQKPMI
KEPGWYSLKYVSSQFCSGEILEPSSCYLHNPPEPEISVRSEKIFDKCANNPVGLLVDLDL
T-GSPPFRLRYTIET----------------------------SKGVE-TKHQIIDGLRA
QLDFTPLEAGHYRYRFLDISDSVYGPRPLE----NKVAVLEQDVKPPASANFV-------
GTPE------VRKACFGEPISVDVAFHGEAPWTLQYELVHNGKKTR-HVLESETAR----
STIITDNLVSGGGYNLVLTSVKDRSKCKRNL--NE-ILKVDARSKPPHVSFGL---VEKS
RKY-SALQGSKVDIPIRLSG----ERPWTLQYKNLD--ADASISTKTFWHE---NSFLTV
SQEGRYELLGVTDSSCPGSVDDAAKVF-EISWIPRPQITA--VD----------------
NTPVGPDG-LVAKNDICQGQGDSLELRLTGNPPYTIQCEQQRKGSR-GSTAVRIRSLKTA
LHSLSMELETSEPGDYTYRFKEVGDNLYNN-------DPRG-NQVVVTQKVNPLPSARFD
APGRIYGFC-REDDS-------GDELIPLTM-EGVPPFFLEISIKHYA-KAKPEIVSIPN
IKSNRHNLPIPRRH----------LDLGQHVVSIHKVRDARGCEKTYHT-----------
------DPASVRVAVSDVPTIVPLES-KTDYCVGERLSFSLSGHSPFEVFYTFNGVARRA
SS-QTNHFRRIAEKPGVFTITAVSDGASG-------KC-----------KAHKD--IVKT
IHPMPSVRISNGQVSIVDIHEGGEAKLEFEFWGTPPFEFT--------------------
-YIRSTNA---RKG---KKAE----------IIDIKHDIS--YEHHKIIKTSDEGTYEVV
AIKDKYCSFSTQ-PSMEKNEKLLTNS--------------
>XP_001395071_Aspergillus_niger
------------------------------------------------------------
------------------------------------------------------------
------------------------------------------------------------
------------------------------------------------------------
------------------------------------------------------------
------------------------------------------------------------
------------------------------------------------------------
------------------------------------------------------------
------------------------------------------------------------
------------------------------------------------------------
------------------------------------------------------------
------------------------------------------------------------
------------------------------------------------------------
------------------------------------------------------------
------------------------------------------------------------
------------------------------------------------------------
------------------------------------------------------------
------------------------------------------------------------
--------------MNGTPRLRSAFPQTPQRTPK-I----RDLSY----STS--KSK---
------------------------------------------------------------
------------------------------------------------------------
-------PRDLEQTKFPTKTP---AQDA----------NRPLIPV-----------GVID
APSQRLYIAAFYVALNAWRVYESWTAS----DDL--------------------DSTWLF
LKWAAVDGVFLFGLQALRIPW-LEWAFPTTLAIFIIHVVGNVFLMFRIPI---PVGTWIA
-GMVKLAY--DRELSISERSVKPGDII--HNASLILGKQIVHILPEGSAILNPDQ-VPLC
IDAQKT--------AIDLPIRINQTDPI-LIELLRLDYETGANE-TIVLS----SKQLK-
-----QMKKQAEKRHQSS----SSDLH---------R--DLLYSTRRPGIYRLQRVVDES
NLDVHMRSSDALVVSCPRALVK---NSHT-----HK-CRGELSNLI--------LAVEGT
PPLKIKYSRQV-NQLDRGFSFQNIHPDNLRSP-LLGQRNSG-------------------
-----------------------ILFNFREPEVA-WAQSQIIEVP-LNESLNVG------
---GE-WLYSIEEVHDGAGN----------IANYSALLDVFDRSSTKS---LSQWHQFSV
HERPRLSLT--GCNDQSFLEVARGDSVDLPLNYHP------------SGQ-GYGNDGP--
FTLIYSFSN---------------SD--QE-FPSEQPNKV-RQLT-----FKSLDQKPQI
KDPGWYSLNSVSSQYCSGETLEPSSCYLRNPPEPELAIRYEKIFDKCANNPVGLLVDLDL
T-GSPPFRVRYVVEH----------------------------SKGVE-TRSQTIDGLRA
QLDFTPSEAGAYRYRFLDIADTVYAPQSLR----DKVPVLEQDVKPPASAHFL-------
GNKE------VRKACFGEPVSVDVAFLGEAPWTLQYELVHNGKKTK-YSLVSESEM----
ATIVTEKLVSGGEYAIVLTGVKDRSNCKRTL--RD-TIKIDARSKPPHASFGQ---IEKS
RKY-LALQDSKLDIPVRLSG----ERPWNVRYRNLD--TNSAVLEKTLWQE---NSVLTV
AREGRYELVDVADSSCPGSVDQSASIF-EVSWIPRPHITT--VD----------------
GSPVGANG-HVTKRDVCQGEDDSLELRLSGNPPYDIQYEQQRKTSR-GSPSVRLQSLKTA
LNAVSMEMDTSEAGSYTYKFTEVGDHLYDH-------DPRS-RPVVVTQRVNPLPSARFD
SPGRIYGFC-KEDIS-------GEELIPITL-EGVPPFSLEISIKHHS-KAKPEIVSIPN
IKSNRHNLPIPRRH----------LELGQHVVSIRKVRDARGCQQETEF-----------
------DSSSVRVAVSDVPTIIPLES-KTDYCVGERLSFSLSGHAPFDVFYTFDGASKKA
TS-KTTNFRRIAERPGVFTITAVGDGASG-------KC-----------KAHKN--ITKT
IHEMPSVRISKGQVSVVDIHEGGEAELQFEFWGTPPFEFT--------------------
-YIRSSNT---RRG---RKPE----------ILDIKHDIS--YEHTKSIKTSDEGTYEVV
AIKDKYCSFSSQ-ESIEKTEK--PMARP------------
>XP_015408947_Aspergillus_nomiae
------------------------------------------------------------
------------------------------------------------------------
------------------------------------------------------------
------------------------------------------------------------
------------------------------------------------------------
------------------------------------------------------------
------------------------------------------------------------
------------------------------------------------------------
------------------------------------------------------------
------------------------------------------------------------
------------------------------------------------------------
------------------------------------------------------------
------------------------------------------------------------
------------------------------------------------------------
------------------------------------------------------------
------------------------------------------------------------
------------------------------------------------------------
------------------------------------------------------------
--------------MNDTPRLRSAFPQTPQPSQR-S----RDSYS----SPS--RSK---
------------------------------------------------------------
------------------------------------------------------------
-------QRDAGLQRSPSKAS-PTTQGA----------NLPLIPV-----------ELID
APSQRLYIVAFYVALNAWRLYESWKAS----DDL--------------------DATWLF
LKWACIDGVFLFGLQALRIPW-LEWAFPTTLAIFLIHVVGNVFLMFRIPI---PIGAWVS
-GIVKLAY--DRELSISERSVKPGDII--HNASLILGKQIVHILPEGSAVLNPDQ-TPLC
IDSEKT--------TVNLPIRINQTDPI-LIELLRLDFTSSGNE-TITIT----SKQLK-
-----QMKRQAGKKHQGS----DTDLH---------R--DILLPIRRPGIYRLQRVVDES
NLDVRMRRSDALVVSCPRASIK---SSHT-----HK-CRGELSNLV--------LTVEGT
PPLKIKYSRQV-NRRDRGYSFQNIQPEYLRSP-LLGQRNIG-------------------
-----------------------TLVNSREPDIA-WAQSQIIEVP-LNESLNLS------
---GE-WLYAIEEVHDGCGN----------VANYTAFLDEVDRLPTKY---LSQWHQFSV
HERPRLSLS--GCNDQHFIEVARGDSVDLPVKFHQ------------SGQ-GYDKDGP--
FSIVYSFNN----------------D--HE-SAGDMPGRV-RELS-----LKSLSQKPQI
KDPGWYVLDAISSQFCTGEILEPSSCYLHNPPEPELAVRYEKIFDKCANNPVGLLVDLDF
T-GSPPFRLRYIVEH----------------------------SKGIE-TKTQLIEGLRT
QLDLTPSEAGFYRYRFLDIADTVYAPRPLK----DKAPVLEQHVKPPASAHFL-------
GSRA------VRKACFGEPVSVDVALHGEAPWTLQYELVHNGKKSK-HVLETESDV----
SSIVTEKLVSGGEYNLVLTSVKDRSNCKRIL--KD-SIQIDARPKPPHVSFGE---IEKS
RRY-SALQGSKVDIPLRLSG----ERPWTLRYKT-S--HDSAVAEKTLWQE---NSALTV
EHEGRYEVLGVTDASCPGTVDQAAKIF-EVSWIPRPRITA--VD----------------
GSPVGAGG-HKEKRDVCQGENDNLELRLSGSPPYSIKYEQQRKITR-GSPAVRLQTLRTV
LHAASMEMDTSEAGLYTYTFTEIGDNLYDH-------DPRS-NPVVVTQKVNPLPSARFD
APGRIYGFC-KEDVS-------GEELIPITL-DGVPPFTLEISIKHHS-KAKPELVSISN
IIANRHMLPIPRRH----------LDLGQHVVSIHKVRDARGCQRATEY-----------
------DASSVRVAVSDVPTVIPLES-KADYCVGERLSFSLSGHAPFEVFYTFDGVARKA
TS-RTTNFRRIAERPGIFTITAVSDGASG-------KC-----------KAHKN--VTKT
IHEMPSVRISRGQTSVVDIHEGGEAELHFEFWGTPPFEFT--------------------
-YIRSSIA---RRG---KKAE----------ILDIKHDIS--YEHIKTIKTSDEGTYEVV
AIKDKFCSVSSQ-THLEKSEK--PTGP-------------
>XP_023092669_Aspergillus_oryzae
------------------------------------------------------------
------------------------------------------------------------
------------------------------------------------------------
------------------------------------------------------------
------------------------------------------------------------
------------------------------------------------------------
------------------------------------------------------------
------------------------------------------------------------
------------------------------------------------------------
------------------------------------------------------------
------------------------------------------------------------
------------------------------------------------------------
------------------------------------------------------------
------------------------------------------------------------
------------------------------------------------------------
------------------------------------------------------------
------------------------------------------------------------
------------------------------------------------------------
--------------MNDTPRLRSAFPQTPQTSQK-S----RAFYT----SPS--RSK---
------------------------------------------------------------
------------------------------------------------------------
-------QRDAGLRQSPSEAL-PTARDA----------SLPLIPV-----------ELID
APSQRLYIVAFYVALNAWRLYESWKAS----DDL--------------------DATWLF
LKWACIDGVFLFGLQALRIPW-LEWAFPTTLAIFLIHVVGNVFLMFRIPI---PVGAWVS
-GIVKLAY--DRELSISERSVKPGDII--HNASLILGKQIVHILPEGSAVLNPDQ-TPLC
IDSEKT--------TINLPIRINQTDPI-LIELFRLDFTSGGNE-TITIS----SKQLK-
-----QMKRQAGKKNQGS----GTDLH---------L--DLLLPIRRPGIYRLQRVVDES
NLDVRMRRSDALVVSCPRASIK---SSHT-----HK-CRGELSNLV--------LTVEGT
PPLKIKYSRQV-NRRDRGFSFQNIQPDYLRSP-LLGQRNIG-------------------
-----------------------TLFNSQEPDVA-WAQSQNIEVP-LNESLNIG------
---GE-WLYAIEEVHDGCGN----------VANYTAFFNEVDRLPTKF---LSQWHQFSV
HERPRLSLS--GCNDQHFIEVARGDSVDLPVKFHQ------------SGQ-GYDKDGP--
FSIVYSFNN----------------N--QE-TAGNMPGRV-RELS-----LKNLGQKPQI
KDPGWYVLDAISSQFCSGEILEPSSCYLHNPPEPELAVRYEKIFDKCANNPVGLLVDLDF
T-GSPPFRLRYVVEH----------------------------SKGIE-TKTQLIEGLRT
QLDLTPSEAGLYRYRFLDIADTVYAPRPLK----DKAPVLEQHVKPPASAHFL-------
GPRE------VRKACFGEPVSVDVALLGEAPWTLQYELVHNGKKTK-YVLETENEV----
SSIVTEKLVSGGEYNLVLTSVKDRSNCKRIL--KD-SIQIDARPKPPHVSFGE---IEKS
RKY-SALQGSKVDIPLRLSG----ERPWTLKYKT-S--HDSLVVEKTLWQE---NSALTV
GHEGRYELLEVTDASCPGSVDQAAKIF-EVSWIPRPRITA--VD----------------
GSPVRAGG-HKEKRDVCQGENDNLELRLSGSPPYSIKYEQQRKTTR-GSPSVRLQNLRTV
LHAASMEMDTSEAGLYTYTFTEIGDNLYDH-------DPRS-NPVVVTQKVNPLPSARFD
APGRIYGFC-KEDVS-------GEELIPITL-DGVPPFSLEISIKHHS-KAKPELVSISN
IVSNRHMLPIPRRH----------LDLGQHVVSIHKVRDARGCQRATEN-----------
------DASSVRVAVSDVPTVIPLES-KADYCVGERLSFSLSGHAPFEVFYTFDGVARKA
TS-RTTNFRRIAERPGVFTITAVSDGASG-------KC-----------KAHKN--VTKT
IHEMPSVRISRGQTSVVDIHEGGEAELHFEFWGTPPFEFT--------------------
-YIRSSIA---RRG---KRAE----------ILDIKHDIS--YEHFKTIKTSDEGTYEVV
AIKDKFCSVSSQ-THLEKSEK--PTVP-------------
>XP_040639994_Aspergillus_ruber
------------------------------------------------------------
------------------------------------------------------------
------------------------------------------------------------
------------------------------------------------------------
------------------------------------------------------------
------------------------------------------------------------
------------------------------------------------------------
------------------------------------------------------------
------------------------------------------------------------
------------------------------------------------------------
------------------------------------------------------------
------------------------------------------------------------
------------------------------------------------------------
------------------------------------------------------------
------------------------------------------------------------
------------------------------------------------------------
------------------------------------------------------------
------------------------------------------------------------
--------------MNGTPRLRSAFPQTPQTAQR-T----RNYGSYGPNTPAFKSPR---
------------------------------------------------------------
------------------------------------------------------------
-------PHEPRELEPTPKVS-QDVDSS----------SSPLVPT-----------NLID
APSQRLYVVAFYVALNAWRLYESWSAS----DDL--------------------DSTWLF
MKWNLIDGIFLFGLQALRIPW-LEWAFPTTLSIFLIHIVGNMFLMFRIPI---PVAAWLS
-GVAKLAY--DRELSISERSVKPGDII--HNSSLILGKQIVHILPEGSAVLNPDH-APLC
LDSYKS--------SMDLPIRVNQTDPI-IIELFRLDFDNGGNE-TISIP----SKQLK-
-----QMKRQADKQLSSP----DPGSH---------R--DLLYPVRRPGIYRLQRVVDKS
NLEVHMRASDALVVPCPRATIK---NTIT-----HK-CRGELSNLV--------LEVEGT
PPLKIKYSRQV-NNLDRGYSFQTIQPDSLRSP-LLSQKRTG-------------------
-----------------------ALFSSRQMDVS-WAQSQRIEVP-LNESLNAG------
---GE-WFYAIEEIHDGSGN----------VANYSTALDEVDRPSVKH---SSQSHQFSV
HERPRLSLS--GCDDRHFLEVAKGDSIDLPVKYQP------------VGR-GYNGDGP--
FSLTYSFSG---------------TG--Q---------KT-RQLS-----LKSLDLKPQI
KDPGWYTLDAISSQHCSGDIMEPSSCYLHNPPEPELGVRHEKIFDKCANNSVGLLVDLDF
T-GSPPFRLRYSVEH----------------------------SRGIE-TKSLSVDGLRT
QLDFTPSEAGFYRYRFLDVADAVYAPRSLK----DKTPVLEQDVKPPASAHFT-------
GSRE------VRKACFGEPVSVDVAFIGESPWTLQYELVHNGKKTK-HVLESESDV----
ASIVTDRLVSGGEYNLVLTNIRDRSNCKRIL--KD-NIKVDARPKPPHVSFGQ---IDRK
RSV-LALQGSKVDIPLRLSG----ERPWTVKYKVGD--ANSPTLEKVLWQE---NSILNV
DNEGHYELVGVTDGSCPGTVDQYAKVF-DVSWIPRPRVIA--VD----------------
GSPVGLDN-NVVKPEVCQGDDSSVELRLAGNPPYSLQYEQQRKTLR-GSSSVRRQSLKTA
MSVASMGMDTSEAGSYTYKFTEVGDNLYDH-------DPRS-SPLVISQQVNPLPSARFD
SPGHIYGFC-REDAD-------GKEYLPITL-EGVPPFSLEINIKHHS-KSKPETVTIPN
IDSNRHKLAIPRRH----------LDLGQHVVSIRKVRDARGCQRTSEL-----------
------DTSSVRVAVSDVPTIIPLES-KTDYCVGERLSFTLSGHAPFDVFYTFNDAQRKA
TS-RTSDFRRIAERSGVFTINAVSDTASG-------RC-----------KAHKD--ITKT
IHEMPSVRISRGKTSIVDIHEGGEAELHFDFWGTPPFEFT--------------------
-YIRSSNA---PRG---RKPE----------ILDIKHDIS--YEHKKTIKTSDEGTYEVV
AIKDSYCSFSSQ-AAIEKSEKSRAGS--------------
>XP_040705466_Aspergillus_sydowii
------------------------------------------------------------
------------------------------------------------------------
------------------------------------------------------------
------------------------------------------------------------
------------------------------------------------------------
------------------------------------------------------------
------------------------------------------------------------
------------------------------------------------------------
------------------------------------------------------------
------------------------------------------------------------
------------------------------------------------------------
------------------------------------------------------------
------------------------------------------------------------
------------------------------------------------------------
------------------------------------------------------------
------------------------------------------------------------
------------------------------------------------------------
------------------------------------------------------------
--------------MSDTPRLRSAFPQTPRTTQR-A----RNYDQ----SPS--RSI---
------------------------------------------------------------
------------------------------------------------------------
-------PRNVPPPKALSEAP-SAGQDG----------SSSLIPS-----------RIVD
PPTQRLYVAAIYIVLNAWRAYEAWSAS----DDL--------------------DSTWLF
LKWASIDGVFLFGLQALRIPW-LEWAFPTALALFLVHVAFNIFLMFRIPI---PIGVWLS
-GMVKLAY--DRELSISGQSIKPGDII--NNASLILGKQIVNILPEGSAVLNPEL-VPLC
LDSQKT--------TVDLPIRVNQTDPI-LIELLRLDFNNGDSE-VISIP----VKQLK-
-----QLKRRADKKQSQ-----SSSLH---------R--DLLLPIRKTGVYRLQRVVDES
KLDVRVRASDSIVTSCPRALIK---NSYT-----HK-CRGELSNLV--------LAVEGT
PPLRIKYSRQV-NDHDRGFSFQNIQPDHLRTP-LLGHRSLG-------------------
-----------------------RLFDSHEMEIA-WAQSQYIEIP-LNESLNIG------
---GD-WLYMIEEVHDGSGN----------VANYSMVLEDADRQSAKS---LAQWHQFSV
HEIPRLSLS--GCNDQHFLEVARGENLPLPVKFHN------------SDH-GYESDGP--
FSLTYSFTI---------------DS--QE-SMEDPARTV-RQLS-----LKTVDQKPLI
KEPGWYSLKHVSSQFCSGEIFEPSSCYLRNPPEPEMSVRSEKIYDKCANSPVGLLVDLDL
T-GSPPFHLRYAIET----------------------------SKGVE-TKHQVIDGLRS
QLDFTPLEAGHYRYRFLDIADSVYAPRPLD----NKVSVLEQDVKPPASAHFV-------
STKE------VRKACFGEPISVDVAFLGEAPWTLQYELVHNGKKTK-HVLESETAR----
STIVTDKLVSGGGYNIVLTSVKDRSKCKRNL--NE-ILKIDARSKPPHVSFGH---IEKS
RKY-SALQDSKVDIPIRLSG----ERPWTLQYRNLD--TGASMATKTLWQE---NSFLTV
SQEGRYELMGVTDASCPGSVDEVAKVF-EIFWIPRPQITA--ID----------------
DTPVGPDG-LVAKNDICQGQGDSLELRLSGNPPFAIQCEQQRKSSR-GSTTVRVRNLKTA
LHALSMELETSEPGDYIYRFKEVGDNLYNT-------QPGS-NQVAVRQRVNPLPSARFD
APGRIYGFC-KEDDS-------GEELIPLTM-GGVPPFSLEISIKHYA-KAKPEIVSIPN
IKSNRHSLPIPRRH----------LDLGQHVVSIHKVRDARGCEKSYHT-----------
------DLSSVRVAVSDVPTIIPLES-KSDYCVGERLSFSLSGHAPFEVFYTFNGVARKA
SS-QSNHFRRIAEKPGIFTITAVSDGASG-------KC-----------KAHKD--IVKT
VHQMPSVRISNGQVSIVDIHEGGEAELEFEFWGTPPFEFTYATFSISVFTVLNRPNTSLS
RYIRSTNT---RKG---KKAE----------ILDIKHDIS--YENKKIIKTSDEGTYEVV
AIKDKFCSFSAQ-PSMERNEKLLTG---------------
>XP_001217571_Aspergillus_terreus
------------------------------------------------------------
------------------------------------------------------------
------------------------------------------------------------
------------------------------------------------------------
------------------------------------------------------------
------------------------------------------------------------
------------------------------------------------------------
------------------------------------------------------------
------------------------------------------------------------
------------------------------------------------------------
------------------------------------------------------------
------------------------------------------------------------
------------------------------------------------------------
------------------------------------------------------------
------------------------------------------------------------
------------------------------------------------------------
------------------------------------------------------------
------------------------------------------------------------
--------------MNETPRLRSAFPQTPQTAPR-S----RDFTT----PTS--KPR---
------------------------------------------------------------
------------------------------------------------------------
-------SRDAVQRRSPTKPPPPTAPDA----------PSPLIPV-----------SLID
APSQRLYVVAFYIALNAWRLYESYTAS----DDL--------------------DSTWLF
LKWASIDGVFLFGLQALRIPW-LEWAFPTTLALFLLHVAGNIFLMFQIPI---PLGMWFT
-SMIKVAY--DRELSISERSVKPADII--HNASLILGKQIVHILPEGSATLNPDQ-VPLC
IDSQNT--------AVSLPIRINQTDPI-LIELFRLDFNTGDNE-TISYP----SKQLK-
-----QIKRHSEKHHPIS----SDALH---------R--DLLLPVRRPGLYRLQRVVDES
NLDVHLRVSDALVVSCPRALIK---NSHT-----HK-CRGDLSNLV--------LTVEGT
PPLKIKYSRQV-NRLDRGFSFQNIQPDHLRSP-LLSQRNSG-------------------
-----------------------ILFNAREPDVA-WAQSQVIELP-LNESLNVG------
---GE-WLYSIEEVHDGSGN----------VANYSTLLDELDRPSTKS---QSQWHQFSV
HERPRLSLS--GCNAQHFIEVARGENVDLPLKFHQ------------SGQ-GYEGDGP--
FSLMYSFSG---------------GD--QE-SEDGSPGKI-RQLT-----LKSLNQRPQI
RESGWYNLNSVSSQFCSGEVLEPSSCFLHNPPEPEVTVKYEKVFDKCANNPVGLLVDLDL
T-GSPPFRLRYVIEH----------------------------SKGVE-TKSQTIDGLRT
QLDFTPSEAGSYRYRFLDIADTVYAPRSLK----DKTPVLEQDVKPPASAHFL-------
GSRE------VRKACFGEPVSVDVAFLGESPWTLQYELVHNGKKTK-HVLESDSDV----
STIVTDKLVSGGEYNLVLTSVKDRSNCKRAL--KD-SIKIQARSKPPRASFGE---IEKS
RSY-SALQGSKIDIPLRLSG----ERPWTVRYKT-D--TDSSATEKTFWQE---NSALTV
GQEGRYELLSVSDASCPGSVDPAANAF-EISWIPRPRITA--VD----------------
GSPVSDSG-RLEKRDVCQGVDDSLEIRLSGNPPYSIRYEQQRKSAR-GSPSMRVQSVKTA
LHATSIEMDTSEPGLYTYKFTGVGDNLYDN-------DPRS-VPVVVTQTVNPLPSARFD
APGRIYGFC-KEDVS-------GEELIPVTL-EGVPPFALEISIKHHS-KAKPEIVSIPN
INSNRHNLPIPRRH----------LDLGQHVVSIRKVQDARGCQRTTEF-----------
------DTSSVRVAVSDVPTIIPLES-KTDYCVGERLSFSLSGHAPFDVFYTFDGASRKA
TS-RTTNFRRIAERPGVFTITGVSDGASG-------KC-----------KAHKN--ITKT
IHEMPSVRISRGQTSVIDIHEGGEAELNFEFWGTPPFEFT--------------------
-YIRSSNT---RKG---KKPE----------ILDIKHDIS--YEHMKTIKTSDEGTYEVV
AIKDKYCSFSSQ-AQIEKSEKSAPGA--------------
>XP_022489864_Penicillium_arizonense
------------------------------------------------------------
------------------------------------------------------------
------------------------------------------------------------
------------------------------------------------------------
------------------------------------------------------------
------------------------------------------------------------
------------------------------------------------------------
------------------------------------------------------------
------------------------------------------------------------
------------------------------------------------------------
------------------------------------------------------------
------------------------------------------------------------
------------------------------------------------------------
------------------------------------------------------------
------------------------------------------------------------
------------------------------------------------------------
------------------------------------------------------------
------------------------------------------------------------
--------------MNGTPLLASAFPQTPTTNPG-D----SGVRRKLF-TPS--RSQ---
------------------------------------------------------------
------------------------------------------------------------
-------SRGIRT-RSPTKSPLKSASKAPR-PAPISNTNAPLIPE-----------STVD
APTQRLYVVGFYFALHAWRLYESWTES----DS---------------------EPTGLL
VKWTLVDLVFLFGLQALRIPW-LEWTFPTTLALFLLHVVGNAFLMFRIPI---PWGAWIS
-GLVKVAY--DREMSISERKVKPGDII--HNASLILGKQIVHILPEGSAVLNPDH-DALC
LDSLKS--------IIDLPIRVNQTDPI-MIEMLRMDLHTGENE-TITIP----TKQLK-
-----NIKRQAEKKH--T----PGQSH---------R--DLQIPIRKTGIYRLQRVVDES
QLDVHTRTVDALVVSCPRAFVK---NSHL-----DK-CKGELSNFA--------LEVEGT
PPLKIKYSRQV-NNHDRGFSVLNIQPDNLRSP-LLNQRTTG-------------------
-----------------------PLFSINQPDVS-WAQSQKIEVP-LNESLNVG------
---GE-WFYTIEEVHDAAGN----------VANYSAIFEESDRPSAKS---QSQWYQFSV
HERPRLSFE--DCNAQNPLRVAKGKSVRFPLQFHP------------SGN-GYYDDGP--
FSVAYSYTG---------------EE--QE------IEDT-KTLS-----QMTIDRVHQI
KEPGVYSLASVSTQFCPGEILEPSSCHLQNPPEPEVAVKAEKIFDRCANNAIGLLVDIDL
T-GSPPFTLRYSIES----------------------------SKGATQTKSQKIDSVRA
QLDLTPSEAGFYRYYFLDIEDSVYSPRSLR----DKTPVLEQDVKPPASAHFM-------
GTAG------VRRACFGEQVAVDVSFLGEAPWALQYEIFHNGKKQK-LTLDSDVDT----
ATIRTDKLISGGEYTMSLTSVKDKSGCKRTL--KE-SIKIQARSQPPHVSFGE---IDKK
RTV-SALQNSKIDIPVRLKG----ERPWTISYRNVD--LQQEPIQQILWEE---NSILNV
DKQGLYEITGVMDSGCPGTVDQTANEF-EISWIPRPQIIA--VD----------------
GSPVAAAK-EVVKSEVCQGDDDSMELRLSGNPPYNLQYEQRRKTDR-GMSSAKPRALKSA
LHATSMEMDTSEPGQYSYKFTQVGDNLYDH-------DSRS-APLVVTQKVNPLPSAKFD
SPGHVYGFC-KEDVS-------GEESVPITL-EGVPPFSLEITIKHHS-NARPEIVTIPK
INTKRHNLLIPRRH----------LDLGQHVVSIHKVRDSRGCQKTTEL-----------
------DSSSVRVAVSDVPTIIPLES-KVDYCVGERLSFSLSGHAPFDVFYSFDGAQRKA
SS-PNTNFRRIAERPGEFTITAVSDGASG-------KC-----------RAHKD--ITKV
IHPMPSVRISKGKTTIVDIHEGGEAELHFEFWGTPPFEFT--------------------
-YIRSSNA---AKG---KKSE----------VLDIKHDIS--YENIKTIKTSDEGTYEVI
AIKDKFCSFSSQTTPSGKSK--------------------
>XP_014538869_Penicillium_digitatum
------------------------------------------------------------
------------------------------------------------------------
------------------------------------------------------------
------------------------------------------------------------
------------------------------------------------------------
------------------------------------------------------------
------------------------------------------------------------
------------------------------------------------------------
------------------------------------------------------------
------------------------------------------------------------
------------------------------------------------------------
------------------------------------------------------------
------------------------------------------------------------
------------------------------------------------------------
------------------------------------------------------------
------------------------------------------------------------
------------------------------------------------------------
------------------------------------------------------------
--------------MNGTPLLPSAFPQTPKTIPG-T----G--RRKLFETPS--RPQ---
------------------------------------------------------------
------------------------------------------------------------
-------PREPRADRTPLRSASKSASKASRLPPPNANTDVPLIPT-----------NVID
APSQRLYVVAIYFALNAWRIYESLTAS----DDL--------------------DSTWLL
LKWATIDGIFLVGLQALRIPW-LEWAFPTTLTLFLLHAVGNVFLMFRIPI---PWTAWIT
-GLVKVAY--DRELSVSERRVKPGDII--HNASLILGRQIVHILPEGSAILNPDR-NSLC
LDSLQS--------TIDLPIRVNQTDPV-LIELLRLDINTGENE-TITIP----VKQLK-
-----TLKKQAEKKH--V----PGQLH---------R--DLLLPVRKTGVYRLQRVVDES
QLDVHTRTFDALVVSCPRALIK---NSHI-----DK-CKGELSDFK--------LEVEGT
PPLKIKYSRQV-NNLDRGFSVLNIQPDHLRSP-LLNGRTTA-------------------
-----------------------ALYSINQPDVS-WAQSQKIEVP-LNESLNDG------
---GE-WFYTIEEVHDAIGN----------VANYSTIFDEGDRPSIKS---QSQWYQFSV
HERPQLSLQ--NCNSQNPLQVAKGDSTRFPLSFHP------------DGN-AYASDGP--
FSVGYSYTS---------------NT--QEAAAHEHTAEL-KHMN-----Q-TLD----I
KESGLYALTSVSTKFCPGDILEPSSCYLYNPPEPELTVKAEKIFDRCANNAIGLLVDLDL
T-GSPPFSLRYSIES----------------------------SKGVV-SKVQAIDGMRT
QLDFTPSEAGSYTYRFIDIEDAVYSPRSL------KIPVLEQDVKPPASAQFL-------
-SKK------MRTACFGEAVSVEVSFLGEAPWVLQYEIVHNGKRIR-KTLESDANT----
ATITTDKLISGGDYTVSLTSVKDKSGCKRTL--KD-SINIGARSQPPHVSFGQ---IDKK
RSV-LALQGSKIEIPLRLSG----ERPWTVKYKNVD--VDPAPVQKNFWDE---NSILTV
DKQGLYEISEVFDAGCPGTVDQFANEF-EVSWIPRPQITA--LD----------------
GSPIGSVK-EFAKSEVCQGDDDSLEVRLSGNPPYSVQYEKRRKADRGGISAAKPRALKSA
LHVTSMEMDTSEAGEYSYKFTQVGDSLYDH-------DPKS-KALVVTQKVNPLPSAKFD
QPGHVFGFC-KEDIN-------GEESIPITL-EGVPPFSLEINIKHHS-NAKPETVTISK
ITSNRHNLLIPRRH----------LDLGQHQVSIHKVRDSRGCQKTTDL-----------
------DASSVRVAISDVPTIVPLES-KVDYCVGERLSFSLSGHAPFDVFYTFDGARRKA
TS-QTTNFRRIAELPGRFTINAVSDGASG-------KC-----------KAHKD--ITKI
IHAMPSVRISKGKESVVDIHEGGEAELHFEFWGTPPFEFT--------------------
-YIRSSNV---RKG---KKSE----------ILDIKHDIS--YENIKTIKTSDEGTYEVI
AIKDKYCSFSSQ-TPLGKSDR-------------------
>XP_016599148_Penicillium_expansum
------------------------------------------------------------
------------------------------------------------------------
------------------------------------------------------------
------------------------------------------------------------
------------------------------------------------------------
------------------------------------------------------------
------------------------------------------------------------
------------------------------------------------------------
------------------------------------------------------------
------------------------------------------------------------
------------------------------------------------------------
------------------------------------------------------------
------------------------------------------------------------
------------------------------------------------------------
------------------------------------------------------------
------------------------------------------------------------
------------------------------------------------------------
------------------------------------------------------------
--------------MNGTPLLPSAFPQTPKTIPG-T----G--RRKLFETPS--RSQ---
------------------------------------------------------------
------------------------------------------------------------
-------PREPRAVRTPLRSASKSTSKASRLPPPNANTDVPLIPT-----------NVID
APSQRLYVVAIYFALNAWRIYESLTAS----DDL--------------------DSTWLL
LKWATIDGIFLVGLQALRIPW-LEWAFPTTLTLFLLHAVGNVFLMFRIPI---PWAAWIT
-GLVKVAY--DRELSVSERRVKPGDII--HNASLILGRQIVHILPEGSAVLNPDR-NSLC
LDSLQS--------TIDLPIRVNQTDPV-LIEVLRLDLNTGENE-TITIP----AKQLK-
-----TLKKQAEKKH--A----PGQIH---------R--DLLFPVRKTGVYRLQRVVDES
QLDVHTRTFDALVVSCPRALIK---NSHI-----DK-CKGELSDFK--------LEVEGT
PPLKIKYSRQV-NNLDRGFSVLNIQPDHLRSP-LLNGRTTA-------------------
-----------------------ALYSINQPDVS-WAQSQRIEVP-LNESLNDG------
---GE-WFYTIEEVHDAIGN----------VANYSTIFDEGDRPSTKS---QSQWYQFSV
HERPQLSLQ--NCNSQNPLQVAKGDSTRFPLSFHP------------DGH-AYARDGP--
FSVGYSYTG---------------NT--KE-AAHEQTAEL-KHMN-----Q-TLD----I
KEPGLYALTSVSTKFCSGEILEPSSCYLHNPPEPELTVKAEKIFDRCANNAIGLLVDLDL
T-GSPPFSLRYSIES----------------------------SKGVV-SKVQAIDGMRT
QLDFTPSEAGSYTYRFIDIEDAVYSPRSL------KIPVLKQDVKPPASAHFL-------
-SRK------LRTACFGEAVSVEVSFLGEAPWVLQYEIVHNGKRLR-KTLESDTDV----
ATITTDKLISGGDYTVSLTSVKDKSGCKRAL--KD-SINIEARSQPPHVSFGQ---IDKK
RSV-LALQGSKIEIPLRLSG----ERPWTVKYKNVD--VDSAPVQKNFWDE---NSVLTV
DKQGLYEISEVFDAGCPGTVDQSANEF-EVSWIPRPQITA--LD----------------
GSPIGAAK-EFAKSEVCQGDDDSLEIRLSGNPPYSVQYEKRRKADRGGFSAAKPRALKSA
LHVTSMEMDTSEAGEYSYKFTQVGDSLYDH-------DPKS-KALVVTQKVNPLPSAKFD
QPGHVFGFC-KEDIN-------GEESIPITL-EGVPPFSLEINIKHHS-NAKPEIVTISK
INSNRHKLLIPRRH----------LDLGQHQVSIHKVRDSRGCQKTADL-----------
------DASSVRVAISDVPTIIPLES-KVDYCVGERLSFSLSGHAPFDVFYTFDGAKRKA
TS-QTANFRRIAELPGQFTINAVSDGASG-------KC-----------KAHKD--ITKI
IHAMPSVRISKGKESVVDIHEGGEAELHFEFWGTPPFEFT--------------------
-YIRSSNV---RKG---KKSE----------VLDIKHDIS--YENVKTIKTSDEGTYEVI
AIKDKYCSFSSQ-TPSGKSDR-------------------
>XP_040644255_Penicillium_griseofulvum
------------------------------------------------------------
------------------------------------------------------------
------------------------------------------------------------
------------------------------------------------------------
------------------------------------------------------------
------------------------------------------------------------
------------------------------------------------------------
------------------------------------------------------------
------------------------------------------------------------
------------------------------------------------------------
------------------------------------------------------------
------------------------------------------------------------
------------------------------------------------------------
------------------------------------------------------------
------------------------------------------------------------
------------------------------------------------------------
------------------------------------------------------------
------------------------------------------------------------
--------------MNGTPLLSSAFPQTPKTVPG-S----T--RRKLFETPS--RSQ---
------------------------------------------------------------
------------------------------------------------------------
-------PRETRTVRTPLRSASKSASKVSRLPPPSPNTDVPLIPT-----------NVID
APSQRLYVVAIYFALNAWRIYESLTAS----DDL--------------------DSTWLL
LKWATIDGIFLFGLQALRIPW-LEWAFPTTLTLFLLHAVGNVFLMFRIPI---PWATWIT
-GLVKVAY--DRELSVSERRVKPGDII--HNASLILGRQIVHILPEGSAVLNPDR-NSLC
LDSLQS--------TIDLPIRVNQTDPV-LIELLRLDINTGENE-TISIP----AKQLK-
-----TLKKQAEKKH--V----PGQVH---------R--DLLFPVRKTGVYRLQRVVDES
QLDVHTRTFDALVVSCPRALIK---NSHI-----DK-CKGELSDFK--------LEVEGT
PPLKIKYSRQV-NNLDRGFSVLNIQPDQLRSP-LLNGRTTA-------------------
-----------------------ALYSINQPDVS-WAQSQKIEVP-LNESLNDG------
---GE-WFYTIEEVHDAIGN----------VANYSTIFEEGDRPSTKS---QSQWYQFSV
HERPQLSLQ--NCNSQNPLQVAKGDSTRFPLNFHP------------DGH-AYAKDGP--
FSVGYSFTG---------------NT--QE-AAQDQTVEL-KHMN-----Q-TLD----I
KEPGLYALTSVSTKFCPGEILEPSSCYLHNPPEPELTVKAEKIFDRCANNAIGLLVDLDL
T-GSPPFSLRYSIES----------------------------SKGVV-SKVQVINGMRA
QLDFTPSEAGSYTYRFLDIEDAVYSPRSL------KIPVLEQDVKPPASAHFL-------
-SRK------LRSACFGEAVPVEVSFLGEAPWVLQYEIVHNGKRLK-KTLESDTDV----
ATITTDKLISGGDYTVSLTSVKDKSNCKRTL--KD-SINIEARSQPPHVSFGQ---IDKK
RSV-LALQDSKIEIPLRLSG----ERPWTVKYRNVD--VDSAPVQKNFFDE---NSVLTV
DKQGLYEISEVFDAGCPGTVDQSANEF-EISWIPRPQITA--LD----------------
GSPIGAAK-EFAKSEVCQGDDDSLEVRLSGNPPYSVQYEKRRKADRGGFSSAKPRALKSA
LHVTSMEMDTSEAGEYSYKFTQVGDSLYDH-------DPKS-KPLVVTQKVNPLPSAKFD
QPGHVFGFC-KEDIS-------GEESIPITL-EGVPPFSLEISIKHHS-NAKPEIVTIPK
INSNRHKLLIPRRH----------LDLGQHQVSIHKVRDSRGCQKTTDL-----------
------DASSVRVAISDVPTIIPLES-KVDYCVGERLAFSLSGHAPFDVFYTFNGAKRKA
TS-QTSNFRRIAELPGQFTIDAVSDGASG-------KC-----------KAHKD--ITKI
IHAMPSVRISKGKESVVDIHEGGEAELHFEFWGTPPFEFT--------------------
-YIRSSNV---RKG---KKSE----------ILDIKHDIS--YENMKTIKTSDEGTYEVI
AIKDKFCSFSSQ-TPSGKSDR-------------------
>XP_038927181_Penicillium_roqueforti
------------------------------------------------------------
------------------------------------------------------------
------------------------------------------------------------
------------------------------------------------------------
------------------------------------------------------------
------------------------------------------------------------
------------------------------------------------------------
------------------------------------------------------------
------------------------------------------------------------
------------------------------------------------------------
------------------------------------------------------------
------------------------------------------------------------
------------------------------------------------------------
------------------------------------------------------------
------------------------------------------------------------
------------------------------------------------------------
------------------------------------------------------------
------------------------------------------------------------
--------------MNGTPLLPSAFPQTPKTIPG-T----G--RRKLFETPS--RSQ---
------------------------------------------------------------
------------------------------------------------------------
-------PRETRAGRTPLRSPSKSASRASRPPPPNANTDVPLIPT-----------NLID
APSQRLYVVAIYFALNAWRIYESLTAS----DDL--------------------DSTWLL
LKWATIDGIFLVGLQALRIPW-LEWAFPTTLTLFLLHAVGNVFLMFRIPI---PWAAWFT
-GLVKVAY--DRELSVSERRVKPGDII--HNASLILGRQIVHILPEGSAVLNPDR-NSLC
LDSLQS--------TIDLPIRVNQTDPI-LIEVLRLDFNTGENE-TISIP----AKQLK-
-----TLKKQAEKKH--V----PGQLH---------R--DLLFPVRKTGVYRLQRVVDES
QLDVHTRTFDALVVSCPRALIK---NSHI-----DK-CKGELSDFK--------LEVEGT
PPLKIKYSRQV-NNLDRGFSVLNIQPDHLRSP-LLNGRTTA-------------------
-----------------------ALYSINQPDVS-WAQSQKIEVP-LNESLNDG------
---GE-WFYTIEEVHDAIGN----------VANYSTIFDEGDRPSTKS---QSQWYQFSV
HERPQLSLQ--TCNSENPLQVAKGDSTRFPLSFHP------------DGH-AYTNDGP--
FSVGYSFTG---------------NN--QE-AAREQIVDL-KHMN-----Q-TLD----I
KEPGLYALTSISTKFCPGEILEPSSCQLHNPPEPELTVKAEKIFDRCANNAIGLLVDLDL
T-GSPPFSLRYSIES----------------------------SKGVV-SKVQTIDGMRT
QLDFTPSEAGSYTYRFIDIEDAVYSPRSL------NIPVLEQDVKPPASAHFL-------
-SRR------LRTACFGEAVSLEVSFLGEAPWVLQYEIVHNGKRFR-KTLESDTDV----
ATIMTDKLVSGGDYTVSLTSVKDISGCKRTL--KD-SINIEARSQPPHVSFGQ---IDKK
RSV-LALQGSKIELPLRLSG----ERPWTVKYKNVD--AESAPVQKTFRDE---NSVLAV
DKQGLYEIMEVFDAGCPGTVDQSAKEF-EVSWIPRPEITA--LD----------------
GSPIGAAK-EFAKSEVCQGDDDSLEVRLSGNPPYSVQYEKRRKTDRGGFSAAKPRALKSA
LHVTSMEMDTSEAGEYSYKFTQVGDSLYDH-------DPKS-NDLVVTQKVNPLPSAKFD
QPGHVFGFC-KEDIN-------GEESIPITL-EGVPPFTLEINIKHHS-NAKPEIVTISK
INSNRHKLLIPRRH----------LDLGQHQVSIHKVRDSRGCQRTTEL-----------
------DASSVRVAISDVPTIVPLES-KMDYCVGERLSFALSGHAPFDVFYTFDGAKRKA
TT-QTTNFRRIAELPGQFTINAVSDGASG-------KC-----------KAHKD--ITKV
IHAMPSVRISKGKESVVDIHEGGEAELHFEFWGTPPFEFT--------------------
-YIRSSNA---RKG---KKSE----------ILDIKHDIS--YENVKTIKTSDEGTYEVI
AIKDKYCSFSSQ-TP-GKSDR-------------------
>XP_002563340_Penicillium_rubens
------------------------------------------------------------
------------------------------------------------------------
------------------------------------------------------------
------------------------------------------------------------
------------------------------------------------------------
------------------------------------------------------------
------------------------------------------------------------
------------------------------------------------------------
------------------------------------------------------------
------------------------------------------------------------
------------------------------------------------------------
------------------------------------------------------------
------------------------------------------------------------
------------------------------------------------------------
------------------------------------------------------------
------------------------------------------------------------
------------------------------------------------------------
------------------------------------------------------------
--------------MNGTPLLPSAFPQTPKTIPG-T----G--RKKLFETPS--RSQ---
------------------------------------------------------------
------------------------------------------------------------
-------QRETRPVRTPLKSASKSPSKASRLPPSNANTDVPLIPT-----------NVID
APSQRLYVVAVYFALNAWRIYESLTAS----DDL--------------------DSTWLL
LKWATIDGIFLVGLQALRIPW-LEWAFPTTLTLFLLHAVGNVFLMFRIPI---PWATWIT
-GLVKVAY--DRELSISERRVKPGDII--HNASLILGRQIVHILPEGSAVLNPDR-NSLC
LDSLQS--------TIDLPIRVNQTDPV-LIEVLRLDLNTGENE-TISIP----TKQLK-
-----TLKKQAEKKH--V----PGQPH---------R--DLLFPVRKTGVYRLQRVVDES
QLDVHTRTFDALVVSCPRALIK---NSHI-----DK-CKGELSDFK--------LEVEGT
PPLKIKYSRQV-NNLDRGFSVLNIQPDHLRSP-LLNGRTTA-------------------
-----------------------ALYSINQPDVS-WAQSQKIEVP-LNESLNDG------
---GE-WFYTIEEVHDAIGN----------VANYSTIFEEGDRPSTKS---QSQWYQFSV
HERPQLSLQ--NCNAQNPLQVAKGDSTRFPLSFHP------------DGN-AYASDGP--
FSVGYSFTG---------------NT--QE-AAREQTVDL-KHMN-----Q-TLD----I
KEPGLYALTSISTKFCPGEILEPSSCYLHNPPEPDLTVKAEKIFDRCANNAIGLLVDLDL
T-GSPPFSLRYSIES----------------------------SKGVV-SKVQAINGMRT
QLDFTPSEAGSYTYRFIDIEDAVYSPRSL------KIPVLEQDVKPPASAHFL-------
-SRE------LRKACFGEAVSVEVSFLGEAPWVLQYEIVHNGKRLR-KTLESDTDV----
ATITTDKLTSGGEYTVSLTSVKDKSGCKRTL--KD-SLNIEARSQPPHVSFGQ---IDKK
RNV-LALQGSKIEIPLRLSG----QRPWTVTYKNVD--VDSAPVQKNIFDE---NSVLTV
DKEGLYEISGVFDIGCPGTVDQSANEF-EVSWIPRPQITA--LD----------------
GSPIGAAK-EFAKSEVCQGDDDSLEVRLSGNPPYSVQYEKRRKADRGGFSSAKPRALKSA
LHVTSMEMDTSEPGEYSYKFTQVGDNLYDH-------DPKS-KALVVTQKVNPLPSAKFD
QPGHVFGFC-KEDIN-------GEESIPITL-EGVPPFSLEISIKHHS-NAKPEIVTIPK
INSNRHKLLIPRRH----------LDLGQHQVSIHKVRDSRGCQKTTDL-----------
------DASSVRVAISDVPTIIPLES-KVDYCVGERLSFSLSGHAPFDVFYTFDGAKRKA
TS-QTANFRRIAELPGQFTINAVSDGASG-------KC-----------KAHKD--ITKV
IHAMPSVRISKGKESVVDIHEGGEAELHFEFWGTPPFEFT--------------------
-YIRSSNV---RKG---KKSE----------ILDIKHDIS--YENIKTIKTSDEGTYEVI
AIKDKYCSFSSQ-TPPGKSDR-------------------
>XP_040809131_Penicillium_solitum
------------------------------------------------------------
------------------------------------------------------------
------------------------------------------------------------
------------------------------------------------------------
------------------------------------------------------------
------------------------------------------------------------
------------------------------------------------------------
------------------------------------------------------------
------------------------------------------------------------
------------------------------------------------------------
------------------------------------------------------------
------------------------------------------------------------
------------------------------------------------------------
------------------------------------------------------------
------------------------------------------------------------
------------------------------------------------------------
------------------------------------------------------------
------------------------------------------------------------
--------------MNGTPLLPSAFPQTPKTIPG-T----G--RRKLFETPS--RSQ---
------------------------------------------------------------
------------------------------------------------------------
-------PREPRAVRTPLRSASKSASKASRLPPPNPN-DVPLIPT-----------NVID
APSQRLYVVAIYFALNAWRIYESLTAS----DDL--------------------DSTWLL
LKWATIDGIFLVGLQALRIPW-LEWAFPTTLTLFLLHAVGNVFLMFRIPI---PWATWIT
-GLVKVAY--DRELSVSERRVKPGDII--HNASLILGKQIVHILPEGSAILNPDR-NSLC
FDSLQS--------TIDLPIRVNQTDPV-LIEVLRLDLNTGENE-TISIP----SKQLK-
-----TLKKQAEKKH--A----PGQLH---------R--DLLFPVRKTGVYRLQRVVDES
QLDVHTRTFDALVVSCPRALIK---NSHI-----DK-CKGELSDFK--------LEVEGT
PPLKIKYSRQV-NNLDRGFSVLNIQPDHLRSP-LLNGRTTA-------------------
-----------------------ALYSINQPDVS-WAQSQKIEVP-LNESLNDG------
---GE-WFYTIEEVHDAIGN----------VANYSTIFDEGDRPSTKS---QSQWYQFSV
HERPQLSLQ--NCNAQNPLQVAKGDSTRFPLSFHP------------DGH-PYARDGP--
FSVGYSYTG---------------NN--QE-AAHEQIVDL-KHMN-----Q-TLD----I
KEPGLYALTSVSTKFCPGEILEPSSCYLHNPPEPELTVKAEKIFDRCANNAIGLLVDLDL
T-GSPPFSLRYSIES----------------------------SKGVV-SKVQAINGMRT
QLDFTPSEAGSYTYRFIDIEDAVYSPRSL------KIPVLEQDVKPPASAHFL-------
-SRK------LRTACFGEAVSVEVSFLGEAPWVLQYEIVHNGKRLK-KTLESDTDV----
ATITTDKLISGGDYTVSLTSVKDKSGCKRTL--KD-SLNIEARSQPPHVSFGQ---IDKK
RSV-LALQGSKIEIPLRLSG----ERPWTVKYKNVD--VDSAPIQKNFWDE---NSILTV
DKQGLYEISEVFDVGCPGTVDQSANEF-EVSWIPRPQITA--LD----------------
GSPIGAAK-EFAKSEVCQGDDDSLEVRLSGNPPYSVQYEKRRKADRGGFSAAKPRALRSA
LHVTSMEMDTSEAGEYSYKFTQVGDSLYDH-------DPKS-KALVVTQKVNPLPSAKFD
QPGHVFGFC-KEDIN-------GEESIPITL-EGVPPFSLEISIKHHS-NAKPEIVTIPK
INSNRHKLLIPRRH----------LDLGQHQVSIHKVRDSRGCQKTTDL-----------
------EASSVRVAISDVPTIIPLES-KVDYCVGERLSFSLSGHAPFDVFYTFDGAKRKA
TS-QTANFRRIAELPGQFTINAVSDGASG-------KC-----------KAHKD--ITKV
IHAMPSVRISKGKESVVDIHEGGEAELHFEFWGTPPFEFT--------------------
-YIRSSNV---RKG---KKSE----------ILDIKHDIS--YDNIKTIKTSDEGTYEVI
AIKDKFCSFSSQ-TPSGKSDR-------------------
>XP_022577854_Penicilliopsis_zonata
------------------------------------------------------------
------------------------------------------------------------
------------------------------------------------------------
------------------------------------------------------------
------------------------------------------------------------
------------------------------------------------------------
------------------------------------------------------------
------------------------------------------------------------
------------------------------------------------------------
------------------------------------------------------------
------------------------------------------------------------
------------------------------------------------------------
------------------------------------------------------------
------------------------------------------------------------
------------------------------------------------------------
------------------------------------------------------------
------------------------------------------------------------
------------------------------------------------------------
--------------MNGTPRLRSAFPQTPQTTQRLK----QQYQ-----TPT--KAR---
------------------------------------------------------------
------------------------------------------------------------
-------PRPSNELKSPTKAA----QNG----------DTPLVPT-----------QLID
APSQRLYVVTLYVAINAWKVYESWTAS----DDL--------------------DSTWLF
LKWIFIDGGFLFGVQALRIPW-IEWSFATTLAVFLIHVAGNVFLMFRIPI---PVAAWIS
-GFFKLFW--DREISISERHVKPGDII--HNASLILGKQIVHILPEGSAILNPDR-IPLC
LDAHHT--------SVELPIRVNQTDPI-LIELLHIDLDTQKNE-TISIP----SRQLK-
-----QMKRQAEKQNGGS----RSIQH---------R--DLLLPVKKTGLYRLQRVVDES
KLDVHMRTSDSVVVSCPKALIK---QSPV-----HK-CKGELSNLI--------LEVEGT
PPLKIKYSRQV-NQRERGISFQNIQPDGLNSP-LLSQKTPA-------------------
-----------------------ALFNPKQLDIS-WAQSQKIEVP-LNESLNVG------
---GE-WIYAIEEVHDGCGN----------VANYSIYLDESDRVS-KA---LAPLQQFSV
HERPRLSLT--GCNDRNFLQTARGEYIDLPTNFHP------------SGQ-GYSQDGP--
FTFSYSFNG-----------------------IENGTPKP-RQLS-----IKDLNQKTQI
KEQGWYTLSSVSSQFCSGEILEPSSCYLHNPPEPELAVKYEKIFDKCANNSVGLLVDLDL
T-GSPPFRLRYTIEH----------------------------SKGVE-TKSQVIEGLRN
QLDFTPKEAGFYRYRFLDISDAVYGPRSLK----DSTPVLEQDVKPPASARFI-------
GSRD------VRKACFGEPVSADVSFIGESPWTLQYELIHNGKRTK-HTLQSEDAM----
ATITTDQLMSGGEYTLTLTSIQDRSNCKRLL--KD-SVRIDARSKPPHVAFGH---IDKK
RDV-SALQGSKVEIPLRLSG----ERPWTVKYKNAD--TDSHLVEKTFWEA---NSKLSV
DQEGRYELVEVSDASCVGTIDPSANIF-KVSWIPLPRILS--VD----------------
NVAIGENR-KISRPDICQGDDDSLELRLSGNPPYTVRYEQQRKAIS-GSSSVRIQSLRTA
LGATTVEMDTSDPGIYTYRFTEISDNLYDN-------DPRNQNPVVVTQRVNALPSAKFD
SPGHIYGFC-KEDSS-------GEEYIPITL-TGVPPFSLEVSIKHHS-NSKSETVSIPN
INSNRHNLAIPRRH----------LDLGQHVVNIQKVRDGRGCQWTTEV-----------
------DVSSVRISVSDVPTIIPLES-KTDYCVGERVSFSLSGTAPFEIFYTFDDAQRKA
KS-HDTNFRRIAERPGEFTINAVSDGASG-------KC-----------KAHKN--ISKI
IHPMPSVKISKGQVSVVDIHEGGEAEIHFEFWGTPPFEFT--------------------
-YIRSSNA---RKG---KKAE----------VLDIKHDIS--YDHVKTISTSDEGTYEVV
AIKDKYCSFSSQ-QPIGKSNKATTRS--------------
>XP_016614034_Cladophialophora_bantiana
------------------------------------------------------------
------------------------------------------------------------
------------------------------------------------------------
------------------------------------------------------------
------------------------------------------------------------
------------------------------------------------------------
------------------------------------------------------------
------------------------------------------------------------
------------------------------------------------------------
------------------------------------------------------------
------------------------------------------------------------
------------------------------------------------------------
------------------------------------------------------------
------------------------------------------------------------
------------------------------------------------------------
------------------------------------------------------------
------------------------------------------------------------
------------------------------------------------------------
--------------MNETPRLRSAFPTTPRTDPRRR-TF--NNGRSGLGSPPPSSFP---
------------------------------------------------------------
------------------------------------------------------------
-------QRPSPITR-PVQTPPETAA-----------SSSPLIPT-----------EIVD
VPSQRFYVFAFYIALTAWRLYNSFNVE----NDL--------------------DSTWLF
LKWVGIDAAFFVALPAFKIPW-LEFSFPTTFTLWLLHAIANAFLMYKIPI---PFVTWLG
-ALVKVAY--DRELSISEHRVKPADIL--HNSSIILGKQIIHILPEGSAILNPEK-KAFC
IDVSTP--------SVELPIQINQTTPI-SIELQRVDLETDEVE-TIIIS----GKQAR-
-----QLKKQADSGHHKS----DTNTP---------R--TLHYPVSKAGLYRLHRVIDTT
KLEVRKRSFDTAVVQCPVASIS---TESK-----DR-CTGELSNIS--------LQVTGV
PPFKVKYSKTV-NHKQFSSIVQNVQPQVDLDI-VSGDESLG-------------------
------------------------VLDPRRPQMG-WTKPATESFE-INESLHQN------
---GS-HSYTIEEVEDGLGN----------KVVY-------DASKPKD-VHAPRIQSLTV
HNRPRIILG--GLNSDRLLRVPEGTSITLPIRVQQ------------MDA-LHTSDWP--
LNVKYSFVS---------------DD--EG-EVVHSEEHV-HEMA-----N--RRSLPLV
SAPGRYNLDSVDSQYCHGEVVEPSSCLLVNPPKPSLSMQSEDIFDKCAGNPIGMYVNFDF
T-GTPPFKVRYTTSH----------------------------RGAAY-PKVQEFSGMRG
QMELRERAAGSYTYTIHEIEDQVYGTVSLK----DQNLVLEQDIKPPASAIFH-------
GDSR------AIKACLGSSVSVPVRLSGQGPWDLDYELAHAGKRKK-HHIHSEEEL----
CTIDLPPLAEGGSYSVILTGVQDKSRCRATL--QE-ERKIEVRQEQPRAAFGD---IDGK
RSV-LALDGKSVKLPLRLKG----FAPWAVRLQNLD--DESDSFEQIFRDP---NAEISI
DRPGTYEIVSVHD-SCPGVVDSKANKF-QVSWIPRPELSL--RD----------------
SSIEEEGARGFRKPAVCQGDESVLTFGLTGSSPFHLKYQQRFQPVK-GPSAVSNKPVTFA
GSSAQINLDTSKAGEYFYVFNELGDARYSP-------DKKGFTPVLLSQQVYPLPSAKFG
QAGKTYGYC-KYDPSFTNSAEAEIEHIPITF-TGTAPFSVEIAIVHHGVSTRPEIIRQKD
IHTLSYSWPLSRAT----------LHLGTHTVSIRSVKDGRGCETILDS-----------
------DPSAVRIHVSSPPAIIPLES-QEHYCVGEHVSFSLSGQAPFDVFYTFQGRERKA
RV-SGNEFRRLAESPGEFIITGVSDSAMGNN-----KC-----------RARKD--IRKV
IHPYPTVEIGKGKTVVSDIHEGGEVDILFTFTGTPPFEFT--------------------
-YTRTENL---KKG-KGK-PR----------ILETRHDTS--DEFSKMIRASDEGIYEVV
SIKDRFCSYT---KPSHKAGGA------GGGQKL-LTY--
>XP_008727208_Cladophialophora_carrionii
------------------------------------------------------------
------------------------------------------------------------
------------------------------------------------------------
------------------------------------------------------------
------------------------------------------------------------
------------------------------------------------------------
------------------------------------------------------------
------------------------------------------------------------
------------------------------------------------------------
------------------------------------------------------------
------------------------------------------------------------
------------------------------------------------------------
------------------------------------------------------------
------------------------------------------------------------
------------------------------------------------------------
------------------------------------------------------------
------------------------------------------------------------
------------------------------------------------------------
--------------MNETPRLRSAFPTTPRTDPRVR-NL-NLNGRPGPGSSP--LFP---
------------------------------------------------------------
------------------------------------------------------------
-------QKPSPVVKQPVKISPEAIA-----------TSTPLIPI-----------DIID
VPQQRFYVFAFYIALTAWRLYNSFSVE----SDL--------------------DSTWLF
LKWVGIDAAFFVALPAFKIPW-LEFSFLTTFTLWLLHAIANAFLMYKIPI---PMLTWLG
-ALVKVAY--DRELSLSEHRVKPADIL--QNSSIILGKQIIHILPEGSAILNPEK-KSFC
LDPSNP--------AADLPIQINQTTPI-SIELQRYDLDTDEIE-TITIG----SKQAK-
-----QLLKKANAGHHKS----DTNTP---------R--ILHYSVSKKGLYQLHRVIDAT
KLEVRRRSFDVAVVQCPEASIS---AELE-----HR-CTGELSNVS--------LKVSGV
PPFKVRYSKTV-NHKQFSSIVQNVQPHVDPDL-VADDEAAG-------------------
-----------------------VVLDPRRPHIG-WTKSTTESFE-INESLHQN------
---GS-HSYTVEEVEDGLGN----------KVNY-------AASNPKD-AHAPRVQSLTV
HNRPRITLG--GLNVDRVLRAPEGRAINLPIRIPQ------------PDS-LHSSDWP--
LKVSYSFIS---------------ED--GQ-EDSQPEHHT-YDMA-----N--SHSTPLI
TVPGRYSLDSIGSQYCHGEVAEPSSLLLSNPPKPGLTLEKEDIFDKCAGNPIGMYVNFDF
T-GSPPFKVRYVVTH----------------------------QGRAH-GKVEEFPGMRG
RIELRERAAGSYTYRFRDIEDQVYGVVPLK----DQNLVLQQDIRPPASASFH-------
GDGR------AIKACLSSPVSVPVRLSGHGPWNLDYEVVHAGKRKK-YSISSEEEL----
YNIELSPFTNGGSYSIVLMGVQDQSKCRTTL--QE-ERKIEVRPEQPRAAFGD---IEGK
RSI-LALDGKSVKLPLRLQG----IAPWAVRLQNLD--QESDSFEQIFKDA---NGELSV
NRPGTYEIVSVHD-NCPGVVDPKANKF-EVSWIARPTLSI--KD----------------
SAVDQGSVRSFRKPAVCQGDEATLALALSGSAPFHVKYQQKFEPIK-GPSAISNKPATFA
GVNAQINLDTSRAGEYTYVFSELSDARYSH-------DNKAFTPTIVKQQVYAPPSAAFG
QAGKTYGYC-KDDPSFTTSVEAETEQIPIKF-TGTPPFSVEIAITHHGVSTRPEIIRQKD
IQTNTYSWPLSRAT----------LDLGTHAISIRSVKDGRGCESILDS-----------
------DPSSVRVHVSSPPTIIPLES-QEHYCVGEHVSFSLSGQAPFDIFYSFNARERKA
RV-SGTEFRRLAESPGEFIITGVSDSAMGNS-----KC-----------RARKD--IRKQ
VHAFPSVEIAQGRTVVSDIHEGGEVDIEFRFTGTPPFEFT--------------------
-YTRSENP---VRGKKGSKPR----------ILETRHDTS--DEFRKMIRASDEGIYEVV
SIKDRFCSYT---KPSHKVSLGGGGLLGGAGQKR-LTY--
>XP_016248543_Cladophialophora_immunda
------------------------------------------------------------
------------------------------------------------------------
------------------------------------------------------------
------------------------------------------------------------
------------------------------------------------------------
------------------------------------------------------------
------------------------------------------------------------
------------------------------------------------------------
------------------------------------------------------------
------------------------------------------------------------
------------------------------------------------------------
------------------------------------------------------------
------------------------------------------------------------
------------------------------------------------------------
------------------------------------------------------------
------------------------------------------------------------
------------------------------------------------------------
------------------------------------------------------------
--------------MNETPRLRSAFPTTPRTDPRRR-TF-NNNARSALGS-PPSPFP---
------------------------------------------------------------
------------------------------------------------------------
-------QRPSPITR-PVKGTPETAA-----------ASSPLIST-----------EIVD
VPSQRFYVFAFYIALTAWRLYNSFTVE----NDL--------------------DSTWLF
LKWVGIDAAFFVALPAFKIPW-LEFSFPTTFTLWLLHAIANAFLMYKIPL---PFLSWLG
-ALVKVAY--DRELSISEHRVKPADIL--HNSSIILGKQIIHILPEGSAILNPEK-KAFC
IDASRP--------SVEIPIQINQTTPI-SIELQRFDLETDEVE-TIIIS----SKQAK-
-----QLKKHADSGHHKS----DTNTP---------R--TLHYPVSKAGLYQLHRVIDAT
KLEVRKRSFDTAVVQCPFASIS---TQSE-----NR-CTGELSNVA--------LHVSGV
PPFKVKYSKTV-NHKQFSSIVQNVQPNVDLDV-VSGDETSG-------------------
-----------------------IVLDPRRPHMG-WTKSATESFE-INEALHQN------
---GS-HSYTIEEVEDGLGN----------KVVY-------DASKPKD-LHAPRVQSLTV
HNRPRVTLG--GLNSDRVLRVREGSSIPLPFQVQY------------VDT-LHSSDWP--
LDVKYSFVS---------------DD--LG-ETVQSEDHV-HEMS-----D--RRSMPLI
SKPGRYSLDSVDSQYCHGEVVEPSSCLLLNPPKPGLSMESEDIFDKCAGNPIGMYVNFDF
T-GTPPFKVRYTMGH----------------------------RGTAY-PKVQEFSGMRG
QMELRERAAGSYIYTIHEIEDQVYGSVSLK----DQNLVLKQDIKPPASAIFQ-------
GDNR------AVKACLGSPMSVPVRLAGQGPWDLDYELVHAGKRKK-HHIHSEEEL----
CTIEVPPLAEGGSYSVVLTGVQDKSRCRTTL--QE-ERKIDVRQEQPRAAFGD---IDGK
RSI-LALDGKSVKLPLRLKG----FAPWAVRLQNLD--DGSDSFEQIFRDA---NAEISV
DRPGTYEIVSVHD-SCPGVVDSKANKF-QVSWLPRPTVSI--RD----------------
SAIGKEGLRGFRKPAVCQGDESVLAIGLTGSPPFHLKYQQKFEPIK-GPSAISNKPVTFA
GSSAQISLDTSKAGEYSYVFSELGDARYSS-------DKKGFTPIVLSQQVYPLPSAKFS
QAGKTYGYC-KHDPTFTNSADAETENIPITF-TGTPPFAVEIAIIHHGVSTRPEIIRQKD
IQTRSYSWPLSRAT----------LDLGTHTVSIRSVKDALGCESILDS-----------
------DPSAVRIHVSSPPAIIPLES-QEHYCVGEHVSFSLSGQAPFDVFYTFQNRERKA
RV-SGNEFRRLAESPGEFVITGVSDSAMGNN-----KC-----------RARKD--IRKV
IHPYPTVEIGKGKTVVSDIHEGGEVDIMFTFTGTPPFEFT--------------------
-YTRTENP---RKG-MGK-PR----------VLETRHDTS--DEFSKMIRASDEGIYEVV
SIKDRFCSYT---KPSHKAAGS-GGGLMGGQKKL-LTY--
>XP_007741839_Cladophialophora_psammophila
------------------------------------------------------------
------------------------------------------------------------
------------------------------------------------------------
------------------------------------------------------------
------------------------------------------------------------
------------------------------------------------------------
------------------------------------------------------------
------------------------------------------------------------
------------------------------------------------------------
------------------------------------------------------------
------------------------------------------------------------
------------------------------------------------------------
------------------------------------------------------------
------------------------------------------------------------
------------------------------------------------------------
------------------------------------------------------------
------------------------------------------------------------
------------------------------------------------------------
--------------MNETPRLRSAFPTTPRTDPRRR-TF--NNGRPGLGS-PPSSFP---
------------------------------------------------------------
------------------------------------------------------------
-------QRPSPITR-PVKTPPETAA-----------SSSPLIPT-----------EIVD
VPSQRFYVFAFYIALTAWRLYNSYNVE----NDL--------------------DSTWLF
LKWVGIDAAFFVALPAFKIPW-LEFSFPTTFTLWLLHAIANAFLMYKIPI---PFLTWLG
-ALVKMAY--DRELSISEHRVKPADIL--HNSSIILGKQIIHILPEGSAILNPEK-KAFC
IDASTP--------SVELPIRINQTTPI-SIELQRFDLETDEVE-TIIIS----GRQAS-
-----QLKKHADSGHHKS----DTNTP---------R--TLHYPVSKAGLYQLHRVIDAT
KLEVRKRSLDTAVVQCPVASIS---TESE-----DR-CTGELSNIS--------LQVTGV
PPFKVKYSKTI-NHKQFSSIVQNVQPQVNLDI-VSGDESLG-------------------
------------------------VLDPRRPQMG-WTKSTTESFE-INESLHQN------
---GS-HSYTIEEVEDGLGN----------KVVY-------DASKPKD-VHAPRTQSLTV
HNRPRITLG--GLNSDRLLRVPEGTSITLPIRVQH------------VDA-LHTSDWP--
LNVKYSFVS---------------DD--EG-EVVHSEEHA-HEMA-----N--RRSLPLV
SAPGRYSLDSVDSQYCHGEVVEPSSCLLVNPPKPNLSMESEDIFDKCAGNPIGMYVNFDF
T-GTPPFKVRYTTSH----------------------------QGAAY-PKVQEFSGMRG
QMELRERAAGSYTYTIHEIEDQVYGTVSLK----DQNLVLKQDIKPPASAIFH-------
GDSR------AIKACLGSPVSVPVRLSGQGPWDLDYELAHAGKRKK-HHIHSEEEL----
CTINLPPLAEGGSYSVILTGVQDKSRCRTTL--QE-ERKIEVRQEQPRAAFGD---IDGK
RSV-LALDGKSVKLPLRLKG----FAPWAVRLQNLD--DASDSFEQIFRDA---NAEISV
DRPGTYEIVSVHD-NCPGVVDSKANKF-QVSWIPRPKLSI--RD----------------
SSIEEEGARGFRKPAVCQGDESVLTFGLTGSPPFHLKYQQRFQPVK-GPSAVCNKPATFA
GSSAQINLDTSKAGEYFYVFNELGDARYSP-------DKKGFAPILLSQQVYPLPSAKFG
QAGKTYGYC-KYDPSFTNSAEAETEHIPITF-TGTAPFSVEIAIVHHGVSTRPEIIRQKD
IHTHSYSWPLSRAT----------LDLGTHTVSIRSVKDGRGCETILDS-----------
------DPSAVRIHVSSPPAIIPLES-QEHYCVGEHVSFSLSGQAPFDVFYTFQGRERKA
RV-SGNEFRRLAESPGEFIITGVSDSAMGNN-----KC-----------RARKD--IRKV
IHPYPTVEIGKGKTVVSDIHEGGEVDILFTFTGTPPFEFT--------------------
-YTRTENL---KKG-KGK-PR----------ILETRHDTS--DEFSKMIRASDEGIYEVV
SIKDRFCSYT---KPSHKAGGA------GGGQKL-LTY--
>XP_018692010_Fonsecaea_erecta
------------------------------------------------------------
------------------------------------------------------------
------------------------------------------------------------
------------------------------------------------------------
------------------------------------------------------------
------------------------------------------------------------
------------------------------------------------------------
------------------------------------------------------------
------------------------------------------------------------
------------------------------------------------------------
------------------------------------------------------------
------------------------------------------------------------
------------------------------------------------------------
------------------------------------------------------------
------------------------------------------------------------
------------------------------------------------------------
------------------------------------------------------------
------------------------------------------------------------
--------------MNETPRLRSAFPTTPRTDPRRR-TFNNNNGRPPLGT-PPSPF----
------------------------------------------------------------
------------------------------------------------------------
-------QRPSPITR-PVKAPPETAG-----------ASTPLVPT-----------EIVD
VPSQRFYIFAFYVALTAWRLYNSFKVE----NDL--------------------DSTWLF
LKWVGIDAAFFVALPAFKIPW-LEFSFPTTFTLWLLHAIANAFLMYKIPI---PLLTWLG
-ALVKVAY--DRELSISEHRVKPADIL--HNSSIILGKQIIHILPEGSAILNPDK-KSFC
IDASRP--------SVELPIQINQTTPI-SIELQRYDLETDEVE-TITIT----SKQAR-
-----QLKKHADIGHHKS----DTNTP---------R--TLHYPVSKAGLYQLHRVIDAT
KLEVRKRSFDTAVVQCPFASIS---AQSV-----DR-CTGELSNVA--------LQVTGV
PPFKVKYSKTV-NHKQFSSIVQNVQPHVDLDK-VSDEETSG-------------------
-----------------------AVLDPSRPHVG-WTKSATESFE-INESLHQN------
---GS-HSYTVEEVEDGLGN----------KVIY-------DSSKSKD-LHAPRVQSLTV
HNRPRVTLG--GLNSDRVLRVREGSSVHLPVGIQN------------VDT-LHSSDWP--
LNVKYSFVS---------------DD--EG-GTVQSEDHV-HEMA-----D--RRSMPLI
KKPGRYSLESVDSQYCHGEVVEPSSCLLLNPPKPGLSMESEDIFDRCAGNSIGMLVNLDF
T-GTPPFTVRYTMSH----------------------------RGMAF-PKVQKFDGMRG
QMELFEVAAGSYIYTIHEIEDQVYGSVSLK----DQNLVLKQDMKPPAFAMFH-------
GDNR------DIKACLGSPVSIPVTLTGQGPWDLDYELVHGGKRKK-HHIHSEEEL----
CMIELAPLAEGGSYSVVLTGAQDKSRCRTTL--QE-ERKIEVRQEQPRAAFGD---IDGK
RSI-SALDGKSVKLPLRLKG----FAPWAVRLQNLD--DGSDSFEQILRDA---NAEISV
DRPGTYEIVSVHD-SCPGVVDSKANKF-QVSWLPRPTLSI--RD----------------
AAISKEGSGRFRKPAVCQGDESVLALGLTGSPPFHLKYQQRFEPLK-GPAAISNKPVTFA
GSSAQINLDTSKAGEYSYAFSELGDARYSS-------DKKGFSPIVLWQQIYPLPSAKFS
QAGKTYGYC-KHDPTFTNSAEAETENIPITF-TGTPPFSVEIAIIHHGVSTRPEIIRQKD
IPAHSYSWPLSRAT----------LDLGTHTVSIRSVKDALGCESILDS-----------
------DPSAVRIHVSSPPAIIPLES-QEHYCVGEHVSFSLSGQAPFDVFYTFQNRERKA
RV-SGNEFRRLAESPGEFVITGVSDSAMGNN-----KC-----------RARKD--IKKV
IHPYPTVEIGKGKTVVSDIHEGGEVDILFTFTGTPPFEFT--------------------
-YTRTENL---RKG-TGK-PR----------VLETRHDTS--DEFSKMIRASDEGIYEVV
SIKDRFCSYT---KPSHKVAGN------GGQKKL-LTY--
>XP_022515985_Fonsecaea_monophora
------------------------------------------------------------
------------------------------------------------------------
------------------------------------------------------------
------------------------------------------------------------
------------------------------------------------------------
------------------------------------------------------------
------------------------------------------------------------
------------------------------------------------------------
------------------------------------------------------------
------------------------------------------------------------
------------------------------------------------------------
------------------------------------------------------------
------------------------------------------------------------
------------------------------------------------------------
------------------------------------------------------------
------------------------------------------------------------
------------------------------------------------------------
------------------------------------------------------------
--------------MNGTPRLRSAFPTTPRTDPRRR-TF-NNNERSALGS-PPSPFP---
------------------------------------------------------------
------------------------------------------------------------
-------ERPSPIIR-PVKTPGERAG-----------APTPLIPT-----------EIVD
VPSQRFYVFGFYIALTAWRLYNSYNVE----NDL--------------------DSTWLF
LKWVGIDAAFFVALPAFKIPW-LEFSFPTAFTLWLLHAIANAFLMYKIPI---PFLTWLG
-ALVKVAY--DRELSISEHRVKPGDIL--HNSSIILGKQIIHILPEGSAILNPEK-RAFC
IDASRP--------SVELPIQINQTTPI-SIELQRYDLETEEVE-TITIS----SKQAR-
-----QLKKQADSGHHKS----DTNTP---------R--TLLYPVSKAGLYQLQRVIDTT
KLEVRKRSFDTAVVHCPLASIS---TQSE-----DR-CTGELSNIA--------LRVTGV
PPFKVKYSKTV-NHKQFSSIVQNVLPHVDLDL-VSSDEASA-------------------
-----------------------VVLDPRRPHMG-WTKSTTESFE-INESLHQN------
---GS-HSYTIEEVEDGLGN----------KVVY-------NGSKSKD-FHAPRVQSLTV
HNRPRVTMG--GLNSDRVLRVREGNAIPLPISIQH------------VDS-LHPSDWP--
LNVKYSFVS---------------DG--EG-EAVRSENHV-HEMA-----D--RRSMPLI
SQPGKYSLDSVDSQFCRGEVVEPSSCLLHNPPKPGLSMESEDIFDKCAGNPIGMYVNFDF
T-GTPPFKVRYTISH----------------------------RGTAF-PKVQEFSGMRG
QMELRERAAGSYIYTIHEIEDQVYGSVSLK----DQNLVLKQDIKPPASAIFH-------
GDNR------AVKACLGSPVSIPVRLAGQGPWDLDYELVHAGKRKK-HHIHTEDEL----
CMIELPPFAEGGSYSVVLSGVQDKSRCRTTL--QE-ERKVEVRQEQPRAAFGD---IDGK
RSI-LALDGRSVKLPLRLNG----FAPWAVRLQNLD--DGSDSFEQIFRDA---NAEISV
DRPGTYEIVSIHD-SCPGVVDSKANKF-QVSWLPRPTLSI--KD----------------
PAIGTEGSKGFRKAAVCQGDESVLGLGLTGSPPFHLKYQQKFEPIK-GPAAISNKPVTLA
GSSAQVNLDTSKAGEYSYVFSELGDARYSP-------DKKGFTPIVLWQQVYPLPSAKFS
QAGKTYGYC-KYDPTFTNSAEAETENIPITF-TGTPPFSVEIAIIHHGVSTRPEIIRQKD
IATRSYSWPLSRAT----------LDLGTHTVSIRSVKDALGCESILDS-----------
------DPSAVRIHVSAPPAIIPLES-QEHYCVGEHVSFSLSGQAPFDVFYTFQNRERKA
RV-SGNEFRRLAESPGEFVITGVSDSAMGNN-----KC-----------RARKD--IRKV
IHPYPTVEIGKGKTVISDIHEGGEVDILFTFTGTPPFEFT--------------------
-YTRTENL---RKG-TGK-AR----------VLETRHDTS--DEFSKMIRASDEGIYEVV
SIKDRFCSYT---KPSHKAAGN-GGGLMGGQKKL-LTY--
>XP_016636919_Fonsecaea_multimorphosa
------------------------------------------------------------
------------------------------------------------------------
------------------------------------------------------------
------------------------------------------------------------
------------------------------------------------------------
------------------------------------------------------------
------------------------------------------------------------
------------------------------------------------------------
------------------------------------------------------------
------------------------------------------------------------
------------------------------------------------------------
------------------------------------------------------------
------------------------------------------------------------
------------------------------------------------------------
------------------------------------------------------------
------------------------------------------------------------
------------------------------------------------------------
------------------------------------------------------------
--------------MNETPRLRSAFPTTPRTDPRRQ-TF-NNNGRPALGS-PPSPFP---
------------------------------------------------------------
------------------------------------------------------------
-------PRPSPITR-PVRAPPETAG-----------ASTPLIPT-----------EIVD
VPSQRFYVFAFYVALTAWRLYNSYNVE----NDL--------------------DSTWLF
LKWVGIDAAFFVALPAFKIPW-LEFSFPTTFTLWLLHAIANAFLMYKIPI---PLLTWLG
-ALVKVAY--DRELSISEHRVKPADIL--HNSSIILGKQIIHILPEGSAILNPEK-KAFC
IDASRP--------SVEIPIQINQTTPI-SIELQRYDLDTDEVE-TIIIS----SKQAR-
-----QLKKHADSGHHKS----DTNTP---------R--TLHYPVSKAGLYQLHRVIDTT
KLEVRKRSFDTAVVQCPLASIS---TRSE-----DR-CTGELSNVA--------LQVTGV
PPFKVKYSKTV-NHKQFSSIVQNVQPQLDFDT-VPGDETSS-------------------
-----------------------VVLDPRRPHMG-WTKSTTESFE-INESLHQN------
---GS-HSYTIEEVEDGLGN----------KVVY-------DASKPKD-LHAPRVQSLTV
HNRPRVTLG--GLNSDRVLRVREGSAVHLPVRIQH------------VDT-LHSSDWP--
LIVKYSFVS---------------DD--EG-ENVQSEDYV-HKMM-----D--SHYMPII
GEPGKYSLDSVESQHCHGEVVEPSSCLLVNPPKPGLSMESEDVFDKCAGNPIGMYVNFDF
T-GTPPFKVRYTMSH----------------------------RGTAH-PKVQEFSGMRG
QMEFRERAAGSYVYTIHEIEDQVYGSVSLK----DQNLVLQQDIKPPASAIFL-------
GDNR------PVKACLGSPVSVPVRLAGQGPWDLDYELVHAGKRKK-HHIHSEEEL----
CTIELPPLAEGGAYSVVLTGVQDKSRCRTTL--QE-ERKIEVRQEQPRAAFGD---IDGK
RSI-SALDGKPVKLPLRLKG----FAPWAVRLQNLD--DGSDSFEKIFKDA---NAEISV
DLPGTYEIVSVHD-SCPGVVDSKANKF-QVSWLPRPTLSI--RD----------------
PAIGKEGLKGFRKPAVCQGDESILALGLTGSPPFHLKYQQRFEPVK-GPAAISNKPVTFA
GSSAQINLDTSKAGEYSYAFSELGDARYSS-------DKKGFSPIVLSQQVYPLPSAKFS
QAGKTYGYC-KHDPTFTNSAEAETENIPITF-TGTPPFSVEIAIIHHGVSNRPEIVRQKD
IPTRSYSWPLSRAT----------LDLGTHTVSIRSVKDALGCESILDS-----------
------DPSAVRIHVSSPPAIIPLES-QEHYCVGEHVSFSLSGQAPFDVFYNFQNRERKA
RV-SGNEFRRLAESPGEFFITGVSDSAMGNN-----KC-----------RARKD--IRKV
IHPYPTVEIGKGKTVISDIHEGGEVDILFTFTGTPPFEFT--------------------
-YTRTENL---RKG-TGKQPR----------VLETRHDTS--DEFSKMIRASDEGIYEVV
SIKDRFCSYT---KPSHKAAGS-GGG-----QKL-LTY--
>XP_022496083_Fonsecaea_nubica
------------------------------------------------------------
------------------------------------------------------------
------------------------------------------------------------
------------------------------------------------------------
------------------------------------------------------------
------------------------------------------------------------
------------------------------------------------------------
------------------------------------------------------------
------------------------------------------------------------
------------------------------------------------------------
------------------------------------------------------------
------------------------------------------------------------
------------------------------------------------------------
------------------------------------------------------------
------------------------------------------------------------
------------------------------------------------------------
------------------------------------------------------------
------------------------------------------------------------
--------------MNGTPRLRSAFPTTPRTDPRRR-TF-NNNERSALGS-PPSPFP---
------------------------------------------------------------
------------------------------------------------------------
-------ERPSPIIR-PVKTAGERAG-----------APTPLIPT-----------EIVD
VPSQRFYVLGFYIALTAWRLYNSYNVE----NDL--------------------DSTWLF
LKWIGIDAAFFVALPAFKIPW-LEFSFPTAFTLWLLHALANAFLMYKIPI---PFLTWLG
-ALVKVAY--DRELSISEHRVKPADIL--HNSSIILGKQIIHILPEGSAILNPEK-RAFC
IDASRP--------SVELPIQINQTTPI-SIELQRYDLETEEVE-TITIS----SKQAR-
-----QLKKQADSGRHKS----DTNTP---------R--TLHYPVSKAGLYQLQRVIDTT
KLEVRKRSFDTAVVHCPLASIS---TQSE-----DR-CTGELSNVA--------LRVTGV
PPFKVKYSKTV-NHKQFSSIVQNVLPHVDLDL-VSSDEASA-------------------
-----------------------VVLDPRRPHMG-WTKSTTESFE-INESLHQN------
---GS-HSYTIEEVEDGLGN----------KVVY-------NGSKSKD-LHAPRVQSLTV
HNRPRVTLG--GLNSDRVLRVREGNAIPLPISIQH------------VDT-LHPSDWP--
FNVKYSFVS---------------DG--EG-EAVGSEHHV-HEMA-----D--RRSMPLI
NQPGKYSLDSVDSQFCRGEVVEPSSCLLHNPPKPGLSMESEDIFDKCAGNPIGMYVNFDF
T-GTPPFKVRYTISH----------------------------RGTAF-PKVQEFSGMRG
QMELRERAAGSYIYTIHEIEDQVYGSVSLK----DQNLVLKQDIKPPASAIFH-------
GDNR------AVKACLGSPVSIPVRLAGQGPWDLDYELVHAGKRKK-HHIHSEDEL----
CTIELPPLAEGGSYSVVLSGVQDKSRCRTTL--QE-ERKIEVRQEQPRAAFGD---IDGK
RSI-LALDGRSVKLPLRLNG----FAPWAVRLQNLD--DGSDSFEQIFRDA---NAEISV
DRPGTYEIVSIHD-SCPGVVDSKANKF-QVSWLPRPTLSI--KD----------------
PAIGTEGSKGFRKAAVCQGDESVLALGLTGSPPFHLKYQQKFEPIK-GPAAISNKPVTLA
GSSAQVNLDTSKAGEYSYVFSELGDARYSP-------DKKGFTPIVLWQQVYPLPSAKFS
QAGKTYGYC-KYDPTFTNSAEAETENIPITF-TGTPPFSVEIAIIHHGVSTRPEIIRQKE
IATRSYSWPLSRAT----------LDLGTHTVSIRSVKDALGCESILDS-----------
------DPSAVRIHVSSPPAIIPLES-QEHYCVGEHVSFSLSGQAPFDVFYTFQNRERKA
RV-SGNEFRRLAESPGEFVITGVSDSAMGNN-----KC-----------RARKD--IRKV
IHPYPTVEIGKGKTVISDIHEGGEVDILFTFTGTPPFEFT--------------------
-YTRTENL---RKG-TGK-AR----------VLETRHDTS--DEFSKMIRASDEGIYEVV
SIKDRFCSYT---KPSHKAAGN-GGGLMGGQKKL-LTY--
>XP_013278775_Fonsecaea_pedrosoi
------------------------------------------------------------
------------------------------------------------------------
------------------------------------------------------------
------------------------------------------------------------
------------------------------------------------------------
------------------------------------------------------------
------------------------------------------------------------
------------------------------------------------------------
------------------------------------------------------------
------------------------------------------------------------
------------------------------------------------------------
------------------------------------------------------------
------------------------------------------------------------
------------------------------------------------------------
------------------------------------------------------------
------------------------------------------------------------
------------------------------------------------------------
------------------------------------------------------------
--------------MNGTPRLRSAFPTTPRTDPRRR-TF-NNNERSALGS-PPSPFP---
------------------------------------------------------------
------------------------------------------------------------
-------ERPSPIIR-PVKTPGERAG-----------APTPLIPT-----------EIVD
VPSQRFYVFGFYIALTAWRLYNSYNVE----NDL--------------------DSTWLF
LKWVGIDAAFFVALPAFKIPW-LEFSFPTAFTLWLLHAIANAFLMYKIPI---PFLTWLG
-ALVKVAY--DRELSISEHRVKPGDIL--HNSSIILGKQIIHILPEGSAILNPEK-RAFC
IDASRP--------SVELPIQINQTTPI-SIELQRYDLETEEVE-TITIS----SKQAR-
-----QLKTQADSGHHKS----DTNTP---------R--TLHYPVSKAGLYQLQRVIDTT
KLEVRKRSFDTAVVHCPLASIS---TQSE-----DR-CTGELSNVA--------LRVTGV
PPFKVKYSKTV-NHKQFSSIVQNVLPHVDLDL-VSSDEASA-------------------
-----------------------VVLDPRRPHMG-WTKSTTESFE-INESLHQN------
---GS-HSYTIEEVEDGLGN----------KVVY-------NGSKSKD-FHAPRVQSLTV
HNRPRVTLG--GLNSDRVLRVREGNAIPLPISIQH------------VDT-LHPSDWP--
LNVKYSFVS---------------DG--EG-EAVHSENHV-HEMA-----D--RRSMPLI
SQPGKYSLDSVDSQFCRGEVVEPSSCLLHNPPKPGLSMESEDIFDKCAGNPIGMYVNFDF
T-GTPPFKVRYTISH----------------------------RGTDF-PKVQEFSGMRG
QMELRERAAGSYIYTIHEIEDQVYGSVSLK----DQNLVLKQDIKPPASAIFH-------
GDNR------AVKACLGSPVSIPVRLAGQGPWDLDYELVHAGKRKK-HHIHSEDEL----
CMIELPPFAEGGSYSVVLSGVQDKSRCRTTL--QE-ERKIEVRQEQPRAAFGD---IDGK
RSI-LALDGRSVKLPLRLNG----FAPWAVRLQNLD--DGSDSFEQIFRDA---NAEISV
DRPGTYEIVSIHD-SCPGVVDSKANKF-QVSWLPRPTLSI--KD----------------
PAIGTEGSKGFRKAAVCQGDESVLALGLTGSPPFHLKYQQKFEPIK-GPAAISNKPVTLA
GSSAQVNLDTSKAGEYSYVFSELGDARYSP-------DKKGFAPIVLWQQVYPLPSAKFS
QAGKTYGYC-KYDPTFTNSAEAETENIPITF-TGTPPFSVEIAIIHHGVSTRPEIIRQKD
IATRSYSWPLSRAT----------LDLGTHTVSIRSVKDALGCESILDS-----------
------DPSAVRIHVSSPPAIIPLES-QEHYCVGEHVSFSLSGQAPFDVFYTFQNRERKA
RV-SGNEFRRLAESPGEFVITGVSDSAMGNN-----KC-----------RARKD--IRKV
IHPYPTVEIGKGKTVISDIHEGGEVDILFTFTGTPPFEFT--------------------
-YTRTENL---RKG-TGK-AR----------VLETRHDTS--DEFSKMIRASDEGIYEVV
SIKDRFCSYT---KPSHKAAGNGGGGLMGGQKKL-LTY--
>XP_007756255_Cladophialophora_yegresii
------------------------------------------------------------
------------------------------------------------------------
------------------------------------------------------------
------------------------------------------------------------
------------------------------------------------------------
------------------------------------------------------------
------------------------------------------------------------
------------------------------------------------------------
------------------------------------------------------------
------------------------------------------------------------
------------------------------------------------------------
------------------------------------------------------------
------------------------------------------------------------
------------------------------------------------------------
------------------------------------------------------------
------------------------------------------------------------
------------------------------------------------------------
------------------------------------------------------------
--------------MNETPRLRSAFPPTPRTDPRAR-TL-NLNGRSGPGSSP--LFP---
------------------------------------------------------------
------------------------------------------------------------
-------QKPSPVVKQPVKISPEAVA-----------TGTPLIPT-----------DIID
VPQQRFYIFAFYIALTAWRLYNSFSVE----SDL--------------------DSTWLF
LKWVGIDAAFFVALPAFKIPW-LEFSFLTTFTLWLLHAIANAFLMYKIPI---PLLTWLG
-ALVKVAY--DRELSLSEHRVKPADIL--QNSSIILGKQIIHILPEGSAILNPGK-KSYC
LDPSNP--------AAYLPIQINQTTPI-SIELQRYDLDTDEVE-TITIG----SKQAK-
-----QLLKKANTGHHKS----DRSTP---------R--TLHYSVSKKGLYQLHRVIDAT
KLEVRRRSFDVAVVQCPEASIS---AESG-----DR-CTGELSNVS--------LKVSGV
PPFKVRYSKTV-NHKQFSSIVQNVQPHVDPGL-VADDESAG-------------------
-----------------------VVLDPRRPHVG-WTKSITESFE-INESLHQN------
---GS-HSYTVEEVEDGLGN----------KVIY-------DASNPKD-AHAPRLQSLTV
HNRPRITLG--GLNVDRVLRAREGRAINLPIRVPH------------PDS-LHSSDWP--
LKVRYSFVS---------------ED--GQ-EDSQAEHHS-YDMA-----N--RHSTPLV
TVPGRYSLESIDSPYCHGEVAEPSSLLLSNPPKPGLILEKEDIFDKCAGNPIGMYVNFDF
T-GSPPFKVRYVVIH----------------------------QGRAH-GKVEEFPGMRG
RIELRERAAGSYTYRFRDIEDQVYGVVPLT----DQNLVLEQDIRPPASASFQ-------
EDAR------VIKACLGSPVSVPVRLSGQGPWNLDYEVVHAGKRKK-YSISSEEEL----
YNIELSPFTNGGSYSVVLMGVQDQSKCRTTL--QE-ERKIEVRPEQPRAAFGD---IEGK
RSI-LALDGKSVKLPLRLQG----IAPWAVRLQNLD--QGSDSFEQIFKDA---NGELSV
SRPGTYEIVSVHD-SCPGVVDPKANQF-EVSWIARPTLFI--RD----------------
SAVEKESIRSFRKPAVCQGDEATLALALSGNAPFHIKYQQKFEPIK-GPSAISNKPATFA
GANAQINLDTSRAGEYTYVFSELSDARYSH-------DNKAFTPTIVKQQVYAPPSAAFG
QAGKTYGYC-KDDPSFTASVEAETEQIPIKF-TGTPPFSVEIAITHHGVSTRPEIIRQKD
IQTNTYSWPLSRAT----------LDLGTHAISIRSVKDGRGCESILDN-----------
------DPSSVRVHVSSPPTIIPLES-QEHYCVGEHVSFSLSGQAPFDIFYSFNARERKA
RV-SGTEFRRLAEAPGEFIITGVSDSAMGNS-----KC-----------RARKD--IRKK
IHAFPSVEIAQGRTVVSDIHEGGEVDIEFRFTGTPPFEFT--------------------
-YTRSENP---VRGKKGSKPR----------ILETRHETS--NEFRKMIRASDEGIYEVV
SIKDRFCSYT---KPSHKASSGGAGLLGGAGQKR-LTY--
>XP_016235191_Exophiala_spinifera
------------------------------------------------------------
------------------------------------------------------------
------------------------------------------------------------
------------------------------------------------------------
------------------------------------------------------------
------------------------------------------------------------
------------------------------------------------------------
------------------------------------------------------------
------------------------------------------------------------
------------------------------------------------------------
------------------------------------------------------------
------------------------------------------------------------
------------------------------------------------------------
------------------------------------------------------------
------------------------------------------------------------
------------------------------------------------------------
------------------------------------------------------------
------------------------------------------------------------
--------------MNETPRLRSAFPTTPQTQPRFR-NS-NPKDCSSFDS-PGSPFS---
------------------------------------------------------------
------------------------------------------------------------
-------RRTAPSTKQPTKVPVDSKS-----------TGDPFIPT-----------EVVD
APSQRFYVFAFYIALTAWRLYNSFGVE----NDL--------------------DSTWLF
LKWIGIDAAFFVALPAFRIPW-LEFSFATTFTIWLLHAIANAFLMYKIPL---PLLSWLG
-ALVKVAY--DRELAISETRVKPADIL--RNSSIILGKQIIHILPEGSAILNPEK-TSFC
LDASHP--------SVELPIQINQTTPI-SIELHRFDLDTNEVE-TILIG----SKQAK-
-----QLKKHADAGIPRS----ETNSP---------R--TLRYPVSKKGLYQLHRVIDTT
KLEVRKRSFDVAVVPCPKASIS---TLSE-----DR-CTGDLSNVA--------LKLSGV
PPFKVKYSKTV-NQKQLSSIVQNVQPRPDSGY-MSEEEAAE-------------------
-----------------------AVIDPNRPQMG-WTRSTTETFE-INESLHQN------
---GS-YSYMVEEVEDGLGN----------KVTY-------YSSTSKD-PRAPRVQSLTV
HNRPRISLTLPNSKQSGLIPVRRGDSTSLPISIHS------------ASQ-FPPSDWP--
LKIKYTYHA---------------DI--ED-ETIRADEFS-FDVV-----N--DRSKPQV
QKPGRYNIESVDSKFCHGEIAEPSSCLLFNPPDPDLALEKQDIFDQCAGSPIGMTLNLDF
T-GTPPFKVRYTITH----------------------------KGQAR-VKQQSFSGMRG
QIELLENAAGSYIYNVLEIEDSVYGPRSLK----DKSYVFQQDIMPPASATFY-------
PNAQ------VIKACLDEPVLVEVALAGQGPWKLDYELVHGGKRKK-YSVHSDVDM----
HAISLPGFKEGGTYAIVLTGVQDKSGCRTPL--KD-QRQIEIRPEQPRAGFGE---IDGK
RST-LAMDGKTVQLPLRLKG----NSPWAVRIRRLE--DPDEPFVEFLKNA---NSVFSV
NEPGTYEIISVHD-SCPGVVDAKANTF-EVSWIPRPTLAI--KD----------------
SDVQGDSPRSVRKPPVCQNDESSLFLGFSGSAPYHIKYHQRFEPIK-GPAAVSNKEGSFA
GTSAVINLDTSRAGEYTYSLNELSDSRYPH-------DKKHFTPLIVKQQVYAPPSAKFS
EPGKTYGYC-KDDPSFTSSVEAETENIPITF-NGVPPFSIEIAIVHHGVSSRPEIIRQKD
IQSTTYAWPLSRST----------LDLGTHSVSIRSVKDSRGCESIIES-----------
------DPSSVRIFVSSPPTILALES-HDDFCVGEHVSFSLSGKPPFDVYYTFQGRERKA
HV-TGNEFRRLAESPGEFVITGVSDNAMGNG-----KC-----------RARKE--IKKV
IHPYPTVEMGRGRTLVSDIHEGGEVDISFSFTGSPPFEFT--------------------
-YIRSENV---KRSSRSA-PK----------VLETRHDSS--DAFTKVIRASDEGVYEVV
SIKDRYCSYT---KPSHKNSAGG-----SSGQKRLLTFK-
>XP_016263527_Exophiala_oligosperma
------------------------------------------------------------
------------------------------------------------------------
------------------------------------------------------------
------------------------------------------------------------
------------------------------------------------------------
------------------------------------------------------------
------------------------------------------------------------
------------------------------------------------------------
------------------------------------------------------------
------------------------------------------------------------
------------------------------------------------------------
------------------------------------------------------------
------------------------------------------------------------
------------------------------------------------------------
------------------------------------------------------------
------------------------------------------------------------
------------------------------------------------------------
------------------------------------------------------------
--------------MNETPRLRSAFPTTPQTQPRFR-TS-NPDDGSSFGS-PGSPFS---
------------------------------------------------------------
------------------------------------------------------------
-------RRAVPATKQPTKVPVDARS-----------TGQPFIPT-----------EVVD
APSQRFYVFAFYIALTAWRLYNSFGVE----NDL--------------------DSTWLF
LKWIGIDAAFFVALPAFRIPW-LEFSFATTFTIWLLHAIANAFLMYRIPL---PLMSWLG
-ALVKVAY--DRELAISETRVKPADIL--HNSSIILGKQIIHILPEGSAILNPEK-KSFC
LDSSNP--------TIDIPIQINQTTPI-SIELQRFDLDTNEVE-TILIG----SKQAK-
-----QMKKHADAGIPRS----ETNSP---------R--TLRYPVSKKGLYQLHRVIDTT
KLEVRKRSFDVAVVQCPKASIS---TVSE-----NR-CTGDLSNVA--------LQLSGV
PPFKVKYSKTV-NHKQLSSIVQNVQPRPDSGY-VSEEEAAQ-------------------
-----------------------AVVDLNRPQMG-WTRSTTETFE-INESLHQN------
---GS-YSYTVEEVEDGLGN----------KVTY-------DSSNPKN-PHAPRIQSLTV
HNRPRIGLNFPDSKQGGLIPVRRGVSTGLPISIQS------------ASR-LPPSDWP--
LKVKYTFHP---------------DT--ED-ENAPTEEFS-FDMV-----N--DRSRPQV
QKPGRYNIESIDSQFCHGEIVEPSSCLLFNPPEPDLALEKEDVFDQCAGIPIGMRLNLDF
T-GTPPFKVRYTITH----------------------------KGQAR-VKQQSFSGMRG
GIELLENAAGSYIYNVLEIEDSVYGPRSLK----DKDYVFQQDIMPPASAAFH-------
PNAQ------VIKACLDEPVAVQVALAGQGPWKLDYELVHGGKRKK-HSVQSEEDL----
HTIFFPGFKEGGAYDVVLTGVQDKSGCRTPL--KD-QRKIEIRPEQPRAGFGE---IDGK
RST-LAMDGKTIQLPLRLKG----NSPWAVRIRNLD--HPDSSFEEKLFNA---NSVFAV
DRPGTYEIISVHD-SCPGVVDAKANTF-EVTWIPRPTMAI--KD----------------
SDVQGDNAGSVRKPPVCQNDESSLFLGFSGNGPYHIKYQQRFEPLK-GPAAVSNKEGSFA
GSSATINLDTSRAGEYTYSLNELSDNRYPH-------DKRHFKPLVVKQQVYAPPSAKFS
EPGKTYGYC-KDDPSFTASVEAETENIPITF-NGVPPFSIEIAIVHHGVSSRPEIIRQKD
IQSSTYAWPLSRST----------LDLGTHSVSIRSVRDSRGCESILES-----------
------DPSSVRIFVSSPPTILALES-HDDFCVGEHVSFSLSGQPPFDVYYTFQGRERKA
HV-TGNEFRRLAESPGDFVITGVSDNAMGNG-----KC-----------RARKE--IKKV
IHPYPTVEMGRGKTLVSDIHEGGEVDISFSFTGTPPFEFT--------------------
-YIRSENA---KRSSRSA-PK----------VLETRHDTS--DAFTKVIRASDEGVYEVV
SIKDRYCSYT---KPSHKNSGGGPG--KNGGQKR-LTY--
>XP_013321754_Exophiala_xenobiotica
------------------------------------------------------------
------------------------------------------------------------
------------------------------------------------------------
------------------------------------------------------------
------------------------------------------------------------
------------------------------------------------------------
------------------------------------------------------------
------------------------------------------------------------
------------------------------------------------------------
------------------------------------------------------------
------------------------------------------------------------
------------------------------------------------------------
------------------------------------------------------------
------------------------------------------------------------
------------------------------------------------------------
------------------------------------------------------------
------------------------------------------------------------
------------------------------------------------------------
--------------MNETPRLRSAFPTTPQTQPRLR-NT-NLNGRSSLGS-PGSPFS---
------------------------------------------------------------
------------------------------------------------------------
-------QRNISTTKQPTRVPVDATS-----------KAAPFIST-----------EVVD
APSQRFYVFAFYVALTAWRLYNSYSVE----NDL--------------------DSTWLF
LKWIGIDAAFFVALPAFRIPW-LEFSFATTFTLWLLHAIANAFLMYKIPI---PVLSWLG
-ALVKIAY--DRELSISEHRVKPADIL--HNSSIILGKQIIHILPEGSAILNPEK-KSFC
LDASNP--------SIELPIQINQTTPI-SIELQRFDLDTDEVE-TILIG----SKQAK-
-----QLKRQADAGHARS----DTNTP---------R--VLHYPVSKKGLYQLHRVIDAT
KLEVRKRSFDVAVVQCPKASIS---AESV-----NR-CSGDLSNLS--------LQVSGI
PPFKVKYSKTI-NHKQFSSIVQNVQPRANPDF-VSDEEASQ-------------------
-----------------------AVMDPNRPQMG-WTRSTTESFE-INESLHQN------
---GS-HSYTIEEVEDGLGN----------KVTY-------YSSNPKD-AHAPRVQSLTV
HNRPRISLSFPGPNADRLIPVRKDSFISLPINIRP------------ADR-LHPSDWP--
LKVKYSFMP---------------DT--EG-ESPQSEDLT-FEMP-----N--ERFRPQV
SKAGRYNIDSIDSRFCHGEIVEPSSCLLFNPPEPDLALDKQDIFDQCAGSPIGMYLNLDF
T-GTPPFKVRYTITH----------------------------RGKAH-PKIQEFSGMRG
QIELREEAAGSYIYNILEVEDGVYGPTPLK----HKNYVFQQDIMPPASAAFR-------
GDNR------VIKACLGEPVSMQVKLSGQGPWDLDYELVHGGKRKK-HNIHSEEEN----
YMVLLPGFTEGGTYSVVLTGVQDKSRCRTSL--KE-ERQIEVRAEQPRAAFGH---IEGK
RST-LALHGKSVTLPLRLKG----VAPWAVRIRNLD--DPASSFEEILRDA---NSAFSV
TEPGTYEIVSVHD-RCPGLVDSKANTF-QVSWIPRPKLSV--KD----------------
SAVEDGGVGIFRKPAVCQSDESSLSLALSGNPPYHLKYQQKFEPVK-GPAAISNKACSFA
GNSAIVSLDTSKAGEYTYVFTELSDDRYAH-------DKQHLTPVIVKQQVYAPPAAKFS
QAGKTYGYC-KDDPSFTASVEAETENIPITF-TGTPPFSVEIAIVHHGVSTRPEIIRQKD
IQSTTYAWPLSRST----------LDLGTHSVSIRSVKDARGCETILES-----------
------DPSSVRIFVSSPPTILPLES-HDDYCVAEHVSFSLSGQPPFDVFYTFQGRERKA
RV-SGNEFRRLAESPGEFIITGISDSAMGNG-----KC-----------RARKE--IKKI
IHPYPTVEMGRGKTLVSDIHEGGEVDISFTFTGTPPFEFT--------------------
-YIRSENA---KKSSRHA-PK----------ILETRHDTC--DEFSKVIRASDEGVYEVV
SIKDRYCSYT---KPSHKNTGAG-----SGGQKR-LTY--
>XP_007719914_Capronia_coronata
------------------------------------------------------------
------------------------------------------------------------
------------------------------------------------------------
------------------------------------------------------------
------------------------------------------------------------
------------------------------------------------------------
------------------------------------------------------------
------------------------------------------------------------
------------------------------------------------------------
------------------------------------------------------------
------------------------------------------------------------
------------------------------------------------------------
------------------------------------------------------------
------------------------------------------------------------
------------------------------------------------------------
------------------------------------------------------------
------------------------------------------------------------
------------------------------------------------------------
--------------MNETPRLRSAFPTTPRTDPRLR-TF-NNNGPPPFGS-PQSPPF---
------------------------------------------------------------
------------------------------------------------------------
-------HKPSPITR-PVRLPADAAPRS---------SSTPVIPT-----------DIVD
VPSQRFYVFAFYVGLTAWRLYNSYNVE----NDL--------------------DSTWLF
LKWVGIDAAFFVALPAFRIPW-LQWSFATTFTFWLLHAIANAFLMYQIPI---PLMSWLG
-ALVKVAY--DRELSISEHRVKPADIL--QNSSIILGKQIIHILPEGSAILNPEK-KAFC
LDGSIP--------SVDLPIQINQTIPI-SIELQRFDLDTDEVE-SIVIG----SKQAK-
-----QMLKKANEGFSTS----DAHIP---------R--VLRYPVSKKGLYQLVRVIDTT
KLEVRKRSFDVPVVSCPQASIS---TGSV-----DR-CTGELSNVS--------LQVAGV
PPFKVKYSKTV-NRKQFSSIVQNVQPRADSGY-VSPDEASE-------------------
-----------------------ALVDPRKPQWG-WTKSTTESFE-INEALHQN------
---GS-HSYTVEEVEDGLGN----------KVVY-------DAPNPKD-THSRRTQSLTV
HNRPQVSLF--GRNSDLRMGVPKDSSLKLPVRLQP------------GDN-LHSSDWP--
LKLKYTFIP---------------ETENEG-EVPQIVEHI-HEMT-----D--DRSGPRI
SKAGRYTLNSIDSQYCHGEVAEPSTSTLFNPPEPGLTIETEDIFDKCAGNPIGMYVNLDF
T-GTPPFKVRYTVTH----------------------------RGKAH-PKVQEFSGMRG
QIELREKSAGSYVYNFLEIEDDVYDPISLK----GKNLILKQDIRPPASAGFV-------
GDNH------AIKACLGQPASMRVRLTGQGPWDLDYEVVHGGKRKK-HNVHSEEEV----
FKIELPGLTDGGAYSVVLTGVQDNTRCRTTL--KE-ERQIDVRPEQPQAAFGD---IEGK
RTI-LALDGKSIKLPLRLKG----VAPWAVRLQNLD--DGSQSIEQIFRDP---NSVFIV
DRPGTYQILSVHD-SCPGTVDSKADKF-QVSWIPRPTLSV--QD----------------
STVEKLSGNELRKPGVCQGDESVLALGLSGTPPYHLKYQQKFDPVK-GPSAISNKPASFA
GGNALINLDTSKAGEYTYVFTELADDRYAH-------DKHRFTPTVVKQQVYALPAAKFA
QAGKTYGYC-KDDPSFTSSVEEETENIPITF-TGTPPFSVEIAVTHHGVSARPEIHRQRD
IFSNSYSWPLSRAS----------LDLGTHTISIRAVKDGRGCESIFES-----------
------DPSSVRVHVSSPPTIIPLET-QEDYCVGEHVSFSLSGQAPFDVFYIFQNRERKA
RV-TASEFRRLAESPGDFVITGISDSAMGNG-----KC-----------RARKE--IKKT
IHPYPTVEMGRGKTLISDIHEGGEVDILFTFTGTPPFEFT--------------------
-YTRSENV---KKG-RNP-PP----------ILETRHDTS--TEFTKMIRASDEGIYEVV
SIKDRFCSYT---KPSHKSGGARAG-----GQKL-LTF--
>XP_007731183_Capronia_epimyces
------------------------------------------------------------
------------------------------------------------------------
------------------------------------------------------------
------------------------------------------------------------
------------------------------------------------------------
------------------------------------------------------------
------------------------------------------------------------
------------------------------------------------------------
------------------------------------------------------------
------------------------------------------------------------
------------------------------------------------------------
------------------------------------------------------------
------------------------------------------------------------
------------------------------------------------------------
------------------------------------------------------------
------------------------------------------------------------
------------------------------------------------------------
------------------------------------------------------------
--------------MNETPRLRSAFPTTPRTEPRLR-TF-NNNGPPTFGS-PQSPPS---
------------------------------------------------------------
------------------------------------------------------------
-------HKPSPITR-PVRVPVDAASRY---------SSTPVIPT-----------EIVD
VPSQRFYVFAFYVGLTAWRLYNSYNVE----NDL--------------------DSTWLF
LKWVGIDAAFFVALPTFRIPW-LRWSFATTFTFWLLHAIANAFLMYKIPI---PLLSWLG
-ALVKVAY--DRELSISEHRVKPAKIL--HNSSIILGKQIIHILPEGSAILNPEK-EAFC
LDTSIP--------SVDLQIQINQTIPI-SIELQRFDLDTDEVE-SIVIG----SKQAK-
-----QLLRKANEAASTS----DPNTS---------R--VLRYAVSKKGLYQLTRVIDTT
KLEVRKRSFDVAVVQCPRASIS---TGTV-----DR-CTGELSNVS--------LQVAGV
PPFKVKYSKMV-NRKQFSSIVQNVQPRPDSGY-VSPDEASE-------------------
-----------------------AVVDPRKPHVG-WTKSTTESFE-INEALHQN------
---GS-HSYTIEEVEDGLGN----------KVVY-------DADNPKD-PRPPQVQSLTV
HNRPQVRLV--GCGSDRLIAVPRESSINLPVRVGP------------ADR-LPPSDWP--
LKLKYTFTP---------------EA--EG-EVPQAEEHV-HEMT-----N--DRTGPRI
STAGRYTIDSIDSQYCHGEVMEPSSCSLFNPPEPSLTIETEDIFDKCAGNPIGMYVNLDF
T-GTPPFKVRYTVTH----------------------------QGKAR-PKVQDFSGMRG
QIELRERSAGSYVYNILEIEDAVYGPVSLK----AKNLVLKQDIKPPASAVFV-------
GSNL------SEKSCLGQPVTMEVGLLGQGPWDLDYEVVHGGKRKK-HSVSSEEEL----
FQIELPGASEGGTYSVVLTGVQDSTRCRTRL--KE-ERQIEVRPEQPQAAFGD---IEGK
RSI-LALDGKSIKLPLRLKG----IAPWLVTLKNLD--DGYPTFGKVFRDA---NSVLTV
ERPGTYQIQSVQD-TCPGLVDPKADTF-QVSWIPRPTLSI--KD----------------
TTVETVSRNEVRKPAVCQGDESALALDLSGTPPFHLKYQQKFDPLK-GPSAISNKPASFA
GSSALINLDASKAGEYTYVFTELADDRYAH-------DKQRFAPTVVRQQVYALPAAKFT
QSGKTYGYC-KDDPSLTSSVEEETENIPITF-TGTPPFSVEIAVTHHGVSARPEVFRHKD
IYTTTYSWPLSRAS----------LELGTHSISIRSVKDGRGCESILES-----------
------DPSSVRVYVSSPPTIIPLEA-QEDYCVGEHVSFSLSGQAPFDVYYTFQQRERKA
RV-TGSEFRRLAESPGEFTITGVSDNAMGNG-----KC-----------RARKE--IKKT
IHPYPTVEMGRGKTLISDIHEGGEVDILFSFTGTPPFEFT--------------------
-YTRAETV---KKG-RSQ-PR----------ILETRHDTS--TEFSKMIRASDEGIYEVV
SIKDRFCSYT---KPSHKTGQAGAG-----GQRL-LTW--
>XP_009158871_Exophiala_dermatitidis
------------------------------------------------------------
------------------------------------------------------------
------------------------------------------------------------
------------------------------------------------------------
------------------------------------------------------------
------------------------------------------------------------
------------------------------------------------------------
------------------------------------------------------------
------------------------------------------------------------
------------------------------------------------------------
------------------------------------------------------------
------------------------------------------------------------
------------------------------------------------------------
------------------------------------------------------------
------------------------------------------------------------
------------------------------------------------------------
------------------------------------------------------------
------------------------------------------------------------
--------------MNETPRLRSAFPTTPRTEPRLR-TF-NNNGPPAFGS-PQSPPS---
------------------------------------------------------------
------------------------------------------------------------
-------HKPSPITR-PVRVPADAASGD---------NSTPLIST-----------DIVD
VPSQRFYVFAFYVGLTAWRLYNSCNVE----NDL--------------------DSTWLF
LKWVGIDAAFFVALPTFRIPW-LQWSFATTFTLWLLHAIANAFLMYKIPI---PLLSWLG
-AIVKLAY--DRELSISEHRVKPADIL--HNSSIILGKQIIHILPEGSAILNPEK-QAFC
LDASNP--------SVELPIRINQTIPI-SIELQRYDLDTDEVE-SIVIG----SKQAK-
-----QMLKKANEGFSSS----DANLP---------R--LLYYPVSKKGLYQLTRVIDTT
KLEVRKRSFDVAVVQCPKASIS---TGAV-----DR-CTGDLSNVS--------LQVVGV
PPFKVKYSKTV-NGHQFSSIVQNVQPRADQDY-VTPEEASQ-------------------
-----------------------AVVDLKRPQMG-WTKSMVESFE-INEALHQN------
---GS-HSYVVEEVEDGLGN----------RVVY-------HTPHAKG-PHSHQIQSLTV
HNRPQVNLV--GCNSDHMIAVPKDHSLNLPVRIRP------------ADK-LHPSDWP--
LKLKYSFAP---------------ETETES-EVSEAEEYV-HEMT-----S--QRSVPQI
SKAGRYTLESIDSQFCHGEVLEPSTCQLYNPPQPSLTMETEDIFDKCAGNPIGMYVNLDF
T-GTPPFRVRYTVTH----------------------------KGKAH-PKVQEFSGMRG
QIELREKSAGSYTYNFLEVEDAVYEPISLK----DQNLVLKQDIRPPASAMFV-------
SDNR------AIHTCLGQTASLPVRLLGQAPWDLDYEVIHNGKRKK-HSLHSDTDS----
VDIELPKLTEGGTYSVILTGVQDNTRCRTTL--KE-ERHVEVRPEQPQAAFGD---IEGK
RSI-LALDGKSIKLPLRLKG----SPPWTVSLQNLD--DGSGPVTHSFRDA---NSVFVV
DRPGTYQILNVHD-VCPGLVDSKADKF-QVSWIPRPTLSV--KD----------------
ATVETVSSNELRKPAVCQGDESALALGLSGTPPFHLKYQQKFDPVK-GPSAISNKPASFA
GSNALINLDTSKAGEYTYVFTELADDRYAH-------DRNRFTPMVVKQQVYALPSARFA
QAGKTYGYC-KDDPSFTSSVEEGTENIPITF-TGTPPFSVEIAVVHHGVSARPEIFRHKD
LDSTTYSWPLSRSS----------LDLGTHSISIRSVKDGRGCESILES-----------
------DPSSVRVYVSSPPTIIPLEA-QEDYCVGEHVSFSLSGQAPFDVYYTFQNRERKA
RV-TGSEFRRLAESPGEFVVTGVSDSAMGNG-----KC-----------RARKE--IKKT
IHPYPTVEMGRGKTLVSDIHEGGEVDISFTFTGTPPFEFT--------------------
-YTRSETT---KKG-RGP-PR----------ILETRHDTS--NEFSKTIRASDEGIYEVV
SIKDRFCSYT---KPSHKFGGSGGG---GAGQKL-LAYGH
>XP_013264684_Exophiala_aquamarina
------------------------------------------------------------
------------------------------------------------------------
------------------------------------------------------------
------------------------------------------------------------
------------------------------------------------------------
------------------------------------------------------------
------------------------------------------------------------
------------------------------------------------------------
------------------------------------------------------------
------------------------------------------------------------
------------------------------------------------------------
------------------------------------------------------------
------------------------------------------------------------
------------------------------------------------------------
------------------------------------------------------------
------------------------------------------------------------
------------------------------------------------------------
------------------------------------------------------------
--------------MNETPRLRSAFPTTPRTELRQR-TF-NGNGRPLFGS-PQSQQS---
------------------------------------------------------------
------------------------------------------------------------
-------QRSSPITK-PMRSTENAASQS---------TQSPLIPA-----------EAID
VPAQRAYVLSFYVALWVWRGCDAFFNV----DDL--------------------DSTWLF
LKWTAIDLCFLTALPMFRIPW-LQLSFVTLVTVWLLHVVLNVMFMYKIMP---PVLTWVW
-AFPKLFS--DTENALSGGTVNPANIL--QNSSIILGKQIVHILPEGSAILNPEK-KAFC
LDAFST--------TIELPIQINQTTPI-LIELKRYDLDTNETE-LITIT----GRETK-
-----SLKKKADSESSGL----GLATP---------R--ILRYAVKKTGLYQLDRVIDTT
NLEVRRQSFDVAVVPCPKASIS---SRSV-----DR-CIGELSSVF--------MQVEGV
PPFKVKYRKTV-NGKQFSSNSQNIQPPPD-GY-INIEDASK-------------------
-----------------------VVLDPRKPHLE-WTKSTVESFD-INESLHQN------
---GT-HSYTIEAVEDGLGN----------TVSY-------DSPNLKD-LYAPRIQSLVV
HNRPQVRLH--DCSPDRLIPLPTGKSTPLPVRVQD------------SAK-LHPSDWP--
LTLKYSFVS---------------ET--DQ-ATPQTQEFT-YEMT-----D--DHTGPKI
GQAGRYNIDSISGQFCPGEVLEPSSCSLFNPPRPDISVTREDIFDKCAGNPIGMILNFDL
T-GTPPFKIMYAVTR----------------------------AGKAR-PQMKEFSTMRG
QIELLEQSAGTYIYTINEIADSVYEPTSLK----DRDLVFEQNIRPPASAIFQ-------
SPQA------VVKACLGQSVSETVKLFGEGPWNLEYEVIHGGKRKK-NSAQSETDL----
VSIEFPGQRDGGRYTLMLTNVQDKSRCKTAL--RE-ERHIDVRPDQPTAGFGD---IQGR
RSI-LALDGKEVKIPLRLKG----NAPWAVRFQMSD--DPLSFTEQHFRQA---NSFFTV
NKPGTYEIVAVHD-QCAGLVDPKANQF-QVNWIPRPSLQI--ED----------------
PTLTQDGS-SLRKVPVCQGDDSALVLALKGTPPFSVKYQQKYEPAK-GPASISNKESNFA
GPNAFINLDTTKSGEYTYLFSEIGDERYAH-------DKKRFSPIVVKQQVFAPPSAKFT
QPGKTYSYC-QDDLSFTSQG-AETEYIPIAL-TGDPPFNLEIAITHHGQSPRPEILRQKD
IPSNSYLWPLSRTN----------LDLGTHSIAIRSVKDSRGCESGIES-----------
------DPSSVRVQVSPPPIINPLQS-QDDFCVGEHVSFSLSGQPPFEVSYTFNGKVKTV
TE-STNEFKRLTDRPGEFVITGISDSVMRNG-----KC-----------RARKE--IKKM
IRPYPTVELGRGKTLISDIHEGGEVEILFSFTGTPPFEFT--------------------
-YTRSEDV----KG-RKH-AK----------ILETRHDTS--TEFSKVIRASDEGVYEVV
SIKDRYCSYT---KPHHKNTNARKE-----GQKQ-LKW--
>XP_016228233_Exophiala_mesophila
------------------------------------------------------------
------------------------------------------------------------
------------------------------------------------------------
------------------------------------------------------------
------------------------------------------------------------
------------------------------------------------------------
------------------------------------------------------------
------------------------------------------------------------
------------------------------------------------------------
------------------------------------------------------------
------------------------------------------------------------
------------------------------------------------------------
------------------------------------------------------------
------------------------------------------------------------
------------------------------------------------------------
------------------------------------------------------------
------------------------------------------------------------
------------------------------------------------------------
--------------MNETPRLRSAFPNTPRSEFRSR----NSNGSPQPLFASSHTSS---
------------------------------------------------------------
------------------------------------------------------------
-------HRSSPITK-PIRVPNDSRPRT---------TVSPLVPT-----------NAVD
APTQRLYVFGFYAFLVAWKSYDWWHIE----TVE--------------------DSSWHF
LKWMFLDATFFTVLPLLKIPW-LEFSFATTVAIVVSHFVVDVFTMFRIPI---PVLAWLG
-ALVKLAY--DREATLSDGRIRPADVL--HNSSIILGKQIIHILPEGSAILNPEK-QAFC
LDSAMS--------HIDLPIQINQTTPI-SIELARYDLDTDELE-TIIIG----KQEAK-
-----QLLKSANARSQST----AKNTP---------R--TLHYTVKKTGLYQLQRVIDAT
NLDVRKRSFDVAVVGCPKASVS---TEST-----HR-CTGDLTRVS--------LKVEGV
PPFKVRYSKSV-NGRELSSNVQNVQPSLDSGF-QAQTEEDT-------------------
-----------------------TVLDPKAPHRG-WTKATTESFE-INEALHQN------
---GT-HSYTVEDIEDGLGN----------KIFY-------TLDASKG-SQGPRTESLTV
HNRPQVRLH--DCGPDRSIPIPKGRSTDLPVRVLP------------PAR-LHSSDWP--
LKLRYTFVP---------------ET--DQ-EIPRVEDFT-FHMT-----T--ERSSPQI
TRPGRYNLDSIESQFCRGEVVEPSSCRLFNPPEPDVVLESEEIFDKCAGNPIGMLVNLDF
T-GTPPFTVRYNVEH----------------------------RGKIR-PEVREFPSMRG
QIELSERSAGSYSYHFQEIRDKVYGSVSLK----DRQLTLKQDINPPASASFL-------
GAQS------QSKQCLGSPLSLQVKFVGQGPWDLDYEIIYAGKRKK-HSVHSETEI----
LTLDLPEQPGGGRHTVILTGVQDKTRCRTAL--KE-ERHFEVRSDRPTASFGD---VAGK
RIV-LALEGKEVKIPLRLKG----NAPWSVRIQNVD--DPVMASAQHFRDA---NAVISV
TKPGTYEIVAVDD-QCQGVVDQKAHQF-KVSWIPRPALGI--KD----------------
-ILGEQKGEEFHKAPICQGDESVLSVGLTGNPPFTVGYQQKFEPIK-GSPSISNKVANFV
NSNAIIKLETAKPGEYTYTFRELADDRYSS-------DKQSFKPMVVKQQVYAPPAAAFA
HPGKVYSYC-RDDPSLTESGQ-ETESIPLIL-TGTPPFSVEIAIRHHGQSGRPEIIRQRD
IQTNTYTWPVSRAS----------LALGTHSISIRSIKDGRGCEHIIDH-----------
------DSTSVRIQVTSPPTITPLQS-QENFCVGEYVSFSLSGQSPFEVYYTFQGRDRKA
KV-SDTEFKRLAEAPGEFIITGVSDSAMGRG-----KC-----------RARKD--IHKT
IRPFPTVEIGRGKTLISDIHEGGEVDIHFSFTGTPPFEFT--------------------
-YTRSEHA---KKG-RNKQPV----------ILETRHDTS--NEFSKIIRASDEGIYEVV
SIKDRYCSYT---KPSHKNVGSGGG----GGQKR-LTY--
>XP_013268273_Rhinocladiella_mackenziei
------------------------------------------------------------
------------------------------------------------------------
------------------------------------------------------------
------------------------------------------------------------
------------------------------------------------------------
------------------------------------------------------------
------------------------------------------------------------
------------------------------------------------------------
------------------------------------------------------------
------------------------------------------------------------
------------------------------------------------------------
------------------------------------------------------------
------------------------------------------------------------
------------------------------------------------------------
------------------------------------------------------------
------------------------------------------------------------
------------------------------------------------------------
------------------------------------------------------------
--------------MNETPRLRSAFPSTPQAEHRFRNTH-DSNGRPILGS-PRTSFS---
------------------------------------------------------------
------------------------------------------------------------
-------QRPSPITR-PAKVPADATS-----------NGAPVIPT-----------EIVD
APSQRLYILTFYVGLTAWRLYNSYNVE----NDL--------------------DSTWLF
LKWVGIDAAFFVALPAFRIPW-LEWSFATTLTLWLLHAVANVFLMYRIPI---PVMSWLG
-ALVKVAY--DRELSISEHRVKPADIL--HNSSIILGKQIIHILPEGSAILNPEK-KAFC
LGPSIS--------AVELPIQINQTTPI-SVELRRFDLDTDEVE-TIVIG----SKQAK-
-----QLKKRAESGFPKP----DTNMP---------R--TLLYPVSKKGLYQLHRVVDTT
KLEVRKRSFDVAVVQCPRASVA---AESV-----DR-CTGELSHVS--------LQVSGV
PPFQVKYSKTV-NQKQFSSIVQNVQPRGDSGY-VTADDADG-------------------
-----------------------VVLDPPHPPRG-WTKSTTESFQ-INESLHQN------
---GS-HSYAVEEVEDGLGN----------KVVY-------DATNPKD-VHAPRVQSLTV
HNRPQLSLV--GCNSDRLIPVPKGISINLPVRVRP------------VDR-LHPSDWP--
LKLKYSFVP---------------ET--EQ-EIPPLEEYT-HEMT-----N--DRSGPRI
SKAGKYTVDSIDSQYCHGEIVEPSSCLLYNPPEPSLTMESEDIFDKCAGNPIGMYVNLDF
T-GTPPFKVRYTVTH----------------------------QGTAD-PKVREFSGMRG
QIELRERSAGSYIYTILEIEDDVYGPISLY----DKNLILKQDIKPPASAVFH-------
GENR------VIKACLGQPVSVPVRLLGQGPWDLEYELVHGGKRKK-HSVHSEEER----
HTIELPAMSEGGTYSVILTGVQDKSRCRTTL--KE-QRQIEVRPEQPRAAFGD---IEGK
RSI-LALDGKSVKLPLRLKG----SAPWAVRLRNRD--HASDSSEQIFKDA---NAVFSV
DQPGTYEIVSVHD-SCPGVVDPKASKF-QVSWIPRPALSV--KD----------------
SSVEDDRGNGLRKPAVCQGDESVLALSLSGSPPFHLKYQQKCEPVK-GPAAIINKPSSFA
GSNALINLDTSKAGEYTYVFSELGDDRYSH-------DQKRFTPTVVKQQVYAPPSAKFT
QAGKTYGHC-KDDPSFTSSVQAETENIPITF-TGTPPFSIEIAITHHGVPTRPEIIRQKD
IYTNTYAWPLSRAT----------LDLGTHGVSIRSVKDGRGCETILES-----------
------DPSSVRIYVYSPPTIIPLES-QEHYCVGEHVSFTLSGQAPFDVFYNFQNRERKA
RV-SSTEFKRLAESPGDFVITGVSDRAMGNN-----KC-----------RARKE--IKKT
IHPYPTVEIGRGKTVISDIHEGGEVDILFTFTGTPPFEFT--------------------
-YTRSENV---KKG-RKP-PK----------ILETRHDTS--NEFSKMIRASDEGIYEVV
SIKDRFCSYT---KPSHKNGG-GVG-----GQKR-LTY--
>XP_018004496_Phialophora_attinorum
------------------------------------------------------------
------------------------------------------------------------
------------------------------------------------------------
------------------------------------------------------------
------------------------------------------------------------
------------------------------------------------------------
------------------------------------------------------------
------------------------------------------------------------
------------------------------------------------------------
------------------------------------------------------------
------------------------------------------------------------
------------------------------------------------------------
------------------------------------------------------------
------------------------------------------------------------
------------------------------------------------------------
------------------------------------------------------------
------------------------------------------------------------
------------------------------------------------------------
--------------MNGTPRLRSAFPNTPKPDPRHRRAS-NHD--------RTSSSL---
------------------------------------------------------------
------------------------------------------------------------
-------LASSPLAK-PIRVLA-AHSKK---------PEERLIPF-----------DVVD
APTQRFYIVSAYILLWAWRLYNAYYIT----SDL--------------------DSSWYF
LQWSGFDAAFFIVLSWLQIPW-LEFSITTSTVLWIFHTIANAFLMFKIPI---PILFWLG
-SLTKVFY--DRELSISEQMVKPANIL--QNSSIILGRQIIHILPEGSAILNPEK-LSFC
IDTNTP--------YVDLPLQINQTSPI-LIDLMRYDLAGGVDE-HIEIG----NKQAR-
-----ALKKEADKGHPKT----DSSTP---------R--LLRYRVNKTGLYRLERVIDES
KLEVRRRSHDIAVVDCPKALVT---SSAE-----HG-CTNDFSKTS--------IGVNGV
PPFRVKYSKRI-NREQFSSIVQSIQAPQLQDG-LTSDGTVA-------------------
-----------------------TTSDPSRPPMG-RIQSASVSFD-INEILNQN------
---GT-WTYVVEDVEDGLGN----------TVVY-------DTTSEKDMVKARRASSLTV
HQRPILDLV--NCNSEKPLRVAKEDNVALPVRIRP------------IGQ-YPASDWP--
MKLKYTFTP---------------ET--DG-DVPIIEDIV-HELS-----NGKEASRPRI
SRAGRYSLDSIESQFCLGEVVEPSSCPLYNPPKPAVALNVENLFDKCAGNPIGMTVNLDF
T-GTPPFKVRYSVEH----------------------------NGKVT-PKVQTFDSLRG
QIEFKEKAAGSYAYRFLGVGDDVYSDVSLKELNREQEMHFKQDIKPPSTAAFA-------
DGKK------LQEICFGETASLPVRFSGEGPWDLEYEIVHNGKRKK-HSKHSEEDF----
NFVEMPEQPEGGDYTIVLTGVEDRLKCKTTL--QE-QRSIRVRPEQPQAAFGD---IDGK
RIV-RALEGKTVSLPLRLRG----NAPWTVQIKNLD--DGSRATEQTFKHP---NDIFHV
NRPGTYEII-----------------------LP--------------------------
------------------SDDSSLSIALTGNPPFRLKYSQKYEPAR-GASAISNKPLSVA
GGVATINLDTSKAGEYTYTFNELSDDRYTH-------NSRHFHDIAVKQHIHGLPTAKFT
SPGKTYGYC-KDDPSFDTT-NPETESIPITL-TGTPPFSLEIAILHHGVSTKPEIIRVRD
ITSTSYAWPLSRSS----------LDIGSHNVQIRGIKDAHNCQNFLES-----------
------DSSAVRIAVSSPPTIIPLES-QTDYCVGEHVSFSLSGQAPFEVFYNFNKKERKA
KISSGSEFRRIAESPGEFTITGVSDSAMGRGSSPGKSC-----------RARKD--ITKF
IHPYPSVKISHGRTLVSDIHEGGEVEILFEFTGTPPFEFT--------------------
-YTRSENVGVKGKG-AGSRAK----------VLETRHDTS--SEFSKRVRASDEGTYEVV
AIKDRYCAYA---RDSQGSGGGGGG----KGQKL-LQY--
>NP_596052_Schizosaccharomyces_pombe
------------------------------------------------------------
------------------------------------------------------------
------------------------------------------------------------
------------------------------------------------------------
------------------------------------------------------------
------------------------------------------------------------
------------------------------------------------------------
------------------------------------------------------------
------------------------------------------------------------
------------------------------------------------------------
------------------------------------------------------------
------------------------------------------------------------
------------------------------------------------------------
------------------------------------------------------------
------------------------------------------------------------
------------------------------------------------------------
------------------------------------------------------------
------------------------------------------------------------
------------------MVTRVASSERPR------------------------------
------------------------------------------------------------
------------------------------------------------------------
----------------------------------------PLVPE-----------SIVD
APTQRLYAIGVFVALQAYKIYDLLKLETSSISDV--------------------PKSGFL
VKWIIIDAIYLRLLPKFRIPW-LSFQPAATLLQIAIFAAINLLLSSLSSL------KWIS
IGSILLPYFKKKELSISEHKINPNNVI--HNSSRILGQYTLQVLPEGTAKINPLH-ENYC
LNSLRKD------QYVDLAIQFNSTIPK-YIQYSHVDLETKEET-LVEVS----GRSLR-
-----KLLSSSSK---------NPKEP---------RLQTIYLKTNKRGLYTLKHVVDKS
KLDVRIFRSEAVVVSCPTATFA---SRQSGGRLRER-CVGDTDNAE--------LKVTGV
APLQVTYRNWD-GKHFNTHIIDSTIPDDFHPPAVVLSSNPK-------------------
-----------------------DIVFYKGIDIQ-WARSSEIFVP-INTLLKAP------
---GQ-WIYAVTQVTDALGNSQQFPSNDQFLLRFAHGYTEADGESHSL---PENVYSVFV
HQRPDIQFR--GC------------SIESPANLFP------------------NKETS--
LSLYSSFSEYNSLEVGVDRYELGLDP--QNITVPPLSHKT-YQIS-----PR-SSANINV
KKPGIYVLSSVSSQYCSGEVLEPNTCLVVTPPEAKVSVSFEEISDQCAGS-IGARADLEL
E-GTPPFTIAYRMTK----------------------------DNEASRIQYVTTDRTRY
QLNFTPKKAGKYRYIILGIQDANYGYRELS----GSSFYKDQTVFPLADASFE-------
ERRNGDLSTVVKTSCIGDTMSLPVLLTGSAPWTLEYEIFRNNKREESHVVESKDPR----
YILEVPMLVHGSQYTITLVSVKDSNGCKRSL--NTADTVIKVRRQRPTATFYS---SDNT
YTL-KSVEGALMKIPLRLAG----EKPWYVEYSHTSGLNKVSHHKEVLNDP---NSYLTV
RKSGTYTLLSVSDSSCPGTIQNVEQKY-QVEWLPRPFLSIPSLE----------------
SSVKGKTR-YYEQNAVCAGDSSAFEVQLSGSGPFLLKHDKILVDEKSKTYPKQKSELSTV
QNTVLVKADTAVPGVYHYEFTKLSDSLYSDSDAVTIVNNQSYQAVVL-QRVNSLPKASFM
NVEKLYTFCINTDVT-----QSNAQLIAIQL-QGASPFSLVIGIKNEL-TGSVSKYTLND
IHESVYKFAFPQEQ----------LTLGKHVVRLLQVRDANGCAASITK-----------
------TQPAAKVSVVEMASLAPLGS-RQYYCVGDRLSFALQGLPPFDVEYEFNGVTQHA
TS-DSHILTRLIELPGVVAMKSISDHGS--------HC-----------KSYINPPIEQI
VHDIPTVRISNGKDVIENIHEGDQAEISFHFTGTPPFSFS--------------------
-YARR------ALG-KKRPGK----------VLET-HTVTGINEYEYKVLSSVEGVYTVL
SVQDKYCRYP---QDSTSSSNI------------------
```
