## Supplementary material for "Coding Sequence Insertions in Fungal Genomes are Intrinsically Disordered and can Impart Functionally-Important Properties on the Host Protein": MAFFT_MSAs: XP_719530.1_blasthits_MAFFT.txt

```
>XP_719530_Candida_albicans
-----------------------------------------------------------M
DKRDSNRPSKDNAIR------------NPFVSFETPR---------------SPSRSTRS
LN-PPKLNEM-----------------GAIQSS--------P-P---RRR----------
-------------------------------------------N---NNT---IFSDR--
----YIPNRTGVDLQAAFSLTNEE-ILPDLR-----NTRN--------A---D---NEIE
IRREEEANRTFSTVLKAELFGDNVPMA-----TANLSSATA--NSN-LANNRSKT-----
---------------------GRT--------------NTGIVNG--AS-----------
--------VSGAATSTS-------SLSTTP------------------------------
------------------------------P------------RSSNSGQNFPGSTGSSL
P---GNNNAIGNNDSHNIISANANNNISS------DID---DITSTPRR-----------
-------------------KTNLFTYQSPQ----KSK-----------PISR--------
-----D---LQQELY--SLSPVRQDSQKLLL-SPQKKPRTISKVPYRVLDAPELSDDFYL
NLVDWGQQDVLAVGLGDSVYLWDGATQSVDRLCNLTN-KDKVTSLNWIGTGTHLAIGTSK
GLVEIWDATRIKCIRTMTGHSLRVSSLAWNEHILSSGSRDRTILNRDVRIEDHFVNKFDN
HKQEVCGLKWNVEENKLASGGNDNNLFVWDGLNPKPLHQFTDHTAAVKAIAWSPHQRGIL
ASGGGTADKTIKTWNTLTGNLVHDVNTGSQVCNLIWSKNSNELVSTHGYSRNQIIVWKYP
SMQQIAQLTG--------------------------------------------------
------------------------------------------------------------
----------------------------------------------HTY-----------
----------------------------------------------------RVLY----
------------------------------------------------------------
------------------------------------------------------------
------------------------------------------------------------
------------------------------------------------------------
------------------------------------------------------------
------------------------------------------------------------
------------------------------------------------------------
------------------------------------------------------------
---------------LSLSPDGETI-----------------------------------
-----------------------VTGAGDETLRFWN------------------------
------------------VFE---------------------------------------
------------------------------------------------------------
------------------------------------------------------------
-----------------------------------------------------KNRHNES
---------------------------------------P----A-SV------------
------------------------LLGAFSQLR---------------------------
------------------------------------------------------------
------------------------------------------------------------
------------------------------------------------------------
------------------------------------------------------------
--
>XP_002418021_Candida_dubliniensis
-----------------------------------------------------------M
DKGDSNKRSKDNAIH------------NPFVSFETPR---------------SPSRSTRS
LN-PPKLNEV-----------------NGIQSS--------P-P---RRR----------
-------------------------------------------N---NNT---IFSDR--
----YIPNRTGVDLQAAFSLTNEE-ILPDLR-----NNRN--------A---D---NEIE
IRREEEANRTFSTVLKAELFGDNVPMA-----TANLSSATA--NTS-LANNRSKT-----
---------------------GRA--------------NTGIVNGAIAS-----------
--------ASAAAASTS-------SLSTTP------------------------------
------------------------------P------------RSSTSGQNFPGSTGSSL
P---GNNNINGTNDSHNIISTNANNNISS------DID---DITSTPRR-----------
-------------------KTNLFTYQSPK----KSK-----------PISR--------
-----D---LQQELY--SLSPVRQDSQKLLL-SPQKKPRTISKVPYRVLDAPELSDDFYL
NLVDWGQQDVLAVGLGDSVYLWDGATQSVDRLCNLTN-KDKVTSLNWIGTGTHLAIGTSK
GLVEIWDATRIKCIRTMTGHSLRVSSLAWNEHILSSGSRDRTILNRDVRIEDHYVNKFDN
HKQEVCGLKWNVEENKLASGGNDNNLFVWDGLNPKPLHQFTDHTAAVKAIAWSPHQRGIL
ASGGGTADKTIKTWNTLTGNLVHDVNTGSQVCNLIWSKNSNELVSTHGYSRNQIIVWKYP
SMQQIAQLTG--------------------------------------------------
------------------------------------------------------------
----------------------------------------------HTY-----------
----------------------------------------------------RVLY----
------------------------------------------------------------
------------------------------------------------------------
------------------------------------------------------------
------------------------------------------------------------
------------------------------------------------------------
------------------------------------------------------------
------------------------------------------------------------
------------------------------------------------------------
---------------LSLSPDGETI-----------------------------------
-----------------------VTGAGDETLRFWN------------------------
------------------VFE---------------------------------------
------------------------------------------------------------
------------------------------------------------------------
-----------------------------------------------------KNRHNES
---------------------------------------P----A-SV------------
------------------------LLGAFSQLR---------------------------
------------------------------------------------------------
------------------------------------------------------------
------------------------------------------------------------
------------------------------------------------------------
--
>XP_002546808_Candida_tropicalis
----------------------------------------------------------MN
NTRSSNNKNGSNSTI------------N---ALETPR---------------SPSRSTRT
MN-PPKLNEM------------------GIQSS--------P-P---RRR----------
-------------------------------------------N---NNT---IFSDR--
----YIPNRTGVDLQAAFSLSHEE-ILPDLR-------RN--------V---D---NEIE
VRREEEANRTFSTVLKAELFGDNVPMA-----TANLTNSTT--STG-VTTSRPKQ-----
---------------------ART------------------------------------
--------IATSGTTSS-------SMSSTP------------------------------
------------------------------PPPAAAAAVAATQRSSNSTSYFPGSAGSSI
TAAIGNTNGHGSSSTTITTNTSNNNNISST-SSANDID---DVTSTPRR-----------
-------------------KTNLFTYQSPQ----KTR-----------PISR--------
-----D---LQQELY--SLSPVRQDSQKLLL-SPQKKPRTISKVPYRVLDAPELSDDFYL
NLVDWGQQDVLAVGLGDSVYLWDGATQSVDRLCNLTN-KDKVTSLNWIGTGTHLAIGTSK
GLVEIWDATKIKCIRTMTGHSLRVSSLAWNEHILSSGSRDRTILNRDVRIEDHYVNKFES
HKQEVCGLKWNVEENKLASGGNDNNLFVWDGLNTKPLHQFTDHTAAVKAIAWSPHQRGIL
ASGGGTADKTIKTWNTLTGSLVHDVNTGSQVCNLIWSKNSNELVSTHGYSRNQIIVWKYP
SMQQIAQLTG--------------------------------------------------
------------------------------------------------------------
----------------------------------------------HTY-----------
----------------------------------------------------RVLY----
------------------------------------------------------------
------------------------------------------------------------
------------------------------------------------------------
------------------------------------------------------------
------------------------------------------------------------
------------------------------------------------------------
------------------------------------------------------------
------------------------------------------------------------
---------------LSLSPDGETI-----------------------------------
-----------------------VTGAGDETLRFWN------------------------
------------------VFE---------------------------------------
------------------------------------------------------------
------------------------------------------------------------
-----------------------------------------------------KNRHNES
---------------------------------------P----A-SV------------
------------------------LLGAFSQLR---------------------------
------------------------------------------------------------
------------------------------------------------------------
------------------------------------------------------------
------------------------------------------------------------
--
>XP_003867089_Candida_orthopsilosis
-----------------------------------------------------------M
NHNNNFSKHSRGSLQ----------------SYETPK---------------SPSRSTRS
VD-PLRPNDT------------------MLSSS--------P-S---RRR----------
-------------------------------------------N---QNT---IFSDR--
----YIPNRMGVDLQAAFSLTNEE-VLPDIR-----SNRN--------A---D---NEIE
IRKEEKANRTFTTVLKAELFGDNVPMA-----TADLTSNVT--SSN-GNNNRAKV-----
---------------------SNQ--------------RPG-------------------
----------STGAGSL-------STTGTP------------------------------
------------------------------P------------RTSASLPHLPVSAASST
S-QLGNT-----------------SSISTY-----DSD---DVLSTPRR-----------
-------------------KTNLFTYQSPK----KSR-----------PVSR--------
-----D---LQQELY--SLSPVRQESQKFLL-SPQKKARAIAKVPYRVLDAPELSDDFYL
NLVDWGQQDVLAVGLGDSVYLWDGSTQSVDRLCNLSN-KDKVTSLNWIGTGTHLAIGTSK
GLVEIWDATKIKCIRTMTGHSLRVSSLAWNEHILSSGSRDRTILNRDVRVEDHFVNKFES
HKQEICGLKWNVDENKLASGGNDNNLFVWDGLNTKPLYQFTEHTAAVKAIAWSPHQRGIL
ASGGGTADKTIKTWNTLTGNMIHDVDTGSQVCNLIWSKNSNEIVSTHGYSRNQIIVWKYP
SMQQIAQLTG--------------------------------------------------
------------------------------------------------------------
----------------------------------------------HTY-----------
----------------------------------------------------RVLY----
------------------------------------------------------------
------------------------------------------------------------
------------------------------------------------------------
------------------------------------------------------------
------------------------------------------------------------
------------------------------------------------------------
------------------------------------------------------------
------------------------------------------------------------
---------------LSLSPDGETI-----------------------------------
-----------------------VTGAGDETLRFWN------------------------
------------------VFE---------------------------------------
------------------------------------------------------------
------------------------------------------------------------
-----------------------------------------------------KNKNNDS
---------------------------------------P----S-SV------------
------------------------LLGAFSQIR---------------------------
------------------------------------------------------------
------------------------------------------------------------
------------------------------------------------------------
------------------------------------------------------------
--
>XP_001528686_Lodderomyces_elongisporus
------------------------------------------------------------
----MNNNSGRRSFH----------------PFETPQ---------------SPSRSTRA
TNLPPHIGNAIGSTSTSTSTSTSTNLTSSIPAS--------P-L---RRR----------
-------------------------------------------N---NNT---VFSDR--
----YIPNRTGVDLQAAFSLSHEERTLPEAR-----SFRNS-------SFDND---NEIE
MQREEEANETFSTILKAELFGDNVPMA-----TANLQANAT--GGGFNNNNRPKS-----
---------------------TG-------------------------------------
----------SNHGSYL-------SGVGTP------------------------------
------------------------------P------------RTSGTGS---SSGSGST
SYTIGSGQQHFPGTSS---------------ASSYNAD---DVTTTPRR-----------
-----------------KNKTNLFTYQSPK----KTR-----------PISR--------
-----D---LQQELY--SLSPVRQESQKLLL-SPQRKPRAISKVPYRVLDAPELSDDFYL
NLVDWGQQDVLAVGLGDSVYLWDGATQSVERLCNLSN-KDKVTSLNWIGVGSHLAIGTSK
GLVEIWDATKIKCVRTMTGHSLRVSSLAWNEHILSSGSRDRTILNRDVRIEDHYVNKFES
HKQEICGLKWNVEEKKLASGGNDNNLFIWDGLNPKPLYQLTSHTAAVKAIAWSPHQRGIL
ASGGGTADKTIKTWNTLTGSMVHDINTGSQVCNLVWSKNSNELVSTHGYSRNQIIVWKYP
SMQQIAQLTG--------------------------------------------------
------------------------------------------------------------
----------------------------------------------HTY-----------
----------------------------------------------------RVLY----
------------------------------------------------------------
------------------------------------------------------------
------------------------------------------------------------
------------------------------------------------------------
------------------------------------------------------------
------------------------------------------------------------
------------------------------------------------------------
------------------------------------------------------------
---------------LSLSPDGETI-----------------------------------
-----------------------VTGAGDETLRFWN------------------------
------------------VFE---------------------------------------
------------------------------------------------------------
------------------------------------------------------------
-----------------------------------------------------KNKHNEP
---------------------------------------P----A-SV------------
------------------------LLGAFSQLR---------------------------
------------------------------------------------------------
------------------------------------------------------------
------------------------------------------------------------
------------------------------------------------------------
--
>XP_007375109_Spathaspora_passalidarum
----------------------------------------------------------MS
QNINPHGVSSSSSSS------SRNGNTNKSFGYETPQ---------------SPSRSTRI
SD-PPRLEAG-----------------LPTTAT--------S-P---RRR----------
-------------------------------------------M---QNN---IFSDR--
----YIPNRTGIDLQTAFSLTNDE-IIPG-------TNKN--------I---D---NEIE
IRKEEEANRTFTTVLKAELFGDNV-----------VSSSLL--NGR-GVKGRPNN-----
---------------------TNN------------------------------------
----------TRESPST-------SNTGTP------------------------------
------------------------------P------------RSSASASSTPNVGAGAA
S------------------------------GTAADTD---DVTSTPRR-----------
-------------------KVNLFTYQSPQ----KSR-----------PISR--------
-----D---LQQELY--SLSPVRHDTQKILL-SPQKKPRTISKVPYRVLDAPELSDDFYL
NLVDWGAQDILAVGLGDSVYLWDGSTQSVDRLCNL-N-KDKVTSLNWIGSGTHLAIGTLK
GMVEIWDATKIKCIRTMSGHSLRVSSLAWNEHILSSGSRDRSILNRDVRIEDHYVNKFES
HKQEVCGLKWNVEENKLASGGNDNNLFVWDGLNPTPLYHFTDHTAAVKAIAWSPHQRGIL
ASGGGTADKTIKIWNTLTGNLVNDVNTGSQVCNLIWSKNSNELVSTHGYSRNQIIVWKYP
SMQQIAQLTG--------------------------------------------------
------------------------------------------------------------
----------------------------------------------HTY-----------
----------------------------------------------------RVLY----
------------------------------------------------------------
------------------------------------------------------------
------------------------------------------------------------
------------------------------------------------------------
------------------------------------------------------------
------------------------------------------------------------
------------------------------------------------------------
------------------------------------------------------------
---------------LSLSPDGETI-----------------------------------
-----------------------VTGAGDETLRFWN------------------------
------------------VFE---------------------------------------
------------------------------------------------------------
------------------------------------------------------------
-----------------------------------------------------KSRQEQS
--------------------------------------------S-SV------------
------------------------LLGAFSQLR---------------------------
------------------------------------------------------------
------------------------------------------------------------
------------------------------------------------------------
------------------------------------------------------------
--
>XP_043050052_Scheffersomyces_spartinae
------------------------------------------------------------
-------MNQRTSKG----------------IFETPR---------------SPSRSTRS
LE-PPRPGDG-----------------IPLPST--------S-P---RRR----------
-------------------------------------------Q-----V---IFSDR--
----HIPNRTGVDLQAAFSLSNQD-EITLSS-----HSRN--------A---D---NEIE
LRKEEEANRTFSTVLKAELFGDNVPMA-----MANLSQLSL--LSSSPIKAPPTR-----
---------------------TAQ--------------NLSSSSAIPTSHNIPGGGGEDD
FLGGAGSLLGGGDSINTGIIGGLNSGRRTP------------------------------
------------------------------PLD----------ESNST------------
-------------------------------TALMTSD--QSVTNTPRR-----------
-------------------KTNLFTYQSPQ----KTR-----------PISR--------
-----D---LQSELF--SLSPVRQESQKLLL-SPQKKPRNISKVPYRVLDAPELLDDFYL
NLVDWGQQDILAVGLGSSVYLWDGSTHSVEQLCDFED-EDKVTSLSWIELGTHLAIGTGK
GLVEIWDATKMKCVRTMTGHNLRVSSLAWNEHVLSSGSRDRTILNRDVRIESHYVNKFET
HRQEVCGLKWNVEENKLASGGNDNKLFIWDGLNTKPLYSFSNHTAAVKAIAWSPHQRGIL
ASGGGTADKTIKTWNTLTGQMIHDVDTSSQVCNLVWSKNSNELVSTHGYSRNQIIVWKYP
SMHQVAQLTG--------------------------------------------------
------------------------------------------------------------
----------------------------------------------HTY-----------
----------------------------------------------------RVLY----
------------------------------------------------------------
------------------------------------------------------------
------------------------------------------------------------
------------------------------------------------------------
------------------------------------------------------------
------------------------------------------------------------
------------------------------------------------------------
------------------------------------------------------------
---------------LALSPDGETI-----------------------------------
-----------------------VTGAGDETLRFWN------------------------
------------------VFD---------------------------------------
------------------------------------------------------------
------------------------------------------------------------
-----------------------------------------------------KNRNNQP
---------------------------------------P----S-SI------------
------------------------LLDAFLQLR---------------------------
------------------------------------------------------------
------------------------------------------------------------
------------------------------------------------------------
------------------------------------------------------------
--
>XP_001382788_Scheffersomyces_stipitis
----------------------------------------------------------MS
NNSNLNSSSSRNTSQHINIPSRGNNNNNTINVFETPR---------------SPSRSTRS
LD-PPKLNDA-----------------PILPST--------S-P---RRR----------
-------------------------------------------N---NKS---IFSDR--
----YIPNRTGIDLQAAFSLSNEE-VIPDLR-----SN-N--------A---D---NEIE
IRKEEEANRTFSTVLKAELFGDNVPMA-----TANLSSGLS--SSR-KTLGKPNT-----
---------------------IRP------------------------S-----------
--------SSSNGLQSS-------T-----------------------------------
-------------------------------------------RSIAD-----GGTGSS-
----GST-SNSHNDSSPSSNNNNGNTINGG-SNLHDVD---DVTRTPRR-----------
-------------------KTNLFTYQSPQ----KSR-----------PISR--------
-----D---LQQELY--SLSPVRQESQKLLL-SPQKKPRSISKVPYRVLDAPELSDDFYL
NLVDWGQQDILAVGLGDSVYLWDGATQSVDRLCNLAN-KDKVTSLNWIGSGTHLAIGTSK
GLVEIWDATKIKCVRTMTGHSLRVSSLAWNEHILSSGSRDRSILNRDVRVENHYVNKFES
HKQEVCGLKWNVEENKLASGGNDNKLFVWDGLNPKPLHQFTDHSAAVKAIAWSPHQRGIL
ASGGGTADKTIKTWNTLTGNLVHDVNTGSQVCNLIWSKNSNELVSTHGYSRNQIIVWKYP
SMQQIAQLTG--------------------------------------------------
------------------------------------------------------------
----------------------------------------------HTY-----------
----------------------------------------------------RVLY----
------------------------------------------------------------
------------------------------------------------------------
------------------------------------------------------------
------------------------------------------------------------
------------------------------------------------------------
------------------------------------------------------------
------------------------------------------------------------
------------------------------------------------------------
---------------LSLSPDGETI-----------------------------------
-----------------------VTGAGDETLRFWN------------------------
------------------VFE---------------------------------------
------------------------------------------------------------
------------------------------------------------------------
-----------------------------------------------------KNKQNEP
---------------------------------------P----S-SV------------
------------------------LLDAFSQLR---------------------------
------------------------------------------------------------
------------------------------------------------------------
------------------------------------------------------------
------------------------------------------------------------
--
>XP_020064776_Suhomyces_tanzawaensis
------------------------------------------------------------
-------------------------------MLETPR---------------SPSRSTRR
TE-PPRVGEV-----------------PSLPTS--------S-P---RRR----------
-------------------------------------------N---QKS---IFSDR--
----YIPNRTGIDLQAAFSLSNQE-VLPDLR-----SVKH--------A---D---NEID
IRKEEEANRTFSTVLKAELFGDNVPMAATNLTTGNLSSNRS--PII-KTPGRPNS-----
---------------------AGN--------------LIQPGR----------------
----------SSIPNSV-------NLSGSP------------------------------
------------------------------P------------RSAAS------------
---LGDTPSNPSHTTTINADASTGNQGTSA-VAGASLDYDTSVTSTPRR-----------
-------------------KTNLFTYQSPQ----KTR-----------PVSR--------
-----D---LQSQLY--SLSPVRQESQKLLL-SPQKKPRNILKVPYRVLDAPELSDDFYL
NLVDWGQQDILAVGLGDSVYLWDGATQSVDRLCNLSN-KDKVTSLNWIGSGTHLAIGTSK
GLVEIWDATKIKCVRTMSGHSLRVSSLAWNEHILSSGSRDRTILNRDVRIESHYVNKFET
HKQEVCGLKWNVEENKLASGGNDNKLIIWDGLNPKPLHQFTDHVAAVKAIAWSPHQRGIL
ASGGGTADKTIKTWNTLTGNLVHDVNTGSQVCNLIWSKNSNELVSTHGYSRNQIIVWKYP
SMQQIAQLTG--------------------------------------------------
------------------------------------------------------------
----------------------------------------------HTY-----------
----------------------------------------------------RVLY----
------------------------------------------------------------
------------------------------------------------------------
------------------------------------------------------------
------------------------------------------------------------
------------------------------------------------------------
------------------------------------------------------------
------------------------------------------------------------
------------------------------------------------------------
---------------LSISPDGETI-----------------------------------
-----------------------VTGAGDETLRFWN------------------------
------------------VFE---------------------------------------
------------------------------------------------------------
------------------------------------------------------------
-----------------------------------------------------KSRHSNA
---------------------------------------Q----S-SV------------
------------------------LLDAFLQLR---------------------------
------------------------------------------------------------
------------------------------------------------------------
------------------------------------------------------------
------------------------------------------------------------
--
>XP_020075793_Hyphopichia_burtonii
--------------------------------------------------------MSGN
PENTSANSNASTTTNTNSNNNSTNTNGSTNAITSTPH---------------SPSRSTRN
IS-PSRLQPE---------------NSKALPST--------S-P---RRR----------
-------------------------------------------N--IGKS---IFSDR--
----YIPNRTGVDLQAAFSLSNQD-VVPDLR-----RENNSTSIVNTDVNGVD---NEIE
IRKEEEANRTFLSVLKAELFGDQVPNI-----TADLSKNRS--SRN--TPNRTTT-----
---------------------ATT--------------NTNTNTNTNTN-----------
--------TNNNNTSPTNTPNDDHNLRTTP------------------------------
------------------------------P------------RSTIN------------
-------------------------------SQANDSN----ITSTPRQ-----------
-------------------SANLFTYQSPN----KPR-----------PISR--------
-----D---LQNELY--SLSPVRQELQKLLL-SPQKKPRKISKVPYRVLDAPELSDDFYL
NLVDWGQQDILAVGLGDSVYLWDGSTQSVDRLCNLDN-KDKVTSLNWIGSGTHLAIGTLK
GLVEIWDANKIKCVRTMTGHSLRVSSLAWNEHILSSGSRDRSILNRDVRIEDHYINKLES
HRQEVCGLKWNIEENKLASGGNDNKLFIWDGLNTKPLHTFTDHSAAVKAISWSPHQRGIL
ASGGGTADKTIKTWNTLTGQLLNNVNTGSQVCNLIWLKNSNELVSTHGYSRNQIIVWKYP
SMQQIAQLTG--------------------------------------------------
------------------------------------------------------------
----------------------------------------------HTY-----------
----------------------------------------------------RVLY----
------------------------------------------------------------
------------------------------------------------------------
------------------------------------------------------------
------------------------------------------------------------
------------------------------------------------------------
------------------------------------------------------------
------------------------------------------------------------
------------------------------------------------------------
---------------LSLSPDGETI-----------------------------------
-----------------------VTGAGDETLRFWN------------------------
------------------VFE---------------------------------------
------------------------------------------------------------
------------------------------------------------------------
-----------------------------------------------------KNKHDDP
---------------------------------------P----S-SV------------
------------------------LLDAFLQLR---------------------------
------------------------------------------------------------
------------------------------------------------------------
------------------------------------------------------------
------------------------------------------------------------
--
>XP_015467128_Debaryomyces_fabryi
-----------------------------------------------------------M
NNSRNNTASGRSIVN--------NGNTSNRNNLETPR---------------SPSRSTRN
LE-PPKLNDG-----------------GALPSS--------S-P---RRR----------
-------------------------------------------N---QKS---IFSDR--
----YIPNRTGIDLQAAFSLSNQE-ILPEIK-----NRQDR-------I---D---NEIE
IRKEEEANQTFSTILKAELFGDNVPMA-----TANLSKP-----AK-VSNSRPNS-----
---------------------TGN--------------L---------------------
----------NSTASSS-------SLHSI-------------------------------
-------------------------------------------RSSGMPDNSSTGGDEST
T---GNTRITPPRSTRNNASNNSLASGSVNTTTNHDSN---SITNTPRQ-----------
-------------------TANLFTYQSPK----KNR-----------PVSR--------
-----D---LQNELY--SLSPVRQESQKLLL-SPQKKPRNISKVPYRVLDAPELSDDFYL
NLVDWGQQDILAVGLGDSVYLWDGSTQSVDRLCNLSN-KDKVTSINWIGSGTHLAVGTLK
GLVEIWDATKIKCVRTMTGHSLRVSSLAWNEHILSSGSRDRTILNRDVRIENHYVNKFEA
HKQEVCGLKWNVEENKLASGGNDNKLFIWDGLNTKPLYQFNDHTAAVKAISWSPHQRGVL
ASGGGTADKTIKTWNTLTGSLTNNVNTGSQVCNLIWSKNSNELVSTHGFSRNQIIVWKYP
SMQQIAQLTG--------------------------------------------------
------------------------------------------------------------
----------------------------------------------HTY-----------
----------------------------------------------------RVLY----
------------------------------------------------------------
------------------------------------------------------------
------------------------------------------------------------
------------------------------------------------------------
------------------------------------------------------------
------------------------------------------------------------
------------------------------------------------------------
------------------------------------------------------------
---------------LSLSPDGETI-----------------------------------
-----------------------VTGAGDETLRFWN------------------------
------------------VFD---------------------------------------
------------------------------------------------------------
------------------------------------------------------------
-----------------------------------------------------KNKNDEP
---------------------------------------P----S-SV------------
------------------------LLDAFLQLR---------------------------
------------------------------------------------------------
------------------------------------------------------------
------------------------------------------------------------
------------------------------------------------------------
--
>XP_456623_Debaryomyces_hansenii
-----------------------------------------------------------M
NNSKNNTASGRNVIN--------NGYSSRRSTLETPR---------------SPSRSTRN
LE-PPHLNDG-----------------GGLPST--------S-P---RRR----------
-------------------------------------------N---QKS---IFSDR--
----YIPNRTGIDLQAAFSLSNQE-ILPEIK-----NRHDR-------I---D---NEIE
IRKEEEANQTFSTILKAELFGDNVPMA-----TANLSKN-----AK-VSNSRPNS-----
---------------------TGN--------------L---------------------
----------NSTASSS-------SLHSI-------------------------------
-------------------------------------------RSSGMADNASTGGDDGT
T---GNTRITPPRSTRNNASNNSLTSGSVN-TTNHDSN---SITNTPRQ-----------
-------------------TANLFTYQSPK----KNR-----------PVSR--------
-----D---LQNELY--SLSPVRQESQKLLL-SPQKKPRNISKVPYRVLDAPELSDDFYL
NLVDWGQQDILAVGLGDSVYLWDGSTQSVDRLCNLSN-KDKVTSINWIGSGTHLAVGTSK
GLVEIWDATKIKCVRTMSGHSLRVSSLAWNEHILSSGSRDRSILNRDVRIESHYVNKFEA
HKQEVCGLKWNVEENKLASGGNDNKLFIWDALNTKPLYQFNDHTAAVKAISWSPHQRGVL
ASGGGTADKTIKTWNTLTGSLTNNVNTGSQVCNLIWSKNSNELVSTHGFSRNQIIVWKYP
SMQQIAQLTG--------------------------------------------------
------------------------------------------------------------
----------------------------------------------HTY-----------
----------------------------------------------------RVLY----
------------------------------------------------------------
------------------------------------------------------------
------------------------------------------------------------
------------------------------------------------------------
------------------------------------------------------------
------------------------------------------------------------
------------------------------------------------------------
------------------------------------------------------------
---------------LSLSPDGETI-----------------------------------
-----------------------VTGAGDETLRFWN------------------------
------------------VFD---------------------------------------
------------------------------------------------------------
------------------------------------------------------------
-----------------------------------------------------KNKNDEP
---------------------------------------P----S-SV------------
------------------------LLDAFSQLR---------------------------
------------------------------------------------------------
------------------------------------------------------------
------------------------------------------------------------
------------------------------------------------------------
--
>XP_006687950_Yamadazyma_tenuis
------------------------------------------------------------
--------------------------MDRRDILQTPS---------------SPSRSTRS
LD-PPHPRDG-----------------LPALST--------S-P---RRR----------
-------------------------------------------N--NQKS---IFSDR--
----YIPNRTGVDLQAAFSLSNKE-ILPNLR-----NRV-------------DRTEDEIE
LQKEEEANRTFSTVLKNELFGDNVPMV-----STSTAPKIS--------KSRPNS-----
---------------------TGNYTSGNGGGLFMNQSSSRSSDSIPIS-----------
--AANTPILNHGGGSSTTIPT---SGRITP------------------------------
------------------------------PP-----------RTSTL------------
-----------SDTPSMSHQSSNANLTSDDANTIHDSTGASDVMSTPRQ-----------
-------------------KTNLFTYQSPS----KNR-----------PISR--------
-----D---IQSEIY--SLSPVRQESQKLLL-SPQKKPRNISKVPYRVLDAPDLSDDFYL
NLVDWGQQDILAVGLSNSVYLWDRSTQSVHRLCSL-D-KEKITSLSWIGSGTHLALGTTK
GLVEIWDATKMKCIRTMSGHGSRVSALSWNEHILSSGSRDRSILNRDVRIEQHYVNKFEH
HKQEVCGLKWNVEENKLASGGNDNNLFVWEGLNPTPVHEFNQHKAAVKAIAWSPHQRGIL
ATGGGTADKTIKTWNTITGNLLNDVNTGSQVCNLVWSKNSNEFVSTHGYSRNQIIVWKYP
TMQQICQLTG--------------------------------------------------
------------------------------------------------------------
----------------------------------------------HTF-----------
----------------------------------------------------RVLY----
------------------------------------------------------------
------------------------------------------------------------
------------------------------------------------------------
------------------------------------------------------------
------------------------------------------------------------
------------------------------------------------------------
------------------------------------------------------------
------------------------------------------------------------
---------------LSLSPDGETI-----------------------------------
-----------------------VTGAGDETLRFWN------------------------
------------------VFE---------------------------------------
------------------------------------------------------------
------------------------------------------------------------
-----------------------------------------------------KNKIDEP
---------------------------------------P----S-SV------------
------------------------LLDAFSQLR---------------------------
------------------------------------------------------------
------------------------------------------------------------
------------------------------------------------------------
------------------------------------------------------------
--
>XP_001486406_Meyerozyma_guilliermondii
------------------------------------------------------------
-----------------------------MAPLETPK---------------SPSRSTRN
ID-PPRVDEA-----------------PSLPSM--------S-P---RRR----------
-------------------------------------------T---QKP---IFSDR--
----YIPNRTGVDLQAAFSLSSQE-VLPDLR-----RRGD--------A---D---NEIQ
IRKEEEANRTFSTVLKAELFGDNVPMA-----TANLASPRA--K-------KPPS-----
---------------------SNS--------------LSDPDSSTPSN-----------
--------SGSAPSSSN-------GRDRTP------------------------------
------------------------------P------------RSANH------------
-------------------------------------D---DITSTPRQ-----------
-------------------STNLFTYQSPK----KSR-----------PISR--------
-----D---LQNELY--SLSPVRQDSQKLLL-LPQKKPRNISKVPYRVLDAPELLDDFYL
NLVDWGQQDILAVGLGDSVYLWDGATQSVDRLCNLSN-KDKVTSINWIGSGTHLAIGTLQ
GLVEIWDATKMKCVRTMTGHSLRVSSLSWNEHILSSGLRDRSILNRDVRVESHYINKFEH
HKLEVCGLRWNVDENKLASGGNDNRVFVWDGLNTTPVHEFSEHVAAVKALAWSPHQRGIL
ASGGGTTDKTIKVWNTLTGSKVQDVNTGSQVCNLIWLRSLNELVSTHGYSRYQIVVWKYP
SMQQIAQLTG--------------------------------------------------
------------------------------------------------------------
----------------------------------------------HTS-----------
----------------------------------------------------RVHY----
------------------------------------------------------------
------------------------------------------------------------
------------------------------------------------------------
------------------------------------------------------------
------------------------------------------------------------
------------------------------------------------------------
------------------------------------------------------------
------------------------------------------------------------
---------------LSLSPDGETI-----------------------------------
-----------------------VTGAGDETLRFWN------------------------
------------------VFE---------------------------------------
------------------------------------------------------------
------------------------------------------------------------
-----------------------------------------------------KNRNDEP
---------------------------------------P----S-SV------------
------------------------LLDAFSQLR---------------------------
------------------------------------------------------------
------------------------------------------------------------
------------------------------------------------------------
------------------------------------------------------------
--
>XP_018714613_Metschnikowia_bicuspidata
------------------------------------------------------------
--------------------------------METPR---------------SPSRSTRS
LS-PPKPGAA----------------GPTYPAS--------ALP---RRR----------
-------------------------------------------T--NARS---MFGDR--
----YIPNRTGIDLQAAFSLSNQD-VVPDLR-----NRR--GLHRHAHTGPADGAANEIE
LRKEEEANRNFSSVLKAELFGDHVPTA-----TADLSQGRD-GPP-AAGTDLPA------
--------------------------------------TVRPANARPTT-----------
-------ITASG------------LGRTTP------------------------------
------------------------------P--------------PVDP-----------
-----------------------------------------AAAGTPRL-----------
-------------------KTNLFTYQLPS----KAR-----------PVSR--------
-----D---LQQELF--SLSPVRQESQRFLL-SPQKKPRLISKVPYRVLDAPDLSDDFYL
NLVDWGSQDVLAVGLGDSVYLWDGLTQLVERLCVLEN-KDKVTSLSWIGAGTHLALGTLR
GLVEIWDATKMKCVRTMTGHKLRVSALAWNEHVLSSGSRDRTIYNRDVRVQSHYINSFHS
HKQEVCGLSWNVEENKLASGGNDNNLFIWDALNTKPLHLFTEHNAAVKAIAWSPHQRGIL
ASGGGTADKTIKVWNTLTGNRVHNVETGSQVCNLIWSKNSNEIVSTHGFSRNQIIVWKYP
SMQQIAQLRG--------------------------------------------------
------------------------------------------------------------
----------------------------------------------HTY-----------
----------------------------------------------------RVLY----
------------------------------------------------------------
------------------------------------------------------------
------------------------------------------------------------
------------------------------------------------------------
------------------------------------------------------------
------------------------------------------------------------
------------------------------------------------------------
------------------------------------------------------------
---------------LSLSPDGETI-----------------------------------
-----------------------VTGAGDETLRFWN------------------------
------------------VFE---------------------------------------
------------------------------------------------------------
------------------------------------------------------------
-----------------------------------------------------KNRNNEP
---------------------------------------A----S-SV------------
------------------------LMDAFLQLR---------------------------
------------------------------------------------------------
------------------------------------------------------------
------------------------------------------------------------
------------------------------------------------------------
--
>XP_002619625_Clavispora_lusitaniae
------------------------------------------------------------
-----------MDASRQGSPTPSHRAPKYPPSTETPR---------------SPSRSTRN
LS-PPKLGEA-----------------QSYPSV--------S-P---RRR----------
-------------------------------------------L--NGRS---LFSDR--
----HIPNRTGVDLQAAFSLSAQD-VMPELR-----SARSGAPER------DERAGNEIE
LRKEAEANRTFSSVLKAELFGDNVPMA-----AAELARPKAVSPGRTNSSDVPST-----
---------------------SAN--------------NIRSANSLPVT-----------
-------IA---------------SGRTTP------------------------------
------------------------------P------------QPAGGA-----------
-----------------------------------------GGSGTPRQ-----------
-------------------SANLFTYQSPT----KSR-----------PVSR--------
-----D---LSHELF--SLSPVRSDSQRFLL-SPQKKTRSISKVPYRVLDAPELSDDFYL
NLVDWGSQDVLAVGLGDSVYLWDGSTQSVERLCVLEN-KDKVTSLSWIASGTHLAVGTSK
GLVEIWDATKIKCVRTMTGHKLRVSALAWNEHILSSGSRDRTIYNRDVRVQSHYINSFDS
HKQEICGLKWNVEENKLASGGNDNNIFVWDGLDTKPLHKFSEHSAAVKALAWSPHQRGIL
ASGGGTADKTIKVWNTLTGTRINNVETGSQVCNLIWSKNSNELVSTHGYSRNQIIVWKYP
SMQQVAQLTG--------------------------------------------------
------------------------------------------------------------
----------------------------------------------HTY-----------
----------------------------------------------------RVLY----
------------------------------------------------------------
------------------------------------------------------------
------------------------------------------------------------
------------------------------------------------------------
------------------------------------------------------------
------------------------------------------------------------
------------------------------------------------------------
------------------------------------------------------------
---------------LSLSPDGETI-----------------------------------
-----------------------VTGAGDETLRFWN------------------------
------------------VFE---------------------------------------
------------------------------------------------------------
------------------------------------------------------------
-----------------------------------------------------KNRNDEP
---------------------------------------P----S-SV------------
------------------------LLEAFSQLR---------------------------
------------------------------------------------------------
------------------------------------------------------------
------------------------------------------------------------
------------------------------------------------------------
--
>XP_025340819_Candida_haemuloni
------------------------------------------------------------
-------MDNPFNARSSPAPGGS-NGANTNP-LETPR---------------SPSRSTRS
LS-PPKPGDQ----------------YGAFPST--------S-P---RRR----------
-------------------------------------------Y--NGRS---LFSDR--
----YIPNRTGIDLQAAFSLSNQE-VMPDLR-----ASRASGAGNISSATAEERDANEIE
IRKEEEANRSFSSVLKAELFGDHVPMA-----TADLSRNHA-RSSQEKKNDSSS------
--------------------------------------NLRSANHASTT-----------
-------MSSAGGNIP--------SGRTTP------------------------------
------------------------------P------------RSTGGP-----------
-----------------------------------------GVASTPRS-----------
-------------------NANMFTYQSPS----KSR-----------PISR--------
-----D---LQQELF--SLSPVRSESQKFLL-SPQKKPRNISKVPYRVLDAPELSDDFYL
NLVDWGSQDVLAVGLGDSVYLWDGSTQSVERLCVLDQ-KDKVTSLSWIGSGTHLAVGTSK
GLVEIWDATKTRCVRTMTGHKLRVSALAWNEHILSSGSRDRTILNRDVRIQDHYVNCFEH
HKQEVCGLKWNVEENKLASGGNDNNLFIWDALNTKPLHQFTEHNAAVKAIAWSPHQRGIL
ASGGGTADKTIKVWNTLTGNRINNVETGSQVCNLIWSKNSNELVSTHGYSRNQIIVWKYS
SMQQIAQLTG--------------------------------------------------
------------------------------------------------------------
----------------------------------------------HTY-----------
----------------------------------------------------RVLY----
------------------------------------------------------------
------------------------------------------------------------
------------------------------------------------------------
------------------------------------------------------------
------------------------------------------------------------
------------------------------------------------------------
------------------------------------------------------------
------------------------------------------------------------
---------------LSISPDGETI-----------------------------------
-----------------------VTGAGDETLRFWN------------------------
------------------VFE---------------------------------------
------------------------------------------------------------
------------------------------------------------------------
-----------------------------------------------------KNRNNEP
---------------------------------------P----T-SV------------
------------------------LLDAFSRLR---------------------------
------------------------------------------------------------
------------------------------------------------------------
------------------------------------------------------------
------------------------------------------------------------
--
>XP_024716255_Candida_pseudohaemulonis
------------------------------------------------------------
------------------------------------------------------------
------------------------------------------------------------
------------------------------------------------------------
--------------------------MPDLR-----ASRSSGAGNIQSGSAEERDTNEIE
MRKEEEANRSFSSVLKAELFGDHVPMA-----TADLSRNRL-------GQDKNDS-----
---------------------STN---------------LRSSNHASTT-----------
--------MSSAGGNSS-------SGRTTP------------------------------
------------------------------P------------RTTGS------------
-----------------------------------------GVASTPRL-----------
-------------------SANMFTYQLPS----KQR-----------PISR--------
-----D---LQLELF--SLSPVRSESQKFLL-SPQKKPRNISKVPYRVLDAPELSDDFYL
NLVDWGSQDVLAVGLGDSVYLWDGLTQSVERLCVLDQ-KDKVTSLSWIGSGTHLAVGTLK
GLVEIWDATKTRCVRTMTGHKLRVSALAWNEHILSSGSRDRTIYNRDVRILDHYVNCFEH
HKQEVCGLKWNVEENKLASGGNDNNLFIWDALNTKPLHQFTEHNAAVKAIAWSPHQRGIL
ASGGGTADKTIKVWNTLTGNRINNVETGSQVCNLIWSKNSNELVLTHGYSRNQIIVWKYL
SMQQIAQLTAKDLSHLLSEEAKSRKNSPLKGAFKYFNQPGMTFLGGGLPLSDYFPFNRME
LDAPSAPFPNGIGAQATDEDKTVIEVYKDKTKNDPKTKDVELSRSLQYGFTEGAPELLNF
LKEHTETIHKVPYDGWSVISSIGNTQSWDAVLRTFVTRGDAILVEEHTFPSALETAHAQG
VTTVPVAMDSEGLLPEALEKTLDQWVGPKPKLLYTICTGQNPTGSCLSAERRRAIYKLAQ
KHDFIVIEDEPYYFLQMEPYTENLEERSKKHVHDHDEFVKALVPSFLSMDVEGRVIRLDS
VSKTIAPGTRFGWIVGQEKLLERFVRLHEVSIQCPSGFAQSALNGLFQRWGQKGYLDWLI
GLRAEYTHKRDVAIDSLHKYFPKEVVQILPPVAGMFFVVQIDASKHPKYKEFGESALRVE
ESIYRKGLEKGTLIIPGSWFKADGQTNPPQPPTPKDPALEKFIFFRGTYAAVPLDELEFG
LKKFGGAVHEEFAENKFIECYATSINPNGTRLATGGLDGNVKIWDTKLILRYKDYQPEEG
ENDVLKDKMDIDEQPHELKRPVASMSRHNGAVTCVKFSPDGKFLASGSDDKIVLIWEKDE
EQANRPKQFGETEADLEHWMVRKRLVAHDNDVQDICWSPDGSLLITVGLDRSIIIWSGTT
FERIKRYDIHQSMVKGIVFDPANKFFATASDDRTVRIFRYSRKLNDTSMNNYEFQVEHIV
MDPFKKSPLTSYFRRMSWSPDGQHIAVPNATNGPVSAVVIINRGNWATDVSLIGHEAPCE
VCSFSPRLFRQDSTKSDQYMTILATGGQDRTLAVWSTGRTKPLVVAEEVVENAITDICWG
PDGQSLFLTSLDGSVTCVIFDDKELGEIVAEDVNDSQLLRYGGDRESTVFAESAQQLELE
ELAAKQESAVPARPTTPKLEPKVKTEDDFTTAPSTPHKPKEEPQATKKISSRTQSVKITK
DGKKRVAPMLISSAAAPKTSSSFSQPSVKSARKFDISNKVSQTPYHLPRLGVQTSVHGLR
QRDSAHGDDALKANEDQDNDNEDIGMDDPNATHSSYNGGTFRKKMKRYRRWLMKHKYPTP
FKFVSDLPNVLFRNADMMNHELSSLIQKKDVVNSQEIINP----S-SIEAVDENIMFQVV
VKSVQYLHKTPKYLERVSNGDSDELISSIVEVRNGSAWPEDDASLNADYAQRLDFQDPTQ
VIVTNNEKSETRDYIVYFPFRIQQVVPILFDDSLFYYVLISFDGAIQIVYADSGSYLTPQ
LEIGSNIVFAKQSGRYLLVLTSSGLLYVWEFFGTSYQNIKGSLKGVSIAAVINSETVLPK
IDPDSTKKGVNPSVVVEVVRSVDVDPDTGAPYITLQNANSVYTYNSDMMVWLKAVEPWYY
LALQEADLQVGSPLLQLLLTKTYTSNLEQIERGKRSRYTFNEQNKELEENMKLRFNEQVE
LV
>XP_025338163_Candida_duobushaemulonis
------------------------------------------------------------
------------------------------------------------------------
------------------------------------------------------------
------------------------------------------------------------
--------------------------MPDLR-----ASRSSGAGNIQSGSAEERDTNEIE
MRKEEEANRSFSSVLKAELFGDHVPMA-----TADLSRNRL-------GQDKNDS-----
---------------------STN---------------LRSSNHASTT-----------
--------MSSAGGNSS-------SGRTTP------------------------------
------------------------------P------------RTTGS------------
-----------------------------------------GVASTPRS-----------
-------------------SANMFTYQSPS----KQR-----------PISR--------
-----D---LQSELF--SLSPVRSESQKFLL-SPQKKPRNISK----------LSDDFYL
NLVDWGSQDVLAVGLGDSVYLWDGSTQSVERLCVLDQ-KDKVTSLSWIGSGTHLAVGTSK
GLVEIWDATKTRCVRTMTGHKLRVSALAWNEHILSSGSRDRTIYNRDVRISDHYVNCFEH
HKQEVCGLKWNVEENKLASGGNDNNLFIWDALNTKPLHQFTEHNAAVKAIAWSPHQRGIL
ASGGGTADKTIKVWNTLTGNRINNVETGSQVCNLIWSKNSNELVSTHGYSRNQIIVWKYS
SMQQIAQLTAKDLSHLLSEEAKSRKNSPLKGAFKYFNQPGMTFLGGGLPLSDYFPFNRME
LDAPSAPFPNGIGAQATDEDKTVIEVYKDKTKNDPKTKDVELSRSLQYGYTEGAPELLNF
LKEHTETIHKVPYDGWSVISSIGNTQSWDAVLRTFVTRGDAILVEEHTFPSALETAHAQG
VNTVPVAMDSEGLLPEALEKTLDQWVGPKPKLLYTICTGQNPTGSCLSAERRRAIYKLAQ
QHDFIIIEDEPYYFLQMEPYTENLEERSKKHVHDHDEFVKALVPSFLSMDVEGRVIRLDS
VSKTIAPGSRFGWIVGQEKLLERFVRLHEVSIQCPSGFAQSALNGLFQRWGQKGYLDWLI
GLRAEYTHKRDVAIDSLHKYFPKEVVQILPPVAGMFFVVQIDASKHPKYKEFGESALKVE
ESIYRKGLEKGTLIIPGSWFKADGQTNPPQPPTPKDPALEKFIFFRGTYAAVPLDELEFG
LKKFGAAVHEEFG-----------------LLATGGLDGNVKIWDTKSILRYKDYQSEGG
ENDVLKDKMDIDEQPHELKRPVASMSRHNGAVTCVKFSPDGKFLASGSDDKIVLIWEKDE
EQANRPKQFGETEADLEHWMVRKRLVAHDNDVQDICWSPDGSLLITVGLDRSIIIWSGTT
FERIKRYDIHQSMVKGIVFDPANKFFATASDDRTVRIFRYSRKLNDTSMNNYEFQVEHIV
MDPFKKSPLTSYFRRMSWSPDGQHIAVPNATNGPVSAVVIINRGNWATDVSLIGHEAPCE
VCSFSPRLFREDSTKSDQYMTILATGGQDRTLAVWSTGRTKPLVVAEEVVENAITDICWG
PDGQSLFLTSLDGSVTCVIFDEKELGEIVAEDVNDSQLLRYGGDRESTVFAESAQQLELE
ELAAKQDLAAPARPTTPKLEPKVKTEDDFTTAPSTPHKPKEEPQATKKISSRTQSVKITK
DGKKRVAPMLISSAAAPKTSSSFSQPSIKSSRKFDISNKVSQTPYHLPRLGVQTSVHGLR
QRNSAHGDDVSKANEDQDNDNEDIGMDDPNATHSSYNGGTFRKKMKRYRRWLMKHKYPTP
FKFVSDLPNVLFRNADMMNHELSSLIQKKDIVNSQEIINP----S-SIEAVDENIMFQVV
VKSVQHLHKTPKFLERVSNGDSDELISSIVEVRNGSAWPEDDASLNADYAQRLDFQDPTQ
VIVTNNEKSETRDYIIYFPFRIQQVVPILFDDSLFYYVLISFDGAIQIVYADSGSYLTPQ
LEIGSNIVFAKQSGRYLLVLTSSGLLYVWEFFGTSYQNIKGSLKGVSIAAVINSETVLPK
IDPDSTKKGVHPSVVVEVVRSVDVDPDTGAPYITLQNTNSVYTYSSDMMVWLKAVEPWYY
LALQEADLQVRSPLLQSLLKKTYTSNLEQIERGKRSRYTFNEQNKELEENMKSRFSEQVE
LL
>XP_028892295_Candida_auris
------------------------------------------------------------
-------MDNPFDARNSPAPGGSKNDSASNP-LETPR---------------SPSRSTRN
LS-PPKPGDQ----------------YGTFPST--------S-P---RRR----------
-------------------------------------------Y--NGRS---LFSDR--
----YIPNRTGVDLQAAFSLTNQE-VLPDFR-----ASRASGAGNTSSANAEERDANEIE
IRKEEEANRSFSSVLKAELFGDHVPMA-----TADLSRSNA-RP--DKKNDLAS------
--------------------------------------NMRSSNH-SST-----------
-------MLTAGGSIPS-------SGRTTP------------------------------
------------------------------P------------RTTANT-----------
-----------------------------------------GVMSTPRS-----------
-------------------STNMFTYQSPS----KQR-----------PISR--------
-----D---LQHELF--SLSPVRSESQKFLL-SPQKKPRNISKVPYRVLDAPDLSDDFYL
NLVDWGSQDVLAVGLGDSVYLWDGSTQSVERLCVLEN-KDKVTSLSWIGSGTHLAVGTSK
GLVEIWDATKTRCVRTMTGHKLRVSALAWNEHILSSGSRDRTIYNRDVRISDHYVNCFEH
HKQEVCGLKWNVEENKLASGGNDNNLFIWDALNTKPLHQFTEHNAAVKAIAWSPHQRGIL
ASGGGTADKTIKVWNTLTGNRINNVETGSQVCNLIWSKNSNELVSTHGYSRNQIIVWKYS
SMQQIAQLTG--------------------------------------------------
------------------------------------------------------------
----------------------------------------------HTY-----------
----------------------------------------------------RVLY----
------------------------------------------------------------
------------------------------------------------------------
------------------------------------------------------------
------------------------------------------------------------
------------------------------------------------------------
------------------------------------------------------------
------------------------------------------------------------
------------------------------------------------------------
---------------LSMSPDGETI-----------------------------------
-----------------------VTGAGDETLRFWN------------------------
------------------VFE---------------------------------------
------------------------------------------------------------
------------------------------------------------------------
-----------------------------------------------------KNRNNEP
---------------------------------------P----A-SV------------
------------------------LLDAFSRLR---------------------------
------------------------------------------------------------
------------------------------------------------------------
------------------------------------------------------------
------------------------------------------------------------
--
>NP_011512_Saccharomyces_cerevisiae
------------------------------------------------------------
----------------------MST-NLNPFMNNTPSS--------------SPLKGSE-
-----S--KRVSKRP--------ISSSSSA--S------LLSSP---SRR----------
-------------------------------------------SRP--ST---VYGDR--
----YIPSRTDIDFNSIVSISSM----ASVP-----ALNPSS-TE-----------DQVE
YQKERQAHETYNTLLKNELFGEMLSKDTV---------------------GSESS-IDRI
KNTRPST--------------RG--------------------------NVHAENTTRHG
YEL--ER------------------VSTPP-PE---------------------------
---AA----GLEEFSPHST-----------P-----------------------------
--------------------------------------------VTPRR---LF------
---TSQQDEITRPSSNSVRGASLLTYQQRK----GRR-----------LSAA--------
-----S--LLQSQFFD-SMSPVRPDSKQLLL-SPGKQFRQIAKVPYRVLDAPSLADDFYY
SLIDWSSTDVLAVALGKSIFLTDNNTGDVVHLCDT---ENEYTSLSWIGAGSHLAVGQAN
GLVEIYDVMKRKCIRTLSGHIDRVACLSWNNHVLTSGSRDHRILHRDVRMPDPFFETIES
HTQEVCGLKWNVADNKLASGGNDNVVHVYEGTSKSPILTFDEHKAAVKAMAWSPHKRGVL
ATGGGTADRRLKIWNVNTSIKMSDIDSGSQICNMVWSKNTNELVTSHGYSKYNLTLWDCN
SMDPIAILKG--------------------------------------------------
------------------------------------------------------------
----------------------------------------------HSF-----------
----------------------------------------------------RVLH----
------------------------------------------------------------
------------------------------------------------------------
------------------------------------------------------------
------------------------------------------------------------
------------------------------------------------------------
------------------------------------------------------------
------------------------------------------------------------
------------------------------------------------------------
---------------LTLSNDGTTV-----------------------------------
-----------------------VSGAGDETLRYWK------------------------
------------------LFD---------------------------------------
------------------------------------------------------------
------------------------------------------------------------
-----------------------------------------------------KPKAKVQ
---------------------------------------P----N-SL------------
------------------------IFDAFNQIR---------------------------
------------------------------------------------------------
------------------------------------------------------------
------------------------------------------------------------
------------------------------------------------------------
--
>XP_018222221_Saccharomyces_eubayanus
------------------------------------------------------------
----------------------MST-NSNPFMNNTPSS--------------SPLKGSE-
-----N--KRISKRP--------ISSSSSA--S------LLSSP---SRR----------
-------------------------------------------SRP--PT---VYGDR--
----YIPNRTDIDLNSIVSISSI----TNVP-----ALNPSS-TE-----------DQVE
YQKERQAHETYNTLLKNELFGEMLSKDTV---------------------GPESS-IDRI
KNTRPST--------------MG--------------------------VVHAENSSNRG
YEL--ER------------------VSTPP-PE---------------------------
---GA----GLEDFSPHST-----------P-----------------------------
--------------------------------------------VTPRR---LF------
---TSQQDEVIRPSSSSVRGASLLTYQQRK----GRK-----------LSAA--------
-----S--LLQSQFFD-SMSPVRPDSKQLLL-SPGKQFRQIAKVPYRVLDAPSLADDFYY
SLIDWSSTDVLAVALGKSIFLTDNNTGDVVHLCDT---QNEYTSLSWIGAGSHLAVGQGN
GLVEIYDVIKRKCIRTLSGHVDRVACLSWNNHVLTSGSRDHRILHRDVRMPDPFFETIES
HTQEVCGLKWNVADNKLASGGNDNMVNVYEGTSKSPILTFDEHKAAVKAMAWSPHKRGIL
ATGGGTADRKLKIWNVNTSTKISDIDSGSQICNMVWSKNTNELVTSHGYSKYNLTLWDCT
SMDPIAILKG--------------------------------------------------
------------------------------------------------------------
----------------------------------------------HSF-----------
----------------------------------------------------RVLH----
------------------------------------------------------------
------------------------------------------------------------
------------------------------------------------------------
------------------------------------------------------------
------------------------------------------------------------
------------------------------------------------------------
------------------------------------------------------------
------------------------------------------------------------
---------------LTLSNDGTTV-----------------------------------
-----------------------VSGAGDETLRYWK------------------------
------------------LFD---------------------------------------
------------------------------------------------------------
------------------------------------------------------------
-----------------------------------------------------KPKAKVQ
---------------------------------------P----N-SL------------
------------------------IFDAFNQIR---------------------------
------------------------------------------------------------
------------------------------------------------------------
------------------------------------------------------------
------------------------------------------------------------
--
>XP_033766352_Saccharomyces_paradoxus
------------------------------------------------------------
----------------------MPT-NLNPFMNNTPSS--------------SPLKGSE-
-----S--KRVSKRP--------ISSSSSA--S------LVSSP---SRR----------
-------------------------------------------SRP--ST---VYGDR--
----YIPARTDIDFNSIVSISSM----ASVP-----ALNPSS-TE-----------DQVE
YQKERQAHETYNTLLKNELFGEMLSKDTV---------------------GSESS-IDRI
KNTRPCT--------------RG--------------------------NVHTENATSYG
YEL--ER------------------VSTPP-PE---------------------------
---EP----SLEEFSPHST-----------P-----------------------------
--------------------------------------------VTPRR---LF------
---TSQQDEVTRPSSNSVRGASLLTYQQRQ----GRR-----------LSAA--------
-----S--LLQSQFFD-SMSPVRPDSKQLLL-SPGKQFRQIAKVPYRVLDAPSLADDFYY
SLIDWSSTDVLAVALGKSIFLTDNNSGDVVHLCDT---ENEYTSLSWIGAGSHLAVGQAN
GLVEIYDVIKRKCIRTLSGHVDRVACLSWNNHVLTSGSRDHRILHRDVRMPDPFFETIES
HTQEVCGLKWNVADNKLASGGNDNMVHVYEGTSKSPILTFDEHKAAVKAMAWSPHKRGIL
ATGGGTADRRLKIWNVNTSTKISDIDSGSQICNMVWSKNTNELVTSHGYSKYNLTLWDCH
SMDPIAILKG--------------------------------------------------
------------------------------------------------------------
----------------------------------------------HSF-----------
----------------------------------------------------RVLH----
------------------------------------------------------------
------------------------------------------------------------
------------------------------------------------------------
------------------------------------------------------------
------------------------------------------------------------
------------------------------------------------------------
------------------------------------------------------------
------------------------------------------------------------
---------------LTLSNDGITV-----------------------------------
-----------------------VSGAGDETLRYWK------------------------
------------------LFD---------------------------------------
------------------------------------------------------------
------------------------------------------------------------
-----------------------------------------------------KPKAKVQ
---------------------------------------P----N-SL------------
------------------------IFDAFNQIR---------------------------
------------------------------------------------------------
------------------------------------------------------------
------------------------------------------------------------
------------------------------------------------------------
--
>XP_003678428_Naumovozyma_castellii
------------------------------------------------------------
----------------------MVGSLGNPFMNNTPSS--------------SPVKDSE-
-----N--NRVSKRP--------VSNLSSSSTS------VLSSP---SRR----------
-------------------------------------------PRTSGSV---IYSDR--
----FLPNRTAVNLNAITSIGNP----VNLA-----PHNTSK-TE-----------DQVE
IQKERQSHATFDAILKNELFGEMLQKDTI---------------------GSESS-IGRI
QNTRPGT--------------ADAFRSTYPSERSSHSNSGARFQNSSDNNI--QSNDY--
SESEAGD------------------GAATP-PD---------------------------
---AE----IMEYSSSTSV-----------P-----------------------------
--------------------------------------------VTPSR---LF------
---STVNDDLYRPSTATARGASLLTYSERT----GRR-----------TSVS--------
-----S--LMQSQFFD-SLSPVRPDSKQLLL-SPTKKFRQIAKVPYRVLDAPCLADDFYY
DLIDWSSTDILAVGLGKSIFLTDNGSGEVVHLCDT---ENEYTSLSWVGAGSHLAVGQGN
GLVEIYDVVKRKCVRTLSGHVDRVACLSWNGHILTSGSRDHNILHRDVRMPDPFFERLNT
HSQEVCGLQWNTEENKLASGGNDNVVCVYDGTSRNPMIKFIEHKAAVKALAWSPHKRGIL
ATGGGTVDRRLKTWNVNTSMKLSDVDTGSQVCNMIWSKNTDEIVTSHGYSKYHLTLWDYP
TMNPVAILKG--------------------------------------------------
------------------------------------------------------------
----------------------------------------------HSF-----------
----------------------------------------------------RVLH----
------------------------------------------------------------
------------------------------------------------------------
------------------------------------------------------------
------------------------------------------------------------
------------------------------------------------------------
------------------------------------------------------------
------------------------------------------------------------
------------------------------------------------------------
---------------LTLSADGTTV-----------------------------------
-----------------------VSGAGDETLRYWK------------------------
------------------LFE---------------------------------------
------------------------------------------------------------
------------------------------------------------------------
-----------------------------------------------------KSKPRAK
---------------------------------------P----D-SI------------
------------------------ILNAFNQIR---------------------------
------------------------------------------------------------
------------------------------------------------------------
------------------------------------------------------------
------------------------------------------------------------
--
>XP_003672320_Naumovozyma_dairenensis
------------------------------------------------------------
----------------------MAGGLGNPFINNTPSS--------------SPIKGSE-
-----S--KRISKRP--------ASNQSSS--S------LLSSP---SRR----------
-------------------------------------------PRTSGSI---TYSDR--
----FIPKRTDMNLNSITSIGRT----ISLP-----PLEPSN-TE-----------DQVE
LKKERLAHATFDAVLKNELFGEMLQRDAM---------------------ETESS-IERI
RNTKPYH--------------SEGNRSTF--------EEGSR-------NIGHGSSDYLS
SSRSSVD------------------GDA--------------------------------
--------------SSIST-----------P-----------------------------
--------------------------------------------VTPKR---LF------
---TSQSDSIYRPTSSVVRGASLLTYRERS----TRP-----------KSTA--------
-----S--LLQSQFFD-SVSPVRPDSKQLLL-TPSKKFRQIAKVPYRVLDAPCLADDFYY
DLIDWSSSDMLAVGLGKSIFLTDNSSGEVIHLCDT---ESEYTSLSWVGAGSHLAVGQGN
GIVEIYDVVKRKCIRTLPGHVDRTSCLSWNNHILSSGSRDHTILHRDVRMAEPFFERIKT
HSQEVCGLKWNVDENKLASGGNDNMVYVYDGTSSSPVFKITEHKAAVKAMAWSPHKRGTL
ATGGGTVDRKLKIWNINTSTKTSDIDTGSQVCNMVWSKNTDELVTSHGYSKYNLTLWDGP
TMDPIVILKG--------------------------------------------------
------------------------------------------------------------
----------------------------------------------HSF-----------
----------------------------------------------------RVLH----
------------------------------------------------------------
------------------------------------------------------------
------------------------------------------------------------
------------------------------------------------------------
------------------------------------------------------------
------------------------------------------------------------
------------------------------------------------------------
------------------------------------------------------------
---------------LTLSADGTTV-----------------------------------
-----------------------VSGAGDETLRYWK------------------------
------------------LFD---------------------------------------
------------------------------------------------------------
------------------------------------------------------------
-----------------------------------------------------KPRPRPK
---------------------------------------STSQYD-SI------------
------------------------VFDAFKQIR---------------------------
------------------------------------------------------------
------------------------------------------------------------
------------------------------------------------------------
------------------------------------------------------------
--
>XP_003955218_Kazachstania_africana
------------------------------------------------------------
-------------------------MLDNPFMSNTPSA--------------SPLKGHN-
-----------TKRINEKYSTNTSLFSSSSASSGSANSILLASP---TRR----------
-------------------------------------------PRTT-NT---DYTDR--
----FLPSRTSINLNSINSIANS----TNSS-----FTNSNVNSE-----------DQVE
LQRERQANETFDTVLKNEIFGELLSKDLN---------------------DKESN-IDKI
KHTKTTI--------------LS-------------------------------------
-------------------------TPLSP-PQKE-------------------------
---ANDS-------DLLSS-----------P-----------------------------
--------------------------------------------VTPKR---LFT----I
GTNSSNTDELYRPSSNSMRGVSLLTYR-SS----PKKTR---------PSTT--------
-----T--LLNSQFFD-SISSMRPESKQLLL-SPKKTYRKIAKIPYRVLDAPSLADDFYY
DLIDWSSTDLLAVALGKSIFLTNNSNGEVIHLCDT---ENEYTSLNWVGSGSHLAVGQSN
GIVEIFDVNKKKCIRTMLGHSDRVACLSWNSYILTSGSRDHNILHRDVRSPDPFFEKIES
HSQEVCGLKWNVDENKLVSGGNDNIVNVYDRTSTKPFMTMTEHKAAVKALDWSSHKRGIL
ATGGGTADRHLKIWNVNNMTKLNDVDTGSQVCNLVWSKNTDEIVTSHGFSKYNLTLWNYP
NLDPIAILKG--------------------------------------------------
------------------------------------------------------------
----------------------------------------------HSF-----------
----------------------------------------------------RVLH----
------------------------------------------------------------
------------------------------------------------------------
------------------------------------------------------------
------------------------------------------------------------
------------------------------------------------------------
------------------------------------------------------------
------------------------------------------------------------
------------------------------------------------------------
---------------LTLSADGTTI-----------------------------------
-----------------------VSGAGDETLRYWK------------------------
------------------LFE---------------------------------------
------------------------------------------------------------
------------------------------------------------------------
-----------------------------------------------------KQKHRSL
---------------------------------------S----DTSS------------
------------------------MFNAFNKIR---------------------------
------------------------------------------------------------
------------------------------------------------------------
------------------------------------------------------------
------------------------------------------------------------
--
>XP_022463234_Kazachstania_naganishii
------------------------------------------------------------
----------------------MSRQLGNPFMNNTPKP--------------SPLKGKDE
R----LHSSKVTKR--SAAATGSTPSSSVSTVSGSLTNPLLLSP---TRR----------
-------------------------------------------PRTTGGS---VYTDR--
----FIPSRTETGINSIKSISSS----QSMP-----FLPST-STE-----------DQLE
SQRERQAHKTFDAVLKNEIFGEMLSRDSM---------------------DSESNTIDKI
KHTRATE--------------VR-------------------------------------
-------------------------EPMTPSPERRRQSGSNGGSTVPADNNSQRGVPAAG
SDGGNDGSRSHSNIDSVSA-----------P-----------------------------
--------------------------------------------VTPRR---LF------
-PNATAEDHLFKPSSNSTRGASIFTYRDKS----SASKR---------PSTT--------
-----ASFMKSAQFMD-SKSPVRPDSKQLLLSSPGKSFRKITKVPYRVLDAPSLADDFYY
DLIDWSSKDMLAVALNKSIFLTNNATGDVVHLCDTDTVDNEFTSLSWVGAGSHLAVGQRN
GLVEIYDAVKGKCIRTLSGHVDRVACLSWNNHILSSGSRDHRILHRDVRMPDPFFERIES
HTQEVCGLKWNVDENKLASGGNDNIVHVYDGTSRTPMLTLNEHKAAVKAIAWSPHKRGIL
ATGGGTADRCLKIWNINNLTKVREVDTSSQICNMLWSKNTDEIVTSHGYSKYNLTLWDYP
TLSPVAILKG--------------------------------------------------
------------------------------------------------------------
----------------------------------------------HSF-----------
----------------------------------------------------RVLH----
------------------------------------------------------------
------------------------------------------------------------
------------------------------------------------------------
------------------------------------------------------------
------------------------------------------------------------
------------------------------------------------------------
------------------------------------------------------------
------------------------------------------------------------
---------------LTLSTDGTTV-----------------------------------
-----------------------VSGAGDETLRYWN------------------------
------------------LFE---------------------------------------
------------------------------------------------------------
------------------------------------------------------------
-----------------------------------------------------KQKPKSL
---------------------------------------P----D-SS------------
------------------------IFSTYNQIR---------------------------
------------------------------------------------------------
------------------------------------------------------------
------------------------------------------------------------
------------------------------------------------------------
--
>XP_444799_Candida_glabrata
------------------------------------------------------------
-------------------MSENSNSLRNPFVSNTPQA--------------SPYKKQQL
EYHRRGSVEDVTRRP----------TSSSS---------SLSSPGKHSRR----------
-------------------------------------------PRSSLQ----RYADR--
----YLPTRTDLDLRTIRSIGSSNATKNNTPVVPTSPTSPNSSCA-----------DHLE
VRRERESMEKFDTILKNELFGDYLAKDRDLSPERDSIYNSSTSRFTSPRKSLQASSIDQI
RNTVNFS-------------------------------------ANSSPLKSASSIQFYR
ENQSDSDSDIGTDTDSDGANSSGLNNPYTS-PSRRRHSNLFFNNIG--------------
--------------TSVSL-----------P-----------------------------
--------------------------------------------VTPKK---LT------
---FSAGASTEEVGS-TKRGASLLKYMTQS----STR-----------PSTA--------
-----S--VLHSHFESLDVSPIRRDSKKLLL-SPVKQFKNISKVPYRVLDAPSLADDFYY
SLVDWSSTDILAVALGKSVFLSEHQTGEVIHLCDT---PNEYTSLSWMGAGSHLAIGQGN
GIVEIYDVTKEKCIRTLSGHLDRVACLSWNNHILSSGSRDRTILHRDVRMADPFFEKIET
HEQEICGLKWNTNDNKLASGGNDNMVFVYDGTSRTPFLSINEHKAAVKAMAWSPHKQGIL
ATGGGTADRTLKMWNVNTSVKLNDVDTGSQVCNMVWSTNTDEIVTSHGYSKYNLTIWEAS
NLEPLAILKG--------------------------------------------------
------------------------------------------------------------
----------------------------------------------HSF-----------
----------------------------------------------------RVLH----
------------------------------------------------------------
------------------------------------------------------------
------------------------------------------------------------
------------------------------------------------------------
------------------------------------------------------------
------------------------------------------------------------
------------------------------------------------------------
------------------------------------------------------------
---------------LTLSADGTTI-----------------------------------
-----------------------VSGAGDETLRYWK------------------------
------------------LFE---------------------------------------
------------------------------------------------------------
------------------------------------------------------------
-----------------------------------------------------KQKRKAT
---------------------------------------A----D-ST------------
------------------------ILNALNQIR---------------------------
------------------------------------------------------------
------------------------------------------------------------
------------------------------------------------------------
------------------------------------------------------------
--
>XP_004181614_Tetrapisispora_blattae
------------------------------------------------------------
----------------------MPEKIPNSFLNNTPNS--------------SPLKSKD-
-------RKRFRRRS-------VYIGSSSSSSS------ILSSP---SKRNNKNIYNNPH
SAHSTNNNISINHSSSTIGLHHSNSGNNSNNGSSSNLNLNLTKAKSKNTV---QYNDR--
----FLPNRTDLDYNSMGSLSNS----IKIS-----LNSKPSSTE-----------DQIE
VQKERQIDETFDALLKNEIFGEKLLKDSL---------------------NNEST-IDRI
KSTRNSTNFSNTRRRLFDNSNNSPTNSNGPNIFLSGLPSNSNYTSSGNSNASADNISITN
NNSSNINNNNSGHNVNNLYGRNPTTSNTTS-PTRLSHSNTYSSSIHNDDSLDSIDYSSDE
LVSTPPDSQQFGNFYPTSI-----------P-----------------------------
--------------------------------------------STPNRGNSLIKNNNLN
GNNNNMNDSILSSNVYTTRGATVLTYRNQS----PRR-----------LSTA--------
-----S--LLHSQFFD-SVSPVRPDSKKLLL-SPTKKFREIAKVPFRVLDAPSLADDFYY
DLIDWSSTDMLAVALGQSIFLTDNNTSEIIHLCDT---KNEFTSLSWINTGSHIAIGQSN
GIIEIYDVTKRKCIRTLSGHTDRTACLSWNSHILTSGSRDRTILHRDVRMKDPFFERIKS
HTQEVCGLKWNESDNKLVSGGNDNTVNIYDGCMPTPLLTLDEHTAAVKALAWSPHKRGIL
ATGGGTADRKLKIWNINSSVKVNEVDTGSQVCNMIWSKNSDELVTSHGYSKYNLTLWNYP
TLDPIAILKG--------------------------------------------------
------------------------------------------------------------
----------------------------------------------HSF-----------
----------------------------------------------------RVLH----
------------------------------------------------------------
------------------------------------------------------------
------------------------------------------------------------
------------------------------------------------------------
------------------------------------------------------------
------------------------------------------------------------
------------------------------------------------------------
------------------------------------------------------------
---------------LTLSSDGTTV-----------------------------------
-----------------------VSGAGDETLRYWK------------------------
------------------IFD---------------------------------------
------------------------------------------------------------
------------------------------------------------------------
-----------------------------------------------------KVKAKPK
---------------------------------------R----S-SI------------
------------------------LFDSFNQIR---------------------------
------------------------------------------------------------
------------------------------------------------------------
------------------------------------------------------------
------------------------------------------------------------
--
>XP_003685997_Tetrapisispora_phaffii
------------------------------------------------------------
-------------------------MSYNPFMNNTPHS--------------SPIKNTQD
RSSDNNNGYRLRKKQSSNYANASPVSSISSTSQ------LLTSP---FKR----------
-------------------------------------------SRNAGSR---IYNDR--
----FIPSRTAIDLNTMMSITNTNIDYQSNE-----KDSLSI-TE-----------DQIE
LQKEREANHTFDTILKNELFGEKIINDFN---------------------SIESS-IDRI
QNTKSLV--------------RIKNNIRLNDSLPTLHNPLNNSTSSYGNRSDYDDDDNTD
EVETDVDDFDSEENASGNNNR----VPSTP-PH---------------------------
---NVN---RTSDYSSNSE-----------P-----------------------------
--------------------------------------------VTPRR---LN------
---MSQQADQQSFLSNYGRGASLLTYTERR----ATR-----------PSTE--------
-----S--ILQTQFNN-SSSVVRPDSKQLLL-SPKKKTRQIAKIPYRVLDAPSLADDFYY
DLIDWSSRDVLAVALGKSIFLTDNNNGDVIHLCDT---DNEFTSLNWVGTGSHLAVGQSN
GLVEIYDIIKRKCIRTLSGHSDRVSCLSWNNHILSSGSRDRKILHRDVRSPDSYFTQIET
HTQEVCGLKWNIEDNRLASGGNDNIVYVYDGVNSKPTLMFTEHTAAVKAMTWSPHRRGIL
ATGGGTADRRLKIWNVNTSAKLNDVDSGSQICNMIWSKNTDEIVTSHGYSRYNLTLWNYP
TLEPVAIFKG--------------------------------------------------
------------------------------------------------------------
----------------------------------------------HSF-----------
----------------------------------------------------RVLH----
------------------------------------------------------------
------------------------------------------------------------
------------------------------------------------------------
------------------------------------------------------------
------------------------------------------------------------
------------------------------------------------------------
------------------------------------------------------------
------------------------------------------------------------
---------------LTLSEDGTTV-----------------------------------
-----------------------VSGAGDETLRYWK------------------------
------------------IFN---------------------------------------
------------------------------------------------------------
------------------------------------------------------------
-----------------------------------------------------KPKAKAQ
---------------------------------------P----E-SL------------
------------------------IFESFYNIR---------------------------
------------------------------------------------------------
------------------------------------------------------------
------------------------------------------------------------
------------------------------------------------------------
--
>XP_001645469_Vanderwaltozyma_polyspora
------------------------------------------------------------
----------------------MS--SSNPFMNNTPNT--------------SPLKNYD-
-----GSNKRIGKRP-------LLNASNSS--S------QLTSP---FRR----------
-------------------------------------------QRNSGSV---IYNDR--
----FIPTRTEIDLNTIVSLSNT----VKII-----PDDPSN-SE-----------DQVE
IQKKRLAHETFDAVLKNELFGEKLSRDIT---------------------GTESS-IDKI
KNTKPTL--------------SH--------------------------SRYKKENSSSD
EIETDVDEDQDGNLDLNGNPIDLPHVPNTP-PD---------------------------
---SL----HRSDSLPTGS-----------P-----------------------------
--------------------------------------------VTPRR---LF------
---AKQIDEHYKPTSNSVRGASLLTYRERT----STR-----------PSTT--------
-----S--ILQSQFY--SSSPVRPDSRQLLL-SPAKKFRQIAKVPYRVLDAPSLADDFYY
DLIDWSSTDMLAVALGKSIFLTDNSNGDVIHLCDT---KDEYTSLSWVGAGSHLAVGQGN
GLMEIYDVVKKKCIRTLSGHTDRVSCLSWNNNILSSGSRDRRILHRDVRIADPFFAQIET
HTQEVCGLKWNVEENKLASGGNDNIVCVYDGTSVTPTLTFREHTAAVKAIGWSPHKRGIL
ATGGGTADRRLKIWNVNTAMKLNDADTGSQVCNLIWSKNTDEIVTSHGYSKYNLTLWNYP
TLEPIAILKG--------------------------------------------------
------------------------------------------------------------
----------------------------------------------HSF-----------
----------------------------------------------------RVLH----
------------------------------------------------------------
------------------------------------------------------------
------------------------------------------------------------
------------------------------------------------------------
------------------------------------------------------------
------------------------------------------------------------
------------------------------------------------------------
------------------------------------------------------------
---------------LTLSADGTTV-----------------------------------
-----------------------VSGAGDETLRYWK------------------------
------------------LFE---------------------------------------
------------------------------------------------------------
------------------------------------------------------------
-----------------------------------------------------KPKPKAQ
---------------------------------------P----E-SL------------
------------------------IFGAFNQIR---------------------------
------------------------------------------------------------
------------------------------------------------------------
------------------------------------------------------------
------------------------------------------------------------
--
>XP_003682245_Torulaspora_delbrueckii
------------------------------------------------------------
----------------------MSGYSDNPFINNTPSS--------------SPQKPRD-
-----G--NRVLKRP--------FGSSSSS--S------LLSSP---SRQ----------
-------------------------------------------SRTAGSI---VYADR--
----FIPNRTGIDLNTLASIGSS----ASLP-----PPGPSS-TD-----------DQVE
LQKEIQAHETFDAVLKNELFGEKLVRDAV---------------------GKESS-IDRI
KNTRSSA--------------ID--------------------------FLGGSNNTVQD
SSLFDEE------------------HP---------------------------------
----------------DSA-----------P-----------------------------
--------------------------------------------ATPRR---IL------
---PS-NDEYRRPSSNSLRGASLLTYTGSN----GTR-----------PSTV--------
-----S--LMQSQIFD-SMSPVRPDSEKFLL-SPGRKFRQIVKIPYRVLDAPSLADDFYY
DLVDWSSTDMLAVALGKSIFLTDNASGDVVHLCDT---ENEYTSLSWVGAGSHLAIGQAN
GLVEIYDVVKRKCIRTLSGHKDRVACLSWNNHILTSGSRDRRILHRDVRVPDSFFERIET
HSQEVCGLKWNPESNKLASGGNDNMVYVYDGTSRSPVLKFEEHTAAVKALAWSPHKRGIL
ASGGGTADRKLKTWNVNTGFKVNEVDTGSQVCNMIWSKNTDEIVTSHGYSRYNLTLWDYP
TMNPVAILKG--------------------------------------------------
------------------------------------------------------------
----------------------------------------------HSF-----------
----------------------------------------------------RVLH----
------------------------------------------------------------
------------------------------------------------------------
------------------------------------------------------------
------------------------------------------------------------
------------------------------------------------------------
------------------------------------------------------------
------------------------------------------------------------
------------------------------------------------------------
---------------LTLSADGTTV-----------------------------------
-----------------------VSGAGDETLRYWK------------------------
------------------IFD---------------------------------------
------------------------------------------------------------
------------------------------------------------------------
-----------------------------------------------------KPKAKVK
---------------------------------------P----D-SV------------
------------------------IFGSFGQIR---------------------------
------------------------------------------------------------
------------------------------------------------------------
------------------------------------------------------------
------------------------------------------------------------
--
>XP_037145025_Zygotorulaspora_mrakii
------------------------------------------------------------
----------------------MSGFPENPFMNNTPSS--------------SPSKSVD-
-----G--NRVLKRP--------LGNNSSS--S------LLSSP---SRR----------
-------------------------------------------ARTSGSV---IYGDR--
----FIPNRTSIDLNSMKSIGNT----ASVP-----TLIPSV-TE-----------DQVE
LQRERQSRETFDTVLKNELFGEKLLRDAI---------------------GKESS-IDRI
KNTKPAI--------------PC--------------------------Y---QSAAATA
SVEYEED------------------MPTTP-PD---------------------------
---S-------DE-RPQSA-----------P-----------------------------
--------------------------------------------VTPRR---AL------
---PQGPEESYRPSSNSMRGASLLTYRERT----GTR-----------PSTT--------
-----S--ILQSHFFD-SASPVRPESKQLLL-SPGKKFRQIAKIPYRVLDAPSLADDFYY
DLIDWSSTDVLAVALGKSIFLTDNNTGDVIHLCDT---ENGFTSLRWVGAGSHLAVGQTD
GLVEIYDVIKRKCIRTLSGHMDRVACLTWNNHILSSGSRDRSILHRDVRAPDSFFERIET
HSQEVCGLKWNPETNKLASGGNDNVVHVYDGTIKTPMFSFNEHTAAVKAMAWSPHKRGVL
ATGGGTADRKLKVWNTITGSKLCDVDTGSQVCNMVWSNNTDEIVTSHGYSRYNLTVWDYQ
TMDPVAILKG--------------------------------------------------
------------------------------------------------------------
----------------------------------------------HSF-----------
----------------------------------------------------RVLH----
------------------------------------------------------------
------------------------------------------------------------
------------------------------------------------------------
------------------------------------------------------------
------------------------------------------------------------
------------------------------------------------------------
------------------------------------------------------------
------------------------------------------------------------
---------------MTLSADGTTV-----------------------------------
-----------------------VSGAGDETLRYWK------------------------
------------------IFG---------------------------------------
------------------------------------------------------------
------------------------------------------------------------
-----------------------------------------------------KVKAKTN
---------------------------------------P----N-SI------------
------------------------IFSSLNQIR---------------------------
------------------------------------------------------------
------------------------------------------------------------
------------------------------------------------------------
------------------------------------------------------------
--
>XP_002498447_Zygosaccharomyces_rouxii
------------------------------------------------------------
----------------------MAGYSGNPFINNTPSS--------------SPLKNAD-
-----N--NRVTKRP--------LGSSSSS--S------LMSSP---TRR----------
-------------------------------------------SRITGSA---AYGDR--
----FIPSRTEIDLNTMASIGSV----ASLP-----PAPPSI-SE-----------DQVE
LQREMQAHETFDAVLKNELFGEKLSRDAV---------------------GNESS-IDRI
KNTRPSR--------------VN--------------------------L----NEPIE-
-----EE------------------APTTP-PD---------------------------
---SV----DVDS-QVQSA-----------P-----------------------------
--------------------------------------------VTPHR---GL------
---HSHSEELFRPSSNAIRGASLLTYRERT----GTR-----------PSTA--------
-----S--MMQSQFFD-TSSSVRPDSKQLLL-SPGKQFRQIAKIPYRVLDAPSLADDFYY
DLIDWSSTDMLAVALGKSIFLADNATGDVLHLCDT---ENEYTSLSWVGAGSHLAVGQGN
GLVEIYDVVKKKCIRTLSGHMDRVACLSWNNYVLTSGSRDRRILHRDVRIPDSYFERIEA
HTQEVCGLKWNVDDNKLASGGNDNMLFVYDSTARNPVLTFNEHTAAVKAMAWSPHKRGVL
GSGGGTADRRLKVWNVNTSQKISDVDTGSQVCNMVWSKNTDEILTSHGYSRYNLTLWDFP
TMDPVAILKG--------------------------------------------------
------------------------------------------------------------
----------------------------------------------HSF-----------
----------------------------------------------------RVLH----
------------------------------------------------------------
------------------------------------------------------------
------------------------------------------------------------
------------------------------------------------------------
------------------------------------------------------------
------------------------------------------------------------
------------------------------------------------------------
------------------------------------------------------------
---------------LTLSADGTTV-----------------------------------
-----------------------VSGAGDETLRYWK------------------------
------------------IFD---------------------------------------
------------------------------------------------------------
------------------------------------------------------------
-----------------------------------------------------KPKVKAK
---------------------------------------P----D-SV------------
------------------------IFSAFNQIR---------------------------
------------------------------------------------------------
------------------------------------------------------------
------------------------------------------------------------
------------------------------------------------------------
--
>XP_003647371_Eremothecium_cymbalariae
------------------------------------------------------------
-----------------------MSDNDSPFMDNTPST--------------SPAKKSQ-
-----A-NNRVSKRP-------ISSSSSSS--S------LLSSP---VRR----------
-------------------------------------------PRSTN-----AYTDR--
----FMPNRTNMDLNTVISIGST----SNLT-----YVSPIT-SD-----------NQIE
FQKERQAHQTFDTILKNELFGDKLSKDSN---------------------DNENN-IERI
HCTASQS--------------LE-------------------------------------
-------------------------EPNTP-PK---------------------------
---S-----NSSDHSTSST-----------P-----------------------------
--------------------------------------------ATPKR---LT------
---FTSTDSLQRPTSNNVRGASLFTYRERS----ATR-----------NSTV--------
-----S--MLQQQFMN-SISPVRPDSQRLLL-SPGKRFRDIAKVPYRVLDAPSLADDFYY
DLIDWSSTDMLAVALGKTVFLTDDNSNEVIQMCET---DLEYTSLSWVNSGSHLAVGLSD
GIVELHDVVKKKCIRTLSGHLDRVACLSWNHHILSSGSRDHKILHRDVRMPEHYFEQINT
HSQEVCGLKWNVEENRLASGGNDNMVYVYDGPSKKALLRFSEHTAAVKAMAWSPHKRATL
ATGGGTADRKLKIWNVNSGTKLNDTDTGSQICNMVWSKNTDELVTSHGYSKFNLTLWDCP
NLEPLAVLKG--------------------------------------------------
------------------------------------------------------------
----------------------------------------------HSF-----------
----------------------------------------------------RVLH----
------------------------------------------------------------
------------------------------------------------------------
------------------------------------------------------------
------------------------------------------------------------
------------------------------------------------------------
------------------------------------------------------------
------------------------------------------------------------
------------------------------------------------------------
---------------LTLSADGTTI-----------------------------------
-----------------------VSGAGDETLRYWK------------------------
------------------LFD---------------------------------------
------------------------------------------------------------
------------------------------------------------------------
-----------------------------------------------------KSKSSGQ
---------------------------------------P----D-SV------------
------------------------LTSAFSKLR---------------------------
------------------------------------------------------------
------------------------------------------------------------
------------------------------------------------------------
------------------------------------------------------------
--
>NP_985541_Eremothecium_gossypii
------------------------------------------------------------
-----------------------MEGTGSPFMDNTPSS--------------SPIKKSQ-
-----S-ANRVAKRP-------ISGSSSAS--S------LLSSP---VRR----------
-------------------------------------------PRSSN-----TYTDR--
----LMPNRTNMDLNTVLSIGCT----SSLT-----YVSAAT-SD-----------NQLE
FQKERQAHQTFDTILKNELFGDRLSQDAD---------------------ANEDN-IERI
HYTASRS--------------AE-------------------------------------
-------------------------GPSTP-PK---------------------------
---S-----NSSDHSTSSA-----------P-----------------------------
--------------------------------------------TTPKR---LT------
---FAGGDGLQRPMSNNVRAASLLTYRERN----GTR-----------NSTA--------
-----S--LIHNQFLN-SVSPVRPDTQRLLL-SPGKKLREIAKVPYRVLDAPSLADDFYY
DLIDWSSTDMLAVALGKTVFLTDDNSNEVVQLCET---DDEYTSLSWVNSGSHLAVGLGN
GLVELHDVVKQKCIRTLSGHLDRVACLSWNQHILSSGSRDHKILHRDVRMPEHYFETANT
HSQEVCGLKWNVDENRLASGGNDNVVYVYDGPSKKPVLKFTEHNAAVKAMAWSPHRRATL
ATGGGTADRRLKIWNVNSGVRLNDVDTGSQVCNMVWSKNTDEIVTSHGYSKFNLTLWDCP
TLEPLAVLKG--------------------------------------------------
------------------------------------------------------------
----------------------------------------------HSF-----------
----------------------------------------------------RVLH----
------------------------------------------------------------
------------------------------------------------------------
------------------------------------------------------------
------------------------------------------------------------
------------------------------------------------------------
------------------------------------------------------------
------------------------------------------------------------
------------------------------------------------------------
---------------LTLSTDGTTI-----------------------------------
-----------------------VSGAGDETLRYWK------------------------
------------------LFG---------------------------------------
------------------------------------------------------------
------------------------------------------------------------
-----------------------------------------------------KSKFGNQ
---------------------------------------S----D-SV------------
------------------------LTSAFSKLR---------------------------
------------------------------------------------------------
------------------------------------------------------------
------------------------------------------------------------
------------------------------------------------------------
--
>XP_451387_Kluyveromyces_lactis
------------------------------------------------------------
--------------------------MQNPFVNNPPSS--------------SPVKRSQ-
-----VPGGRINKRPTSSATTNMSNSSSSS--S------LLASP---VRR----------
-------------------------------------------PRSTSSAGS-GFADR--
----FIPNRTEMDLNTVSSIRSN----PSIP-----AFKPSNGSD-----------NRLE
WERERQAHQTFDIVLKNELFGELLNTDSN---------------------SG-DT-ISRI
QY--SES--------------LE-------------------------------------
-------------------------RPTTP-PS---------------------------
---GHRDG-GDTDEDEEQT-YQNLNSEP--P-----------------------------
--------------------------------------------TTPRRNH-SS------
---FLHHD-SHRPTSNSTKGVSLFSYGSRS----QSNRLHSSNLDLGPNATA--------
-----S--MMNNQYFQ-SLSPMRPESQKLLL-SPGKKFREIAKVPYRVLDAPSLADDFYY
DLIDWSSTDVLAVALGKSIFLSDNTTNDVTHLATS---ESDFTSLSWVDSGSHLAVGLSS
GIVEIYDVLKNKCIRTLSGHVDRVACLSWNNHVLSSGSRDRKILHRDVRAPEPFFEQIDT
HSQEVCGLKWNVNENKLASGGNDNMVYVYDGTLRQPMLSMEEHTAAVKAMAWSPHTRGVL
ATGGGTADKKLKIWNISKAVKLNEVDTGSQLCNMLWSKNTDEIITSHGYSKYNLTLWNYP
TLEPMAVLKG--------------------------------------------------
------------------------------------------------------------
----------------------------------------------HSF-----------
----------------------------------------------------RVLH----
------------------------------------------------------------
------------------------------------------------------------
------------------------------------------------------------
------------------------------------------------------------
------------------------------------------------------------
------------------------------------------------------------
------------------------------------------------------------
------------------------------------------------------------
---------------LTLSADGTTV-----------------------------------
-----------------------VSGAGDETLRYWK------------------------
------------------LFD---------------------------------------
------------------------------------------------------------
------------------------------------------------------------
-----------------------------------------------------KPKSRGY
---------------------------------------Q----D-SL------------
------------------------ITNAFDNLR---------------------------
------------------------------------------------------------
------------------------------------------------------------
------------------------------------------------------------
------------------------------------------------------------
--
>XP_022673969_Kluyveromyces_marxianus
------------------------------------------------------------
--------------------------MQNPFANNTPSS--------------SPVKRAP-
-----GQSGRVVKRPASSSTT-LSNSSSSS--S------LLASP---VRR----------
-------------------------------------------PRSSSSGGSTAFADR--
----FIPNRTEMDLNTVSSIRSN----PNIP-----IFKPSSGSD-----------NRLE
WERERQAHHTFDIVLKNELFGELINTDSN---------------------SG-DN-ISRI
QY--SES--------------LE-------------------------------------
-------------------------RPSTP-PS---------------------------
---GLRDGEGDTDEDEDQELHQTTTSEPLFP-----------------------------
--------------------------------------------TTPRRSHNTS------
---FINNDHSQRPTSNTTKGVSLFSYGSRS----QNSRNHSSNMDLGL------------
-----------NQYLQ-SLSPMRPESQKLLQ-SPGKKFREIAKVPYRVLDAPSLADDFYY
DLIDWSSTDVLAVALGKSIFLSDNATNSVTHLATS---ETDFTSLSWVDSGSHLAVGLSS
GIVEIYDILKNKCIRTLSGHVDRVACLGWNHHVLTSGSRDRKILHRDVRAPEPFFEQIDT
HSQEVCGLKWNVNENKLASGGNDNTVFVYDGTLRQPLLSIEEHTAAVKALAWSPHTRGVL
ATGGGTADKKLKIWSVSKAVKLNEVDTGSQLCNMLWSKNTDEIITSHGYSKYNLTLWNYP
TLEPMAVLKG--------------------------------------------------
------------------------------------------------------------
----------------------------------------------HSF-----------
----------------------------------------------------RVLH----
------------------------------------------------------------
------------------------------------------------------------
------------------------------------------------------------
------------------------------------------------------------
------------------------------------------------------------
------------------------------------------------------------
------------------------------------------------------------
------------------------------------------------------------
---------------LTLSADGTTV-----------------------------------
-----------------------VSGAGDETLRYWK------------------------
------------------LFD---------------------------------------
------------------------------------------------------------
------------------------------------------------------------
-----------------------------------------------------KPKARGY
---------------------------------------Q----E-SL------------
------------------------ISNAFNTLR---------------------------
------------------------------------------------------------
------------------------------------------------------------
------------------------------------------------------------
------------------------------------------------------------
--
>XP_022628019_Lachancea_lanzarotensis
------------------------------------------------------------
----------------------MANGLKNPFISNTPVS--------------SPVKQRT-
-----KSGKRVSKQD----------GSTSSLSS------AQSSP---VRR----------
-------------------------------------------PRLNNV----GYTDR--
----YLPNRTDMDLRSMISVGST-----SLP-----GLQPSL-SD-----------NQLE
LRKEQEAYETFDAVLKNELFGEKLSKDLN---------------------EPADS-IEKI
QYTSSTS--------------HP-------------------------------------
-------------------------EPTTP-PR---------------------------
---SHATSEGNSVVSPILS----------SP-----------------------------
--------------------------------------------ATPRR---LV------
---F---DHHQKPSTTSARGASLLTYCERT----NSR-----------PSTA--------
-----S--LIQSQFSS-SASPVRPDSKKLLL-QPTKKIRQIAKIPYRVLDAPSLADDFYY
DLIDWSSTDILAVALGKSIFLTDNKTNDVVQLAST---DDEYTSLSWVGAGSHLAVGQLN
GLVKIFDVEKRKCIRTIPGHIDRVACLSWNNHILSSGSRDRRILHRDVRTPAPCFEELHS
HSQEVCGLKWNVEENKLASGGNDNLVFVYDGVSRNPTLKLSEHTAAVKAMAWSPHKRGTL
ATGGGTADKKLKIWNVRTGSKIHDMDAASQVCNMVWSKNTNEIVTSHGYSKYNLTLWDGN
TLDPVAILKG--------------------------------------------------
------------------------------------------------------------
----------------------------------------------HSF-----------
----------------------------------------------------RGLH----
------------------------------------------------------------
------------------------------------------------------------
------------------------------------------------------------
------------------------------------------------------------
------------------------------------------------------------
------------------------------------------------------------
------------------------------------------------------------
------------------------------------------------------------
---------------MTLSADGTTI-----------------------------------
-----------------------VSGAGDETLRYWK------------------------
------------------LFE---------------------------------------
------------------------------------------------------------
------------------------------------------------------------
-----------------------------------------------------KPKPQLQ
---------------------------------------P----T-SA------------
------------------------LLNAFNQLR---------------------------
------------------------------------------------------------
------------------------------------------------------------
------------------------------------------------------------
------------------------------------------------------------
--
>XP_002553833_Lachancea_thermotolerans
------------------------------------------------------------
----------------------MSEEMRNPFISNTPSS--------------SPAKSRV-
-----QSGNRITKRD---------TSSSSSLTS------VNSSP---LRR----------
-------------------------------------------PRSSNG----GYTDR--
----FLPNRTNMDLKSVISIGSS-----QLP-----RLVPSD-SD-----------NHLE
VRREQEAHETFDAVLKNELFGEKLCEASN---------------------ENEDS-IERI
KYTATFP--------------YR-------------------------------------
-------------------------EPSTP-PR---------------------------
---SQEASGRDALLSPSPS----------SP-----------------------------
--------------------------------------------ATPRR---LT------
---F---ENHSKPSSSSMRGASLLTYCEKK----ASR-----------PSAA--------
-----S--LLQSQYSS-SASPVRPDSKKLLL-SPSKKVRQISKIPFRVLDAPSLADDFYY
DLVDWSSADMLAVALGKSIFLTNNNTNEVAQLAKT---DDDYTSLSWVGAGSHLAVGQAN
GLVKIFDVEKKRCIRTIPGHIDRVACLSWNNHILTSGSRDRRILHRDVRTPEPCFEEIRT
HKQEVCGLKWNVDENQLASGGNDNVVFVYDGTSRKPILTLAEHTAAVKAMAWSPHRRGVL
ATGGGTADKRLKIWNVRTSTKLHDVDTASQVCNMIWSRNTNEIITSHGYSKYNLTLWDGV
NAEPIAILKG--------------------------------------------------
------------------------------------------------------------
----------------------------------------------HSF-----------
----------------------------------------------------RVLH----
------------------------------------------------------------
------------------------------------------------------------
------------------------------------------------------------
------------------------------------------------------------
------------------------------------------------------------
------------------------------------------------------------
------------------------------------------------------------
------------------------------------------------------------
---------------MTLSADGTTI-----------------------------------
-----------------------VSGAGDETLRYWK------------------------
------------------LFD---------------------------------------
------------------------------------------------------------
------------------------------------------------------------
-----------------------------------------------------KPRPQAH
---------------------------------------A----A-SA------------
------------------------LLSTFNQLR---------------------------
------------------------------------------------------------
------------------------------------------------------------
------------------------------------------------------------
------------------------------------------------------------
--
>XP_020055730_Aspergillus_aculeatus
--------------------------------------------MGD--PRKLDPPATRS
AARSG---KSPERAA-NALSIASPPGSRTPPSMPAKKTLFYPESQ--GRQQ-KSRNTSEA
ID-PDALAKA------LRDYEDAGNPRERTPGT--------SPS---RKR----------
-------------------------------------------Q-----R---VYGDR--
----FIPNREGQDLQATYSLLHED-GCPSTP-----SKSKKRAPH-----------SELH
FQKTEEANRMYSRVLRSELFGNTVPQADLDSLSPDPLLGFANGINDKTRSHTPPS-----
---------------------H--------------------------------------
------------------------VVSNLP------------------------------
------------------------------P------------ASITP------------
--------------------------------------------STPHK-----------
---------------------NLFNYASSR--AGSGH-----------PTPS--KTPRSQ
HGPNLN---VRSELY--SLSPIRYDSQRILE-KPRKQPRYVNKVPYKVLDAPDLQDDFYL
NLVDWGSSNVLGVGLGNSVYMWNSQTGRVTKLCELKD--DTVTSVSWIQRGTHLSIGTGK
GLVQIWDAERCRRLRTMIGHTNRVGALAWNDHILTSGSRDRLIFHRDVRSPDQFLRRLSG
HKQEVCGLRWNTEDGQLASGGNDNKLLVWDKLNETPLYRFSDHTAAVKAIAWSPHQHHLL
ASGGGTADRTIKFWNTSTGSLIKEVDTGSQVCNLAWSKNSDEIISTHGYSQNQIVIWKYP
RMEQIVSLTG--------------------------------------------------
------------------------------------------------------------
----------------------------------------------HTF-----------
----------------------------------------------------RVLY----
------------------------------------------------------------
------------------------------------------------------------
------------------------------------------------------------
------------------------------------------------------------
------------------------------------------------------------
------------------------------------------------------------
------------------------------------------------------------
------------------------------------------------------------
---------------LAMSPDGQTV-----------------------------------
-----------------------VTGAGDETLRFWK------------------------
------------------IFN---------------------------------------
------------------------------------------------------------
------------------------------------------------------------
-----------------------------------------------------KRTGREH
------------------------------------------------------------
------------GREG-------SKLAEWGTIR---------------------------
------------------------------------------------------------
------------------------------------------------------------
------------------------------------------------------------
------------------------------------------------------------
--
>XP_001270850_Aspergillus_clavatus
--------------------------------------------MGK-------------
-------------------------------------------------KP-KSQNTSEP
VD-PDALAKA------LKDYEDAGRPRERTPGT--------SPS---RKR----------
-------------------------------------------Q-----R---VYGDR--
----FIPNREGQDLQATYSLLHED-GCPSTP-----SKTKKRAPH-----------SELH
FQKTEEANRMYSRVLRSELFGSTVPQADLDSLSPDPLLGIPNGINEKTRSHTPPS-----
---------------------H--------------------------------------
------------------------SISNLP------------------------------
------------------------------P------------ASITP------------
--------------------------------------------STPHK-----------
---------------------NLFSYTSPR--IGSGQ-----------PTPS--KTPRSQ
HGPNLN---VRSELY--SLSPIRYDSQRILE-TPRKQPRYVNKVPYKVLDAPDLQDDFYL
NLVDWGSSNVLGVGLGNSVYMWNSSTGRVTKLCELKD--DTVTSVSWIQRGTHLSIGTGK
GLVQIWDAEHCRRLRTMIGHTNRVGALAWNDHILTSGSRDRLIFHRDVRSPDQYLRRLSG
HKQEVCGLRWNTEDGQLASGGNDNKLMVWDKLNETPLYRFSDHTAAVKAIAWSPHQHHLL
ASGGGTADRTIKFWNTATGSMIKEVDTGSQVCNLAWSKNSDEIISTHGYSQNQIVIWKYP
RMEQIVSLTG--------------------------------------------------
------------------------------------------------------------
----------------------------------------------HTF-----------
----------------------------------------------------RVLY----
------------------------------------------------------------
------------------------------------------------------------
------------------------------------------------------------
------------------------------------------------------------
------------------------------------------------------------
------------------------------------------------------------
------------------------------------------------------------
------------------------------------------------------------
---------------LAMSPDGQTV-----------------------------------
-----------------------VTGAGDETLRFWK------------------------
------------------IFN---------------------------------------
------------------------------------------------------------
------------------------------------------------------------
-----------------------------------------------------RKSGREP
------------------------------------------------------------
------------GRVG-------GKLAEWGTIR---------------------------
------------------------------------------------------------
------------------------------------------------------------
------------------------------------------------------------
------------------------------------------------------------
--
>XP_001263610_Aspergillus_fischeri
--------------------------------------------MGD-NNKGPDSLAAAG
AMAAKSTMRSSERAP-DALNIASPPGSRTPPSMPSKKTLFYPATS--ARRQ-KSHSSSEP
VD-PNLLAKA------LKEYEDAGRPRERTPGT--------SPS---RKR----------
-------------------------------------------Q-----R---VYGDR--
----FIPNREGQDLQATYSLLHED-GCPSTP-----SKTKKRAPH-----------SELH
FQKTEEANRMYSRVLRSELFGNTVPQADLDSLSPDPLLGIPNGINEKTRSHTPPS-----
---------------------H--------------------------------------
------------------------AISNLP------------------------------
------------------------------P------------ASITP------------
--------------------------------------------STPHK-----------
---------------------NLFTYASPR--IGSGQ-----------PTPS--KTPRSQ
HGPNLN---VRSELY--SLSPIRYDSQRILE-TPRKQPRYVNKVPYKVLDAPDLQDDFYL
NLVDWGSSNVLGVGLGNSVYMWNSNTGRVTKLCELRD--DTVTSVSWIQRGTHLSIGTGK
GFVQIWDAEHCRRLRTMIGHTNRVGALAWNDHILTSGSRDRLIFHRDVRSPDQYLRRLSG
HKQEVCGLRWNTEDGQLASGGNDNKLMVWDKLNETPLYRFSDHTAAVKAIAWSPHQHHLL
ASGGGTADRTIKFWNTATGSMIKEVDTGSQVCNLAWSKNSDEIISTHGYSQNQIVIWKYP
RMEQIVSLTG--------------------------------------------------
------------------------------------------------------------
----------------------------------------------HTF-----------
----------------------------------------------------RVLY----
------------------------------------------------------------
------------------------------------------------------------
------------------------------------------------------------
------------------------------------------------------------
------------------------------------------------------------
------------------------------------------------------------
------------------------------------------------------------
------------------------------------------------------------
---------------LAMSPDGQTV-----------------------------------
-----------------------VTGAGDETLRFWK------------------------
------------------IFN---------------------------------------
------------------------------------------------------------
------------------------------------------------------------
-----------------------------------------------------KRSGREH
------------------------------------------------------------
------------GREG-------GKLAEWGTIR---------------------------
------------------------------------------------------------
------------------------------------------------------------
------------------------------------------------------------
------------------------------------------------------------
--
>XP_041140541_Aspergillus_flavus
--------------------------------------------MGD-NIHDTNTVATRS
ARRNASRAKPSGTAA-NALNLASPPGSRTPPSMPSKKTIFYPDSL--GRQQ-KSRHGSEA
ID-PEALAKA------LKDYEDAGRPRERTPGT--------SPS---RKR----------
-------------------------------------------Q-----R---VYGDR--
----FIPNREGQDLQATYSLLHED-GCPSTP-----SKSKKRAPH-----------SELH
FQKTEEANRMYSRVLRSELFGSTVPQADLESLSPDPLLGLGNGINEKTRSHTPPS-----
---------------------H--------------------------------------
-------------------------VSNLP------------------------------
------------------------------P------------ASITP------------
--------------------------------------------STPHK-----------
---------------------NLFNYASPR---GSAH-----------PTPS--KTPRSQ
HGPNLN---VRSELY--SLSPIRYDSQRILE-TPRKQPRYVNKVPYKVLDAPDLQDDFYL
NLVDWGSSNVLGVGLGNSVYMWNSQSGTVTKLCELRD--DTVTSVNWIQRGTHLAIGTGK
GLVQIWDAERCRRLRTMIGHTNRVGALAWNDHILTSGSRDRLIYHRDVRSPDQYLRRLSG
HKQEVCGLRWNTEDGQLASGGNDNKLLVWDKLNETPLYRFSDHTAAVKAITWSPHQHHLL
ASGGGTADRTIKFWNTSTGSLIKEVDTGSQVCNLAWSKNSDEIISTHGYSQNQIVIWKYP
RMEQIVSLTG--------------------------------------------------
------------------------------------------------------------
----------------------------------------------HTF-----------
----------------------------------------------------RVLY----
------------------------------------------------------------
------------------------------------------------------------
------------------------------------------------------------
------------------------------------------------------------
------------------------------------------------------------
------------------------------------------------------------
------------------------------------------------------------
------------------------------------------------------------
---------------LAMSPDGQTV-----------------------------------
-----------------------VTGAGDETLRFWK------------------------
------------------IFN---------------------------------------
------------------------------------------------------------
------------------------------------------------------------
-----------------------------------------------------KRSGRDQ
------------------------------------------------------------
------------GREG-------SKLAEWGTIR---------------------------
------------------------------------------------------------
------------------------------------------------------------
------------------------------------------------------------
------------------------------------------------------------
--
>XP_754786_Aspergillus_fumigatus
--------------------------------------------MGDNNNKDSDSLAAAG
AMAAKSTMRSSERAP-DALNIASPPGSRTPPSMPSKKTIFYPATS--AGRQ-KTHSSSEP
VD-PNLLAKA------LKEYEDAGRPRERTPGT--------SPS---RKR----------
-------------------------------------------Q-----R---VYGDR--
----FIPNREGQDLQATYSLLHED-GCPSTP-----SKTKKRAPH-----------AELH
FQKTEEANRMYSRVLRSELFGNTVPQADLDSLSPDPLLGIPNGLNEKTRSHTPPA-----
---------------------H--------------------------------------
------------------------TISNLP------------------------------
------------------------------P------------ASITP------------
--------------------------------------------STPHK-----------
---------------------NLFTYASPR--IGSGQ-----------PTPS--KTPRSQ
HGPNLN---VRSELY--SLSPIRYDSQRILE-TPRKQPRYVNKVPYKVLDAPDLQDDFYL
NLVDWGSSNVLGVGLGNSVYMWNSNTGRVTKLCELRD--DTVTSVSWIQRGTHLSIGTGK
GLVQIWDAEHCRRLRTMIGHTNRVGALAWNDHILTSGSRDRLIFHRDVRSPDQYLRRLSG
HKQEVCGLRWNTEDGQLASGGNDNKLMVWDKLNETPLYRFSDHTAAVKAIAWSPHQHHLL
ASGGGTADRTIKFWNTATGSLIKEVDTGSQVCNLAWSKNSDEIISTHGYSQNQIVIWKYP
RMEQIVSLTG--------------------------------------------------
------------------------------------------------------------
----------------------------------------------HTF-----------
----------------------------------------------------RVLY----
------------------------------------------------------------
------------------------------------------------------------
------------------------------------------------------------
------------------------------------------------------------
------------------------------------------------------------
------------------------------------------------------------
------------------------------------------------------------
------------------------------------------------------------
---------------LAMSPDGQTV-----------------------------------
-----------------------VTGAGDETLRFWK------------------------
------------------IFN---------------------------------------
------------------------------------------------------------
------------------------------------------------------------
-----------------------------------------------------KRSGREH
------------------------------------------------------------
------------GRES-------GKLAEWGTIR---------------------------
------------------------------------------------------------
------------------------------------------------------------
------------------------------------------------------------
------------------------------------------------------------
--
>XP_660569_Aspergillus_nidulans
--------------------------------------------MSE-SNRASSNPAIYG
SARALRS---------TGTHIVSPPGSRTPPSMPAKTTLYFPEPT--GVHH-TSRSVSGP
ID-PNALAKA------LREYEDAGRSRERTPGT--------SPS---RKR----------
-------------------------------------------Q-----R---VYGDR--
----FIPNREGQDLQATYSLLHED-GCPSTP-----SKTKKRTPH-----------SELH
FQKTEEANRMYSRVLRSELFGNTVPQADLDSLPSNTIR--SSGINDKTRSHTPPS-----
---------------------H--------------------------------------
------------------------VVSALP------------------------------
------------------------------P------------ASITP------------
--------------------------------------------STPHK-----------
---------------------NLFNYASPR--AGSAH-----------PTPS--KTPRNQ
HGPNLN---VRSELY--SLSPIRYDSQRILE-TPRKQPRYVNKVPYKVLDAPDLQDDFYL
NLVDWGSSNVLGVGLGNSVYMWNSQTGRVTKLCELKD--DTVTSVSWIQRGTHLSIGTGK
GMVQIWDAERCRRLRTMIGHTNRVGALAWNDHILTSGSRDRHIFHRDVRSPDQYLRRLSG
HKQEVCGLRWNTEDGQLASGGNDNKLLVWDKLNETPLYRFSDHTAAVKAITWSPHQHHLL
ASGGGTADRTIKFWNTATGSLIKEVDTGSQVCNLAWSKNSDEIISTHGYSQNQIVIWKYP
RMEQIVSLTG--------------------------------------------------
------------------------------------------------------------
----------------------------------------------HTF-----------
----------------------------------------------------RVLY----
------------------------------------------------------------
------------------------------------------------------------
------------------------------------------------------------
------------------------------------------------------------
------------------------------------------------------------
------------------------------------------------------------
------------------------------------------------------------
------------------------------------------------------------
---------------LAMSPDGQTV-----------------------------------
-----------------------VTGAGDETLRFWK------------------------
------------------IFN---------------------------------------
------------------------------------------------------------
------------------------------------------------------------
-----------------------------------------------------RRPGREH
------------------------------------------------------------
------------GREG-------SKLAEWGTIR---------------------------
------------------------------------------------------------
------------------------------------------------------------
------------------------------------------------------------
------------------------------------------------------------
--
>XP_001400320_Aspergillus_niger
--------------------------------------------MGD--PKKSDRPTTRN
AAAGAPAVKSPDRTGPNALTIASPPGSRTPPSMPSKKTLFYPEPQ--GRRQ-NSRTTSGP
ID-PDALAKA------LKDFEDAGRPRERTPGT--------SPS---RKR----------
-------------------------------------------Q-----R---VYGDR--
----FIPNREGQDLQATFSLLHED-GCPSTP-----SKSKKRAPH-----------SELH
FQKTEEANRMYSRVLRSELFGNTVPQADLDSLSPDPLLGMGNGINDKTRSHTPPS-----
---------------------H--------------------------------------
------------------------VVSNLP------------------------------
------------------------------P------------ASITP------------
--------------------------------------------STPHK-----------
---------------------NLFNYASPR--AGSAH-----------PTPS--KTPRSQ
HGPNLN---VRSELY--SLSPIRLDSQRILE-TPRKQPRYVNKVPYKVLDAPDLQDDFYL
NLVDWGSSNVLGVGLGNSVYMWNSQTGRVTKLCELRD--DTVTSVSWIQRGTHLSIGTGK
GLVQIWDAERCRRLRTMIGHTNRVGALAWNDHILTSGSRDRLIFHRDVRSPDQYLRRLSG
HKQEVCGLRWNTEDGQLASGGNDNKLLVWDKLNETPLYRFSDHTAAVKAITWSPHQHHLL
ASGGGTADRTIKFWNTSTGSLIKEVDTGSQVCNLAWSKNSDEIISTHGYSQNQIVIWKYP
RMEQIVSLTG--------------------------------------------------
------------------------------------------------------------
----------------------------------------------HTF-----------
----------------------------------------------------RVLY----
------------------------------------------------------------
------------------------------------------------------------
------------------------------------------------------------
------------------------------------------------------------
------------------------------------------------------------
------------------------------------------------------------
------------------------------------------------------------
------------------------------------------------------------
---------------LAMSPDGQTV-----------------------------------
-----------------------VTGAGDETLRFWK------------------------
------------------IFN---------------------------------------
------------------------------------------------------------
------------------------------------------------------------
-----------------------------------------------------KRPGREH
------------------------------------------------------------
------------GREG-------SKLAEWGTIR---------------------------
------------------------------------------------------------
------------------------------------------------------------
------------------------------------------------------------
------------------------------------------------------------
--
>XP_015410922_Aspergillus_nomiae
LTFYIPPYNLRSDIGDCRITPAGQSPSLLRPPFEPGEINHPARRMGD-HIHDTNTVATRS
ATRNASRAKPSGSAA-NALNLASPPGSRTPPSMPSKKTIFYPDLL--GRQQ-KSRSGSEA
ID-PDALAKA------LKDFEDAGRPRERTPGT--------SPS---RKR----------
-------------------------------------------Q-----R---VYGDR--
----FIPNREGQDLQATYSLLHED-GCPSTP-----SKSKKRAPH-----------SELH
FQKTEEANRMYSRVLRSELFGNTVPQADLDSLSPDPLLGLGNGINEKTRSHTPPS-----
---------------------H--------------------------------------
-------------------------VSNLP------------------------------
------------------------------P------------ASITP------------
--------------------------------------------STPHK-----------
---------------------NLFNYASPR---GSGH-----------PTPS--KTPRSQ
HGPNLN---VRSELY--SLSPIRYDSQRILE-TPRKQPRYVNKVPYKVLDAPDLQDDFYL
NLVDWGSSNVLGVGLGNSVYMWNSQSGSVTKLCELRD--DTVTSVNWIQRGTHLAIGTGK
GLVQIWDAERCRRLRTMIGHTNRVGALAWNDHILTSGSRDRLIYHRDVRSPDQYLRRLSG
HKQEVCGLRWNTEDGQLASGGNDNKLLVWDKLNETPLYRFSDHTAAVKAITWSPHQHHLL
ASGGGTADRTIKFWNTSTGSLIKEVDTGSQVCNLAWSKNSDEIISTHGYSQNQIVIWKYP
RMEQIVSLTG--------------------------------------------------
------------------------------------------------------------
----------------------------------------------HTF-----------
----------------------------------------------------RVLY----
------------------------------------------------------------
------------------------------------------------------------
------------------------------------------------------------
------------------------------------------------------------
------------------------------------------------------------
------------------------------------------------------------
------------------------------------------------------------
------------------------------------------------------------
---------------LAMSPDGQTV-----------------------------------
-----------------------VTGAGDETLRFWK------------------------
------------------IFN---------------------------------------
------------------------------------------------------------
------------------------------------------------------------
-----------------------------------------------------KKSGRDQ
------------------------------------------------------------
------------GREG-------SKLAEWGTIR---------------------------
------------------------------------------------------------
------------------------------------------------------------
------------------------------------------------------------
------------------------------------------------------------
--
>XP_001818371_Aspergillus_oryzae
--------------------------------------------MGD-NIHDTNTVATRS
ARRNASRAKPSGTAA-NALNLASPPGSRTPPSMPSKKTIFYPDSL--GRQQ-KSRHGSEA
ID-PEALAKA------LKDYEDAGRPRERTPGT--------SPS---RKR----------
-------------------------------------------Q-----R---VYGDR--
----FIPNREGQDLQATYSLLHED-GCPSTP-----SKSKKRAPH-----------SELH
FQKTEEANRMYSRVLRSELFGSTVPQADLESLSPDPLLGLGNGINEKTRSHTPPS-----
---------------------H--------------------------------------
-------------------------VSNLP------------------------------
------------------------------P------------ASITP------------
--------------------------------------------STPHK-----------
---------------------NLFNYASPR---GSAH-----------PTPS--KTPRSQ
HGPNLN---VRSELY--SLSPIRYDSQRILE-TPRKQPRYVNKVPYKVLDAPDLQDDFYL
NLVDWGSSNVLGVGLGNSVYMWNSQSGTVTKLCELRD--DTVTSVNWIQRGTHLAIGTGK
GLVQIWDAERCRRLRTMIGHTNRVGALAWNDHILTSGSRDRLIYHRDVRSPDQYLRRLSG
HKQEVCGLRWNTEDGQLASGGNDNKLLVWDKLNETPLYRFSDHTAAVKAITWSPHQHHLL
ASGGGTADRTIKFWNTSTGSLIKEVDTGSQVCNLAWSKNSDEIISTHGYSQNQIVIWKYP
RMEQIVSLTG--------------------------------------------------
------------------------------------------------------------
----------------------------------------------HTF-----------
----------------------------------------------------RVLY----
------------------------------------------------------------
------------------------------------------------------------
------------------------------------------------------------
------------------------------------------------------------
------------------------------------------------------------
------------------------------------------------------------
------------------------------------------------------------
------------------------------------------------------------
---------------LAMSPDGQTV-----------------------------------
-----------------------VTGAGDETLRFWK------------------------
------------------IFN---------------------------------------
------------------------------------------------------------
------------------------------------------------------------
-----------------------------------------------------KRSGRDQ
------------------------------------------------------------
------------GREG-------SKLAEWGTIR---------------------------
------------------------------------------------------------
------------------------------------------------------------
------------------------------------------------------------
------------------------------------------------------------
--
>XP_040642932_Aspergillus_ruber
--------------------------------------------MGG-SKRDSETVTAGR
SAAARSNGKSSRTGT-NALNIASPPGTRTPPSMPSKKTLFFPETM--SGRK-KSQTGQDL
ID-PDALTKA------LRDYEDAGHRRERTPGT--------SPS---RKR----------
-------------------------------------------Q-----R---VYGDR--
----FIPNRDGQDFQATYSLLHED-GCPSTP-----SKTKKRTPH-----------SELH
FQKTEEANRMYSRVLRSELFGNTVPQADLDSLTADPL----SGINDKTRSHTPPS-----
---------------------H--------------------------------------
-------------------------VSNLP------------------------------
------------------------------P------------ASITP------------
--------------------------------------------STPHK-----------
---------------------NLFTYASPR--VGSNQ-----------QTPS--KTPRSH
HAPNLN---ARSELY--SLSPIRYDSQRILE-TPRKQPRYVNKVPYKVLDAPDLQDDFYL
NLVDWGSSNVLGVGLGNSVYMWNSHSGQVTKLCELKD--DTVTSVNWIQRGTHLSIGTGK
GLVQIWDAEHCRRLRTMIGHTNRVGALAWNDHILTSGSRDKIIFHRDVRSPDQHIRRLAG
HKQEVCGLKWNTEDGQLASGGNDNKLMVWDKLNETPLYRFSDHVAAVKAIAWSPHQHHLL
ASGGGTADRTIKFWNTSTGSMIKEVDTGSQVCNLSWSKNSDEIISTHGYSQNQIVVWKYP
RMEQVVSLTG--------------------------------------------------
------------------------------------------------------------
----------------------------------------------HTF-----------
----------------------------------------------------RVLY----
------------------------------------------------------------
------------------------------------------------------------
------------------------------------------------------------
------------------------------------------------------------
------------------------------------------------------------
------------------------------------------------------------
------------------------------------------------------------
------------------------------------------------------------
---------------LAMSPDGQTV-----------------------------------
-----------------------VTGAGDETLRFWK------------------------
------------------IFN---------------------------------------
------------------------------------------------------------
------------------------------------------------------------
-----------------------------------------------------KRPGREH
------------------------------------------------------------
------------GREG-------SKLAEMGTIR---------------------------
------------------------------------------------------------
------------------------------------------------------------
------------------------------------------------------------
------------------------------------------------------------
--
>XP_040704601_Aspergillus_sydowii
--------------------------------------------MSD-SNREPGNPTTRG
VGRGARP---------AATHIVSPPGSRTPPSMPAKTTLFFPEPT--GAQH-TSRHSSGA
ID-PNALTKA------LRDFEDAGRSRERTPGA--------SPS---RKR----------
-------------------------------------------Q-----R---VYGDR--
----FIPNREGQDLQATYSLLHED-GCPSTP-----SKTKKRTPH-----------SELH
FQKTEEANRMYSRVLRSELFGNSVPQADLDSISPDPVRGFASGINDKTRAHTPPS-----
---------------------H--------------------------------------
------------------------VISSLP------------------------------
------------------------------P------------ASITP------------
--------------------------------------------STPHK-----------
---------------------NMFNYASPR--AGSAH-----------PTPS--KTPRSQ
HGPNLN---VCSELY--SLSPIRYDSQRILE-TPRKQPRYVNKVPYKVLDAPDLQDDFYL
NLVDWGSSNVLGVGLGNSVYMWNSQSGRVTKLCELKD--DTVTSVSWIQRGTHLAIGTGK
GLVQIWDAERCRRLRTMIGHTNRVGALAWNDHILTSGSRDRHIYHRDVRSPDQYLRRLSG
HKQEVCGLRWNTEDGQLASGGNDNKLMVWDKLNETPLYRFSDHTAAVKAIAWSPHQHHIL
ASGGGTADRTIKFWNTSTGSLIKEVDTGSQVCNLAWSRNSDEIISTHGYSQNQIVIWKYP
RMEQIVSLTG--------------------------------------------------
------------------------------------------------------------
----------------------------------------------HTF-----------
----------------------------------------------------RVLY----
------------------------------------------------------------
------------------------------------------------------------
------------------------------------------------------------
------------------------------------------------------------
------------------------------------------------------------
------------------------------------------------------------
------------------------------------------------------------
------------------------------------------------------------
---------------LAMSPDGQTV-----------------------------------
-----------------------VTGAGDETLRFWK------------------------
------------------IFN---------------------------------------
------------------------------------------------------------
------------------------------------------------------------
-----------------------------------------------------RRPGRDN
------------------------------------------------------------
------------GREG-------SRLAEWGTIR---------------------------
------------------------------------------------------------
------------------------------------------------------------
------------------------------------------------------------
------------------------------------------------------------
--
>XP_001209006_Aspergillus_terreus
--------------------------------------------MGG-DSKEPNLQENRR
AAGGASSAKTSAAGA-NGLSIVSPPGSRTPPSMPAKKTLFFPDNL--GGRQ-RNQNGSEP
ID-PDALTKA------LKEYEDAGRSRERTPGT--------SPS---RKR----------
-------------------------------------------Q-----R---VYGDR--
----FIPNREGQDLQATYSLLHED-GCPSTP-----SKSKRRAPH-----------SELH
FQKTEEANRMYSRVLRSELFGNTVPQADLDSLSPDHLLGMSSGINDKTRSHTPPS-----
---------------------H--------------------------------------
------------------------AISNLP------------------------------
------------------------------P------------ASITP------------
--------------------------------------------STPHK-----------
---------------------NLFNYASPR--AGSGH-----------PTPS--KTPRSQ
HGPNLN---VRSELY--SLSPIRYDSQRILE-TPRKQPRYVNKVPYKVLDAPDLQDDFYL
NLVDWGSSNVLGVGLGNSVYMWNSQTGRVTKLCELKD--DTVTSVSWIQRGTHLSIGTGK
GLVQIWDAERCRRLRTMIGHTNRVGALAWNDHILTSGSRDRLIFHRDVRSPDQYLRRLSG
HKQEICGLRWNTEDGQLASGGNDNKLLVWDKLNETPLYRFSDHTAAVKAITWSPHQHHLL
ASGGGTADRTIKFWNTATGSLIKEVDTGSQVCNLAWSKNSDEIISTHGYSQNQIVIWKYP
RMEQIVSLTG--------------------------------------------------
------------------------------------------------------------
----------------------------------------------HTF-----------
----------------------------------------------------RVLY----
------------------------------------------------------------
------------------------------------------------------------
------------------------------------------------------------
------------------------------------------------------------
------------------------------------------------------------
------------------------------------------------------------
------------------------------------------------------------
------------------------------------------------------------
---------------LAMSPDGQTV-----------------------------------
-----------------------VTGAGDETLRFWK------------------------
------------------IFN---------------------------------------
------------------------------------------------------------
------------------------------------------------------------
-----------------------------------------------------KRPGREH
------------------------------------------------------------
------------GREG-------SKLAEWGTIR---------------------------
------------------------------------------------------------
------------------------------------------------------------
------------------------------------------------------------
------------------------------------------------------------
--
>XP_022490050_Penicillium_arizonense
--------------------------------------------MAD---------GAHN
SEKAGNGTVAKETMRSHISNIVSPPGSKTPPSMPTKRTMYFPDNS--GNRQ-RTQEGAEP
VD-PSALAKA------LKDFENAGSRNERTPTA--------SPC---RKR----------
-------------------------------------------Q-----R---VYGDR--
----FIPNRDGQDLQATYSLLHED-GCPSTP-----SKSKRRAPH-----------SELH
FQKTEEANRTFSRVLRSELFGNTVPQPDLHSGSPDPLLGFSNGINDKTRSHTPP------
---------------------H--------------------------------------
------------------------VAANLP------------------------------
------------------------------P------------ASITP------------
--------------------------------------------TTPHK-----------
---------------------NLFNYGPTR--PGSGQ-----------PTPS--KTPRSI
HAPNLN---VRSELY--SLSPIRYDSQRILE-TPRKQSRYVNKVPYKVLDAPDLQDDFYL
NLVDWGSSNVLGVGLANSVYMWNSQSGRVTRLCELKD--DTVTSVSWIQRGTHLAIGTGK
GLVQIWDAEHCRRLRTMIGHTNRVGALAWNDHILTSGSRDRLIYHRDVRSPDQYLRKLAG
HKQEICGLKWNTEDGQLASGGNDNKLMVWDKLNETPLYRFSDHNAAVKAIAWSPHQHHLL
ASGGGTADRTIKFWNTQTGSMIKEVDTGSQVCNLSWSKNSDEIISTHGYSQNQIVIWKYP
RMEQIVSLTG--------------------------------------------------
------------------------------------------------------------
----------------------------------------------HTF-----------
----------------------------------------------------RVLY----
------------------------------------------------------------
------------------------------------------------------------
------------------------------------------------------------
------------------------------------------------------------
------------------------------------------------------------
------------------------------------------------------------
------------------------------------------------------------
------------------------------------------------------------
---------------LAMSPDGQTV-----------------------------------
-----------------------VTGAGDETLRFWK------------------------
------------------IFD---------------------------------------
------------------------------------------------------------
------------------------------------------------------------
-----------------------------------------------------RRATRDT
------------------------------------------------------------
------------RREG-------SKLAEWGTIR---------------------------
------------------------------------------------------------
------------------------------------------------------------
------------------------------------------------------------
------------------------------------------------------------
--
>XP_014538769_Penicillium_digitatum
------------------------------------------------------------
--------------------------------MPSKRTMYFPDNSNAGSR--QRQDGAEP
ID-PSALAKA------LKDYETSGSRRDRTPAS--------SPC---RKR----------
-------------------------------------------Q-----R---VYGDRQV
TLYPFIPNRDGQDLQATYSLLHED-GCPSTP-----SKAKKRPPH-----------SELH
FQKTEEANRTFSRVLRSELFGNTVPQPDLNSAPSDPLLGFSNGLNDKTRSHTPPA-----
---------------------H--------------------------------------
------------------------ITANLP------------------------------
------------------------------P------------ASITP------------
--------------------------------------------TTPHK-----------
---------------------NLFNYGPSR--PGSGH-----------PTPS--KTPRSV
HGPNLD---VRSELY--SLSPIRYDSQRILE-TPRKQARYVNKVPYKVLDAPDLQDDFYL
NLVDWGSSNILGVGLANSVYMWNSHTGGVTRLCELKD--DTVTSVSWIQRGTHLAIGTGK
GLVQIWDAEHCRRLRTMIGHTNRVGALAWNDHILTSGSRDRLIYHRDVRSPDQYIRKLSG
HKQEVCGLKWNTEDGQLASGGNDNKLMVWDKLSETPLYRFSGHNAAVKAIAWSPHQHHLL
ASGGGTADRTIKFWNTQTGSMIKEVDTGSQVCNLSWSKNSDEIISTHGYSQNQIVIWKYP
RMEQIVSLTG--------------------------------------------------
------------------------------------------------------------
----------------------------------------------HTF-----------
----------------------------------------------------RVLY----
------------------------------------------------------------
------------------------------------------------------------
------------------------------------------------------------
------------------------------------------------------------
------------------------------------------------------------
------------------------------------------------------------
------------------------------------------------------------
------------------------------------------------------------
---------------LAMSPDGQTV-----------------------------------
-----------------------VTGAGDETLRFWK------------------------
------------------IFD---------------------------------------
------------------------------------------------------------
------------------------------------------------------------
-----------------------------------------------------RRATRDS
------------------------------------------------------------
------------RREG-------SKLAEWGTIR---------------------------
------------------------------------------------------------
------------------------------------------------------------
------------------------------------------------------------
------------------------------------------------------------
--
>XP_016599260_Penicillium_expansum
--------------------------------------------MAD---------RPQN
PEKAGNRSATRPQI-SQISNIASPPGSKTPPSMPSKRTMYFPDNSNSGSR--QRQDGAEP
ID-PSALAKA------LKDYETAGSRRDRTPAS--------SPC---RKR----------
-------------------------------------------Q-----R---VYGDR--
----FIPNRDGQDLQATYSLLHED-GCPSTP-----SKAKKRPPH-----------SELH
FQKTEEANRTFSRVLRSELFGNTVPQPDLNSAPSDPLLGFSNGINDKTRSHTPPA-----
---------------------H--------------------------------------
------------------------IAANIP------------------------------
------------------------------P------------ASITP------------
--------------------------------------------TTPHK-----------
---------------------NLFNYGPSR--PGSGH-----------PTPS--KTPRSV
HGPNLD---VRSELY--SLSPIRYDSQRILE-TPRKQARYVNKVPYKVLDAPDLQDDFYL
NLVDWGSSNVLGVGLANSVYMWNSHTGGVTRLCELKD--DTVTSVSWIQRGTHLAIGTGK
GLVQIWDAEHCRRLRTMIGHTNRVGALAWNDHILTSGSRDRLIYHRDVRSPDQYIRKLSG
HKQEVCGLKWNTEDGQLASGGNDNKLMVWDKLSETPLYRFSDHSAAVKAIAWSPHQHHLL
ASGGGTADRTIKFWNTQTGSMIKEVDTGSQVCNLSWSKNSDEIISTHGYSQNQIVIWKYP
RMEQIVSLTG--------------------------------------------------
------------------------------------------------------------
----------------------------------------------HTF-----------
----------------------------------------------------RVLY----
------------------------------------------------------------
------------------------------------------------------------
------------------------------------------------------------
------------------------------------------------------------
------------------------------------------------------------
------------------------------------------------------------
------------------------------------------------------------
------------------------------------------------------------
---------------LAMSPDGQTV-----------------------------------
-----------------------VTGAGDETLRFWK------------------------
------------------IFD---------------------------------------
------------------------------------------------------------
------------------------------------------------------------
-----------------------------------------------------RRATRDT
------------------------------------------------------------
------------RREG-------SKLAEWGTIR---------------------------
------------------------------------------------------------
------------------------------------------------------------
------------------------------------------------------------
------------------------------------------------------------
--
>XP_040644355_Penicillium_griseofulvum
------------------------------------------------------------
--------------------------------MPSKRTMYFPDNSNSGSRQPQSQPAAEP
VD-PSALAKA------LKDYEAAGSRRDRTPAS--------SPC---RKR----------
-------------------------------------------Q-----R---VYGDR--
----FIPNREGQDLQATYSLLHED-GCPSTP-----SKTKKRPPQ-----------SELH
FQKTEEANRTFSRVLRSELFGNTVPQPDLNSAPPDPLIGFSNGINDKTRSHTPPS-----
---------------------H--------------------------------------
------------------------IAANLP------------------------------
------------------------------P------------ASITP------------
--------------------------------------------TTPHK-----------
---------------------NLFNYGPSR--TGSGH-----------PTPS--KTPRSV
HGPNLD---VRSELY--SLSPIRYDSQRILE-TPRKQARYVNKVPYKVLDAPDLQDDFYL
NLVDWGSSNVLGVGLANSVYMWNSHTGGVTRLCELKD--DTVTSVSWIQRGTHLAIGTGK
GLVQIWDAEHCRRLRTMIGHTNRVGALAWNDHILTSGSRDRLIYHRDVRSPDQYVRKLSG
HKQEVCGLKWNTEDGQLASGGNDNKLMVWDKLSETPLYRFSDHNAAVKAIAWSPHQHHLL
ASGGGTADRTIKFWNTQTGSMIKEVDTGSQVCNLSWSKNSDEIISTHGYSQNQIVIWKYP
RMEQIVSLTG--------------------------------------------------
------------------------------------------------------------
----------------------------------------------HTF-----------
----------------------------------------------------RVLY----
------------------------------------------------------------
------------------------------------------------------------
------------------------------------------------------------
------------------------------------------------------------
------------------------------------------------------------
------------------------------------------------------------
------------------------------------------------------------
------------------------------------------------------------
---------------LAMSPDGQTV-----------------------------------
-----------------------VTGAGDETLRFWK------------------------
------------------LFD---------------------------------------
------------------------------------------------------------
------------------------------------------------------------
-----------------------------------------------------RRATRDT
------------------------------------------------------------
------------RREG-------SKLAEWGTIR---------------------------
------------------------------------------------------------
------------------------------------------------------------
------------------------------------------------------------
------------------------------------------------------------
--
>XP_038927079_Penicillium_roqueforti
------------------------------------------------------------
--------------------------------------MYFPDNSNLGNG--QRQDGAEP
ID-PSALAKA------LKDYESAGSRRDRTPAS--------SPC---RKR----------
-------------------------------------------Q-----R---VYGDR--
----FIPNRDGQDLQATYSLLHED-GCPSTP-----SKTKKRPPH-----------SELH
FQKTEEANRTFSRVLRSELFGNTVPQPDLTSAPSDPLLGFSNGINDKTRSHTPPA-----
---------------------H--------------------------------------
------------------------IAANLP------------------------------
------------------------------P------------ASITP------------
--------------------------------------------TTPHK-----------
---------------------NLFNYGPSR--PGSGH-----------PTPS--KTPRSV
HGPNLD---VRSELY--SLSPIRYDSQRILE-TPRKQARYVNKVPYKVLDAPDLQDDFYL
NLVDWGSSNVLGVGLANSVYMWNSHTGGVTRLCELKD--DTVTSVSWIQRGTHLAIGTGK
GLVQIWDAEHCRRLRTMIGHTNRVGALAWNDHILTSGSRDRLIYHRDVRSPDQYIRKLAG
HKQEVCGLKWNTEDGQLASGGNDNKLMVWDKLSETPLYRFSDHNAAVKAIAWSPHQHHLL
ASGGGTADRTIKFWNTQTGSMIKEVDTGSQVCNLSWSKNSDEIISTHGYSQNQIVIWKYP
RMEQIVSLTG--------------------------------------------------
------------------------------------------------------------
----------------------------------------------HTF-----------
----------------------------------------------------RVLY----
------------------------------------------------------------
------------------------------------------------------------
------------------------------------------------------------
------------------------------------------------------------
------------------------------------------------------------
------------------------------------------------------------
------------------------------------------------------------
------------------------------------------------------------
---------------LAMSPDGQTV-----------------------------------
-----------------------VTGAGDETLRFWK------------------------
------------------IFD---------------------------------------
------------------------------------------------------------
------------------------------------------------------------
-----------------------------------------------------RRATRDT
------------------------------------------------------------
------------RREG-------SKLAEWGTIR---------------------------
------------------------------------------------------------
------------------------------------------------------------
------------------------------------------------------------
------------------------------------------------------------
--
>XP_002563221_Penicillium_rubens
--------------------------------------------MAD---------KAQN
SEKAGNRSATRPQV-SQISNIASPPGSKTPPSMPSKRTMYFPDNSNSDSR--QRQDGADP
ID-PSALAKA------LKDYETAGSRRDRTPAS--------SPC---RKR----------
-------------------------------------------Q-----R---VYGDR--
----FIPNRDGQDLQATYSLLHED-GCPSTP-----SRTKKRPPH-----------SELH
FQKTEEANRTFSRVLRSELFGNTVPQPDLNSAPSDPLLGFSNGINDKTRSHTPPA-----
---------------------H--------------------------------------
------------------------ISANLP------------------------------
------------------------------P------------ASITP------------
--------------------------------------------TTPHK-----------
---------------------NLFNYGPSR--PGSGH-----------PTPS--KTPRSV
HGPNLD---VRSELY--SLSPIRYDSQRILE-TPRKQARYVNKVPYKVLDAPDLQDDFYL
NLVDWGSSNVLGVGLANSVYMWNSHTGGVTRLCELKD--DTVTSVSWIQRGTHLAIGTGK
GLVQIWDAEHCRRLRTMIGHTNRVGALAWNDHILTSGSRDRLIYHRDVRSPDQYVRKLSG
HKQEVCGLKWNTEDGQLASGGNDNKLMVWDKLNETPLYRFSDHNAAVKAIAWSPHQRHLL
ASGGGTADRTIKFWNTQNGSMIKEVDTGSQVCNLSWSKISDEIISTHGYSQNQIVIWKYP
RMEQIVSLTG--------------------------------------------------
------------------------------------------------------------
----------------------------------------------HTF-----------
----------------------------------------------------RVLY----
------------------------------------------------------------
------------------------------------------------------------
------------------------------------------------------------
------------------------------------------------------------
------------------------------------------------------------
------------------------------------------------------------
------------------------------------------------------------
------------------------------------------------------------
---------------LAMSPDGQTV-----------------------------------
-----------------------VTGAGDETLRFWK------------------------
------------------IFD---------------------------------------
------------------------------------------------------------
------------------------------------------------------------
-----------------------------------------------------RRATRDA
------------------------------------------------------------
------------RREG-------SRLAEWSTIR---------------------------
------------------------------------------------------------
------------------------------------------------------------
------------------------------------------------------------
------------------------------------------------------------
--
>XP_040810545_Penicillium_solitum
--------------------------------------------MAD---------KPQN
SKKAGNRSASKPQI-SQISNIASPPGSKTPPSMPSKRTMYFPDNSNSGSR--QRQDGAEP
VD-PSALAKA------LKDYETAGSRRDRTPAS--------SPC---RKR----------
-------------------------------------------Q-----R---VYGDR--
----FIPNRDGQDLQATYSLLHED-GCPSTP-----SKAKKRPPH-----------SELH
FQKTEEANLTFSRVLRSELFGNTVPQPDLNSVPPDPLLGFSNGINDKTRSHTPPA-----
---------------------H--------------------------------------
------------------------IAANLP------------------------------
------------------------------P------------ASITP------------
--------------------------------------------TTPHK-----------
---------------------NLFNYGPSR--PGSGH-----------PTPS--KTPRSV
HGPNLD---VRSELY--SLSPIRYDSQRILE-TPRKQARYVNKVPYKVLDAPDLQDDFYL
NLVDWGSSNVLGVGLANSVYMWNSHTGGVTRLCELKD--DTVTSVSWIQRGTHLAIGTGK
GLVQIWDAEHCRRLRTMIGHTNRVGALAWNDHILTSGSRDRLIYHRDVRSPDQYIRKLSG
HKQEVCGLKWNTEDGQLASGGNDNKLMVWDKLSETPLYRFSDHNAAVKAIAWSPHQHHLL
ASGGGTADRTIKFWNTQTGSMIKEVDTGSQVCNLSWSKNSDEIISTHGYSQNQIVIWKYP
RMEQIVSLTG--------------------------------------------------
------------------------------------------------------------
----------------------------------------------HTF-----------
----------------------------------------------------RVLY----
------------------------------------------------------------
------------------------------------------------------------
------------------------------------------------------------
------------------------------------------------------------
------------------------------------------------------------
------------------------------------------------------------
------------------------------------------------------------
------------------------------------------------------------
---------------LAMSPDGQTV-----------------------------------
-----------------------VTGAGDETLRFWK------------------------
------------------IFD---------------------------------------
------------------------------------------------------------
------------------------------------------------------------
-----------------------------------------------------RRATRDT
------------------------------------------------------------
------------RREG-------SKLAEWGTIR---------------------------
------------------------------------------------------------
------------------------------------------------------------
------------------------------------------------------------
------------------------------------------------------------
--
>XP_022583078_Penicilliopsis_zonata
--------------------------------------------MGD----HIKELESAT
REATMTQAKSQAAPVASALNIASPPGSKTPPSMPAKKTIVFPAD-----QQ-KSRTASEP
ID-ADALTKA------LKDYEDAGRRRERTPGT--------SPS---RKR----------
-------------------------------------------Q-----R---VYGDR--
----FIPNREGQDLQATYSLLHED-GCPSTP-----SKTKKRAPH-----------SELH
FQKTEEANRMYSRVLRSELFGNTVPQSDLDSLSPDPLLGLNGGIIEKTRSHTPPT-----
---------------------H--------------------------------------
------------------------VVSNLP------------------------------
------------------------------P------------ASITP------------
--------------------------------------------STPHK-----------
---------------------NLFTYASPR--PGSGQ-----------PTPS--KTPRSQ
HGPNLN---VRSELY--SLSPIRYDSQRILE-TPRKQPRYVNKVPYKVLDAPDLQDDFYL
NLVDWGSSNVLGVGLGNSVYMWNSQSGRVTKLCELRD--DTVTSVSWIQRGTHLSIGTGK
GLVQIWDAENCRRLRTMIGHTNRVGALAWNDHILTSGSRDRLIFHRDVRSPDQYLRRLSG
HKQEICGLRWNTEDGQLASGGNDNKLMVWDKLNETPLYRFSDHTAAVKAIAWSPHQHHLL
ASGGGTADRTIKFWNTSTGSLIKEVDTGSQVCNLAWSKNSDEIISTHGYSQNQIVIWKYP
RMEQIVSLTG--------------------------------------------------
------------------------------------------------------------
----------------------------------------------HTF-----------
----------------------------------------------------RVLY----
------------------------------------------------------------
------------------------------------------------------------
------------------------------------------------------------
------------------------------------------------------------
------------------------------------------------------------
------------------------------------------------------------
------------------------------------------------------------
------------------------------------------------------------
---------------LAMSPDGQTV-----------------------------------
-----------------------VTGAGDETLRFWK------------------------
------------------IFN---------------------------------------
------------------------------------------------------------
------------------------------------------------------------
-----------------------------------------------------KRSGRDS
------------------------------------------------------------
------------GREG-------SKLAEWGTIR---------------------------
------------------------------------------------------------
------------------------------------------------------------
------------------------------------------------------------
------------------------------------------------------------
--
>XP_016623473_Cladophialophora_bantiana
--------------------------------------------MAD-------------
G--STAPLVVDTSDRPHTPTLPTPLGSKTPPTISSKR---FGENE--EGMS-AVQRATEA
ME-ADALTRR------LKEIENAGRHRDRTPGR--------SPS---RKR----------
-------------------------------------------Q-----R---IYGDR--
----FIPNRDGQDLQASYSLLHDD-ASPATP-----SRSKKKTPH-----------GELH
FQRTEEANRTYSKVLRNELMGDSVPQ-DYRSLSPDELFG---------RRQTPPG-----
---------------------QP-------------------------------------
------------------------SISAMP------------------------------
------------------------------P------------ASITP------------
--------------------------------------------TTPHK-----------
---------------------NMFSYKSPQKVIGSGH-----------PTPSS-RAGKHP
GIINLN---ARSDLY--SISPINYSSQSILQ-TPRKQPRPIAKVPYKVLDAPELADDFYL
NLVDWGSANILGVGLGSCVYMWNSATGKVTQLCKLPD-NDLVTSVAWIQRGSHLAIGTHK
GFVQIYDAEKSRRLRTMTGHSARVGALAWNEHILTSGSRDRLIYHRDVRSPDQHLRRLAG
HKQEVCGLRWNTEDGQLASGGNDNKLCVWDKLSDTPLYRFSNHVAAVKAIAWSPHQHHLL
ASGGGTADRSIKFWNTANGSLIKEVDTGSQVCNLAWSKNSDEIVSTHGYSQNQIVVWKYP
KMEQVVSLTG--------------------------------------------------
------------------------------------------------------------
----------------------------------------------HTF-----------
----------------------------------------------------RVLY----
------------------------------------------------------------
------------------------------------------------------------
------------------------------------------------------------
------------------------------------------------------------
------------------------------------------------------------
------------------------------------------------------------
------------------------------------------------------------
------------------------------------------------------------
---------------LSTSPDGTTV-----------------------------------
-----------------------VTGAGDETLRFWR------------------------
------------------VFG---------------------------------------
------------------------------------------------------------
------------------------------------------------------------
-----------------------------------------------------KKGNE--
------------------------------------------------------------
------------GRNSDGIS---GRLGDWGAIR---------------------------
------------------------------------------------------------
------------------------------------------------------------
------------------------------------------------------------
------------------------------------------------------------
--
>XP_008727380_Cladophialophora_carrionii
--------------------------------------------MDN-------------
D--FSAALAVETSERPQTPTLPTPVGSKTPPTISTKR---FAGPE--EGMS-AAQRATEA
ME-ADALNRR------LREIENAGRQRDRTPGR--------SPS---RKR----------
-------------------------------------------Q-----R---IYGDR--
----FIPNRDGQDLQATYSLLHDD-GSPATP-----SRSKKKTPH-----------GELH
FQRTEEANRTYSKVLRNELMGDSVPQ-DYRSLSPDELFG---------RRQTPPG-----
---------------------QP-------------------------------------
------------------------SLSAMP------------------------------
------------------------------P------------ASITP------------
--------------------------------------------TTPHK-----------
---------------------NMFTYKSPQKVIGSGH-----------PTPSS-RNAKHP
GIINLN---ARSDLY--SISPINYSSQSILQ-TPRKQPRPIAKVPYKVLDAPELADDFYL
NLVDWGSANILGVGLGSCVYLWNSTTGKVTQLCKLPD-NDLVTSVAWIQRGSHLAIGTHK
GFVQIYDAEKSRRLRTMTGHSARVGALAWNDHILTSGSRDRLIYHRDVRSPDQYLRRLAG
HKQEVCGLRWNTEDGQLASGGNDNKLCIWDKLSETPLYRFSNHVAAVKAIAWSPHQHHLL
ASGGGTADRSIKFWNTANGSLIKEVDTGSQVCNLAWSKNSDEIVSTHGYSQNQIVVWKYP
KMEQVVSLTG--------------------------------------------------
------------------------------------------------------------
----------------------------------------------HTF-----------
----------------------------------------------------RVLY----
------------------------------------------------------------
------------------------------------------------------------
------------------------------------------------------------
------------------------------------------------------------
------------------------------------------------------------
------------------------------------------------------------
------------------------------------------------------------
------------------------------------------------------------
---------------LSTSPDGTTV-----------------------------------
-----------------------VTGAGDETLRFWR------------------------
------------------VFG---------------------------------------
------------------------------------------------------------
------------------------------------------------------------
-----------------------------------------------------KKGNE--
------------------------------------------------------------
------------GRNSDGIA---GRLGDWGAIR---------------------------
------------------------------------------------------------
------------------------------------------------------------
------------------------------------------------------------
------------------------------------------------------------
--
>XP_016247046_Cladophialophora_immunda
--------------------------------------------MAD-------------
D--STAPLVVDTSDRPITPTLPTPLGSKTPPTISSKR---FGHNE--DGMS-AIQRATEA
MK-ADALNRR------LKEIENAGRPRDRTPGR--------SPS---RKR----------
-------------------------------------------Q-----R---IYGDR--
----FIPNRDGQDLQASYSLLHDD-ASPATP-----SRSKKKTPH-----------GELH
FQRTEEANRTYSKVLRNELMGDSVPQ-DYRSLSPDELFG---------RRQTPPG-----
---------------------QP-------------------------------------
------------------------SISAMP------------------------------
------------------------------P------------ASITP------------
--------------------------------------------TTPHK-----------
---------------------NMFSYKSPQKVIGSGH-----------PTPSS-RAGKHP
GIINLN---ARSDLY--SISPINYSSQSILQ-TPRKQPRPIAKVPYKVLDAPELADDFYL
NLVDWGSANILGVGLGSCVYMWNSATGKVTQLCKLPD-NDLVTSVAWIQRGSHLAIGTHK
GFVQIYDAEKSRRLRTMTGHSARVGALAWNDHILTSGSRDRLIYHRDVRSPDQYLRRLAG
HKQEVCGLRWNTEDGQLASGGNDNKLCVWDKLSETPLYRFSSHVAAVKAIAWSPHQHHLL
ASGGGTADRSIKFWNTANGSLIKEVDTGSQVCNLAWSKNSDEIVSTHGYSQNQIVVWKYP
KMEQVVSLTG--------------------------------------------------
------------------------------------------------------------
----------------------------------------------HTF-----------
----------------------------------------------------RVLY----
------------------------------------------------------------
------------------------------------------------------------
------------------------------------------------------------
------------------------------------------------------------
------------------------------------------------------------
------------------------------------------------------------
------------------------------------------------------------
------------------------------------------------------------
---------------LSTSPDGTTV-----------------------------------
-----------------------VTGAGDETLRFWR------------------------
------------------VFG---------------------------------------
------------------------------------------------------------
------------------------------------------------------------
-----------------------------------------------------KKGNE--
------------------------------------------------------------
------------GRNSDGIA---GRLGDWGAIR---------------------------
------------------------------------------------------------
------------------------------------------------------------
------------------------------------------------------------
------------------------------------------------------------
--
>XP_007743165_Cladophialophora_psammophila
--------------------------------------------MAD-------------
G--STAPLVVDTSDRPHTPTLPTPLGSKTPPTISSKR---FGEKE--EGMS-AIQRATEA
ME-ADALTRR------LKEIENAGRQRDRTPGR--------SPS---RKR----------
-------------------------------------------Q-----R---IYGDR--
----FIPNRDGQDLQASYSLLHDD-ASPATP-----SRSKKKTPH-----------GELH
FQRTEEANRTYSKVLRNELMGDSVPQ-DYRSLSPDELFG---------RRQTPPG-----
---------------------QP-------------------------------------
------------------------SISAMP------------------------------
------------------------------P------------ASITP------------
--------------------------------------------TTPHK-----------
---------------------NMFSYKSPQKVIGSGH-----------PTPSS-RAGKHP
GIINLN---ARSDLY--SISPINYSSQSILQ-TPRKQPRPIAKVPYKVLDAPELADDFYL
NLVDWGSANILGVGLGSCVYMWNSATGKVTQLCKLPD-NDLVTSVAWIQRGSHLAIGTHK
GFVQIYDAEKSRRLRTMTGHSARVGALAWNEHILTSGSRDRLIYHRDVRSPDQHLRRLAG
HKQEVCGLRWNTEDGQLASGGNDNKLCVWDKLSDTPLYRFSNHVAAVKAIAWSPHQHHLL
ASGGGTADRSIKFWNTANGSLIKEVDTGSQVCNLAWSKNSDEIVSTHGYSQNQIVVWKYP
KMEQVVSLTG--------------------------------------------------
------------------------------------------------------------
----------------------------------------------HTF-----------
----------------------------------------------------RVLY----
------------------------------------------------------------
------------------------------------------------------------
------------------------------------------------------------
------------------------------------------------------------
------------------------------------------------------------
------------------------------------------------------------
------------------------------------------------------------
------------------------------------------------------------
---------------LSTSPDGTTV-----------------------------------
-----------------------VTGAGDETLRFWR------------------------
------------------VFG---------------------------------------
------------------------------------------------------------
------------------------------------------------------------
-----------------------------------------------------KKGNE--
------------------------------------------------------------
------------GRNSDGIS---GRLGDWGAIR---------------------------
------------------------------------------------------------
------------------------------------------------------------
------------------------------------------------------------
------------------------------------------------------------
--
>XP_018690172_Fonsecaea_erecta
--------------------------------------------MKD-------------
N--STASLVVDTTDRPTTPTLPTPLGSKTPPTISSKR---FGHND--EGMS-AIQRATEA
ME-ADALNRR------LKEIENAGRPRDRTPGR--------SPS---RKR----------
-------------------------------------------Q-----R---IYGDR--
----FIPNRDGQDLQASYSLLHDD-ASPATP-----SRSKKKTPH-----------GELH
FQRTEEANRTYSKVLRNELMGDSVPQ-DYRSLSPDELFG---------RRQTPPG-----
---------------------QP-------------------------------------
------------------------SISAMP------------------------------
------------------------------P------------ASITP------------
--------------------------------------------TTPHK-----------
---------------------NMFSYKSPQKVIGSGH-----------PTPSS-RAGKHP
GIINLN---ARSDLY--SISPINYSSQSILQ-TPRKQPRPIAKVPYKVLDAPELADDFYL
NLVDWGSANILGVGLGSCVYMWNSATGKVTQLCKLPD-NDLVTSVAWIQRGSHLAIGTHK
GFVQIYDAEKSRRLRTMTGHSARVGALAWNDHILTSGSRDRLIYHRDVRSPDQYLRRLAG
HKQEVCGLRWNTEDGQLASGGNDNKLCVWDKLSETPLYRFSNHVAAVKAIAWSPHQHHLL
ASGGGTADRSIKFWNTANGSLIKEVDTGSQVCNLAWSKNSDEIVSTHGYSQNQIVVWKYP
KMEQVVSLTG--------------------------------------------------
------------------------------------------------------------
----------------------------------------------HTF-----------
----------------------------------------------------RVLY----
------------------------------------------------------------
------------------------------------------------------------
------------------------------------------------------------
------------------------------------------------------------
------------------------------------------------------------
------------------------------------------------------------
------------------------------------------------------------
------------------------------------------------------------
---------------LSTSPDGTTV-----------------------------------
-----------------------VTGAGDETLRFWR------------------------
------------------VFG---------------------------------------
------------------------------------------------------------
------------------------------------------------------------
-----------------------------------------------------KKGNE--
------------------------------------------------------------
------------GRNSDGIA---GRLGDWGAIR---------------------------
------------------------------------------------------------
------------------------------------------------------------
------------------------------------------------------------
------------------------------------------------------------
--
>XP_022510337_Fonsecaea_monophora
--------------------------------------------MAD-------------
D--STASLVIDTSERPITPTLPTPVGSKTPPTISSKR---FGHTE--ERMS-AIQRATEA
ME-ADALNRR------LKELENAGRPRDRTPGR--------SPS---RKR----------
-------------------------------------------Q-----R---IYGDR--
----FIPNRDGQDLQASYSLLHDD-ASPATP-----SRSKKKTPH-----------GELH
FQRTEEANRTYSKVLRNELMGDSVPQ-DYRSLSPDELFG---------RRQTPPG-----
---------------------QP-------------------------------------
------------------------SISSMP------------------------------
------------------------------P------------ASITP------------
--------------------------------------------TTPHK-----------
---------------------NMFSYKSPQKVIGSGH-----------PTPSS-RTGKHL
GIINLN---ARSDLY--SISPINYSSQSILQ-TPRKQPRPIAKVPYKVLDAPELADDFYL
NLVDWGSANILGVGLGSCVYMWNSATGKVTQLCKLPD-NDLVTSVAWIQRGSHLAIGTHK
GFVQIYDAEKSRRLRTMTGHSARVGALAWNDHILTSGSRDRLIYHRDVRSPDQYLRRLAG
HKQEVCGLRWNTEDGQLASGGNDNKLCVWDKLSETPLYRFSNHVAAVKAIAWSPHQHHLL
ASGGGTADRSIKFWNTANGSLIKEVDTGSQVCNLAWSKNSDEIVSTHGYSQNQIVVWKYP
KMEQVVSLTG--------------------------------------------------
------------------------------------------------------------
----------------------------------------------HTF-----------
----------------------------------------------------RVLY----
------------------------------------------------------------
------------------------------------------------------------
------------------------------------------------------------
------------------------------------------------------------
------------------------------------------------------------
------------------------------------------------------------
------------------------------------------------------------
------------------------------------------------------------
---------------LSTSPDGTTV-----------------------------------
-----------------------VTGAGDETLRFWR------------------------
------------------VFG---------------------------------------
------------------------------------------------------------
------------------------------------------------------------
-----------------------------------------------------KKGNE--
------------------------------------------------------------
------------GRNSDGIA---GRLGDWGAIR---------------------------
------------------------------------------------------------
------------------------------------------------------------
------------------------------------------------------------
------------------------------------------------------------
--
>XP_016627810_Fonsecaea_multimorphosa
--------------------------------------------MSN-------------
D--STAPLVVDTSDRPITPTLPTPSGSRTPPTISSNR---IGQNE--AGMS-AIQRATEA
ME-AEALNRR------LREIENAGRPRDRTPGR--------SPS---RKR----------
-------------------------------------------Q-----R---IYGDR--
----FIPNRDGQDLQASYSLLHDD-ASPATP-----SRSKKKTPH-----------GELH
FQRTEEANRTYSKVLRNELMGDSVPQ-DYRSLSPDELFG---------RRQTPPG-----
---------------------QP-------------------------------------
------------------------SISAMP------------------------------
------------------------------P------------ASITP------------
--------------------------------------------TTPHK-----------
---------------------NMFSYKSPQKVIGSGH-----------PTPSS-RTGKHL
GIINLN---ARSDLY--SISPINYSSQSILQ-TPRKQPRPIAKVPYKVLDAPELADDFYL
NLVDWGAANILGVGLGSCVYMWNSATGKVTQLCKLPD-NDLVTSVAWIQRGSHLAIGTHK
GFVQIYDAEKSRRLRTMTGHSARVGALAWNDHILTSGSRDRLIYHRDVRSPDQYLLRLAG
HKQEVCGLRWNTEDGQLASGGNDNKLCVWDKLSTTPLYRFSNHVAAVKAIAWSPHQHHLL
ASGGGTADRSIKFWNTTNGSLIKEVDTGSQVCNLAWSKNSDEIVSTHGYSQNQIVVWKYP
KMEQVVSLTG--------------------------------------------------
------------------------------------------------------------
----------------------------------------------HTF-----------
----------------------------------------------------RVLY----
------------------------------------------------------------
------------------------------------------------------------
------------------------------------------------------------
------------------------------------------------------------
------------------------------------------------------------
------------------------------------------------------------
------------------------------------------------------------
------------------------------------------------------------
---------------LSTSPDGTTV-----------------------------------
-----------------------VTGAGDETLRFWR------------------------
------------------VFG---------------------------------------
------------------------------------------------------------
------------------------------------------------------------
-----------------------------------------------------KKGNE--
------------------------------------------------------------
------------GRNSDDIA---GRLGDWGAIR---------------------------
------------------------------------------------------------
------------------------------------------------------------
------------------------------------------------------------
------------------------------------------------------------
--
>XP_022502754_Fonsecaea_nubica
--------------------------------------------MAD-------------
D--STASLVIDTSERPITPTLPTPVGSKTPPTISSKR---FGHTA--ERMS-AIQRATEA
ME-ADALNRR------LKELENAGRPRDRTPGR--------SPS---RKR----------
-------------------------------------------Q-----R---IYGDR--
----FIPNRDGQDLQASYSLLHDD-ASPATP-----SRSKKKTPH-----------GELH
FQRTEEANRTYSKVLRNELMGDSVPQ-DYRSLSPDELFG---------RRQTPPG-----
---------------------QP-------------------------------------
------------------------SISSMP------------------------------
------------------------------P------------ASITP------------
--------------------------------------------TTPHK-----------
---------------------NMFSYKSPQKVIGSGH-----------PTPSS-RTGKHL
GIINLN---ARSDLY--SISPINYSSQSILQ-TPRKQPRPIAKVPYKVLDAPELADDFYL
NLVDWGSANILGVGLGSCVYMWNSATGKVTQLCKLPD-NDLVTSVAWIQRGSHLAIGTHK
GFVQIYDAEKSRRLRTMTGHSARVGALAWNDHILTSGSRDRLIYHRDVRSPDQYLRRLAG
HKQEVCGLRWNTEDGQLASGGNDNKLCVWDKLSETPLYRFSNHVAAVKAIAWSPHQHHLL
ASGGGTADRSIKFWNTANGSLIKEVDTGSQVCNLAWSKNSDEIVSTHGYSQNQIVVWKYP
KMEQVVSLTG--------------------------------------------------
------------------------------------------------------------
----------------------------------------------HTF-----------
----------------------------------------------------RVLY----
------------------------------------------------------------
------------------------------------------------------------
------------------------------------------------------------
------------------------------------------------------------
------------------------------------------------------------
------------------------------------------------------------
------------------------------------------------------------
------------------------------------------------------------
---------------LSTSPDGTTV-----------------------------------
-----------------------VTGAGDETLRFWR------------------------
------------------VFG---------------------------------------
------------------------------------------------------------
------------------------------------------------------------
-----------------------------------------------------KKGNE--
------------------------------------------------------------
------------GRNSDGIA---GRLGDWGAIR---------------------------
------------------------------------------------------------
------------------------------------------------------------
------------------------------------------------------------
------------------------------------------------------------
--
>XP_013279392_Fonsecaea_pedrosoi
--------------------------------------------MAD-------------
D--STASLVIDTSERPITPTLPTPVGSKTPPTISSKR---FGHTE--ERMS-AIQRATEA
ME-ADALNRR------LKELENAGRPRDRTPGR--------SPS---RKR----------
-------------------------------------------Q-----R---IYGDR--
----FIPNRDGQDLQASYSLLHDD-ASPATP-----SRSKKKTPH-----------GELH
FQRTEEANRTYSKVLRNELMGDSVPQ-DYRSLSPDELFG---------RRQTPPG-----
---------------------QP-------------------------------------
------------------------SISSMP------------------------------
------------------------------P------------ASITP------------
--------------------------------------------TTPHK-----------
---------------------NMFSYKSPQKVIGSGH-----------PTPSS-RTGKHL
GIINLN---ARSDLY--SISPINYSSQSILQ-TPRKQPRPIAKVPYKVLDAPELADDFYL
NLVDWGSANILGVGLGSCVYMWNSATGKVTQLCKLPD-NDLVTSVAWIQRGSHLAIGTHK
GFVQIYDAEKSRRLRTMTGHSARVGALAWNDHILTSGSRDRLIYHRDVRSPDQYLRRLAG
HKQEVCGLRWNTEDGQLASGGNDNKLCVWDKLSETPLYRFSNHVAAVKAIAWSPHQHHLL
ASGGGTADRSIKFWNTANGSLIKEVDTGSQVCNLAWSKNSDEIVSTHGYSQNQIVVWKYP
KMEQVVSLTG--------------------------------------------------
------------------------------------------------------------
----------------------------------------------HTF-----------
----------------------------------------------------RVLY----
------------------------------------------------------------
------------------------------------------------------------
------------------------------------------------------------
------------------------------------------------------------
------------------------------------------------------------
------------------------------------------------------------
------------------------------------------------------------
------------------------------------------------------------
---------------LSTSPDGTTV-----------------------------------
-----------------------VTGAGDETLRFWR------------------------
------------------VFG---------------------------------------
------------------------------------------------------------
------------------------------------------------------------
-----------------------------------------------------KKGNE--
------------------------------------------------------------
------------GRNSDGIA---GRLGDWGAIR---------------------------
------------------------------------------------------------
------------------------------------------------------------
------------------------------------------------------------
------------------------------------------------------------
--
>XP_007755764_Cladophialophora_yegresii
--------------------------------------------MDN-------------
D--SSAPLTVDTSERPRTPTLPTPGGSKTPPTISTKR---FAVPE--EGMS-AIQRATEE
ME-ADALNRR------LREIENAGRQRDRTPGR--------SPS---RKR----------
-------------------------------------------Q-----R---IYGDR--
----FIPNRDGQDLQATYSLLHDD-GSPATP-----SRSRKKTPH-----------GELH
FQRTEEANRTYSKVLRNELMGDSVPQ-DYRSLSPDELFG---------RRQTPPG-----
---------------------QP-------------------------------------
------------------------SLSAMP------------------------------
------------------------------P------------ASITP------------
--------------------------------------------TTPHK-----------
---------------------NMFTYKSPQKVIGSGH-----------PTPSS-RNAKHP
GIINLN---ARSDLY--SISPINYSSQSILQ-TPRKQPRPIAKVPYKVLDAPELADDFYL
NLVDWGSANILGVGLGSCVYLWNSTTGKVTQLCKLPD-NDLVTSVAWIQRGSHLAIGTHK
GFVQIYDAEKSRRLRTMTGHSARVGALAWNDHILTSGSRDRLIYHRDVRSPDQYLRRLAG
HKQEVCGLRWNTEDGQLASGGNDNKLCVWDKLSETPLYRFSNHVAAVKAIAWSPHQHHLL
ASGGGTADRSIKFWNTANGSLIKEVDTGSQVCNLAWSKNSDEIVSTHGYSQNQIVVWKYP
KMEQVVSLTG--------------------------------------------------
------------------------------------------------------------
----------------------------------------------HTF-----------
----------------------------------------------------RVLY----
------------------------------------------------------------
------------------------------------------------------------
------------------------------------------------------------
------------------------------------------------------------
------------------------------------------------------------
------------------------------------------------------------
------------------------------------------------------------
------------------------------------------------------------
---------------LSTSPDGTTV-----------------------------------
-----------------------VTGAGDETLRFWR------------------------
------------------VFG---------------------------------------
------------------------------------------------------------
------------------------------------------------------------
-----------------------------------------------------KKGNE--
------------------------------------------------------------
------------GRNSDGIA---GGLGDWGAIR---------------------------
------------------------------------------------------------
------------------------------------------------------------
------------------------------------------------------------
------------------------------------------------------------
--
>XP_016230409_Exophiala_spinifera
--------------------------------------------MAD-------------
D--A---ATLAPVDRPQTPSLPTPVGSKTPPTIASKR---FSLQD--SNMS-AVQRATEA
ME-ADALNRR------LKEFENAGRSRDRTPGR--------SPS---RKR----------
-------------------------------------------Q-----R---VYGDR--
----FIPNRDGQDLQASYSLLHDE-GSPATP-----SRSRKKTPH-----------GELH
FQRTEEANRTYSTVLRNELMGDSVPQ-DFRSISPDDRFG---------RRQTPPG-----
---------------------QP-------------------------------------
------------------------SMAAMP------------------------------
------------------------------P------------ASITP------------
--------------------------------------------TTPHK-----------
---------------------NMFSYKSPQKVIGSGH-----------PTPSS-RTGKHP
GLINLN---ARSDLY--SISPINYSSQSILQ-TPRKQPRPIAKVPYKVLDAPELADDFYL
NLVDWGSANILGVGLGSCVYMWNSTTGKVTQLCKLPD-NDVVTSVAWIQRGSHLAVGTHK
GFVQIYDAEKSRRLRTMTGHSARVGALAWNDHILTSGSRDRLIYHRDVRSPDQYLRRLAG
HKQEVCGLRWNTEDGQLASGGNDNKLCVWDKLSETPLYRFSNHVAAVKAIAWSPHQHHLL
ASGGGTADRSIKFWNTSTGSLIKEVDTGSQVCNLAWSKNSDEIVSTHGYSQNQIVVWKYP
KMEQVVSLTG--------------------------------------------------
------------------------------------------------------------
----------------------------------------------HTF-----------
----------------------------------------------------RVLY----
------------------------------------------------------------
------------------------------------------------------------
------------------------------------------------------------
------------------------------------------------------------
------------------------------------------------------------
------------------------------------------------------------
------------------------------------------------------------
------------------------------------------------------------
---------------LSTSPDGTTV-----------------------------------
-----------------------VTGAGDETLRFWR------------------------
------------------VFG---------------------------------------
------------------------------------------------------------
------------------------------------------------------------
-----------------------------------------------------KKGND--
------------------------------------------------------------
------------GRNSDGIS---GKLGDWGAIR---------------------------
------------------------------------------------------------
------------------------------------------------------------
------------------------------------------------------------
------------------------------------------------------------
--
>XP_016267429_Exophiala_oligosperma
--------------------------------------------MAD-------------
D--TVTPATLAPVDRPHTPSLPTPVGSKTPPTIASKR---FSLQD--SNMS-AVRRATEA
ME-ADALNRR------LKDVESSGRPRDRTPGR--------SPS---RKR----------
-------------------------------------------Q-----R---VYGDR--
----FIPNRDGQDLQASYSLLHDE-GSPATP-----SRSKKKTPH-----------GELH
FQRTEEANRTYSTVLRNELMGDSVPQ-DFRSISPDDLFG---------RRQTPPG-----
---------------------QP-------------------------------------
------------------------SMSAMP------------------------------
------------------------------P------------ASITP------------
--------------------------------------------TTPHK-----------
---------------------NMFSYKSPQKVIGSGH-----------PTPSS-RTGKHP
GLINLN---ARSDLY--SISPINYSSQSILQ-TPRKQPRPIAKVPYKVLDAPELADDFYL
NLVDWGSANILGVGLGSCVYMWNSTTGKVTQLCKLPD-NDVVTSVAWIQRGSHLAIGTHK
GFVQIYDAEKSRRLRTMTGHSARVGALAWNDHILTSGSRDRLIYHRDVRSPDQYLRRLAG
HKQEVCGLRWNTEDGQLASGGNDNKLCVWDKLSETPLYRFSNHVAAVKAIAWSPHQHHLL
ASGGGTADRSIKFWNTSNGSLIKEVDTGSQVCNLAWSKNSDEIVSTHGYSQNQIVVWKYP
KMEQVVSLTG--------------------------------------------------
------------------------------------------------------------
----------------------------------------------HTF-----------
----------------------------------------------------RVLY----
------------------------------------------------------------
------------------------------------------------------------
------------------------------------------------------------
------------------------------------------------------------
------------------------------------------------------------
------------------------------------------------------------
------------------------------------------------------------
------------------------------------------------------------
---------------LSTSPDGTTV-----------------------------------
-----------------------VTGAGDETLRFWR------------------------
------------------VFG---------------------------------------
------------------------------------------------------------
------------------------------------------------------------
-----------------------------------------------------KKGNE--
------------------------------------------------------------
------------GRNSDGIS---GKLGDWGAIR---------------------------
------------------------------------------------------------
------------------------------------------------------------
------------------------------------------------------------
------------------------------------------------------------
--
>XP_013318159_Exophiala_xenobiotica
--------------------------------------------MAN-------------
G--TTAPSTVDPIDRPLTPTLPTPVGSKTPPTITSKR---FAGRD--GNMS-AVQRATEA
ME-ADALNRR------LKEFDHAGRQRERTPGR--------SPS---RKR----------
-------------------------------------------Q-----R---VYGDR--
----FIPNRDGQDLQASYSLLHDD-GSPATP-----SRSKKKTPH-----------GELH
FQRTEEANRTYSKVLRNELMGDSVPQ-DFRSISPDDLFG---------RRQTPPG-----
---------------------QP-------------------------------------
------------------------SISAMP------------------------------
------------------------------P------------ASITP------------
--------------------------------------------TTPHK-----------
---------------------NMFSYKSPQKVIGSGH-----------PTPSS-RTGKHP
GLINLN---ARSDLY--SISPINYSSQSILQ-TPRKQPRPIAKVPYKVLDAPELADDFYL
NLVDWGSADILGVGLGSCVYMWNSTTGKVTQLCKLPD-NDLVTSVAWIQRGSHLAIGTHK
GFVQIYDAEKSRRLRTMTGHSARVGALAWNDHILTSGSRDRLIYHRDVRSPDQYLRRLAG
HKQEVCGLRWNTEDGQLASGGNDNKLCVWDKLSETPLYRFSNHVAAVKAIAWSPHQHHLL
ASGGGTADRSIKFWNTANGSLIKEVDTGSQVCNLAWSKNSDEIVSTHGYSQNQIVVWKYP
KMEQVVSLTG--------------------------------------------------
------------------------------------------------------------
----------------------------------------------HTF-----------
----------------------------------------------------RVLY----
------------------------------------------------------------
------------------------------------------------------------
------------------------------------------------------------
------------------------------------------------------------
------------------------------------------------------------
------------------------------------------------------------
------------------------------------------------------------
------------------------------------------------------------
---------------LSTSPDGTTV-----------------------------------
-----------------------VTGAGDETLRFWR------------------------
------------------VFG---------------------------------------
------------------------------------------------------------
------------------------------------------------------------
-----------------------------------------------------KKGNE--
------------------------------------------------------------
------------GRNSDGIS---GKLGDWGAIR---------------------------
------------------------------------------------------------
------------------------------------------------------------
------------------------------------------------------------
------------------------------------------------------------
--
>XP_007727375_Capronia_coronata
--------------------------------------------MAD-------------
N--STTPLAVDTSHRPRTPSLPTPVGSKTPPTISSKR---FLGND--EGMS-AIQRATEA
ME-TDALQRR------LKEIESAGRQRERTPGR--------SPS---RKR----------
-------------------------------------------Q-----R---VYGDR--
----FIPNRDGQDLQASYSLLHDD-GSPATP-----SRSKKKAPN-----------GELH
FQRTEEANRTYTKVLRNELMGDSVPQ-DYRSLSPDDLFG---------RRQTPPG-----
---------------------QP-------------------------------------
------------------------SASALP------------------------------
------------------------------P------------ASITP------------
--------------------------------------------TTPHK-----------
---------------------NMFSYNSPQKVIGSGH-----------PTPSS-RAGKHP
GIINLN---ARSDLY--SISPINYSSQSILQ-TPRKQPRPIAKVPYKVLDAPELADDFYL
NLVDWGSANILGVGLGSCVYMWNSTTGKVTQLCKLPD-NDLVTSVAWIQRGSHIAVGTHK
GFVQIYDAEKSRRLRTMTGHSARVGALAWNDHILTSGSRDRLIYHRDVRSPDQYLRRLAG
HKQEVCGLRWNTEDGQLASGGNDNKLCVWDKLSETPLYRFSNHVAAVKAIAWSPHQHHLL
ASGGGTADRTIKFWNTATGSLIKEIDTGSQVCNLAWSKNSDEIVSTHGYSQNQIVVWKYP
KMEQVVSLTG--------------------------------------------------
------------------------------------------------------------
----------------------------------------------HTF-----------
----------------------------------------------------RVLY----
------------------------------------------------------------
------------------------------------------------------------
------------------------------------------------------------
------------------------------------------------------------
------------------------------------------------------------
------------------------------------------------------------
------------------------------------------------------------
------------------------------------------------------------
---------------LSTSPDGTTV-----------------------------------
-----------------------VTGAGDETLRFWR------------------------
------------------VFG---------------------------------------
------------------------------------------------------------
------------------------------------------------------------
-----------------------------------------------------KKGNE--
------------------------------------------------------------
------------GRNSDGLS---GRLGDWGAIR---------------------------
------------------------------------------------------------
------------------------------------------------------------
------------------------------------------------------------
------------------------------------------------------------
--
>XP_007731651_Capronia_epimyces
--------------------------------------------MAE-------------
D--SIAPLTIDTSDRPRTPSLPTPVGSKTPPTIASKR---FLGND--EGMS-AIQRATEA
ME-ADALHRR------LKEIESAGRQRDRTPGR--------SPS---RKR----------
-------------------------------------------Q-----R---IYGDR--
----FIPNRDGQDLQASYSLLHDD-GSPSTP-----SRSKKKPPT-----------GELH
FQRTEEANRTYSKVLRNELMGDTVPQ-DYRSLSPDDLFG---------RRRTPPG-----
---------------------QS-------------------------------------
------------------------SVSALP------------------------------
------------------------------P------------ASMTP------------
--------------------------------------------TTPHK-----------
---------------------NMFSYKSPQKVLGSGH-----------PTPSS-RAGRHP
GIINLN---ARSDLY--SISPINYSSQSILQ-TPRKQPRPIAKVPYKVLDAPELADDFYL
NLVDWGSANILGVGLGSCVYLWNSTTGKVTQLCKLPD-NDLVTSVAWIQRGSHLAIGTHK
GFVQIYDAEKSRRLRTMTGHSARVGALAWNDHILTSGSRDRLIYHRDVRSPDQYLRRLAG
HKQEVCGLRWNTEDGQLASGGNDNKLCVWDKLSETPLYRFSNHVAAVKAIAWSPHQHHLL
ASGGGTADRSIKFWNTANGSLIKEIDTGSQVCNLAWSKNSDEIVSTHGYSQNQIVVWKYP
KMEQVVSLTG--------------------------------------------------
------------------------------------------------------------
----------------------------------------------HTF-----------
----------------------------------------------------RVLY----
------------------------------------------------------------
------------------------------------------------------------
------------------------------------------------------------
------------------------------------------------------------
------------------------------------------------------------
------------------------------------------------------------
------------------------------------------------------------
------------------------------------------------------------
---------------LSTSPDGTTV-----------------------------------
-----------------------VTGAGDETLRFWR------------------------
------------------VFG---------------------------------------
------------------------------------------------------------
------------------------------------------------------------
-----------------------------------------------------KKGNE--
------------------------------------------------------------
------------GRNSDGIS---GRLADWGAIR---------------------------
------------------------------------------------------------
------------------------------------------------------------
------------------------------------------------------------
------------------------------------------------------------
--
>XP_009157804_Exophiala_dermatitidis
--------------------------------------------MAE-------------
E--SSIPLSIDPSQRPRTPSLPTPVGSKTPPTISSKR---FTGNN--EGMS-AIQRATEA
ME-ADALHRR------LKEIESAGRQRERTPGR--------SPS---RKR----------
-------------------------------------------Q-----R---IYGDR--
----FIPNRDGQDLQASYSLLLDD-GSPATP-----SRSKKKTPN-----------GELH
FQRTEEANRTYSKVLRNELMGDSVPQ-DYRYDTPDDLFG---------RRQTPPG-----
---------------------QP-------------------------------------
------------------------SASALP------------------------------
------------------------------P------------ASITP------------
--------------------------------------------TTPHK-----------
---------------------NMFSYKSPQKVIGSGH-----------PTPSS-RAAKHP
GIINLN---ARSDLY--SISPINYSSQSILQ-TPRKQPRPIAKVPFKVLDAPELADDFYL
NLVDWGSANILGVGLGSCVYMWNSTTGKVTQLCKLPD-NDLVTSVSWIQRGSHLAIGTHK
GFVQIYDAEKGRRLRTMTGHTARVGALAWNDHILTSGSRDRLIYHRDVRSPDQYLRRLAG
HKQEVCGLRWNTEDGQLASGGNDNKLIVWDKLSDTPRYRFSNHVAAVKAIAWSPHQHHLL
ASGGGTADRTIKFWNTSNGSLIKEVDTGSQVCNLAWSKNSDEIVSTHGYSQNQIVVWKYP
KMEQVVSLTG--------------------------------------------------
------------------------------------------------------------
----------------------------------------------HTF-----------
----------------------------------------------------RVLY----
------------------------------------------------------------
------------------------------------------------------------
------------------------------------------------------------
------------------------------------------------------------
------------------------------------------------------------
------------------------------------------------------------
------------------------------------------------------------
------------------------------------------------------------
---------------LSTSPDGTTI-----------------------------------
-----------------------VTGAGDETLRFWR------------------------
------------------VFG---------------------------------------
------------------------------------------------------------
------------------------------------------------------------
-----------------------------------------------------KKGNE--
------------------------------------------------------------
------------GRNSDGIS---GRLGDWGAIR---------------------------
------------------------------------------------------------
------------------------------------------------------------
------------------------------------------------------------
------------------------------------------------------------
--
>XP_013264376_Exophiala_aquamarina
--------------------------------------------MAD-------------
N--QISSNMLDTTGRPRTPSLPTPVGSKTPPTISSKR---FLDRP--ETSS-AMQRATEA
ME-ADALQRR------LKEIENAGRPRDRTPGR--------SPS---RKR----------
-------------------------------------------Q-----R---VYGDR--
----FIPNRDGQDLQASYSLLHDD-GSPATP-----SRSKKKTPH-----------GELH
FQRTEEANRTYSKVLRNELMGDSVPQ-DYRSLSPDELFG---------RRQTPPG-----
---------------------LP-------------------------------------
------------------------SASAVP------------------------------
------------------------------P------------ASITP------------
--------------------------------------------TTPHK-----------
---------------------NMFSYKSPQKLIGSGH-----------PTPSS-RTGKHP
GIINLN---ARSDLY--SISPINYSSQSILQ-TPRKQPRPIAKVPYKVLDAPELADDFYL
NLVDWGSANILGVGLGSCVYMWNSATGKVTQLCKLPD-NDLVTSVAWIQRGSHLAIGTHK
GFVQIYDAEKSRRLRTMTGHSARVGALAWNDHILTSGSRDRLIYHRDVRSPDQYLRRLAG
HKQEVCGLRWNTEDGQLASGGNDNKLCVWDKLSETPLYRFSNHVAAVKAIAWSPHQHHLL
ASGGGTADRSIKFWNTSNGTLVKEVDTGSQVCNLAWSKNSDEIVSTHGYSQNQIVVWKYP
KMEQVVSLTG--------------------------------------------------
------------------------------------------------------------
----------------------------------------------HTY-----------
----------------------------------------------------RVLY----
------------------------------------------------------------
------------------------------------------------------------
------------------------------------------------------------
------------------------------------------------------------
------------------------------------------------------------
------------------------------------------------------------
------------------------------------------------------------
------------------------------------------------------------
---------------LSASPDGTTV-----------------------------------
-----------------------VTGAGDETLRFWR------------------------
------------------VFG---------------------------------------
------------------------------------------------------------
------------------------------------------------------------
-----------------------------------------------------KKGNE--
------------------------------------------------------------
------------GRNSDGMS--GGRLGDWGSIR---------------------------
------------------------------------------------------------
------------------------------------------------------------
------------------------------------------------------------
------------------------------------------------------------
--
>XP_016222391_Exophiala_mesophila
--------------------------------------------MDD-------------
P--ASTSFTQPSTDRPRTPSLPTPGGSKTPPTIAARH---FLDEN--DGLT-AIRPTTEA
ME-ADTLNRR------LKEFEYAARQRERTPGR--------SPS---RKR----------
-------------------------------------------Q-----R---VYGDR--
----FIPNRDGQDLQASYSLLHDD-GSPATP-----SRSKKKTPH-----------GELH
LQRTEEANRTYSKVLRNELMGDSVPQ-HHKDLSTDELYG---------RRQTPPG-----
---------------------QP-------------------------------------
------------------------SASNLP------------------------------
------------------------------P------------ASITP------------
--------------------------------------------TTPHK-----------
---------------------NMFSYKSPQKVIGSGH-----------PTPSS-RNAKHP
GLINLN---ARSDLY--SVSPINYSSQSILQ-TPRKPPRPIAKVPYKVLDAPELADDFYL
NLVDWGSANILGVGLGSCVYMWNSATGKVTQLCKLPD-NDLVTSVAWIQRGSHLAIGTHK
GFVQIYDAEKSRRLRTMTGHTARVGALAWNDHILTSGSRDRLIYHRDVRSPDQHLRRLAG
HKQEVCGLRWNTEDGQLASGGNDNKLCVWDKLSETPLYRFSNHVAAVKAIAWSPHQHHLL
ASGGGTADRSIKFWNTSNGSLIKEVDTGSQVCNLAWSKNSDEIVSTHGYSQNQIVVWKYP
KMEQVVSLTG--------------------------------------------------
------------------------------------------------------------
----------------------------------------------HTY-----------
----------------------------------------------------RVLY----
------------------------------------------------------------
------------------------------------------------------------
------------------------------------------------------------
------------------------------------------------------------
------------------------------------------------------------
------------------------------------------------------------
------------------------------------------------------------
------------------------------------------------------------
---------------LSASPDGTTV-----------------------------------
-----------------------VTGAGDETLRFWR------------------------
------------------VFG---------------------------------------
------------------------------------------------------------
------------------------------------------------------------
-----------------------------------------------------KKGNE--
------------------------------------------------------------
------------DRSSDGMS---GKLGDWGSIR---------------------------
------------------------------------------------------------
------------------------------------------------------------
------------------------------------------------------------
------------------------------------------------------------
--
>XP_013277395_Rhinocladiella_mackenziei
--------------------------------------------MPE-------------
D--S-ASLVVDHSDRPRTPSLPTPVGSRTPPTIPTNR---LPRND--DSMS-AIKRATEA
ME-AEALNRR------LKEIENARGPRERTPGR--------SPS---RKR----------
-------------------------------------------Q-----R---IYGDR--
----FIPNRDGQDLQASYSLLHDD-GSPATP-----SRSKKKTPH-----------GELH
FQRTEEADRTYSKVLRNELMGDTVPQ-DYRSLSPDDLFG---------RRQTPPG-----
---------------------QP-------------------------------------
------------------------PISAVP------------------------------
------------------------------P------------ASITP------------
--------------------------------------------TTPRK-----------
---------------------NMFSYTSPQKVMGSGH-----------PTPSS-RAAKHP
GIINLN---ARSDLY--SISPINYSSQSILQ-TPRKPPRPIAKVPYKVLDAPELADDFYL
NLVDWGSANILGVGLGSCVYMWNSTTGKVTQLCKLPD-NDLVTSVAWIQRGSHLAIGTHK
GFVQIYDAEKSRRLRTMTGHSARVGALAWNDHILTSGSRDRLIYHRDVRSPDQYLRRLAG
HKQEVCGLRWNTEDGQLASGGNDNKLCVWDKLSETPVYRFSHHVAAVKAIAWSPHQRHLL
ASGGGTADRSIKFWNTANGRLIKEVDTGSQVCNLAWSKNSDEIVSTHGYSQNQIVVWKYP
KMEQVVSLTG--------------------------------------------------
------------------------------------------------------------
----------------------------------------------HTF-----------
----------------------------------------------------RVLY----
------------------------------------------------------------
------------------------------------------------------------
------------------------------------------------------------
------------------------------------------------------------
------------------------------------------------------------
------------------------------------------------------------
------------------------------------------------------------
------------------------------------------------------------
---------------LSTSPDGTTV-----------------------------------
-----------------------VTGAGDETLRFWK------------------------
------------------VFG---------------------------------------
------------------------------------------------------------
------------------------------------------------------------
-----------------------------------------------------KKGNE--
------------------------------------------------------------
------------GRNSDGLV---GKLADWGAIR---------------------------
------------------------------------------------------------
------------------------------------------------------------
------------------------------------------------------------
------------------------------------------------------------
--
>XP_018002198_Phialophora_attinorum
--------------------------------------------MEE-------------
QLGQSDNTSVHQQKRPATPEVPASYRARTPPTISSRH---VPRNS-----I-SSRSETSN
LE-SGAM-QR------MMEGSGAGKQRERTPGR--------SPS---RKR----------
-------------------------------------------QRTYGDR---TYGDR--
----FIPNRDGQDLQATYSLLHDD-GSPATP-----SRSKKKAPH-----------AELH
FQKTEEANQTYSQVLRNELMGDSVPQ-SNRSMSPDALYG---------SRHTPPV-----
---------------------Q--------------------------------------
------------------------SGANLP------------------------------
------------------------------P------------ATLTP------------
--------------------------------------------TTPHR-----------
---------------------NMFSYMSSPKKLGSGH-----------PTPSSKKTGITP
GIINLN---ARSDLY--SVSPLNYSSHAILQ-TPKKQPRPVSKVPYKVLDAPELADDFYL
NLVDWGSANILGVGLGSCVYMWNSSSGKVTQLCKLPD-NDLVTSVAWIQRGSHLAIGTHK
GFVQIYDAEKQRRLRTMTGHTARVGALAWNDHILTSGSRDRNIYHRDVRSPDQYLRKLSG
HKQEVCGLRWNTEDGQLASGGNDNKLFVWDKLAENPLHRFNNHVAAVKAIAWSPHQHHLL
ASGGGTADRSIKFWDTAKGELIKEIETGSQVCNLAWSKNSDEIVSTHGYSQNQISVWKYP
KMEQVVSLTG--------------------------------------------------
------------------------------------------------------------
----------------------------------------------HTY-----------
----------------------------------------------------RVLY----
------------------------------------------------------------
------------------------------------------------------------
------------------------------------------------------------
------------------------------------------------------------
------------------------------------------------------------
------------------------------------------------------------
------------------------------------------------------------
------------------------------------------------------------
---------------LSASPDGTTV-----------------------------------
-----------------------VTGAGDETLRFWK------------------------
------------------VFG---------------------------------------
------------------------------------------------------------
------------------------------------------------------------
-----------------------------------------------------KKGGDKV
------------------------------------------------------------
------------GSSSAGLSLTSGKFSDWGSIR---------------------------
------------------------------------------------------------
------------------------------------------------------------
------------------------------------------------------------
------------------------------------------------------------
--
>NP_594674_Schizosaccharomyces_pombe
------------------------------------------------------------
--------------------MDEFDGFTRPTSSNSSANRNSNNSMNRVENNNSNSDSANT
VD---------------------SRGDAHTRMRQGFEKSFPSSP--NKKR----------
-------------------------------------------PRT-------NEGDR--
----FIPSR---DASTELWTGFTKVEGPLTP----------------------------V
KKKQSVADRNFTTLLRSELFGSN-------DETFNNSPIATPNTTIGVSTPRTDSGIDDI
E-----------------------------------------------------------
------------------------LTQRTP------------------------------
------------------------------P-----------------------------
------------------------------SSSHTSSSILQNTPVTPSR-----------
---------------------KIFHYLSPR-----DR-----------NKSSYGKKAQYQ
DNPNRT-------IY--SLSPVRSITKDLIS-ASRLEGRELPSIPYRVLDAPGLAGDFYL
NLLDWGQCNMLAVALASRVYLWSGISSEVTVMHNFYP-TDTVTSLRWVQRGTHLAVGTHN
GSVEIWDAATCKKTRTMSGHTERVGALSWNDHVLSSGGRDNHILHRDVRAPEHYFRVLTA
HRQEVCGLEWNSNENLLASGGNDNALMVWDKFEEKPLYSFHNHIAAVKAITWSPHQRGIL
ASGGGTADRTIKLWNTQRGSMLHNIDTGSQVCNLLWSKQTNEFISTHGFMENEVALWNYP
SVSRVGTLKG--------------------------------------------------
------------------------------------------------------------
----------------------------------------------HTD-----------
----------------------------------------------------RVLY----
------------------------------------------------------------
------------------------------------------------------------
------------------------------------------------------------
------------------------------------------------------------
------------------------------------------------------------
------------------------------------------------------------
------------------------------------------------------------
------------------------------------------------------------
---------------LAMSPNGENI-----------------------------------
-----------------------VTGAADETLRFWK------------------------
------------------LFDS--------------------------------------
------------------------------------------------------------
------------------------------------------------------------
-----------------------------------------------------KSKHSAS
--------------------------------------------TMSS------------
------------------------PFDPTMKIR---------------------------
------------------------------------------------------------
------------------------------------------------------------
------------------------------------------------------------
------------------------------------------------------------
--
```
