## Supplementary material for "Coding Sequence Insertions in Fungal Genomes are Intrinsically Disordered and can Impart Functionally-Important Properties on the Host Protein": MAFFT_MSAs: XP_719533.1_blasthits_MAFFT.txt

```
>XP_719533_Candida_albicans
-----------------------------------------MSVTTTTNIIKASPKRKTK
TDTKDQDN--SYYGQLNK------------------------------------------
---------RNINKVTFG-KYEFPTWYGNAAYFYPHDLSHSSLGYE--YANK--------
--------------------------VASEGSIARKIHKKDIFDENLH------EFWLDH
LFVCEYCFKYTSNETILNQHVTACTYN----------RKRPSKGKLLYHDQANGYIIREV
RGFQDPLFCQNLCLFGKLFLDDKSVYYNIDHFDFYIVFGKDD---------SS-------
-----------------YIPMGFFSKEVLSYDNDNNLACICVFPPFQRRHLGSLLIEFSY
QL-AAVTPGQLKSSGPEFPLSPYGKVTYLRFWSKRLATKI------------H-------
-E-----------------------------LQGS----FTLSHLSKETGFRKEDILLTL
EYMQ------ILVT-DD-LGN---------------------------------------
-VTLSLER------LENWCSQN--------------------------------------
------------------------------------------------------------
------------------------------------------------------------
------------------------------------------------------------
------------------------------------------------------------
------------------------------------------------------------
------------------------------------------KVVPGVDINILN------
------------------------------------------------------------
------------------------------------------------------------
------------------------------------------------------------
------------------------------------------------------------
------------------------------------------------------------
------------------------------------------------------------
------------------------------------------------------------
------------------------------------------------------------
-----------------------------------------------------------S
EC----------------------------------------------------------
------------------------------------------------------------
--------------LIL-------------------------------------------
------------------------------------------------------------
------------------------------------------------------------
------------------------------------------------------------
------------------------------------------------------------
------------------------------------------------------------
------------------------------------------------------------
------------------------------------------------------------
------------------------------------------------------------
-----------------------
>XP_002418020_Candida_dubliniensis
-----------------------------------------MS-ATTTNIITASPKRKTK
ANTKEQDN--SYYGQLNK------------------------------------------
---------RNINKVTFG-KYEFPTWYGNAAYFYPHDLSHSTLGYE--YANK--------
--------------------------VASEGSMARKIHKKDVFDENLH------EFWLNH
LFVCEYCFKYTSNETTLNQHVTACTYN----------RKRPNKGKLLYYDQANGYIIREV
RGFQDPLFCQNLCLFGKLFLDDKSVYYNIDHFDFYIVFGKDD---------SS-------
-----------------YIPMGFFSKEVLSYDNDNNLACICIFPPFQRRHLGSLLIEFSY
KL-AAVTPGQLKCSGPEFPLSPYGKVTYLRYWSKRLATKI------------Y-------
-Q-----------------------------QSGS----FTLSQISKETGFRKEDILLTL
EYMQ------ILVK-DG-NGN---------------------------------------
-VALSLEY------LEHWCSQN--------------------------------------
------------------------------------------------------------
------------------------------------------------------------
------------------------------------------------------------
------------------------------------------------------------
------------------------------------------------------------
------------------------------------------RVIPGVDINILN------
------------------------------------------------------------
------------------------------------------------------------
------------------------------------------------------------
------------------------------------------------------------
------------------------------------------------------------
------------------------------------------------------------
------------------------------------------------------------
------------------------------------------------------------
-----------------------------------------------------------S
EC----------------------------------------------------------
------------------------------------------------------------
--------------LIL-------------------------------------------
------------------------------------------------------------
------------------------------------------------------------
------------------------------------------------------------
------------------------------------------------------------
------------------------------------------------------------
------------------------------------------------------------
------------------------------------------------------------
------------------------------------------------------------
-----------------------
>XP_002546809_Candida_tropicalis
-----------------------------------------MF-DTTDNPIT-SPKRKKA
RNKDTEDN--SYYGQLNK------------------------------------------
---------RNINKVTFG-NYEFSAWYGNAAYFHPHDLSHSSLGYV--YANK--------
--------------------------VAMEGSGARKIHKKDMFDETLH------EFWLDH
LYVCEYCFKYSSQEHELNLHVAKCQQN----------RTRPNLGKLMYRDQKNGYIIREI
RGFQNPLFCQNLCLFGKLFLDDKSIYYNIDHFNFYIIYGKDD---------YST------
----------------NYIPMGFFSKEVLSYENDINLACICVFPPFQRRHLGSLLIDFSY
QL-ARVTPGQYYGSGPEYPLSPYGKMTYLRYWSKRIVRVI------------D-------
-E-----------------------------SQES----FTLNDLSRLTGFRKEDILLSL
EFMG------VLVS-DSTTGD---------------------------------------
-VSLCIDN------LKHWKKEN--------------------------------------
------------------------------------------------------------
------------------------------------------------------------
------------------------------------------------------------
------------------------------------------------------------
------------------------------------------------------------
------------------------------------------HYDPYKELDALD------
------------------------------------------------------------
------------------------------------------------------------
------------------------------------------------------------
------------------------------------------------------------
------------------------------------------------------------
------------------------------------------------------------
------------------------------------------------------------
------------------------------------------------------------
-----------------------------------------------------------T
SC----------------------------------------------------------
------------------------------------------------------------
--------------LII-------------------------------------------
------------------------------------------------------------
------------------------------------------------------------
------------------------------------------------------------
------------------------------------------------------------
------------------------------------------------------------
------------------------------------------------------------
------------------------------------------------------------
------------------------------------------------------------
-----------------------
>XP_003867088_Candida_orthopsilosis
----------------------------------------------MSLTIPPKTQEQKQ
KTPSAKST--SFYGRLEK------------------------------------------
---------PNIEKVTFG-KYEIRPWYGNPAYFNPYEGVPNMLGYD--YSNM--------
--------------------------IAADPMSRKRLKSYSV-----------EECFIDH
LFVCEYCFKYSVNENEMLEHWEVCKYH----------RENPDVGAMVYYDRKRNHIIREV
RGYEDPLFCQNLCLFGKLFLDDKSVYFNIDHFNFYVYYAKDG------------------
ER--------------DYVPMGFFSKEMIAYDATTNLACICVFPPFQRRHIGAMLIEFSY
AI-ARLTQES---SGPEIPLSPFGKVSYLNYWSKNLAKELL-----------Q-------
-R-----------------------------RSRT----FTLEELSKATGYRKEDVLYTL
EHME------VLIQ-EP-NGE---------------------------------------
-VTFSNDR------FQEWVKST--------------------------------------
------------------------------------------------------------
------------------------------------------------------------
------------------------------------------------------------
------------------------------------------------------------
------------------------------------------------------------
------------------------------------------KFDVIRQQPLLD------
------------------------------------------------------------
------------------------------------------------------------
------------------------------------------------------------
------------------------------------------------------------
------------------------------------------------------------
------------------------------------------------------------
------------------------------------------------------------
------------------------------------------------------------
-----------------------------------------------------------T
KS----------------------------------------------------------
------------------------------------------------------------
--------------FYL-------------------------------------------
------------------------------------------------------------
------------------------------------------------------------
------------------------------------------------------------
------------------------------------------------------------
------------------------------------------------------------
------------------------------------------------------------
------------------------------------------------------------
------------------------------------------------------------
-----------------------
>XP_001528687_Lodderomyces_elongisporus
----MHGMLQSSLNTTITDPILNPNIPDKNSNQPTSIPATSASASASASASASASGATST
SKTNSKST--PFYGQSNF------------------------------------------
---------INIGKITLG-KYKFQPWFSNTAYFYPHEGSHDQLGYE--YANQ--------
--------------------------VSLEPNSRRRLKITD------------RECSIKN
LYVCEYCFKYSQSGTAVVAHQHICPNN----------VPKPKVGSLAYYDYEKGIVIREV
RGYQDPLFCQNLCLFGKLFLDDKSVYYNVDHFNFYIYYAKPD--------AKE-------
----------------NYKPMGFFSKEMIAYDNSNNLACICVFPPYQRRGIGQLLIELLY
MLESSPTSNSDRRTGPEVPLSPYGKAAYLKYWSACVVQSLL-----------EYGSVSNG
GTELF--------------------------SKNTDLLKVTLDQLGAANHLRKEDVLFTM
EHMG------ILIT---ENDK---------------------------------------
-VYVSLKA------LNKWKDKK--------------------------------------
------------------------------------------------------------
------------------------------------------------------------
------------------------------------------------------------
------------------------------------------------------------
------------------------------------------------------------
------------------------------------------KKTHDSINYLLQ------
------------------------------------------------------------
------------------------------------------------------------
------------------------------------------------------------
------------------------------------------------------------
------------------------------------------------------------
------------------------------------------------------------
------------------------------------------------------------
------------------------------------------------------------
-----------------------------------------------------------P
KY----------------------------------------------------------
------------------------------------------------------------
-----------LSKLV--------------------------------------------
------------------------------------------------------------
------------------------------------------------------------
------------------------------------------------------------
------------------------------------------------------------
------------------------------------------------------------
------------------------------------------------------------
------------------------------------------------------------
------------------------------------------------------------
-----------------------
>XP_007375110_Spathaspora_passalidarum
-----------------------------------------MVQRQSKD-------KK--
------DT--SYYGLLQH------------------------------------------
---------PNIDKVTFG-NYQFNTWYGNAAYFSKND--HTMLGYQ--YSNK--------
--------------------------LATDPTLRKRKL-------EDA-----NDVWLDN
LYVCEYCFKYTDVEQEINAHSVVCSYK----------KTRPTVGRLVYYDD--KYIIREV
RGFQDRLFCQNLCLFAKLFLVDKSIYYNIDYFNFYIIYGYDS---------GT-------
-----------------YKPMGFFSKEVLSYDNDNNLACICIFPPYQRLRLGSMMIEFSY
EL-AKLTPGQLT-SGPEYPLSPYGKISYLRYWSKKLARIL------------H-------
-G-LT--------------------------DNDS----ITINQLSKQTGFRKEDVLFTL
EYMK------LIQY-NP-RGD---------------------------------------
-TKLSLAN------LNDWCLKN--------------------------------------
------------------------------------------------------------
------------------------------------------------------------
------------------------------------------------------------
------------------------------------------------------------
------------------------------------------------------------
------------------------------------------NFDPSKELKMIN------
------------------------------------------------------------
------------------------------------------------------------
------------------------------------------------------------
------------------------------------------------------------
------------------------------------------------------------
------------------------------------------------------------
------------------------------------------------------------
------------------------------------------------------------
-----------------------------------------------------------R
NC----------------------------------------------------------
------------------------------------------------------------
--------------LAI-------------------------------------------
------------------------------------------------------------
------------------------------------------------------------
------------------------------------------------------------
------------------------------------------------------------
------------------------------------------------------------
------------------------------------------------------------
------------------------------------------------------------
------------------------------------------------------------
-----------------------
>XP_043047297_Scheffersomyces_spartinae
---------------------------------------------------------MTN
EGRRKKAD--EFYGMLEE------------------------------------------
---------RNIDRVVFG-NREFDTWYGNAAYFYGT--EHSIPGYE--YANK--------
--------------------------VANDPTFKRRKQQPQQLQQNLQQQSS-SSHWISK
LYVCNYCFKYTTNGSHMASHRDKCCYR----------VPRPTIGKMCYRDDDNHIVIRQI
RGFKNPLFCQNLSLFGKLFLEDKSVFYNVDNFDFYVIYGRDE--------QDTETKTKTR
RSRRKSARSTNNVDLVDLVPLGFFSKEVLSWETQVNLACICIFPIFQRRHLGSLLIEFLY
EL-SKREYKQHI-SGPEYPLSPFGKVTYLRYWSKKLASILV-----------N-------
-YSHS--------------------------HSHSPKPNITLDELSELSCFRKEDILLTM
DYMQ------LLTK-DMESDI---------------------------------------
-ITLHLGN------VEYWCKSI--------------------------------------
------------------------------------------------------------
------------------------------------------------------------
------------------------------------------------------------
------------------------------------------------------------
------------------------------------------------------------
------------------------------------------GWDPMSYRSLLN------
------------------------------------------------------------
------------------------------------------------------------
------------------------------------------------------------
------------------------------------------------------------
------------------------------------------------------------
------------------------------------------------------------
------------------------------------------------------------
------------------------------------------------------------
-----------------------------------------------------------V
DN----------------------------------------------------------
------------------------------------------------------------
--------------LVI-------------------------------------------
------------------------------------------------------------
------------------------------------------------------------
------------------------------------------------------------
------------------------------------------------------------
------------------------------------------------------------
------------------------------------------------------------
------------------------------------------------------------
------------------------------------------------------------
-----------------------
>XP_001382253_Scheffersomyces_stipitis
-----------------------------------------MSDGRTQA-------KKSV
PKDEGYDN--GFYGVLDK------------------------------------------
---------PNIKTVLFG-NYRFNTWYGNAAYFNAYDTAHMALGYD--FSNR--------
--------------------------IASDPSTVTNTENSNIDNNHND-----DDYWLNE
LYVCEYCFKYTSNSHEMQQHRVVCSYN----------VARPKVGKLLYRDDHTPYLIREV
RGFTDPLFCQNLCLFGKLFLDDKSVYYNIDHFNFYIVYGYDN---------DVN-ADPYT
EQ--------------HFKPMGFFSKEMLAYDNDNNLACICVFPPFQRRHLGSLLIEFSY
AL-AHVTPGQYH-SGPEFPLSPYGKVSYLRFWSKKLASVI------------T-------
-SHFK--------------------------PGSS----FSLNDISDFTGFRKEDILLTL
EYMK------LLKK-DS-RGN---------------------------------------
-VKLLLGN------LQEWCTAN--------------------------------------
------------------------------------------------------------
------------------------------------------------------------
------------------------------------------------------------
------------------------------------------------------------
------------------------------------------------------------
------------------------------------------NVDPNQEKSMMN------
------------------------------------------------------------
------------------------------------------------------------
------------------------------------------------------------
------------------------------------------------------------
------------------------------------------------------------
------------------------------------------------------------
------------------------------------------------------------
------------------------------------------------------------
-----------------------------------------------------------T
EY----------------------------------------------------------
------------------------------------------------------------
--------------LLL-------------------------------------------
------------------------------------------------------------
------------------------------------------------------------
------------------------------------------------------------
------------------------------------------------------------
------------------------------------------------------------
------------------------------------------------------------
------------------------------------------------------------
------------------------------------------------------------
-----------------------
>XP_020064775_Suhomyces_tanzawaensis
-----------------------------------------MSHDTNSA-----------
------DD--TLYGVLNS------------------------------------------
---------RNIGRVDFG-NHEFDTWYGNAAYFNPLDVNHSDLGYS--FLNK--------
--------------------------LVHDPGFKIKKK---ADGHIPS-----DGYWLDK
LYVCDYCFKYTANETEIHNHRVVCPLN----------KPKPTIGKLVYRDDVTPYYIRQI
RGFKYPLYCQNMCLFGKLFLDDKSVYYNIDYFDFYVVYGQDG---------GSN------
-----------------FKPMGFFSKEVLSYDNNNNLACICIFPPFQRRHLGSLLIEFLY
AL-AKVTPGQLK-SGPEFPLSPYGKVSYLKFWSKHLANII------------H-------
-NHLI--------------------------NKKR----FTISELSDLTGYRNEDVLFTL
EFMK------LLKQ-EK-NGR---------------------------------------
-VTLMLGN------FDRWCAEN--------------------------------------
------------------------------------------------------------
------------------------------------------------------------
------------------------------------------------------------
------------------------------------------------------------
------------------------------------------------------------
------------------------------------------KFDPSQERNMLN------
------------------------------------------------------------
------------------------------------------------------------
------------------------------------------------------------
------------------------------------------------------------
------------------------------------------------------------
------------------------------------------------------------
------------------------------------------------------------
------------------------------------------------------------
-----------------------------------------------------------P
EY----------------------------------------------------------
------------------------------------------------------------
--------------LLV-------------------------------------------
------------------------------------------------------------
------------------------------------------------------------
------------------------------------------------------------
------------------------------------------------------------
------------------------------------------------------------
------------------------------------------------------------
------------------------------------------------------------
------------------------------------------------------------
-----------------------
>XP_020077776_Hyphopichia_burtonii
-----------------------------------------MGNSQNQN---------GT
KKLKKEEE--GTYGILDS------------------------------------------
---------RNIDRVQLG-DYEFDTWYGNAAYFSTQDHEHDQLGID-FMKNP--------
--------------------------TIPNGKTKGRKKSTDLN----------KSYWIDR
LYVCEYCFKYTSDESKILQHRQACDMK----------KSFPPIGTLVYRDLVTPYIIKRV
RGFKHPLFLQNLSLFGKLFLDDKSVYYHLDYFDFYIVYGYDP--------IDRK-SPSDP
KP--------------NFKPMGFFSKEVITLDNDNNLNCICVFPPYQRLHLGSLLIEFLY
SL-AGLTRGQFR-SGPEFPLSPYGKLTYLKFWSRKLSYVLA-----------S-------
-SNFK--------------------------NSDK----ITLKHLADITGFRCEDILMTL
EHMK------LLVK-HPESEN---------------------------------------
-VELMLGN------LENLINGN--------------------------------------
------------------------------------------------------------
------------------------------------------------------------
------------------------------------------------------------
------------------------------------------------------------
------------------------------------------------------------
---------------------------------------------PLEERCLLN------
------------------------------------------------------------
------------------------------------------------------------
------------------------------------------------------------
------------------------------------------------------------
------------------------------------------------------------
------------------------------------------------------------
------------------------------------------------------------
------------------------------------------------------------
-----------------------------------------------------------K
DC----------------------------------------------------------
------------------------------------------------------------
--------------LLI-------------------------------------------
------------------------------------------------------------
------------------------------------------------------------
------------------------------------------------------------
------------------------------------------------------------
------------------------------------------------------------
------------------------------------------------------------
------------------------------------------------------------
------------------------------------------------------------
-----------------------
>XP_015467684_Debaryomyces_fabryi
-----------------------------------------MLATAKSN-------SKSS
KHEK--DN--EFYGVLNE------------------------------------------
---------PNIGKVVFG-NYEFDTWYGNAAYFSSQG-PHSILGYE--FSNK--------
--------------------------IVNATGQKDKKKVIERISETES-KSKNDSLWLDK
LYICQYCFKYTDKEQFMGQHQAVCPLN----------SRFPSIGELLYRDDESPYFIIRV
RGFMHQLFCQALSLFGKLFLEDKSVYYNVDAFDYYIIYGLNQ---------NLD--HTFP
EE--------------KFVPMGFFSKEVLSWDEDNNLACICVFPPFQRRHLGSLLIEFLY
AL-ARVTPGQYR-SGPEFPLSPYGKMSYLRYWSRKLASIL------------L-------
-QTFK--------------------------INEE----FNLAKLADITGFRKEDILLTL
EYMQ------ILQV-TS-DGG---------------------------------------
-VTLSFGN------LNQWCSEN--------------------------------------
------------------------------------------------------------
------------------------------------------------------------
------------------------------------------------------------
------------------------------------------------------------
------------------------------------------------------------
------------------------------------------NVDPLQEKTMLN------
------------------------------------------------------------
------------------------------------------------------------
------------------------------------------------------------
------------------------------------------------------------
------------------------------------------------------------
------------------------------------------------------------
------------------------------------------------------------
------------------------------------------------------------
-----------------------------------------------------------P
NC----------------------------------------------------------
------------------------------------------------------------
--------------LLI-------------------------------------------
------------------------------------------------------------
------------------------------------------------------------
------------------------------------------------------------
------------------------------------------------------------
------------------------------------------------------------
------------------------------------------------------------
------------------------------------------------------------
------------------------------------------------------------
-----------------------
>XP_461928_Debaryomyces_hansenii
-----------------------------------------MSATAKSN-------PKSS
KYEE--DN--EFYGVLNE------------------------------------------
---------PNIGKVVLG-NYEFDTWYGNAAYFSSQG-PHSILGYE--FLNK--------
--------------------------IVTATGQKGKKKVIDQITETESIKPKNDSLWLDK
LYVCQYCFKYTDKQQFMGQHQAVCPLN----------TRFPSIGKLLYRDDESPYFITHV
RGFKHQLFCQNLSLFGKLFLDDKSVYYNVDAFDYYIIYGLDQ---------HQD--SSYP
EE--------------NFVPMGFFSKEVLSWDDDNNLACICIFPPFQRRHLGSLLIEFSY
AL-ARVTPGQFR-SGPEFPLSPYGKMSYLHYWSRKLAYIL------------L-------
-QTFK--------------------------INEE----FNLSSLADITGFRKEDILLTL
EYMQ------ILQD-TG-NGN---------------------------------------
-VSLSLGN------FNQWCTEN--------------------------------------
------------------------------------------------------------
------------------------------------------------------------
------------------------------------------------------------
------------------------------------------------------------
------------------------------------------------------------
------------------------------------------NVDPLQEKTMLN------
------------------------------------------------------------
------------------------------------------------------------
------------------------------------------------------------
------------------------------------------------------------
------------------------------------------------------------
------------------------------------------------------------
------------------------------------------------------------
------------------------------------------------------------
-----------------------------------------------------------P
NY----------------------------------------------------------
------------------------------------------------------------
--------------LLI-------------------------------------------
------------------------------------------------------------
------------------------------------------------------------
------------------------------------------------------------
------------------------------------------------------------
------------------------------------------------------------
------------------------------------------------------------
------------------------------------------------------------
------------------------------------------------------------
-----------------------
>XP_006684850_Yamadazyma_tenuis
---------------------------------------------------MAVKQVESS
SPNFETDD--PRGGAIHH------------------------------------------
---------KNIHMVHFG-DYELEPWYGNTAYFNP---KSGSLGVD--------------
-------------------------------------------------QEDGIEWELEH
LHVCEYCFKYSTKASNMIRHRVACTAK----------KELPTIGRLVYRDDDSPFIIRKV
QGYQHPLFCQNLSLFGKIFLEDKSVYYNVEQFDFYVLYGLDD--------NDIS-VYHNK
LP--------------DFKPMGFFSKELSPWDSDNNLACICVFPPYQRKHLGSLLIEFSY
AL-ARVTPGQYL-SGPEFPLSPFGKVTYLNFWSRKLAPVL------------A-------
-QYFT--------------------------GVKT----LRLQDIAEITGYRKEDIMLTL
KYMN------LIDS-TP--RK---------------------------------------
-AQLYMGN------LYSWCESR--------------------------------------
------------------------------------------------------------
------------------------------------------------------------
------------------------------------------------------------
------------------------------------------------------------
------------------------------------------------------------
------------------------------------------GLNPNFESCMLK------
------------------------------------------------------------
------------------------------------------------------------
------------------------------------------------------------
------------------------------------------------------------
------------------------------------------------------------
------------------------------------------------------------
------------------------------------------------------------
------------------------------------------------------------
-----------------------------------------------------------E
DS----------------------------------------------------------
------------------------------------------------------------
--------------ILV-------------------------------------------
------------------------------------------------------------
------------------------------------------------------------
------------------------------------------------------------
------------------------------------------------------------
------------------------------------------------------------
------------------------------------------------------------
------------------------------------------------------------
------------------------------------------------------------
-----------------------
>XP_001484985_Meyerozyma_guilliermondii
------------------------------------------MEDGGQVPLVENGSKVPK
SRLRALKN--DFYGIVDF------------------------------------------
---------RNIDKVTLG-NYEFHTWYGNTAYFSRANNSHPELGINTLVPRKK-------
-------------------------HLGGDPT---------------------SDFWLKT
LHVCEYCFKYCAEKSSMSSHRLVCTKN----------TPFPQTGRLVYRDPISKYVIKQV
RGYRHQLFCQNLCLFAKLFLDDKSVYYNVDAYEFFIIYGHPD--------TGSEIDR---
----------------NMVPMGYFSHELGAWDNDNNLACICVFPPFQNRRLGTLLIDLLY
EV-PR-AHGQSEPTGPEYPLLPFGRATYLRYWAKRLAHIL------------L-------
-CSLQ--------------------------RKTL----FTLQDLSDLTGFRKEDILLTL
EFMQVLGKKVVLQNGEEEGCK---------------------------------------
-PVLLLEN------LRQWCVRN--------------------------------------
------------------------------------------------------------
------------------------------------------------------------
------------------------------------------------------------
------------------------------------------------------------
------------------------------------------------------------
------------------------------------------RVETSQDMRMLN------
------------------------------------------------------------
------------------------------------------------------------
------------------------------------------------------------
------------------------------------------------------------
------------------------------------------------------------
------------------------------------------------------------
------------------------------------------------------------
------------------------------------------------------------
-----------------------------------------------------------P
DY----------------------------------------------------------
------------------------------------------------------------
--------------LVL-------------------------------------------
------------------------------------------------------------
------------------------------------------------------------
------------------------------------------------------------
------------------------------------------------------------
------------------------------------------------------------
------------------------------------------------------------
------------------------------------------------------------
------------------------------------------------------------
-----------------------
>XP_018714637_Metschnikowia_bicuspidata
------------------------------------------------MQKNPPLHVGDS
QHASRHDV--AEYGRLES------------------------------------------
---------RNIGTVTFG-DYVIDTWYGNSAYF--QNFGDSKLGVD--------------
--------------------------------------PEVVHSRRRGFLPVKPGFWVDN
LYVCDSCFKYTLNAEHMAAHAPACPLQ----------KRFPPLGKVVYVDKRQPYVIKKV
RGYRHPLFCQNLALFGKLFLDDKLVFYNVEAFDFHVLYGHVP--------GARA-RPAGH
LS--------------PLKPMGFFSAEVNSYELDTNLACICIFPPFQRLGLGSLLIEFLY
AM-ARVTPGQQF-LGPEYPLLPFGRRLYLRFWARRLAFAV------------F-------
-AELG--------------------------LQDA----VTLLDLARLTGFRKEDVLVAL
EYMG------VLQRGGPGDAE---------------------------------------
-ATLLVSS------TRAWCDAN--------------------------------------
------------------------------------------------------------
------------------------------------------------------------
------------------------------------------------------------
------------------------------------------------------------
------------------------------------------------------------
------------------------------------------GVDPKTLHCMLD------
------------------------------------------------------------
------------------------------------------------------------
------------------------------------------------------------
------------------------------------------------------------
------------------------------------------------------------
------------------------------------------------------------
------------------------------------------------------------
------------------------------------------------------------
-----------------------------------------------------------P
DG----------------------------------------------------------
------------------------------------------------------------
--------------VLV-------------------------------------------
------------------------------------------------------------
------------------------------------------------------------
------------------------------------------------------------
------------------------------------------------------------
------------------------------------------------------------
------------------------------------------------------------
------------------------------------------------------------
------------------------------------------------------------
-----------------------
>XP_002619175_Clavispora_lusitaniae
------------------------------------------------------------
-------M--SEYGVLAE------------------------------------------
---------RNIERVSFG-DYDFNTWYGNGAYFSP---GSSDLGVDCCISGR--------
--------------------------RKSAPVRA-------------------PHFWLDC
LYVCDFCFKYSTDRALMAQHRAICPLN----------KAYPPLGTLVYADSKSRRVIKRI
RGFRHELFCQNLALFGKLFLDDKSVYYNVDAFDFYVVYAPET---------NHD-AGERA
R----------------LKPMGFFSKEVNAWDEDNNLACICVFPPFQRLRLGSLLVEFSY
AL-ARVTPGQAR-SGPEFPLSPFGQATYLRFWAKRLAFVI------------W-------
-NDFS--------------------------TAES----VSLRDLADKTGFRKDDCLLAL
EYMG------VLFE-AE---E---------------------------------------
-VILERRA------LRGWCDAN--------------------------------------
------------------------------------------------------------
------------------------------------------------------------
------------------------------------------------------------
------------------------------------------------------------
------------------------------------------------------------
------------------------------------------NVDPTVLATSLD------
------------------------------------------------------------
------------------------------------------------------------
------------------------------------------------------------
------------------------------------------------------------
------------------------------------------------------------
------------------------------------------------------------
------------------------------------------------------------
------------------------------------------------------------
-----------------------------------------------------------P
AG----------------------------------------------------------
------------------------------------------------------------
--------------ILF-------------------------------------------
------------------------------------------------------------
------------------------------------------------------------
------------------------------------------------------------
------------------------------------------------------------
------------------------------------------------------------
------------------------------------------------------------
------------------------------------------------------------
------------------------------------------------------------
-----------------------
>XP_025343893_Candida_haemuloni
-----------------------------------------MASLDGSLPNPNPPPKPS-
RTSNSKKS--DEYGVLSA------------------------------------------
---------PNIGSVVLG-EYEFETWYGNGAYFNSS--GDSELGID-----S--------
--------------------------MKG-GSSSRKKTPQAPSD---------SSIWLDQ
LFVCEHCFKYSTDGHKMTLHRTLCPLK----------KPFPPLGRLVYSDTKAPYLIKHV
RGYTHELFCQNLSLFGKLFLDDKSVYYNVDCFDFYILYGFDP--------SDEDITGSVL
RK--------------YFKPMGFFSREVNSWEADNNLACICVFPPYQRLHLGQLLIEFSY
AL-AQVTPNMAR-SGPEFPLSPYGKVSYLRFWSKKLASLI------------T-------
-TDLA--------------------------HKDT----VTLRELGNATGFRKEDTLLAL
EYMG------ILEE-DQD-ET---------------------------------------
-VYVSTSK------VEEW-----------------------SPPATDHTEDAPDSLFVQE
DEDEDVIEVVEEVHSNGKSQEPVRTSQMSSSPQQSFGTSQHPAEENSTLISSQDSNGSDA
RLSQIGFDLFRSQLISIIGDASSKALQYLYKKYFNRPNYIQLATNEYFNGLDIGADDADP
KTAEVKEE---SEERKEEIKQLYERMRSQAKQDQEIAKATSWQRYIGTLHLEAWATRPYL
RALTYKQRLVVKRLIPSKIKKSSKVQAKFGDSAVIRLYTDGTDNREIGRLPEDVTRILSP
LIDLDLAHFEATVMMETNKRISIGDPFYISIRCFLNNNTFVNHDKYVGSEDVEDSSPAKK
RKVNQGVGFNYSQETDAEAALRLKQKSISRLFEKLQITPFDENAPAVDELVVLDDEPSNE
IDTQQENSSVDELSLDQLKDFYTANQHSEYLNDLPETTSPPEENFKLELRPYQKHGLSWM
LAREKEIDTLERLSTTDGEVLSTQKRQAIRQEDGVVNPLWSKFKWPSDP-NTSDSGETEE
YFYANLYNGEMSRDKPMMKSFMKGGILADEMGLGKTISILSLVHSVPYDSSALNFEPPRY
ASKTTLVVVPMSLLSQWKSEFDRSNNNKNHRCFVYYGDSVQADFSQTLCGRTKNIPVVVL
TTYGTVQNEWTRFNKMRDENGKLPKMGLFSVEYFRIVLDEGHTIRNRTTKTAKSAHELES
RRKWVLTGTPVINRLDDIFSIVKFLKLEPWSNFSYWKTFVTLPFEQKKFNQTLDVVKSIL
QPIFLRRTKNMKSKDGQPLISLPDKEVIVQELEFSKREQLYYDFFKTRAFQSFKEGMKSG
DLLKKYTQILTHILRLRQICCHADLVSGSDELDETWAQELAEFEKPFLTERFENDTKLKQ
VMYSLYKRIDLPNSECSICTQSPINVGEMVVTECGHNFCFHCLKEHIDFQSNNGNDPLCP
DCRGPISIYRLFKVRNKETDKKEVRFHTNEDVDDPSSKYDFQLYHYDPNKTSSKIEALIE
HLIALKDQAPGEQVVVFSQFSSYLDLIENELKIMSNNGTEFEVYKFDGRLNLNDREKILQ
SFTAERKMNGKVVVLLLSLKAGGVGLNLTCANRAFMMDPWWSPSVEDQAIDRIHRIGQAQ
NVKVVRFIVKNSIETKMLRIQERKRMMGEAVEVEEEERRKQRIEEIKLLFEE--------
------------------------------------------------------------
------------------------------------------------------------
------------------------------------------------------------
------------------------------------------------------------
------------------------------------------------------------
------------------------------------------------------------
------------------------------------------------------------
-----------------------
>XP_024712119_Candida_pseudohaemulonis
-----------------------------------MPADSTVDVVEAPVLEAKSSSKGS-
HNPKLKRS--DEYGVLSA------------------------------------------
---------PNIGLVVLG-EHQFKTWYGNGAYFNSA--GDSELGID-----S--------
--------------------------IHV-SGSSRRKTPAV--D---------SQLWLDK
LYVCEHCFKYTADEGKMTLHRTLCPLR----------KPFPPLGRLVYSDTKAPYLIKHV
RGFTHELFCQNLSLFGKLFLDDKSVYYNVDCFDFYILYGFDP--------QDEDISGSVL
RK--------------YFKPMGFFSREVNSWEADNNLACICVFPPYQRLHLGQLLIEFLY
AL-ALVTPNMAR-LGPEFPLSPYGKVSYLRFWSKKLASHI------------T-------
-TDLA--------------------------HKDS----VTLLQLGNDTGFRKEDTLLAL
EYMG------VLEE-DPDTED---------------------------------------
-VYVNTSK------VKE-------------------SSSIPEPVRVEPPKSSAESLFVQE
DDDEDVVEVIEEPHQNGSSQ-PTQDTTMTQVP---VTMLSQPVEEQTTLASLQDSNGSET
RLSQIGFDLFKSQLQSVIGDASNKALRHLYQKYFNRPNYIQLATNEYFNNMELG---ATP
TQEEVKEEMDVKEERNEEIKELYERMRTQVKQDQEEIKASLWKKYIGTLHLEAWATRPYL
RSLTYKQPLMIKRLIPTKMKRSSKVQAKFGDSAVIRLYTEGSDNREIGRLPEDVTRILSP
LIDLDLAHFEAAVMMETSKRISIGDPFYILVRCFLNNNTFVNHEKYVGSEDVDNASPSKK
RKVAKGAGFNYSKETDAEAALRLKQKSIAKLFDKLHIVPFDENLPPAEELVVLDDDASPE
-DTST-NATVDELSLDQLKDFYTANQHSDYLDDLPESTTPPKENFKLELRPYQKHGLSWM
LAREKEIDTLETLSTSEGEGFSTQRRQAIRQDEGVVNPLWSKFKWPTDPASEVQNLPEDE
FFYANLYNGEMSTDKPMMKSFLKGGVLADEMGLGKTISTLSLIHSVPYDLEAIKFEPPRY
ASKSTLIIVPMSLLSQWKAEFDRSNNNKNHRCFIYYGDTVQADFSQTLCGRSTNIPIVVL
TTYGTVQNEWTRFNKTRDENGKLPKLGLFSVEYFRIVLDEGHTIRNRTTKTAKSVHELEL
RRKWVLTGTPVVNRLDDIFSIVKFLKLEPWSNFSYWKTFVTLPFEQKKFNQTLDVVKSIL
QPIFLRRTKNMKLKEGKPLISLPEKEVIVQELDFSKREQLFYEFFKTRAFQSFKDGIKSG
DLLKKYTQILTHILRLRQICCHADLVSKSDELDETWARELEEFEKPSLSERFESDTKMKQ
TMYGLYKRIDIPNSECSICTQAPISVGEMIVTECGHSFCFHCLKEHIEFQANNGNSPLCP
DCRGPISIYRLFKTRNKEMEKKEVRFHTNEQVDDPSAKYEFQLYHYDPDRTSSKIEALIT
HLIALKDQAPGEQVVVFSQFSSYLDLIENELKVISNNGDDFEVYKFDGRLNLNDREKILL
SFTAERKMSGKVVVLLLSLKAGGVGLNLTCANRAFMMDPWWSPSVEDQAIDRIHRIGQAQ
NVKVIRFIVKNSIETKMLRIQERKRMMGEAVEVEEEERRKQRIEEIKLLFEE--------
------------------------------------------------------------
------------------------------------------------------------
------------------------------------------------------------
------------------------------------------------------------
------------------------------------------------------------
------------------------------------------------------------
------------------------------------------------------------
-----------------------
>XP_025336214_Candida_duobushaemulonis
-----------------------------------MPADSTVDVVEAPVLEAKPSSKSS-
HNPKSKRS--DEYGVLSA------------------------------------------
---------PNIGSVVLG-EHQFETWYGNGAYFNSA--GDSELGID-----S--------
--------------------------IHV-SGSSRRKTPAV--D---------SQLWLDK
LYVCVHCFKYTADEGKMTLHRTLCPLR----------KPFPPLGRLVYSDTKAPYLIKHV
RGFTHELFCQNLSLFGKLFLDDKSVYYNVDCFDFYILYGFDP--------QDEDISGSVL
RK--------------YFKPMGFFSREVNSWEADNNLACICVFPPYQRLHLGQLLIEFSY
AL-ASVTPNMAR-SGPEFPLSPYGKVSYLRFWSKKLASHI------------T-------
-TDLA--------------------------HKDN----VTLSQLGNDTGFRKEDTLLAL
EYMG------VLEE-DPDTED---------------------------------------
-VFVNTSK------VKDWCKKNNYNGSIHQQILNPSTASIPEPVHVEPPEGSSESLFVQE
DDDEDVVEVIEEPQQNGSSQ-PTQDTTTTQVP---VTLSSQPIEEQTTLASSQDSNGSET
RLSQIGFDLFKSQLQSVIGDASNKALRHLYQKYFNRPNYIQLATNEYFNSMELG---ATP
TQEEVKEEKDVKEERNEEIKELYERMRTQVKQDQEEIKANSWKKYIGTLHLEAWATRPYL
RSLNYKQPLVIKRLIPSKMKRSSKVQAKFGDSAVIRLYTEGSDNREIGRLPEDVTRILSP
LIDLDLAHFEAAVMMETSKRISIGDPFYISVRCFLNNNTFVNHEKYVGSEDVDDASPSKK
RKVSKGAGFNYSKETDAEAALRLKQKSIAKLFDKLHIVPFDENSPPAEELVVLDDDASPE
-DTST-NATMDELSLDQLKDFYTANQHSDYLDDLPESTTPPKENFKLELRPYQKHGLSWM
LAREKEIDTLETLSTSEGEGFSTQRRQAIRQDEGVANPLWSKFKWPTDPANEVENSSEDG
FFYANLYNGEMSTDKPMMKSFLKGGVLADEMGLGKTISTLSLIHSVPYDLEAIKFEPPRY
ASKTTLIIVPMSLLSQWKAEFDRSNNNKNHRCFIYYGDTVQADFSQTLCGRSTNIPIVVL
TTYGTVQNEWTRFNKTRDENGKLPKLGLFSVEYFRIVLDEGHTIRNRTTKTAKSVHELES
RRKWVLTGTPVVNRLDDIFSIVKFLKLEPWSNFSYWKTFVTLPFEQKKFNQTLDVVKSIL
QPIFLRRTKNMKSKEGKPLISLPEKEVIVQELDFSKREQLFYDFFKTRAFQSFKDGIKSG
DLLKKYTQILTHILRLRQICCHADLVSKSDELDETWARELEEFEKPYLSERFESDTKMKQ
TMYGLYKRIDIPNSECSICTQAPISVGEMIVTECGHSFCFHCLKEHIEFQANNGNSPLCP
DCRGSISIYRLFKSRNKEMEKKEVRFHTNEQVDDPSAKYEFQLYHYDPDRTSSKIEALIS
HLIALKDQAPGEQVVVFSQFSSYLDLIENELKVISNNGDDFEVYKFDGRLNVNDREKILS
SFTAERKMSGKIVVLLLSLKAG---------------------DVEDQAIDRIHRIGQAQ
NVKVVRFIVKNSIETKMLRIQERKRMMGEAVEVEEEERRKQRIEEIKLLFEDKHEIGTGE
YQNIDYFYKFTTELLIRETGRLGLRLTNEDEEVVKDDPEDVLNVLREDFDKISSSYNVAN
GETVVYMNKVEEPPLPAYHSLYSSQSPPEPKIKTQPLFSSLIGKSALDLRNTIVPDPYSL
AKVIGSTKTVPSNSETLKNYGNPVAKPPGPGQLGGQILDSFFHPNWYTVEAPKWLVYKQR
ALKPPVESTLVKETFDNELRTFEKVSNTIRSFGPATDSRSSVLSASLRNSVWFNHFGVKL
INDITKKYSGTTPSNGDRPAAQPNKEDTAMEEDSPLDDQPAAIDANGKDSLELDDSDVSS
DVIKLENLVYYRPEEVVALAELRREKEEFKSPAKIQKVISLSILRLNKLRQERYRSSGNK
KHDASVAEVVLYKKITKLLTLLLQSKAGQDQAFPHTLSKELPVLLNEIPGVLPGHMPSST
SSINKTGRLASIRGPYKKKKGFM
>XP_028892220_Candida_auris
---------------------------------------------MSALPTESKSSKGSV
GGTRSQAG--DEYGVLSN------------------------------------------
---------PNIGSVVFG-DYVFQTWYGNGAYFASS--GDQELGID-----T--------
--------------------------MKSNASSSRRKTPQASSD---------G-IWLAQ
LYVCEHCFKYSSDAQKMTLHRTLCPLK----------KPFPPLGKLVYSDTRAPYLIKQV
RGYTHELFCQNLSLFGKLFLEDKSVYYNVECFEFYILYGFDP--------EDEEISGSVL
RK--------------YFKPMGFFSREINSWDADNNLACICIFPPYQRLHLGQLLIEFSY
AL-ASVTPHMAR-SGPEYPLSPYGRISYLRFWAKKLASVI------------S-------
-TDYA--------------------------TKDK----VTLVQLGNATGFRKEDILLAL
EYME------ILEE-DPENGK---------------------------------------
-VFLKVAN------VQEWCRKN--------------------------------------
------------------------------------------------------------
------------------------------------------------------------
------------------------------------------------------------
------------------------------------------------------------
-------HFDST------------------------------------------------
------------------------------------------------------------
------------------------------------------------------------
------------------------------------------------------------
------------------------------------------IH----------------
------------------------------------------------------------
------------------------------------------------------------
------------------------------------------------------------
------------------------------------------------------------
----------------------------------------------------------QQ
KLY--------------------------------------------------------P
DC----------------------------------------------------------
------------------------------------------------------------
--------------LLL-------------------------------------------
------------------------------------------------------------
------------------------------------------------------------
------------------------------------------------------------
------------------------------------------------------------
------------------------------------------------------------
------------------------------------------------------------
------------------------------------------------------------
------------------------------------------------------------
-----------------------
>NP_013846_Saccharomyces_cerevisiae
MARSLSQSLTATTQKLKGKKNGGKGKNKPSAKIKKTQK----------------------
-------E--MLYGILNE------------------------------------------
---------RNIRQIQFGLNKKFSTWYGSAVYFDP---ETKRLGCSET-K----------
-------------------------GQLSSVSNS--------------------QYWLDT
LFVCEYCFKYTDDQTRFVGHVASCPFQ----------YRVP--GKIKYKSPE--YTIRRV
KGSKYQLFCQCLCLFTKLYLDNKSMYFKVDHYEFYIVYETGS------------------
-----------------TKPMGFFSKDLVSY-QQNNLACILIFPPYQRRGLGLLLIEFSY
KL----SQLEGVISGPEVPLSPFGLIGYLKYWSQILCWHLI-----------E-------
-GDLA--------------------------HYDK----VTLEDLSIVTGMRVNDVILTL
KHLN------CIGE------N---------------------------------------
-NQIYLQS------LNSWLKLH--------------------------------------
------------------------------------------------------------
------------------------------------------------------------
------------------------------------------------------------
------------------------------------------------------------
------------------------------------------------------------
-------------------------------------------GTKRN-WFKLK------
------------------------------------------------------------
------------------------------------------------------------
------------------------------------------------------------
------------------------------------------------------------
------------------------------------------------------------
------------------------------------------------------------
------------------------------------------------------------
------------------------------------------------------------
-----------------------------------------------------------D
EY----------------------------------------------------------
------------------------------------------------------------
--------------LLIDD-----------------------------------------
------------------------------------------------------------
------------------------------------------------------------
------------------------------------------------------------
------------------------------------------------------------
------------------------------------------------------------
------------------------------------------------------------
------------------------------------------------------------
------------------------------------------------------------
-----------------------
>XP_018220182_Saccharomyces_eubayanus
MAGSIDQSLITSTQQLKGKKNGEKDKNKSSVNLKKDRK----------------------
-------E--MLYGILNE------------------------------------------
---------RNIRQIQFGVSKRFPTWYGSAVYFDP---ETKRLGCSES-R----------
-------------------------SQVHSGSNN--------------------QYWLDT
LFVCEYCFKYTDDQTVFIAHAAACPFQ----------KHAP--GKIKYKSPE--YTIRRV
KGSKYQLFCQCLCLFTKLFLDNKSMYFKVDHYEFYVVYETGS------------------
-----------------TKPMGFFSKDLVSY-QQNNLACILTLPPYQRRGLGSLLIEFSY
KL----SQLEGVISGPEVPLSPFGLIGYLKYWSRILYWHLI-----------E-------
-GDLA--------------------------HFDK----VSLEDLSIVTGMRVSDIILTL
KHLN------CIGE------N---------------------------------------
-NQIYLQS------LNTWFKSN--------------------------------------
------------------------------------------------------------
------------------------------------------------------------
------------------------------------------------------------
------------------------------------------------------------
------------------------------------------------------------
-------------------------------------------GAKGN-WFKLQ------
------------------------------------------------------------
------------------------------------------------------------
------------------------------------------------------------
------------------------------------------------------------
------------------------------------------------------------
------------------------------------------------------------
------------------------------------------------------------
------------------------------------------------------------
-----------------------------------------------------------D
EY----------------------------------------------------------
------------------------------------------------------------
--------------LLIDD-----------------------------------------
------------------------------------------------------------
------------------------------------------------------------
------------------------------------------------------------
------------------------------------------------------------
------------------------------------------------------------
------------------------------------------------------------
------------------------------------------------------------
------------------------------------------------------------
-----------------------
>XP_033768430_Saccharomyces_paradoxus
MAGSLGQPLTATAQQLKGKKNGGKGKNKPSAKIKKIRK----------------------
-------E--MLYGILNE------------------------------------------
---------RNIRQIQFGLSKRFPTWYGSAVYFDP---ETKRLGCSES-K----------
-------------------------GQPSSVSSG--------------------QYWLDT
LFVCEYCFKYTDDRTRFVAHVAVCPFQ----------YRAP--GKIKYKSPE--YTIRRV
KGSKYQLFCQCLCLFTKLYLDNKSMYFKVDHYEFYIVYETGS------------------
-----------------TKPMGFFSKDLVSY-QQNNLACILTFPPYQRRGLGLLLIEFSY
KL----SQLEGVISGPEVPLSPFGLIGYLKYWSQILCWHLI-----------E-------
-GDLA--------------------------HFDK----VTLEDLSVVTGMRVSDIILTL
KHLN------CIGE------N---------------------------------------
-NQIYLQS------LNTWLKLH--------------------------------------
------------------------------------------------------------
------------------------------------------------------------
------------------------------------------------------------
------------------------------------------------------------
------------------------------------------------------------
-------------------------------------------GTKGN-WFKLK------
------------------------------------------------------------
------------------------------------------------------------
------------------------------------------------------------
------------------------------------------------------------
------------------------------------------------------------
------------------------------------------------------------
------------------------------------------------------------
------------------------------------------------------------
-----------------------------------------------------------D
EY----------------------------------------------------------
------------------------------------------------------------
--------------LLIDD-----------------------------------------
------------------------------------------------------------
------------------------------------------------------------
------------------------------------------------------------
------------------------------------------------------------
------------------------------------------------------------
------------------------------------------------------------
------------------------------------------------------------
------------------------------------------------------------
-----------------------
>XP_003677033_Naumovozyma_castellii
MESRRVSKKRLGLHEKTSKNVAKRRKGKGKGKDDSNTS----------------------
------DE--NLYGILNE------------------------------------------
---------RNIKDVQFGMDKRFLTWYGSNVYFDN---ETEQLGIKDNGN----------
-------------------------SNTDSKDKQSTDVHSL---------TGKTRFWLDT
LFVCEYCFKYSENEENFRLHAERCRHK----------HSAP--GRIKYKSPQ--YTIRRV
RGYKHTLFCQCLCLFTKLFLDNKSMYFKVNHYDFYILYETTT--------DLSM------
----------------KNKPLGFFSKDLVSY-DQNNLACILIFPPYQRRRLGSLLIEFSY
KL----SKLDDIISGPELPLSPFGLIGYLKYWSQIISWELT-----------E-------
-GELC--------------------------DFDS----VTLEDISKVTGLRINDIIMTL
KHLE------CIGE------E---------------------------------------
-NRIYLDK------LRRWLKTH--------------------------------------
------------------------------------------------------------
------------------------------------------------------------
------------------------------------------------------------
------------------------------------------------------------
------------------------------------------------------------
-------------------------------------------ER----TFMIE------
------------------------------------------------------------
------------------------------------------------------------
------------------------------------------------------------
------------------------------------------------------------
------------------------------------------------------------
------------------------------------------------------------
------------------------------------------------------------
------------------------------------------------------------
-----------------------------------------------------------D
QY----------------------------------------------------------
------------------------------------------------------------
--------------LLLDD-----------------------------------------
------------------------------------------------------------
------------------------------------------------------------
------------------------------------------------------------
------------------------------------------------------------
------------------------------------------------------------
------------------------------------------------------------
------------------------------------------------------------
------------------------------------------------------------
-----------------------
>XP_003671695_Naumovozyma_dairenensis
MEMNQQQTNTIISKKKTTKTTKKRKINAINAKTSNNNNNLNADTDIDAAAYDVEEEEEEE
EEEEEDED--NLYGILNT------------------------------------------
---------RNIKQVQFGLDKRFPTWYGSNVYFNP---DTLTLGINNNHNNHASQHIAIS
GTSPSRKTVPSHSLPTRDTKTVTFASISKQARNKRKQQRKL---------VTNSGYWLDT
LYICEYCFKYTSDSDSLALHTLKCRYK----------NSPP--GRIKYKSTK--YTIRRV
KGYKHKLFCQCLCLFTKLFLDNKSMYFKVDHYDFYILYETGT--------ST--------
-----------------PNPMGFFSKDLISY-NRNNLACILVFPPYQRRKLGSLLIEFSY
KL----SKFDNITSGPELPLSPFGLIGYLKYWSQIICWELI-----------E-------
-GQLA--------------------------NFDG----VTLENISTVTGLRINDIIMTL
KHLG------CIGE------N---------------------------------------
-NQIILNV------LRTWLKAH--------------------------------------
------------------------------------------------------------
------------------------------------------------------------
------------------------------------------------------------
------------------------------------------------------------
------------------------------------------------------------
-------------------------------------------EI----SFMIE------
------------------------------------------------------------
------------------------------------------------------------
------------------------------------------------------------
------------------------------------------------------------
------------------------------------------------------------
------------------------------------------------------------
------------------------------------------------------------
------------------------------------------------------------
-----------------------------------------------------------D
EY----------------------------------------------------------
------------------------------------------------------------
--------------LLLDD-----------------------------------------
------------------------------------------------------------
------------------------------------------------------------
------------------------------------------------------------
------------------------------------------------------------
------------------------------------------------------------
------------------------------------------------------------
------------------------------------------------------------
------------------------------------------------------------
-----------------------
>XP_003954614_Kazachstania_africana
MPGKKHQATVAGGEPSKLKVKKRGKKKTFLEK----------------------------
-------D--HLYGILEK------------------------------------------
---------RNINRVKFGVDKVFDTWYGSNVYFNL---DTLKLGCIEDDDDDDEH-----
-------------------------NNVDTNAAE--------------------SIWLDT
LYVCEYCFKYTDNNVKLMKHSQLCSFK----------RKAP--GRIKYKSPE--YTIRRV
KGSKHKLFCQCLCLFTKLFLDNKSMFFRLDNYDFYILYETGS------------------
-----------------TKPMGFFSKDLVSY-NQNNLACILVFPPYQRRNLGTLLIEFSY
KL----SKLDSIVSGPEVPLSPFGLISYLKVWSQLLCYHLL-----------E-------
-GDLT--------------------------TMGG----ISLKQLSSVTGLRINDIIMTL
KHLN------CIGD------D---------------------------------------
-NKIYLSI------LRTWMNKH--------------------------------------
------------------------------------------------------------
------------------------------------------------------------
------------------------------------------------------------
------------------------------------------------------------
------------------------------------------------------------
-------------------------------------------GKNG---FMVQ------
------------------------------------------------------------
------------------------------------------------------------
------------------------------------------------------------
------------------------------------------------------------
------------------------------------------------------------
------------------------------------------------------------
------------------------------------------------------------
------------------------------------------------------------
-----------------------------------------------------------D
EY----------------------------------------------------------
------------------------------------------------------------
--------------LLLDD-----------------------------------------
------------------------------------------------------------
------------------------------------------------------------
------------------------------------------------------------
------------------------------------------------------------
------------------------------------------------------------
------------------------------------------------------------
------------------------------------------------------------
------------------------------------------------------------
-----------------------
>XP_022464728_Kazachstania_naganishii
MGKLSKSAAKFQRQKFGASKNVAKSSKSVEKRVAKDPA---------------DDRRDQS
QGARAEDDGDTLYGIFKS------------------------------------------
---------PNIKNVQFGIDKCFPTWYGSTVYFDR---RTMKLGIYHDTP----------
-------------------------------SGVASPAKKK---------TELDTFWLDT
LYVCEYCFKYTAERDPFLGHVKCCTFK----------HRSP--GRIKYKSPE--YTIRRV
KGFKHQLFCQNLCLFTKLYLDNKSMYFKVEHYDFYILYQTGL------------------
-----------------HKPMAFFSKELISY-SQNNLACILTFPPYQRKRLGSLLIEFSY
KL----SQADGIVSGPELPLSPFGLVGYLKYWSRVICWHMV-----------N-------
-GVFA--------------------------DLDG----ATLEELSTVTGLRINDLITTL
KYLQ------CVGP------D---------------------------------------
-NKIYLSV------LRNWLTAT--------------------------------------
------------------------------------------------------------
------------------------------------------------------------
------------------------------------------------------------
------------------------------------------------------------
------------------------------------------------------------
-------------------------------------------ENRSF-KFQIE------
------------------------------------------------------------
------------------------------------------------------------
------------------------------------------------------------
------------------------------------------------------------
------------------------------------------------------------
------------------------------------------------------------
------------------------------------------------------------
------------------------------------------------------------
-----------------------------------------------------------D
EF----------------------------------------------------------
------------------------------------------------------------
--------------LLVND-----------------------------------------
------------------------------------------------------------
------------------------------------------------------------
------------------------------------------------------------
------------------------------------------------------------
------------------------------------------------------------
------------------------------------------------------------
------------------------------------------------------------
------------------------------------------------------------
-----------------------
>XP_448389_Candida_glabrata
--------------------------------MNVEEN----------------------
-------D--DLYGILAE------------------------------------------
---------KNIKFVQLGLFKKFETWYGTAVYFNS---ENKKLGFYDETQMKPGQQGNGY
GRGSKIIKGKTVKKKKMTNKALSS-LNDHALSNIQLKSNPK---------TSDNQFWLDT
LYVCEYCFKYTDVKDDFVNHVHQCSFK----------EKAP--GRIKYKSPQ--YTIRRV
KGSKHQLFCQCLCLFTKLYLDNKSVFFKLDHYEFYIVYETGK------------------
-----------------TIPMAFFSKDLVSY-NQNNLACILTLPPYQRMGLGSLLIEFSY
HL----SRLEGIVSGPELPLSPFGLIGYLRYWSLVICWQLC-----------E-------
-GDLS--------------------------NFER----LSIQDISLATGIRISDIIPTL
KHLN------CIID------E---------------------------------------
-NHINLKV------LKQWLKTH--------------------------------------
------------------------------------------------------------
------------------------------------------------------------
------------------------------------------------------------
------------------------------------------------------------
------------------------------------------------------------
-------------------------------------------TKPGQNPFMIN------
------------------------------------------------------------
------------------------------------------------------------
------------------------------------------------------------
------------------------------------------------------------
------------------------------------------------------------
------------------------------------------------------------
------------------------------------------------------------
------------------------------------------------------------
-----------------------------------------------------------E
EY----------------------------------------------------------
------------------------------------------------------------
--------------LLIDD-----------------------------------------
------------------------------------------------------------
------------------------------------------------------------
------------------------------------------------------------
------------------------------------------------------------
------------------------------------------------------------
------------------------------------------------------------
------------------------------------------------------------
------------------------------------------------------------
-----------------------
>XP_004181843_Tetrapisispora_blattae
--------------------------MKLEKKNADDNP----------------------
------EE--ELYGIQKE------------------------------------------
---------RNIRQVQFGLGKKFLTWYGSNVYFNK---STRLLGYINMPK----------
-------------------------SPGKKGKIQ----------------SPVGQYWLDT
LYICEYCFKYTDQLKELESHISHCLYA----------KKAP--GRIMYKSPD--ITIRRV
KGWKHELYCQCLCLFTKLFLDNKSMYFKLPHYEFYIIYKTGS------------------
-----------------TKPMGYFSKDILSY-ARYNLACILTFPPYQRQHVGTYLMEFSY
KL----SKLEGIASGPETPLSPFGLISYINYWSRIIAMELL-----------E-------
-GELM--------------------------GYNY----VTLEMISKVTGFRISDIITTF
KQLD------CLDE------N---------------------------------------
-DNILLNK------LKMWAKGK--------------------------------------
------------------------------------------------------------
------------------------------------------------------------
------------------------------------------------------------
------------------------------------------------------------
------------------------------------------------------------
-------------------------------------------SKHLK-GYYLD------
------------------------------------------------------------
------------------------------------------------------------
------------------------------------------------------------
------------------------------------------------------------
------------------------------------------------------------
------------------------------------------------------------
------------------------------------------------------------
------------------------------------------------------------
-----------------------------------------------------------N
EY----------------------------------------------------------
------------------------------------------------------------
--------------FLADA-----------------------------------------
------------------------------------------------------------
------------------------------------------------------------
------------------------------------------------------------
------------------------------------------------------------
------------------------------------------------------------
------------------------------------------------------------
------------------------------------------------------------
------------------------------------------------------------
-----------------------
>XP_003686543_Tetrapisispora_phaffii
------------------------------------------------------------
---MNQAE--HLYGILHE------------------------------------------
---------RNINEVQFGCDKRFSTWYGSNVYFDA---DNKMIKATNSKQANFKKYMYSK
KRAKGNDGKQIDIGQDDANVK--PESKINDNDNENIEINDKENTSNNNDGNQNDPYWLDV
IYICEYCFKYCDNAESLIDHTKVCTFK----------EKVP--GRLKYLGPK--YQIRRV
KGQKHTLFCQCLCLFTKLFLDDKSMYFRIANYEFYIIYENGS------------------
-----------------TKPMGFFSKDIVSY-NKNNLACILVFPPYQKRKLGTILIELSY
KI----SKFEGLKSSPEVPLSPFGLITYMNFWSNRICWELL-----------E-------
-GELA--------------------------DLGS----VTIEDISTVTGFKPYDIVQTL
QYLD------CIDA------A---------------------------------------
-GNIQLSR------MIEKVSSK--------------------------------------
------------------------------------------------------------
------------------------------------------------------------
------------------------------------------------------------
------------------------------------------------------------
------------------------------------------------------------
-------------------------------------------HGKVS-NSIIQ------
------------------------------------------------------------
------------------------------------------------------------
------------------------------------------------------------
------------------------------------------------------------
------------------------------------------------------------
------------------------------------------------------------
------------------------------------------------------------
------------------------------------------------------------
-----------------------------------------------------------D
EH----------------------------------------------------------
------------------------------------------------------------
--------------LLLGD-----------------------------------------
------------------------------------------------------------
------------------------------------------------------------
------------------------------------------------------------
------------------------------------------------------------
------------------------------------------------------------
------------------------------------------------------------
------------------------------------------------------------
------------------------------------------------------------
-----------------------
>XP_001646720_Vanderwaltozyma_polyspora
------------------------------------------------------------
MVEIVEEE--NLYGILNE------------------------------------------
---------RNINYVQFGCNKKFQTWYGSTVYFDP---DNKLIP----------------
---------------DRPNVKNSPRKPL----------------------QKNGQYWLDT
IYICEYCFKYCDSGEMLCDHDLVCNYK----------YKAP--GRIKYLGPK--YCIRRV
KGSKHQLFCQCLCLFTKLFLDNKSMYFKIDQYDFYILYEINS------------------
-----------------TIPMAFFSKDIISY-NKNNLACILTLPPYQRRRLGTILMEFSY
KL----SRSENVISGPETPLSPFGLISYIKFWARIIAYELF-----------D-------
-GELS--------------------------ALGK----ISVTDISLVTGFRLSDIIMTL
NYLE------CLSS------S---------------------------------------
-GEILTSI------IKDKVQKM--------------------------------------
------------------------------------------------------------
------------------------------------------------------------
------------------------------------------------------------
------------------------------------------------------------
------------------------------------------------------------
-------------------------------------------SGKIT-GYIIQ------
------------------------------------------------------------
------------------------------------------------------------
------------------------------------------------------------
------------------------------------------------------------
------------------------------------------------------------
------------------------------------------------------------
------------------------------------------------------------
------------------------------------------------------------
-----------------------------------------------------------D
DD----------------------------------------------------------
------------------------------------------------------------
--------------LLLDD-----------------------------------------
------------------------------------------------------------
------------------------------------------------------------
------------------------------------------------------------
------------------------------------------------------------
------------------------------------------------------------
------------------------------------------------------------
------------------------------------------------------------
------------------------------------------------------------
-----------------------
>XP_003678727_Torulaspora_delbrueckii
--------------------------------MDDDNK----------------------
------DD--DLYGILNE------------------------------------------
---------RNIKEVQFGIDKRFPTWYGSNAYFSP---DTNRLGYEEDFH----------
-------------------------TPVKNDVKT--------------------QYWLDT
LYICEYCFKYTDVEADFVSHIPHCKYQ----------FHAP--GRIKYKSPS--YTIRRV
KGSRHRLFCQCLCLFTKLFLDNKSMYFKVDHYEFYVVYRTGE------------------
-----------------FKPMAFFSKDLVSY-HQNNLACILTFPPYQRLRLGTLLLEFSY
KL----STFDNLISGPELPLSPFGLISYLKYWSKVICWELV-----------E-------
-GELA--------------------------NCEK----LTIETIAKVTGIRIPDIILTM
EYLK------CLGN------T---------------------------------------
-HEIHLSV------LRRRLKEF--------------------------------------
------------------------------------------------------------
------------------------------------------------------------
------------------------------------------------------------
------------------------------------------------------------
------------------------------------------------------------
-------------------------------------------EHKSKELFLLK------
------------------------------------------------------------
------------------------------------------------------------
------------------------------------------------------------
------------------------------------------------------------
------------------------------------------------------------
------------------------------------------------------------
------------------------------------------------------------
------------------------------------------------------------
-----------------------------------------------------------D
EY----------------------------------------------------------
------------------------------------------------------------
--------------LLLED-----------------------------------------
------------------------------------------------------------
------------------------------------------------------------
------------------------------------------------------------
------------------------------------------------------------
------------------------------------------------------------
------------------------------------------------------------
------------------------------------------------------------
------------------------------------------------------------
-----------------------
>XP_037144093_Zygotorulaspora_mrakii
----------------------------MGKRMGKGEK----------------------
-------D--ILYGILSE------------------------------------------
---------RNIKHIQFGIDKRFPSWYGSNAYFNL---ETRLLGFKED-Q----------
-------------------------RVVKKVERC--------------------QFWLDT
LYICEYCFKYTDDEEQYIAHEANCKYK----------GRAP--GKIMYKSPT--YTIRRV
KGSKHQLFCQCLCLFTKLFLDNKSMYFKVDHYEFYIVYETES------------------
-----------------TKPMGFFSKDLVSY-QQNNLACILTFPPYQRRRLGSLLLEFSY
EL----SKSEGILSGPELPLSPFGLISYLKYWSKVICYELT-----------T-------
-GELA--------------------------NFGR----LTLEDIATVSGMRIQDIILTL
KYLN------CLGE------S---------------------------------------
-NDIYLTP------LKNNLKKY--------------------------------------
------------------------------------------------------------
------------------------------------------------------------
------------------------------------------------------------
------------------------------------------------------------
------------------------------------------------------------
-------------------------------------------GSKRNDIFSLE------
------------------------------------------------------------
------------------------------------------------------------
------------------------------------------------------------
------------------------------------------------------------
------------------------------------------------------------
------------------------------------------------------------
------------------------------------------------------------
------------------------------------------------------------
-----------------------------------------------------------E
EY----------------------------------------------------------
------------------------------------------------------------
--------------LLIDG-----------------------------------------
------------------------------------------------------------
------------------------------------------------------------
------------------------------------------------------------
------------------------------------------------------------
------------------------------------------------------------
------------------------------------------------------------
------------------------------------------------------------
------------------------------------------------------------
-----------------------
>XP_002494755_Zygosaccharomyces_rouxii
--------------------------------MSHDG-----------------------
-------E--GLYGILNE------------------------------------------
---------RNIKEVQFGVDKRFPTWYGSNVYFDP---ESRALGYLEKNG----------
-------------------------SDGLSGSNGTNGHNK-----------GDVQFWLDT
LYVCEYCFKYTDNEEDLAGHAKHCRFQ----------KHSP--GKIKYKSPN--YTIKRV
KGTKHRLFCQCLCLFTKLFLDNKSMYFKVDHYEFYIVYETSS------------------
-----------------TKPMGFFSKDTVSY-YQNNLACVLVFPPYQRRQLGTFLLDFSY
KI----SKSEGLISGPEFPLSPFGLIGYVKYWSLKICWEFS-----------E-------
-GELA--------------------------NMEK----ITLENISSVTGFRISDIITAL
KYLG------CLGE------S---------------------------------------
-DEIYLSI------LRKKLNRH--------------------------------------
------------------------------------------------------------
------------------------------------------------------------
------------------------------------------------------------
------------------------------------------------------------
------------------------------------------------------------
-------------------------------------------SCEA----LVE------
------------------------------------------------------------
------------------------------------------------------------
------------------------------------------------------------
------------------------------------------------------------
------------------------------------------------------------
------------------------------------------------------------
------------------------------------------------------------
------------------------------------------------------------
-----------------------------------------------------------D
EY----------------------------------------------------------
------------------------------------------------------------
--------------LLLDD-----------------------------------------
------------------------------------------------------------
------------------------------------------------------------
------------------------------------------------------------
------------------------------------------------------------
------------------------------------------------------------
------------------------------------------------------------
------------------------------------------------------------
------------------------------------------------------------
-----------------------
>XP_003647292_Eremothecium_cymbalariae
------------------------------MKTTN--N----------------------
------DEIGDLYGILEK------------------------------------------
---------PNIREVQFGLDKRFRTWYGITVYFAN---DRKSLGYKFKHSGTS-------
-----------------------------------ERN-PE---------PNGDYFWLDT
LLVCEYCFKYYDETDEFIAHERCCRYK----------RRPP--GRIKYLSPE--YSIRKV
KGTKHELFCQCLCLFTKLFLDNKSVYFRMTGYEFYILYETNS------------------
-----------------NKPLGFFSKDQYSY-NRNNLACILVFPPYQRRNLGTLLIDFSY
RL----SKNDGIISGPELPLSPFGLIGYLKFWSFSIAWHIT-----------E-------
-GDLS--------------------------DRHK----ISLNTISEVTGIRVADVLTVL
KHMQ------CLTE------N---------------------------------------
-DEILLPV------VRRWAKDH--------------------------------------
------------------------------------------------------------
------------------------------------------------------------
------------------------------------------------------------
------------------------------------------------------------
------------------------------------------------------------
-------------------------------------------NVER--GFMLK------
------------------------------------------------------------
------------------------------------------------------------
------------------------------------------------------------
------------------------------------------------------------
------------------------------------------------------------
------------------------------------------------------------
------------------------------------------------------------
------------------------------------------------------------
-----------------------------------------------------------E
QY----------------------------------------------------------
------------------------------------------------------------
--------------LVLND-----------------------------------------
------------------------------------------------------------
------------------------------------------------------------
------------------------------------------------------------
------------------------------------------------------------
------------------------------------------------------------
------------------------------------------------------------
------------------------------------------------------------
------------------------------------------------------------
-----------------------
>NP_985768_Eremothecium_gossypii
------------------------------MKSSSSPS----------------------
------DE-GDLYGILDK------------------------------------------
---------PNIKQVQFGLGKRFKTWYGSAVYFAR---DKRTLGYKAKNVGMC-------
-----------------------------------DRSMDE---------STEGGFWLDE
LFVCEYCFKYYDRPDELVGHVKSCRYK----------LRLP--GRIKYMSPE--YTIRKV
KGKKHELFCQCMCLFTKLFLDNKSVYFRMTSYEFYILYNTEG------------------
-----------------REPLGFFSKDLYSY-NRNNLACILVFPPYQRRNLGTLLIDFSY
RL----SRNEGIVSGPEFPLSPFGLIGYLKYWSFAIVWHLT-----------E-------
-GELS--------------------------NLHK----VSLNVISEVTGIRVSDVIITL
KHLQ------CLTE------N---------------------------------------
-NEILLPV------IRRWAKEL--------------------------------------
------------------------------------------------------------
------------------------------------------------------------
------------------------------------------------------------
------------------------------------------------------------
------------------------------------------------------------
-------------------------------------------KVDR--GFMIQ------
------------------------------------------------------------
------------------------------------------------------------
------------------------------------------------------------
------------------------------------------------------------
------------------------------------------------------------
------------------------------------------------------------
------------------------------------------------------------
------------------------------------------------------------
-----------------------------------------------------------E
QY----------------------------------------------------------
------------------------------------------------------------
--------------LLLND-----------------------------------------
------------------------------------------------------------
------------------------------------------------------------
------------------------------------------------------------
------------------------------------------------------------
------------------------------------------------------------
------------------------------------------------------------
------------------------------------------------------------
------------------------------------------------------------
-----------------------
>XP_455864_Kluyveromyces_lactis
-------------------------MVPKPDKHNSSTE----------------------
------DE--EIYGILDK------------------------------------------
---------PNIRHVQFGLNKRFATWYGSNVYFGR---NKRTLGFKESNNEHT-------
-------------------------AK--------QSPTEK---------KFEDQYWIDT
LYVCEYCFKYTDDEAELIAHECFCRYK----------NKPP--GRIKYRSPE--YTIRRV
KGSKHEVFCQCLCLFTKLFLDNKSVYFKVKHFEFYIVYENNS------------------
-----------------TVPMAFFSKDLYSY-HQNNLACILVFPPYQRRRLGTLLIEFSY
TL----SRCQGLISGPEVPLSPFGLIGYLKFWSFSIVWQLT-----------E-------
-GNLK--------------------------DVAQ----VTLKDLSEATGFRINDIIQAL
KYLD------CLS-------D---------------------------------------
-SEIRLNI------IRSWARRN--------------------------------------
------------------------------------------------------------
------------------------------------------------------------
------------------------------------------------------------
------------------------------------------------------------
------------------------------------------------------------
-------------------------------------------KVSH--GFMIK------
------------------------------------------------------------
------------------------------------------------------------
------------------------------------------------------------
------------------------------------------------------------
------------------------------------------------------------
------------------------------------------------------------
------------------------------------------------------------
------------------------------------------------------------
-----------------------------------------------------------D
EY----------------------------------------------------------
------------------------------------------------------------
--------------LLLDD-----------------------------------------
------------------------------------------------------------
------------------------------------------------------------
------------------------------------------------------------
------------------------------------------------------------
------------------------------------------------------------
------------------------------------------------------------
------------------------------------------------------------
------------------------------------------------------------
-----------------------
>XP_022675924_Kluyveromyces_marxianus
-------------------------MGSTPEKRRRSEA----------------------
------VE--EVYGILDK------------------------------------------
---------RNIQYVQFGLNKRFSTWYGSNVYFGK---DKRTLGFKELNEEGS-------
-------------------------LPGSQNGHIGQNETDN---------S---EYWLET
LYVCEYCFRYTDIEQELVMHEKCCTYK----------NHPP--GKIYYRSPQ--YTIRRV
KGSKHENFCQCLCLFTKLFLDNKSVYFKVKQFEFYIVYATNS------------------
-----------------TVPMAFFSKDLYSY-QENNLACILVFPPYQRKKLGTLLIEFSY
LL----SRRQNIISGPELPLSPFGLIGYLKFWSFSIVWQLT-----------E-------
-GELR--------------------------DAAY----ITIREISEVTGFRIRDVIQAL
KYLK------CLR-------G---------------------------------------
-DEINLNV------IRSWARSN--------------------------------------
------------------------------------------------------------
------------------------------------------------------------
------------------------------------------------------------
------------------------------------------------------------
------------------------------------------------------------
-------------------------------------------KVSQ--GFMIE------
------------------------------------------------------------
------------------------------------------------------------
------------------------------------------------------------
------------------------------------------------------------
------------------------------------------------------------
------------------------------------------------------------
------------------------------------------------------------
------------------------------------------------------------
-----------------------------------------------------------N
EY----------------------------------------------------------
------------------------------------------------------------
--------------VLFDD-----------------------------------------
------------------------------------------------------------
------------------------------------------------------------
------------------------------------------------------------
------------------------------------------------------------
------------------------------------------------------------
------------------------------------------------------------
------------------------------------------------------------
------------------------------------------------------------
-----------------------
>XP_022627259_Lachancea_lanzarotensis
---------------------------------------------------------MEK
KGKRAVKE--ELYGIIET------------------------------------------
---------RNIEYVQYGVSLRFPTWYGSTAYFQQ---TTRHLGLRDS--DGRRSAGDGI
DEKPKSSRNV----------------------------------------PESSDFWLET
LCVCEYCFKYTDDPNELKKHSSQCRFR----------SKSP--GRIQYRTPE--ISIRKV
SGSRHPLFCQCLCLFTKLFLDNKSMYFKVDHYDFYIVYSNQT------------------
-----------------HKPMAFFSKDLTSF-QKHNLACILTLPPYQRKGLGTLLMDFSY
KL----SIHDDIMSGPEQPLSPFGLAGYLKYWSTSICLQFL-----------E-------
-GSLQ--------------------------GKSR----VSLEDISKATGMRLGDILLTL
RNLN------CLSE------K---------------------------------------
-NEISLQE------LRLWMKHH--------------------------------------
------------------------------------------------------------
------------------------------------------------------------
------------------------------------------------------------
------------------------------------------------------------
------------------------------------------------------------
-------------------------------------------RQHT--HAFID------
------------------------------------------------------------
------------------------------------------------------------
------------------------------------------------------------
------------------------------------------------------------
------------------------------------------------------------
------------------------------------------------------------
------------------------------------------------------------
------------------------------------------------------------
-----------------------------------------------------------D
DY----------------------------------------------------------
------------------------------------------------------------
--------------LILDD-----------------------------------------
------------------------------------------------------------
------------------------------------------------------------
------------------------------------------------------------
------------------------------------------------------------
------------------------------------------------------------
------------------------------------------------------------
------------------------------------------------------------
------------------------------------------------------------
-----------------------
>XP_002553875_Lachancea_thermotolerans
---------------------------------------------------------MGN
KTVAAEDE--NLYGILKE------------------------------------------
---------PNIGKVQLGLEKMFPTRYGNAAYFAA---GTQSLGIRDSVDTPRRTTTSGV
G---------------------------------------------------ATDFWLDT
LYVCEFCFKYTDEEVALRRHVSCCRYR----------TKPP--GRIQYMSPE--YTIRKV
RGSKHPLFCQCLCLFTKLFLDNKSMYFKTDHYDFFIIYQSST------------------
-----------------KEPMGFFSKDLISY-QKNNLACVLTLPPYQRKGIGSLLVDFSY
KL----SIRDGLISGPERPLSPFGLVSYLKYWSSQICWQLL-----------E-------
-GDLS--------------------------GSGR----TSLDAISRATGIRIGDILLTL
RSLN------CLTK------D---------------------------------------
-YDVSLSV------LRAWAKDN--------------------------------------
------------------------------------------------------------
------------------------------------------------------------
------------------------------------------------------------
------------------------------------------------------------
------------------------------------------------------------
-------------------------------------------YSYR--NSLVR------
------------------------------------------------------------
------------------------------------------------------------
------------------------------------------------------------
------------------------------------------------------------
------------------------------------------------------------
------------------------------------------------------------
------------------------------------------------------------
------------------------------------------------------------
-----------------------------------------------------------D
EY----------------------------------------------------------
------------------------------------------------------------
--------------LVLDN-----------------------------------------
------------------------------------------------------------
------------------------------------------------------------
------------------------------------------------------------
------------------------------------------------------------
------------------------------------------------------------
------------------------------------------------------------
------------------------------------------------------------
------------------------------------------------------------
-----------------------
>XP_020055601_Aspergillus_aculeatus
-----------------------------------------MA-ADDPAT-RA------Q
PS------------STTE------------------------------------------
---------RNVKHVVLG-DLLFQTWY-QSIYPEDLVSKDT-------------------
----------------------------------------------------------DR
LYVCRWCFRYSCDEHAYAKHTRLCPHR---------KSP---PGVKVYEQGG--YSVWEL
DGEHHKLYAQNLSLFAKLFLDHKSVFFDVVSFFYYLLVFTDP------------------
-----------ADP-DSYHVLGFFSKEKLSW-DANNLACILVFPPYQHKQLGKLLMGVSY
KI-SAWERDSGLIGGPERPLSEMGRKSYARFWEERVARHLLLHGWKAE----D-------
-AE-E-----AAVPQKSKSPKGPKKRP----AHEL----MTVQDIGLATGMLTEDVITAL
RGLG------VVQPATPAKKR-KSKDSS-----------GA---TS---------AGGDS
IVTIRKTT------VLEWAKSH--------------------------------------
------------------------------------------------------------
------------------------------------------------------------
------------------------------------------------------------
------------------------------------------------------------
------------------------------------------------------------
---------------------------------------HMALWDPVKDEGFHGKWAPTD
-LDEESNGGSNESGDG--------------------------------------------
------------------------------------------------------------
------------------------------------------------------------
------------------------------------------------------------
------------------------------------------------------------
------------------------------------------------------------
------------------------------------------------------------
------------------------------------------------------------
------------------------------------------------------------
------------------------------------------------------------
------------------------------------------------------------
------------------------------------------------------------
------------------------------------------------------------
------------------------------------------------------------
------------------------------------------------------------
------------------------------------------------------------
------------------------------------------------------------
------------------------------------------------------------
------------------------------------------------------------
------------------------------------------------------------
-----------------------
>XP_001270957_Aspergillus_clavatus
-----------------------------------------MASTKHASSPHA------K
PP--------------TE------------------------------------------
---------RNVKHVVLG-DLLFKTWY-QSIYPEDLVSKDT-------------------
----------------------------------------------------------DQ
LYVCCWCFRYSCDADTHVKHMRLCEHR---------TTP---PGPKIYEQGG--YAVWEV
DGEENKLYAQNLSLFAKLFLDHKSVFFDVATFLYYILTFTDP------------------
-----------QDP-DNYHILGFFSKEKLSW-DANNLACILIFPPYQHKQLGKLLMGISY
KI-SAWEEDGGFIGGPEKPLSEMGARSYSRFWQERIERRLLSEN--TD----D-------
-ADCD-----GS-PEQEDTGKVARKRP----SSIF----MSVREIGQATGMLTEDVITAL
KGMS------VLQPETPSKRR-KVKQAA-----------TE---PD-------------Q
YVTIRKSD------ILEWMKNR--------------------------------------
------------------------------------------------------------
------------------------------------------------------------
------------------------------------------------------------
------------------------------------------------------------
------------------------------------------------------------
---------------------------------------HVSIRDPVREEGFVGKWAPTE
RSDEEASNGSDEEEEGKGGDEEG-------------------------------------
------------------------------------------------------------
------------------------------------------------------------
------------------------------------------------------------
------------------------------------------------------------
------------------------------------------------------------
------------------------------------------------------------
------------------------------------------------------------
------------------------------------------------------------
------------------------------------------------------------
------------------------------------------------------------
------------------------------------------------------------
------------------------------------------------------------
------------------------------------------------------------
------------------------------------------------------------
------------------------------------------------------------
------------------------------------------------------------
------------------------------------------------------------
------------------------------------------------------------
------------------------------------------------------------
-----------------------
>XP_001263498_Aspergillus_fischeri
-----------------------------------------MA-SADGASPHV------K
SP--------------TE------------------------------------------
---------RNLKQVVLG-DLLFKTWY-QSIYPEDLVSKDT-------------------
----------------------------------------------------------DR
LYVCCWCFCYSCDVNSHVKHMRLCQHR---------TTP---PGAQVYEHGG--YSVWEV
DGEEHKLYAQNLSLFAKLFLDHKSVFFDVATFLYYILTFTDP------------------
-----------ENP-EKYHILGFFSKEKLSW-DANNLACILVFPPYQHKQLGKLLMGVSY
KI-SGWEEDAGFIGGPEKPLSDMGTRSYSRFWQERIGRRLLL------------------
--DDT-----DAFVQETQPVKETRKRH----SATF----MTVRDIGQATGMLTEDVITAL
RGMD------IVQPETPSKRR-KAKQAA-----------DE---PD-------------H
YATIRKSD------LLRWMESR--------------------------------------
------------------------------------------------------------
------------------------------------------------------------
------------------------------------------------------------
------------------------------------------------------------
------------------------------------------------------------
---------------------------------------KISLQDPVRDERFIGRWALRD
-TSDENDSSAGEGEEEEEEDDSHTA-----------------------------------
------------------------------------------------------------
------------------------------------------------------------
------------------------------------------------------------
------------------------------------------------------------
------------------------------------------------------------
------------------------------------------------------------
------------------------------------------------------------
------------------------------------------------------------
------------------------------------------------------------
------------------------------------------------------------
------------------------------------------------------------
------------------------------------------------------------
------------------------------------------------------------
------------------------------------------------------------
------------------------------------------------------------
------------------------------------------------------------
------------------------------------------------------------
------------------------------------------------------------
------------------------------------------------------------
-----------------------
>XP_041140680_Aspergillus_flavus
-----------------------------------------MAPPNNAPS-HT------K
PS--------------AN------------------------------------------
---------RNVKHVVLG-DLLFQTWY-QSIYPEDLVSKDT-------------------
----------------------------------------------------------DR
LYVCRWCFRYSCDADAYAKHTRVCENR---------TTP---PGTKVYDHGG--YAVWEV
DGEDYKLFAQNLSLFAKLFLDHKSVFFDVASFLYYLLTFTDP------------------
-----------DDP-ENYYILGFFSKEKLSW-DANNLACILIFPPYQHKQLGKLLMGVSY
KL-SDWEKDGGLIGGPEKPLSEMGRRSYSRFWEERIARYLLLHG--SD----P-------
-ADTE-----DSSQQKPKPPKSSRKKH----PQEV----MTVQDIGLATGMLTEDVITAL
KGMG------VVEPTTPTKKR-KANQDS-----------GE---PD---------DG--E
TVMIRKSD------VLEWAKAH--------------------------------------
------------------------------------------------------------
------------------------------------------------------------
------------------------------------------------------------
------------------------------------------------------------
------------------------------------------------------------
---------------------------------------RVTLRDPVRDEGFLGRWAPRA
-TPETSDSGSGEGDE---------------------------------------------
------------------------------------------------------------
------------------------------------------------------------
------------------------------------------------------------
------------------------------------------------------------
------------------------------------------------------------
------------------------------------------------------------
------------------------------------------------------------
------------------------------------------------------------
------------------------------------------------------------
------------------------------------------------------------
------------------------------------------------------------
------------------------------------------------------------
------------------------------------------------------------
------------------------------------------------------------
------------------------------------------------------------
------------------------------------------------------------
------------------------------------------------------------
------------------------------------------------------------
------------------------------------------------------------
-----------------------
>XP_754658_Aspergillus_fumigatus
-----------------------------------------MA-SADGASPHV------K
SP--------------TE------------------------------------------
---------RNLKQVVLG-DLLFKTWY-QSIYPEDLVSKDT-------------------
----------------------------------------------------------DR
LYVCCWCFCYSCDVNSHVKHMRLCEHR---------TTP---PGAQVYEHGG--FSVWEV
DGDEHKLYAQNLSLFAKLFLDHKSVFFDVATFLYYILTFTDP------------------
-----------GNP-EKYHILGFFSKEKLSW-DANNLACILVFPPYQHKQLGKLLMGVSY
KI-SAWEEDAGFIGGPEKPLSDMGARSYSRFWQERIGRRLLL------------------
--DDT-----DASGQETQPARETRKRH----SATF----MTVRDIGEATGMLTEDVITAL
RGMG------VVQPETPSKRR-KAKQAA-----------DV---PD-------------H
YATIRKSD------LLRWMENR--------------------------------------
------------------------------------------------------------
------------------------------------------------------------
------------------------------------------------------------
------------------------------------------------------------
------------------------------------------------------------
---------------------------------------KVSLRDPVRDERFVGRWALRG
-TPDENDSIAGEGEEEEEE-DSHTA-----------------------------------
------------------------------------------------------------
------------------------------------------------------------
------------------------------------------------------------
------------------------------------------------------------
------------------------------------------------------------
------------------------------------------------------------
------------------------------------------------------------
------------------------------------------------------------
------------------------------------------------------------
------------------------------------------------------------
------------------------------------------------------------
------------------------------------------------------------
------------------------------------------------------------
------------------------------------------------------------
------------------------------------------------------------
------------------------------------------------------------
------------------------------------------------------------
------------------------------------------------------------
------------------------------------------------------------
-----------------------
>XP_660675_Aspergillus_nidulans
-----------------------------------------MA----AENSQA------Q
S---------------LT------------------------------------------
---------RNVQHVVLG-NLRFQTWY-QSIYPEDLVSKDT-------------------
----------------------------------------------------------DT
LYVCRWCFRYSCDIQTHASHTRLCPHR---------TTP---PGTKVYDHAG--YSVWEV
DGADHKLFGQNLSLFAKLFLDHKSVFFDVVSFLYYILVFTNP------------------
-------NSAGNDPNETYHILGFFSKEKLSW-DANNLACILVFPPYQHKQLGKLLMGISY
KI-SGWERDSSLIGGPEKPLSEMGSRSYSRFWEERIARHLLLH-PSSDGSQAG-------
-AGATAAQLEEPKAQKPTSNKGRRKH-----SYKL----MTVQEISRATGMLTEDVITAL
RGFG------VVEPATPSKTR-KGTQSD----------------PN---------ESKAN
PVVIRRSK------VLEWTKTH--------------------------------------
------------------------------------------------------------
------------------------------------------------------------
------------------------------------------------------------
------------------------------------------------------------
------------------------------------------------------------
---------------------------------------NVSIRDPVREEGFLLSQSEPA
TDRELEIPGSDDE-----------------------------------------------
------------------------------------------------------------
------------------------------------------------------------
------------------------------------------------------------
------------------------------------------------------------
------------------------------------------------------------
------------------------------------------------------------
------------------------------------------------------------
------------------------------------------------------------
------------------------------------------------------------
------------------------------------------------------------
------------------------------------------------------------
------------------------------------------------------------
------------------------------------------------------------
------------------------------------------------------------
------------------------------------------------------------
------------------------------------------------------------
------------------------------------------------------------
------------------------------------------------------------
------------------------------------------------------------
-----------------------
>XP_001397623_Aspergillus_niger
-----------------------------------------MA-PSDPVS-RT------E
PS--------------TD------------------------------------------
---------RNVKHVVLG-DLLFPTWY-QSIYPEDLVNKDT-------------------
----------------------------------------------------------DR
LYVCRWCFRYSCDVHAYAQHTRLCQHR---------ITP---PGTKVYDHGG--YSVWEL
DGESHKLYAQNLSLFAKLFLDHKSVFYDVVSFLYYLLVFTDP------------------
-----------NDP-ENYYVLGFFSKEKLSW-DANNLACILVFPPYQHKQLGKLLMGVSY
KI-SSWESDSGLIGGPERPLSEMGHRSYTRFWQERIARYLLLKGGKQK----E-------
-ADAS-----GSVPLKQKSPKTSKRKH----THEL----MTVQDIGLATGMLPEDVVTAL
QGLG------AVEPATPAKKR-RTKDSS-----------GE---AG---------SGADE
ALLIRKSK------ILEWAKSH--------------------------------------
------------------------------------------------------------
------------------------------------------------------------
------------------------------------------------------------
------------------------------------------------------------
------------------------------------------------------------
---------------------------------------HMALQDPVRDEGFLGKWAAVD
-STEASDVDSDDVDEDAG------------------------------------------
------------------------------------------------------------
------------------------------------------------------------
------------------------------------------------------------
------------------------------------------------------------
------------------------------------------------------------
------------------------------------------------------------
------------------------------------------------------------
------------------------------------------------------------
------------------------------------------------------------
------------------------------------------------------------
------------------------------------------------------------
------------------------------------------------------------
------------------------------------------------------------
------------------------------------------------------------
------------------------------------------------------------
------------------------------------------------------------
------------------------------------------------------------
------------------------------------------------------------
------------------------------------------------------------
-----------------------
>XP_015409337_Aspergillus_nomiae
-----------------------------------------MAPPNNAPS-HT------K
PS--------------AD------------------------------------------
---------RNVKHVVLG-DLLFQTWY-QSIYPEDLVSKDT-------------------
----------------------------------------------------------DR
LYVCRWCFRYSCDTDAYAKHTRVCENR---------TTP---PGTKVYDHGG--YAVWEV
DGEDHKLFAQNLSLFAKLFLDHKSVFFDVASFLYYLLTFTDP------------------
-----------DDP-ENYYILGFFSKEKLSW-DANNLACILIFPPYQHKQLGKLLMGVSY
KL-SDWEKDGGLIGGPEKPLSEMGRKSYSRFWEERIARYLLLHG--SD----S-------
-ADME-----DSPQQKPKPSKGSRKKH----PHEV----MTVQDIGLATGMLTEDVITAL
KGMG------IVEPTTPTKKR-KANQDA-----------GE---PD---------DG--G
TVMIRKSD------VLEWAKAH--------------------------------------
------------------------------------------------------------
------------------------------------------------------------
------------------------------------------------------------
------------------------------------------------------------
------------------------------------------------------------
---------------------------------------RVTLRDPVRDEGFLGRWAPRD
-TPEISDSGSGEGDE---------------------------------------------
------------------------------------------------------------
------------------------------------------------------------
------------------------------------------------------------
------------------------------------------------------------
------------------------------------------------------------
------------------------------------------------------------
------------------------------------------------------------
------------------------------------------------------------
------------------------------------------------------------
------------------------------------------------------------
------------------------------------------------------------
------------------------------------------------------------
------------------------------------------------------------
------------------------------------------------------------
------------------------------------------------------------
------------------------------------------------------------
------------------------------------------------------------
------------------------------------------------------------
------------------------------------------------------------
-----------------------
>XP_023089300_Aspergillus_oryzae
-----------------------------------------MAPPNNAPS-HT------K
PS--------------AN------------------------------------------
---------RNVKHVVLG-DLLFQTWY-QSIYPEDLVSKDT-------------------
----------------------------------------------------------DR
LYVCRWCFRYSCDADAYAKHTRVCENR---------TTP---PGTKVYDHGG--YAVWEV
DGEDYKLFAQNLSLFAKLFLDHKSVFFDVASFLYYLLTSTDP------------------
-----------DDP-ENYYILGFFSKEKLSW-DANNLACILIFPPYQHKQLGKLLMGVSY
KL-SDWEKDGGLIGGPEKPLSEMGRRSYSRFWEERIARYLLLHG--SD----P-------
-ADTE-----DSSQQKPKPPKSSRKKH----PQEV----MTVQDIGLATGMLTEDVITAL
KGMG------VVEPTTPTKK-----QMR-----------AF---SD---------DG--H
HAQHLKPA------IQEVVRVM--------------------------------------
------------------------------------------------------------
------------------------------------------------------------
------------------------------------------------------------
------------------------------------------------------------
------------------------------------------------------------
---------------------------------------NKCIK--------LISAKP--
------DLATYE------------------------------------------------
------------------------------------------------------------
------------------------------------------------------------
------------------------------------------------------------
------------------------------------------------------------
------------------------------------------------------------
------------------------------------------------------------
------------------------------------------------------------
------------------------------------------------------------
------------------------------------------------------------
------------------------------------------------------------
------------------------------------------------------------
------------------------------------------------------------
------------------------------------------------------------
------------------------------------------------------------
------------------------------------------------------------
------------------------------------------------------------
------------------------------------------------------------
------------------------------------------------------------
------------------------------------------------------------
-----------------------
>XP_040641880_Aspergillus_ruber
-----------------------------------------MA-PNDSRSTHP------N
PP--------------VE------------------------------------------
---------LNVKQVVLG-DLSFQTWY-QSIYPEDLVKKDN-------------------
----------------------------------------------------------EL
LYICRWCFRYSCDVDAYVKHTHTCEHR---------TTP---LGTQVYDHGG--YSVWEI
DGEEHKLFAQNISLFAKLFVDHKSVFFDVASFLFYILTFTDP------------------
-----------NDP-ENYHILGYFSKEKLSW-DANNLACILIFPPYQHKQLGKLLMGVSY
KL-SGWERDTGLVGGPEKPLSEMGHKSYVRFWEERLARYFLTRLCEHN----D-------
-SDES-----QSQRQKGKTSKGSRKKY----PQER----ISVQKLGHATGMLTEDVITTL
KSMG------AAEPDTKPPQS-KQTQSS-----------TE---AE---------EDSGQ
TVILRKSK------VLDWAKTH--------------------------------------
------------------------------------------------------------
------------------------------------------------------------
------------------------------------------------------------
------------------------------------------------------------
------------------------------------------------------------
---------------------------------------KLTLGDPVREEGFLGDYALTS
-TPEESTIESPEEDE---------------------------------------------
------------------------------------------------------------
------------------------------------------------------------
------------------------------------------------------------
------------------------------------------------------------
------------------------------------------------------------
------------------------------------------------------------
------------------------------------------------------------
------------------------------------------------------------
------------------------------------------------------------
------------------------------------------------------------
------------------------------------------------------------
------------------------------------------------------------
------------------------------------------------------------
------------------------------------------------------------
------------------------------------------------------------
------------------------------------------------------------
------------------------------------------------------------
------------------------------------------------------------
------------------------------------------------------------
-----------------------
>XP_040704489_Aspergillus_sydowii
-----------------------------------------MA----AEDPHA------Q
S---------------LT------------------------------------------
---------RNVQHVVLG-NLRFQTWY-QSIYPEGLVSKET-------------------
----------------------------------------------------------KT
LYVCRWCFRYACDIGTHASHTKLCPHR---------TTP---PGTKVYDHGG--YSVWEV
DGADYKLFGQNLSLFAKLFLDHKSVFFDVVSFLYYILVFTDK------------------
-------NN--NDPNETYHILGFFSKEKLSW-DANNLACILVFPPYQHKQLGKLLMGVSY
KI-SGWEQDSSLIGGPERPLSEMGRRSYDRFWEERIARYLVSYSPSAN----A-------
-AGPT--QSEQTKSQKPATNKGRKKH-----AHEL----MTVQDIGLATGMLTEDVITAL
RGLG------ALEPASPSKTR-KRTQSG----------------AG---------ESDAP
PFVVRKSK------VLEWAKAH--------------------------------------
------------------------------------------------------------
------------------------------------------------------------
------------------------------------------------------------
------------------------------------------------------------
------------------------------------------------------------
---------------------------------------KVPIRDPVRPEGSVQRNSETV
GSRKMEISDSDDDE----------------------------------------------
------------------------------------------------------------
------------------------------------------------------------
------------------------------------------------------------
------------------------------------------------------------
------------------------------------------------------------
------------------------------------------------------------
------------------------------------------------------------
------------------------------------------------------------
------------------------------------------------------------
------------------------------------------------------------
------------------------------------------------------------
------------------------------------------------------------
------------------------------------------------------------
------------------------------------------------------------
------------------------------------------------------------
------------------------------------------------------------
------------------------------------------------------------
------------------------------------------------------------
------------------------------------------------------------
-----------------------
>XP_001208899_Aspergillus_terreus
-----------------------------------------MA-SSEPSS-HA------N
PP--------------AV------------------------------------------
---------RNVKHVVLG-DLLFQTWY-QSIYPEDLVSKDT-------------------
----------------------------------------------------------DR
LYVCRWCFRYSCDADAYTKHTRLCLHR---------TAP---PGTKVYDHGG--YAVWEL
DGEDHKLYAQNLSLFAKLFLDHKSVFFDVASFLYYLLTFTDP------------------
-----------TDP-DNYYILGFFSKEKLSW-DANNLACILVFPPYQHKQLGKLLMGVSY
KL-SSWEKDGGLIGGPEKPLSEMGRKSYTRFWKERIAR----------------------
------------------------------------------------------------
------------------------------------------------------------
--------------ISEWRRGC--------------------------------------
------------------------------------------------------------
------------------------------------------------------------
------------------------------------------------------------
------------------------------------------------------------
------------------------------------------------------------
------------------------------------------------------------
------------------------------------------------------------
------------------------------------------------------------
------------------------------------------------------------
------------------------------------------------------------
------------------------------------------------------------
------------------------------------------------------------
------------------------------------------------------------
------------------------------------------------------------
------------------------------------------------------------
------------------------------------------------------------
------------------------------------------------------------
------------------------------------------------------------
------------------------------------------------------------
------------------------------------------------------------
------------------------------------------------------------
------------------------------------------------------------
------------------------------------------------------------
------------------------------------------------------------
------------------------------------------------------------
------------------------------------------------------------
-----------------------
>XP_022488641_Penicillium_arizonense
-----------------------------------------MA---TAKSARL------Q
TP--------------AD------------------------------------------
---------RNLRNVVLG-DLLFKPWN-QSVYPEDLVAKDT-------------------
----------------------------------------------------------DR
LYVCRWCFRYSCEEDVFADHKRACEHR---------TTP---PGTKVYDHGG--YAVWEV
DGEKHKLFGQNLSLFAKLFLDHKTVFFDVATFLYYILTYTDP------------------
-----------DEP-GSYYVLGFFSKEKLSW-DANNLACILIFPPYQHKQLGKLLMGVSY
KL-SGWDSTGGYIGGPEKPLSELGHKSYSRFWAERIARYLLR--GKPG----D-------
-NPRE-----SNQQKLNSTPKGSRKRP----VREA----MTVEELGLGTGMLTEDVVTAL
KSMG------LFEPQATPKKR-KSNRTA-----------TEATEVN---------PPPGQ
MVTISKSD------VWEWAQTH--------------------------------------
------------------------------------------------------------
------------------------------------------------------------
------------------------------------------------------------
------------------------------------------------------------
------------------------------------------------------------
---------------------------------------HLSLDDPVSEKGFEGLWPPVI
VSAESDDSILSEED----------------------------------------------
------------------------------------------------------------
------------------------------------------------------------
------------------------------------------------------------
------------------------------------------------------------
------------------------------------------------------------
------------------------------------------------------------
------------------------------------------------------------
------------------------------------------------------------
------------------------------------------------------------
------------------------------------------------------------
------------------------------------------------------------
------------------------------------------------------------
------------------------------------------------------------
------------------------------------------------------------
------------------------------------------------------------
------------------------------------------------------------
------------------------------------------------------------
------------------------------------------------------------
------------------------------------------------------------
-----------------------
>XP_014531770_Penicillium_digitatum
-----------------------------------------MA---TPKSAPL------Q
TP--------------AN------------------------------------------
---------RNVNNVVLG-DLLFKPWN-QSIYPEDLVAKDA-------------------
----------------------------------------------------------DR
LYVCRWCFRYSCDVDIFEEHKRACEHR---------ITP---PGTKVYDHGG--YAVWEV
DGQNHKLFGQNLSLFAKLFLNHKTVFFDVATFLYYILTFTDP------------------
-----------DDF-DSYYVLGFFSKEKLSW-DANNLACILIFPPYQHKQLGKLLMGVSY
KL-SGWDSNGGCIGGPEKPLSELGHKSYVRFWAERIARFLLR--GKPS----G-------
-SSIE-----TDQQKPSSIPKGSRKRP----LRET----ITVEELGLGTGMLTEDVITAL
KSMG------LFEPQSTPKKR-KSTRTA-----------AE--DIT---------TPPGQ
MVTICKSD------VWEWAQAH--------------------------------------
------------------------------------------------------------
------------------------------------------------------------
------------------------------------------------------------
------------------------------------------------------------
------------------------------------------------------------
---------------------------------------HLSLDDPVREEGFEGLWPPEI
VSDGDGHSVTSEED----------------------------------------------
------------------------------------------------------------
------------------------------------------------------------
------------------------------------------------------------
------------------------------------------------------------
------------------------------------------------------------
------------------------------------------------------------
------------------------------------------------------------
------------------------------------------------------------
------------------------------------------------------------
------------------------------------------------------------
------------------------------------------------------------
------------------------------------------------------------
------------------------------------------------------------
------------------------------------------------------------
------------------------------------------------------------
------------------------------------------------------------
------------------------------------------------------------
------------------------------------------------------------
------------------------------------------------------------
-----------------------
>XP_016598014_Penicillium_expansum
-----------------------------------------MA---TPKSAPL------Q
TP--------------AN------------------------------------------
---------RNVNNVVLG-DLSFKPWN-QSIYPEDLVAKDA-------------------
----------------------------------------------------------DR
LYVCRWCFRYSCDVDIFEEHKRACEHR---------ITP---PGTKVYDHGG--YAVWEV
DGQNHKLFGQNLSLFAKLFLNHKTVFFDVATFLYYILTFTDP------------------
-----------DDS-DSYYVLGFFSKEKLSW-DANNLACILIFPPYQHKQLGKLLMGVSY
KL-SGWDSNGGCIGGPEKPLSELGQKSYVRFWAERVARFLLR--GKPS----D-------
-SSIE-----TDQQKPSSTPKGSRKRP----LRET----ITVEELGLGTGMLTEDVITAL
KSMG------LFEPQATPKKR-KSTRTA-----------AE--DIT---------TPPGQ
MATICKSD------VWEWAQAH--------------------------------------
------------------------------------------------------------
------------------------------------------------------------
------------------------------------------------------------
------------------------------------------------------------
------------------------------------------------------------
---------------------------------------HLSLDDPVREEGFDGLWPPEI
VPDGDGHSVTSEED----------------------------------------------
------------------------------------------------------------
------------------------------------------------------------
------------------------------------------------------------
------------------------------------------------------------
------------------------------------------------------------
------------------------------------------------------------
------------------------------------------------------------
------------------------------------------------------------
------------------------------------------------------------
------------------------------------------------------------
------------------------------------------------------------
------------------------------------------------------------
------------------------------------------------------------
------------------------------------------------------------
------------------------------------------------------------
------------------------------------------------------------
------------------------------------------------------------
------------------------------------------------------------
------------------------------------------------------------
-----------------------
>XP_040647237_Penicillium_griseofulvum
-----------------------------------------MA---TLKSAPL------Q
TP--------------AD------------------------------------------
---------RNVNNVVLG-DLLFKPWN-QSIYPEDLVAKDA-------------------
----------------------------------------------------------DR
LYVCRWCFRYTCDVDTFEQHKRACEHR---------ITP---PGTKVYDHGG--YAVWEV
DGQNHKLFGQNLSLFAKLFLDHKTVFFDVATFLYYILTFTDP------------------
-----------DDP-DSYYVLGFFSKEKLSW-DANNLACILIFPPYQHKQLGKLLMGVSY
KL-SGWDSNGGCIGGPEKPLSELGHKSYVRFWAERIARFLLR--GKPS----A-------
-SSLE-----TDQQKPSSTPKGSRKRP----LRET----FTVEELGLGTGMLTEDVITAL
KSMG------LFEPQATPKKR-KSTRTA-----------VE--DNT---------TPPGQ
MVTICKSD------VWEWAQTH--------------------------------------
------------------------------------------------------------
------------------------------------------------------------
------------------------------------------------------------
------------------------------------------------------------
------------------------------------------------------------
---------------------------------------HLSLDDPVWEEGFEGLWPRET
VSDGDDQSIASEED----------------------------------------------
------------------------------------------------------------
------------------------------------------------------------
------------------------------------------------------------
------------------------------------------------------------
------------------------------------------------------------
------------------------------------------------------------
------------------------------------------------------------
------------------------------------------------------------
------------------------------------------------------------
------------------------------------------------------------
------------------------------------------------------------
------------------------------------------------------------
------------------------------------------------------------
------------------------------------------------------------
------------------------------------------------------------
------------------------------------------------------------
------------------------------------------------------------
------------------------------------------------------------
------------------------------------------------------------
-----------------------
>XP_038931361_Penicillium_roqueforti
-----------------------------------------MA---TPKSAPL------Q
TP--------------AG------------------------------------------
---------RNVNNVVLG-DLLFKPWN-QSVYPEDLVAKDA-------------------
----------------------------------------------------------DR
LYVCRWCFRYSCDEDIFEEHKSACEHR---------ITP---PGMKVYDHGG--FAVWEV
DGQNHKLFGQNLSLFAKLFLDHKTVFFDVATFLYYILTFTDP------------------
-----------DDP-DSYFVLGFFSKEKLSW-DANNLACILIFPPYQHKQLGKLLMGVSY
KL-SGWDSNGGCIGGPEKPLSELGHKSYVRFWAERIARFLLR--GKPS----G-------
-SSLE-----TDQQKPSSTPKGSRKRP----LRET----ITVEELGLGTGMLTEDVITAL
KSMG------LFEPQATPKKR-KSTRTA-----------AE--DNT---------TPPGQ
MVTIRKSD------VWEWAQAH--------------------------------------
------------------------------------------------------------
------------------------------------------------------------
------------------------------------------------------------
------------------------------------------------------------
------------------------------------------------------------
---------------------------------------HLSLDDPVREEGFEGHWPREN
VSDGDGQSVSSEED----------------------------------------------
------------------------------------------------------------
------------------------------------------------------------
------------------------------------------------------------
------------------------------------------------------------
------------------------------------------------------------
------------------------------------------------------------
------------------------------------------------------------
------------------------------------------------------------
------------------------------------------------------------
------------------------------------------------------------
------------------------------------------------------------
------------------------------------------------------------
------------------------------------------------------------
------------------------------------------------------------
------------------------------------------------------------
------------------------------------------------------------
------------------------------------------------------------
------------------------------------------------------------
------------------------------------------------------------
-----------------------
>XP_002558391_Penicillium_rubens
-----------------------------------------MA---TPKSAPL------Q
TP--------------AD------------------------------------------
---------RNVNNVVLG-DLLFKPWN-QSIYPEDLVAKDA-------------------
----------------------------------------------------------DR
LYVCRWCFRYSCDVDIFEEHKRACEHR---------INP---PGTKVYDHGG--YAVWEV
DGQNHKLFGQNLSLFAKLFLDHKTVFFDVATFLYYILTFTDP------------------
-----------DDS-DSYYVLGFFSKEKLSW-DANNLACILIFPPYQHKQLGKLLMGVSY
KL-SGWDSNRGCIGGPEKPLSELGHKSYVRFWAERIARFLLR--GKPS----S-------
-SSLE-----PDQLKPSSTPKGSRKRL----LRET----ITVEELGLGTGMLTEDVITAL
KSMG------LFEPQATPKKR-KSTRTA-----------VE--DNT---------TPPGQ
MVTICKSD------VWEWAQAH--------------------------------------
------------------------------------------------------------
------------------------------------------------------------
------------------------------------------------------------
------------------------------------------------------------
------------------------------------------------------------
---------------------------------------HLSLDDPVREEGFEGLWPPEN
VSDGD-QSVTSEED----------------------------------------------
------------------------------------------------------------
------------------------------------------------------------
------------------------------------------------------------
------------------------------------------------------------
------------------------------------------------------------
------------------------------------------------------------
------------------------------------------------------------
------------------------------------------------------------
------------------------------------------------------------
------------------------------------------------------------
------------------------------------------------------------
------------------------------------------------------------
------------------------------------------------------------
------------------------------------------------------------
------------------------------------------------------------
------------------------------------------------------------
------------------------------------------------------------
------------------------------------------------------------
------------------------------------------------------------
-----------------------
>XP_040818401_Penicillium_solitum
-----------------------------------------MA---TSKSAPL------Q
TP--------------AN------------------------------------------
---------RNVNDVVLG-DLLFKPWN-QSIYPEDLVAKDA-------------------
----------------------------------------------------------DR
LYVCRWCFRYSCDVDIFEEHKRACEHR---------ITP---PGTKVYDHGG--YAVWEV
DGQNHKLFGQNLSLFAKLFLDHKTVFFDVATFLYYILTFTDP------------------
-----------DDP-DSYYVLGFFSKEKLSW-DANNLACILIFPPYQHKQLGKLLMGVSY
KL-SGWDSNGGCIGGPEKPLSELGQKSYVRFWAERIARFLLR--GKPS----G-------
-SSLG-----TDQQKPSSTPKGSRKRP----LRET----ITVEELGLGTGMLTEDVITAL
KSMG------LFEPQATPKKR-KSTRTA-----------AE--EIT---------APPGQ
MVTICKSD------VWEWAQAH--------------------------------------
------------------------------------------------------------
------------------------------------------------------------
------------------------------------------------------------
------------------------------------------------------------
------------------------------------------------------------
---------------------------------------HLSSDDPVREEGFEGLWPPDI
VSDGDGQSVASEED----------------------------------------------
------------------------------------------------------------
------------------------------------------------------------
------------------------------------------------------------
------------------------------------------------------------
------------------------------------------------------------
------------------------------------------------------------
------------------------------------------------------------
------------------------------------------------------------
------------------------------------------------------------
------------------------------------------------------------
------------------------------------------------------------
------------------------------------------------------------
------------------------------------------------------------
------------------------------------------------------------
------------------------------------------------------------
------------------------------------------------------------
------------------------------------------------------------
------------------------------------------------------------
------------------------------------------------------------
-----------------------
>XP_022585923_Penicilliopsis_zonata
-----------------------------------------MA-ATESPPHTS------T
PP--------------AH------------------------------------------
---------RNVQNVVLG-SLLFRTWY-KSIYPEELVHKDT-------------------
----------------------------------------------------------ER
LYVCRWCFRYACDADAHVKHTRVCDSR---------TVP---SGVKVYDCQG--YAVWEI
DGAEHTLFSQNLSLFAKLFVDHKSVFFDVSSFLYYILTFTDP------------------
-----------EDP-ESYYILGYFSKEKLSW-DANNLACILIFPPYQHKQLGKLLMSVSY
KL-SGWEREGGFIGGPERPLSEMGRRSYSRFWAERIARHFLVGSGSRD----E-------
-EGTERLSLSPAQKKKSTPNGTTRKRP--HHHQEC----MTVQEIGQATGMLVEDVITTL
KDMG------VVEPDKARKKR-NLGPSS-----------SA-TPAS---------TEDSR
SVVIRKTK------VLDWATSR--------------------------------------
------------------------------------------------------------
------------------------------------------------------------
------------------------------------------------------------
------------------------------------------------------------
------------------------------------------------------------
---------------------------------------RVSLQDPVRNEGFIGGWLRES
-SAEVQSIEDGESSDSS-------------------------------------------
------------------------------------------------------------
------------------------------------------------------------
------------------------------------------------------------
------------------------------------------------------------
------------------------------------------------------------
------------------------------------------------------------
------------------------------------------------------------
------------------------------------------------------------
------------------------------------------------------------
------------------------------------------------------------
------------------------------------------------------------
------------------------------------------------------------
------------------------------------------------------------
------------------------------------------------------------
------------------------------------------------------------
------------------------------------------------------------
------------------------------------------------------------
------------------------------------------------------------
------------------------------------------------------------
-----------------------
>XP_016615688_Cladophialophora_bantiana
-----------------------------------------MPSAIDKTPGTSTSVLQEG
SP--HRSR--RASLKVLN------------------------------------------
---------RNIHQVVLG-NLMFDAWY-YSPYPDSIILPQP----------GDG----ST
A-------------------------ADARNG-HSHGH-----LSGYHSSIRGEEPICRL
LYVCPCCFRYTSLKQQFIQH--LAHHRHLRSQNLEPDQPVPQSAFKVYEWEG--HAVWEI
DGEREKLYCQNLSLFGKLFLEQKSVFFDTGGFKYYALTYTKPDIS-TSLASPTTKTRAQK
QRSTSANTVEEDDSLYRTRVLGFFSKENLSW-DSNNLACILIFPPFQHRQLGQLLMAVSY
KL-SGWEWEGGVIGGPEKPLSAMGRKSYLRFWSERIARFLMGQTA-------D-------
-ADAK-----RVFDNANANANGRNRKTV-PPRKEE----MTVKEIGDRTGMLAEDVVAAL
TEMG------LCKVMAPKRKKAKSSTPE------V----NGTASASLAHAAEID-PEELA
TVVIYRSK------IVEWAEKN--------------------------------------
------------------------------------------------------------
------------------------------------------------------------
------------------------------------------------------------
------------------------------------------------------------
------------------------------------------------------------
---------------------------------------GVDLRSPVKEEGFLGEWALSD
LA-ESDN--GSQNASDEEGSDV--------------------------------------
------------------------------------------------------------
------------------------------------------------------------
------------------------------------------------------------
------------------------------------------------------------
------------------------------------------------------------
------------------------------------------------------------
------------------------------------------------------------
------------------------------------------------------------
------------------------------------------------------------
------------------------------------------------------------
------------------------------------------------------------
------------------------------------------------------------
------------------------------------------------------------
------------------------------------------------------------
------------------------------------------------------------
------------------------------------------------------------
------------------------------------------------------------
------------------------------------------------------------
------------------------------------------------------------
-----------------------
>XP_008723605_Cladophialophora_carrionii
-----------------------------------------MPSAIDKATTTSTAVLPEG
SP--HRSR--RASLKVLN------------------------------------------
---------RNIHQVVLG-NLLFDAWY-YSPYPDNIILQQQ----------GLGNGSVNS
G-------------------------SDSRNG-HSHGHGPHGLH-GQHSSLRADEPVCPV
LYVCPCCFRYTAVQQHLPPH--LAHHRLLRASGQEPNQPVPGSAFKVYEWEG--YAVWEI
EGEKEKLYCQNLSLFGKLFLEQKSVFFDTGGFKYYVLTYTKQADA-PSPASA--KTRGRT
-RSSSTNAGDGDDILYQTRVLGFFSKENLSW-DANNLACILIFPPFQHRQLGQLLMAVSY
KL-SGWEWEGGVIGGPEKPLSTMGRRSYLRFWSERIARFIMGQSA-------D-------
-ADAR-----RVFDTT----SGRGRKTL-QPRKEE----MTVKEIGDRTGMLGEDVVAAL
TEMG------ICKLMPPRRKHTKALASE------A----NGTVTASQAQAAEAD-SEELA
TMIVHRSK------VVEWAEKN--------------------------------------
------------------------------------------------------------
------------------------------------------------------------
------------------------------------------------------------
------------------------------------------------------------
------------------------------------------------------------
---------------------------------------GVDLISPVKEEGFLGEWALSD
LA-ESEQ--SGKGSPEDE-SDA--------------------------------------
------------------------------------------------------------
------------------------------------------------------------
------------------------------------------------------------
------------------------------------------------------------
------------------------------------------------------------
------------------------------------------------------------
------------------------------------------------------------
------------------------------------------------------------
------------------------------------------------------------
------------------------------------------------------------
------------------------------------------------------------
------------------------------------------------------------
------------------------------------------------------------
------------------------------------------------------------
------------------------------------------------------------
------------------------------------------------------------
------------------------------------------------------------
------------------------------------------------------------
------------------------------------------------------------
-----------------------
>XP_016248769_Cladophialophora_immunda
-----------------------------------------MPSAIVKTNKTSTSVLQEG
SP--HRSR--RASLQVLN------------------------------------------
---------RNIHQVILG-NLLFDAWY-YSPYPDSIILPQP----------GGG----SA
T-------------------------ADVRNG-HSHSH-----LGAYHSSIRGQEPICRL
LHVCPCCFRYTPLKEQFIQH--LDHHRHLRSQNLEPDQPVPQSAFKVYEWEG--YAVWEI
DGEREKLYCQNLSLFGKLFLEQKSVFFDTAGFKYYALTYTKPENP-PSPVSAATKTRGQK
QRSTSANALEEDDALYSTRVLGFFSKENLSW-DANNLACILIFPPFQHRQLGQLLMAVSY
KL-SGWEWEGGVIGGPEKPLSAMGRKSYLRFWSERIARFLMGQTA-------D-------
-ADAQ-----RVFDQAKA--NGRNRKTV-QPRKEE----MTIKEIGDRTGMLGEDVVAAL
TEMG------LCKVMVPKRKKAKSSTPE------A----NGIASASLAHAAEID-PEELA
TVVIHRSK------IVEWAEKN--------------------------------------
------------------------------------------------------------
------------------------------------------------------------
------------------------------------------------------------
------------------------------------------------------------
------------------------------------------------------------
---------------------------------------GVDLRSPVKEEGFLGEWALSD
HA-ESDN--NSRNASGEEDSEA--------------------------------------
------------------------------------------------------------
------------------------------------------------------------
------------------------------------------------------------
------------------------------------------------------------
------------------------------------------------------------
------------------------------------------------------------
------------------------------------------------------------
------------------------------------------------------------
------------------------------------------------------------
------------------------------------------------------------
------------------------------------------------------------
------------------------------------------------------------
------------------------------------------------------------
------------------------------------------------------------
------------------------------------------------------------
------------------------------------------------------------
------------------------------------------------------------
------------------------------------------------------------
------------------------------------------------------------
-----------------------
>XP_007748472_Cladophialophora_psammophila
-----------------------------------------MPSAIDKTTGTSTSVLQEG
SP--HRSR--RASLKVLN------------------------------------------
---------RNIHQVVLG-DQLFDAWY-YSPYPDSIILPQP----------GDG----ST
A-------------------------ADARNG-PSHGH-----LSGYHSSIRGQEPICPF
LYVCPCCFRYTSLKQQFIQH--VARHRHLRSQNLEPDQPVPQSAFKVYEWEG--HAVWEI
DGEREKLYCQNLSLFGKLFLEQKSVFFDTGGFKYYVLTYTKPDIS-TSPASATAKTRAQK
QRSTSANTGEEDDSLYRTRVLGFFSKENLSW-DSNNLACILIFPPFQHRQLGQLLMAVSY
KL-SGWEWEGGVIGGPEKPLSAMGRRSYLRFWSERIARFLMGQTA-------D-------
-ADAK-----RVFDNANADGNGRNRKTV-LLRKEE----MTVKEIGDRTGMLAEDVVAAL
TEMG------MCNVMAPKRKKAKSSTPE------V----NGTASASLAHAAEID-PEELA
TVVIHRSK------IVEWAEKN--------------------------------------
------------------------------------------------------------
------------------------------------------------------------
------------------------------------------------------------
------------------------------------------------------------
------------------------------------------------------------
---------------------------------------GVDLRSPVKEEGFLGEWALSD
LA-ESDN--GSQNASGEEGSDA--------------------------------------
------------------------------------------------------------
------------------------------------------------------------
------------------------------------------------------------
------------------------------------------------------------
------------------------------------------------------------
------------------------------------------------------------
------------------------------------------------------------
------------------------------------------------------------
------------------------------------------------------------
------------------------------------------------------------
------------------------------------------------------------
------------------------------------------------------------
------------------------------------------------------------
------------------------------------------------------------
------------------------------------------------------------
------------------------------------------------------------
------------------------------------------------------------
------------------------------------------------------------
------------------------------------------------------------
-----------------------
>XP_018692311_Fonsecaea_erecta
-----------------------------------------MPSAVVKTNNVSTSVLQEG
SP--HRSR--RLSLQVLN------------------------------------------
---------RNIHQVVLG-NLLFDAWY-YSPYPDTIIVPQP----------GGG----SA
S-------------------------TDLRNG-HSHGQ-----LGRFHSVIKTEEPTCRL
LYVCPCCFRYTPLKEQFIQH--LAHHRRLRSENLEPDQPVPPSAFKVYEWDG--YAVWEI
DGEKEKLYCQNLSLFGKLFLEQKSVFFDTAGFKYYVLTYTKPENPTPSPTPATTKTRGRK
QRSTSANTSEEDGALYRTRVLGFFSKENLSW-DSNNLACILIFPPFQHRQLGQLLMAVSY
KL-SGWEWEGGVIGGPEKPLSAMGRKSYLRFWSERIARFLMGQTA-------D-------
-ADAK-----RVFDQAKV--GGRKRKTI-QSRKEE----MTVKEIGDRTGMLGEDVVAAL
TEMG------LCKVVAPKRKKAKSSTPE------V----NGMASASFAHGAEID-PEELA
TVVINRSS------IVEWAEKN--------------------------------------
------------------------------------------------------------
------------------------------------------------------------
------------------------------------------------------------
------------------------------------------------------------
------------------------------------------------------------
---------------------------------------GVDLRSPVKEEGFLGEWALSD
LA-ESD---NSQAVSSEEDRDG--------------------------------------
------------------------------------------------------------
------------------------------------------------------------
------------------------------------------------------------
------------------------------------------------------------
------------------------------------------------------------
------------------------------------------------------------
------------------------------------------------------------
------------------------------------------------------------
------------------------------------------------------------
------------------------------------------------------------
------------------------------------------------------------
------------------------------------------------------------
------------------------------------------------------------
------------------------------------------------------------
------------------------------------------------------------
------------------------------------------------------------
------------------------------------------------------------
------------------------------------------------------------
------------------------------------------------------------
-----------------------
>XP_022516031_Fonsecaea_monophora
-----------------------------------------MPSAVVKTNNTSTSVLQDG
SP--HRSR--RASFQVLN------------------------------------------
---------RNIHQVVLG-NLLFDAWY-YSPYPDSIILPHR----------GDG----ST
T-------------------------ADVRNG-HSHSH-----LSGYHSSIRGEEPICRL
LHVCPCCFRYTPLEEQFTRH--LAYHRHLRSENLEPNQPVPASAYKVYEWEG--YAVWEI
DGEKEKLYCQNLSLFGKLFLEQKSVFFDTAGFKYYALTYTKPESP-SSPASTTTKTRGQK
QRSSSANVQQEDDALYQTRVLGFFSKENLSW-DSNNLACILIFPPFQHRQLGQLLMAVSY
KL-SGWEWEGGVIGGPEKPLSAMGRKSYLRFWSERIARFLMGQTA-------D-------
-ADAT-----RVFDTAKA--NGRNRKTV-QPRKEE----MTVKEIGDRTGMLGEDVVAAL
TEMG------LCKVVGPKRKKAKSSTPE------A----NGTASASLAHATEIE-PEELA
TMVIHRSK------IVEWAEKN--------------------------------------
------------------------------------------------------------
------------------------------------------------------------
------------------------------------------------------------
------------------------------------------------------------
------------------------------------------------------------
---------------------------------------GVELSSPVKEEGFLGEWALSD
LA-ESDN--NSQNLSGDDDSNA--------------------------------------
------------------------------------------------------------
------------------------------------------------------------
------------------------------------------------------------
------------------------------------------------------------
------------------------------------------------------------
------------------------------------------------------------
------------------------------------------------------------
------------------------------------------------------------
------------------------------------------------------------
------------------------------------------------------------
------------------------------------------------------------
------------------------------------------------------------
------------------------------------------------------------
------------------------------------------------------------
------------------------------------------------------------
------------------------------------------------------------
------------------------------------------------------------
------------------------------------------------------------
------------------------------------------------------------
-----------------------
>XP_016636702_Fonsecaea_multimorphosa
-----------------------------------------MPSAIVKTNNTSTSVLQDG
SP--HRSR--RLSLQVLS------------------------------------------
---------RNIHQVVLG-NLLFDAWY-YSPYPDTIILPQP----------GGG----ST
T-------------------------ADVRNG-HAHGH-----LGGLHSSIRGQEPICRL
LYVCPCCFRYTPVKEQFTQH--LAHHRHLRSQNLEPDQPVPQSAFKVYEWEG--YAVWEI
DGEREKLYCQNLSLFGKLFLEQKSVFFDTAGFKYYALTYTKPENP-TSPASATTKTRGRK
QRSMSANALEEDDALYRTRVLGFFSKENLSW-DSNNLACILIFPPFQHRQLGQLLMAVSY
KL-SGWEWEGGVIGGPEKPLSAMGRKSYIRFWSERIARFLMGQTA-------D-------
-ADAR-----RVFDKAKV--SGRNRKTV-QPRKEE----MTVKEIGERTGMLGEDVVAAL
TEMG------LCKMVAPKRKKAKSSTPE------V----NGTASASLAHGAEID-PEELA
TVVIHRSK------IVEWAEKN--------------------------------------
------------------------------------------------------------
------------------------------------------------------------
------------------------------------------------------------
------------------------------------------------------------
------------------------------------------------------------
---------------------------------------GVDLRSPVKEEGFLGEWALSD
LA-ESDR--SSQNVSGEEDRDE--------------------------------------
------------------------------------------------------------
------------------------------------------------------------
------------------------------------------------------------
------------------------------------------------------------
------------------------------------------------------------
------------------------------------------------------------
------------------------------------------------------------
------------------------------------------------------------
------------------------------------------------------------
------------------------------------------------------------
------------------------------------------------------------
------------------------------------------------------------
------------------------------------------------------------
------------------------------------------------------------
------------------------------------------------------------
------------------------------------------------------------
------------------------------------------------------------
------------------------------------------------------------
------------------------------------------------------------
-----------------------
>XP_022503814_Fonsecaea_nubica
-----------------------------------------MPSAVVKTNNTSTSVLQDG
SP--HRSR--RASFQVLN------------------------------------------
---------RNIHQVVLG-NLLFDAWY-YSPYPDSIILPHR----------GDG----ST
T-------------------------ADMRNG-HSHSH-----LSGYHSSIRGEEPICRL
LHVCPCCFRYTPLEEQFTRH--LAYHRHLRSENLEPNQPIPESAYKVYEWEG--YAVWEI
DGEKEKLYCQNLSLFGKLFLEQKSVFFDTAGFKYYALTYTKPESP-PSPASTTTKTRGQK
QRSSSANVQQEDDALNQTRVLGFFSKENLSW-DSNNLACILIFPPFQHRQLGQLLMAVSY
KL-SGWEWEGGVIGGPEKPLSAMGRKSYLRFWSERIARFLMGQTA-------D-------
-ADAT-----RVFDKAKA--NGRNRKTV-QPRKEE----MTVKEIGDRTGMLGEDVVAAL
TEMG------LCKVVGPKRKKAKSSTPE------A----NGTASASLAHATEIE-PEELA
TMVIHRSK------IVEWAEKN--------------------------------------
------------------------------------------------------------
------------------------------------------------------------
------------------------------------------------------------
------------------------------------------------------------
------------------------------------------------------------
---------------------------------------GVELSSPVKEEGFLGEWALSD
LA-ESDN--NSQNVSGDEDSNA--------------------------------------
------------------------------------------------------------
------------------------------------------------------------
------------------------------------------------------------
------------------------------------------------------------
------------------------------------------------------------
------------------------------------------------------------
------------------------------------------------------------
------------------------------------------------------------
------------------------------------------------------------
------------------------------------------------------------
------------------------------------------------------------
------------------------------------------------------------
------------------------------------------------------------
------------------------------------------------------------
------------------------------------------------------------
------------------------------------------------------------
------------------------------------------------------------
------------------------------------------------------------
------------------------------------------------------------
-----------------------
>XP_013278532_Fonsecaea_pedrosoi
-----------------------------------------MPPAVVKTNNTSTSVLQDG
SP--HRSR--RASFQVLN------------------------------------------
---------RNIHQVVLG-NLLFDAWY-YSPYPDSIILPHR----------GDG----ST
T-------------------------ADVRNG-HSHSH-----LSGFHSSIRGEEPICRL
LHVCPCCFRYTPLEEQFTRH--LAYHRHLRSENLELNQPVPASAYKVYEWEG--YAVWEI
DGEKEKLYCQNLSLFGKLFLEQKSVFFDTAGFKYYALTYTKPESP-PSPASTTTKTRGQK
QRSSSANVQQEDDALYQTRVLGFFSKENLSW-DSNNLACILIFPPFQHRQLGQLLMAVSY
KL-SGWEWEGGVIGGPEKPLSAMGRKSYLRFWSERIARFLMGQTA-------D-------
-ADAT-----RVFDKAKA--NGRNRKTV-QPRKEE----MTVKEIGDRTGMLGEDVVAAL
TEMG------LCKVVGPKRKKAKSSTPE------A----NGTASASLAHATEIE-PEELA
TMVIHRSK------IVEWAEKN--------------------------------------
------------------------------------------------------------
------------------------------------------------------------
------------------------------------------------------------
------------------------------------------------------------
------------------------------------------------------------
---------------------------------------GVELSSPVKEEGFLGEWALSD
LA-ESDN--NSQNVSGDEDSNA--------------------------------------
------------------------------------------------------------
------------------------------------------------------------
------------------------------------------------------------
------------------------------------------------------------
------------------------------------------------------------
------------------------------------------------------------
------------------------------------------------------------
------------------------------------------------------------
------------------------------------------------------------
------------------------------------------------------------
------------------------------------------------------------
------------------------------------------------------------
------------------------------------------------------------
------------------------------------------------------------
------------------------------------------------------------
------------------------------------------------------------
------------------------------------------------------------
------------------------------------------------------------
------------------------------------------------------------
-----------------------
>XP_007755986_Cladophialophora_yegresii
-----------------------------------------MPSAIDKATMTSTAVLPEG
SP--HRSR--RASLKVLN------------------------------------------
---------RNIHQVVLG-DLLFDAWY-YSPYPDNIILQQA----------GLGNGSVTS
G-------------------------SESRNG-HGYGHGLHGHHSGQHSSLRAEEPVCPV
LYVCPRCFRYTPVQQHLPQH--LAHHRLLRASGQEPNQPVPESAFKVYEWEG--YAVWEI
EGEKEKLYCQNLSLFGKLFLEQKSVFFDTGGFKYYVLTYTKQAHT-PSPAPA--KTRGRT
-RSSSTNAGDEDDILYQTRVLGFFSKENLSW-DANNLACILIFPPFQHRQLGQLLMAVSY
KL-SGWEWEGGVIGGPEKPLSTMGRKSYLRFWSERIARFIMGQSA-------D-------
-ADAR-----RVFDTA----NGRSRKTV-QPKKEE----MTVKEIGDRTGMLAEDVVAAL
TEMG------ICKLMLPRRTHTKTLPSE------A----NGTAAASQAPVAEAD-SDELA
TMIVHRSK------VVEWAEKN--------------------------------------
------------------------------------------------------------
------------------------------------------------------------
------------------------------------------------------------
------------------------------------------------------------
------------------------------------------------------------
---------------------------------------GVDLVSPVKEEGFLGEWALSD
LA-DSEQ--SGKGSSAEE-SDA--------------------------------------
------------------------------------------------------------
------------------------------------------------------------
------------------------------------------------------------
------------------------------------------------------------
------------------------------------------------------------
------------------------------------------------------------
------------------------------------------------------------
------------------------------------------------------------
------------------------------------------------------------
------------------------------------------------------------
------------------------------------------------------------
------------------------------------------------------------
------------------------------------------------------------
------------------------------------------------------------
------------------------------------------------------------
------------------------------------------------------------
------------------------------------------------------------
------------------------------------------------------------
------------------------------------------------------------
-----------------------
>XP_016231395_Exophiala_spinifera
-----------------------------------------MPSAVPIENATS--VLQEG
SP--HRSR--RVSLRVLN------------------------------------------
---------RNIGRVVLG-NLAFDTWY-YSPYPDNIVLGPD-TSTA-----K---YTPGS
A-------------------------ADLRQA-TAHAD------G-------AGQPQCER
LYVCPCCFLYTPKEHDFAQH--LAIHRTRREQGLE-TQPLPESAVKVYEWEG--HAVWEI
DGEREKLYCQNLSLFGKLFLEQKSVFFDTSGFKYYVLTYTKP----EPSIPV-TKGRGRK
-RSSSV---LEDDVLYQSQVLGFFSKENLSW-DGNNLACILVFPPFQHRQLGQLLMSVSY
KL-SGWEWEGGVIGGPEKPLSAMGRKSYLRFWSERLARFFMGQSA-------D-------
-ADAK-----KVF--------HQRKKTI-HPRREE----MTVKEIGERTGMLGEDVVAAL
NEMG------ILKVVPSKRKN-R-TSSE------M----NGNNAH-----GEAEAEQEMA
TMVINRSK------VVEWAAEH--------------------------------------
------------------------------------------------------------
------------------------------------------------------------
------------------------------------------------------------
------------------------------------------------------------
------------------------------------------------------------
---------------------------------------NVNLTSPVREEGFLGEWALSD
VD-ESGV------SDAEDANGNGTLA----------------------------------
------------------------------------------------------------
------------------------------------------------------------
------------------------------------------------------------
------------------------------------------------------------
------------------------------------------------------------
------------------------------------------------------------
------------------------------------------------------------
------------------------------------------------------------
------------------------------------------------------------
------------------------------------------------------------
------------------------------------------------------------
------------------------------------------------------------
------------------------------------------------------------
------------------------------------------------------------
------------------------------------------------------------
------------------------------------------------------------
------------------------------------------------------------
------------------------------------------------------------
------------------------------------------------------------
-----------------------
>XP_016263851_Exophiala_oligosperma
----------------------------------------MPPVAVPIENATS--VLQEG
SP--HRSR--RASLRVLT------------------------------------------
---------RNIGRVVLG-NLAFDTWY-YSPYPDNIILGPE-TSTT-----K---YTPGS
A-------------------------ADLRQA-TAHAH------G-------AGQPQCER
LYVCPCCFLYTPKEHDFAQH--MAIHRARREQGLE-TQPVPESAVKVYEWEG--HAVWEI
DGEREKLYCQNLSLFGKLFLEQKSVFFDTSGFKYYVLTYTKL----EPSVPVATKGRGRK
-RSSSV---LEDDVLYQSQVLGFFSKENLSW-DANNLACILVFPPFQHRQLGQLLMAVSY
KL-SGWEWEGGVIGGPEKPLSAMGRKSYLRFWSERIARFFMGQSA-------D-------
-ADAK-----TVF--------YKRKRTL-HSRKEE----MTVKEIGDRTGMLGEDVVAAL
NEMG------ILEVVPSKRKN-RISSSE------A----NGNTAQ-----GEVEAEQEMA
SMSIHRSK------VVDWAARH--------------------------------------
------------------------------------------------------------
------------------------------------------------------------
------------------------------------------------------------
------------------------------------------------------------
------------------------------------------------------------
---------------------------------------NVNLTSPVREEGFLGEWALSD
VD-ESGV------SDAEDADSNESLA----------------------------------
------------------------------------------------------------
------------------------------------------------------------
------------------------------------------------------------
------------------------------------------------------------
------------------------------------------------------------
------------------------------------------------------------
------------------------------------------------------------
------------------------------------------------------------
------------------------------------------------------------
------------------------------------------------------------
------------------------------------------------------------
------------------------------------------------------------
------------------------------------------------------------
------------------------------------------------------------
------------------------------------------------------------
------------------------------------------------------------
------------------------------------------------------------
------------------------------------------------------------
------------------------------------------------------------
-----------------------
>XP_013314583_Exophiala_xenobiotica
-----------------------------------------MPSAVPVTEPTS--LLQEG
SP--HRSR--RVSLRVLN------------------------------------------
---------RNIGQVVLG-NLLFETWY-YSPYPDTVILGREHLSTI-----KHA-YTPGS
A-------------------------ADLRQA-NAH--------G-------LEQPQCDR
LYVCPCCFRYTPDANDFAQH--LQVHRTRREQGLE-TQPVPESAFKVYEWEG--HAIWEI
DGEREKSYCQNLSLFGKLFLEQKSVFFDTGGFKYYALTYTKP----QAVAPV-TKGRGRK
-RSSSV---FEDDILYQTQVLGFFSKENLSW-DANNLACILVFPPFQHRQLGQLLMAVSY
KL-SGWEWEGGVIGGPEKPLSAMGRKSYLRFWSERIARFFMGQSA-------D-------
-ADAK-----RVF--------HRKKQTI-HPRKEE----MTVREIGERTGMLGEDVVAAL
NEMG------ICKVVVPKRKK---TSSE------T----NGITSHD----GEPEPE-ELA
SMIIQRSR------VVEWAEKH--------------------------------------
------------------------------------------------------------
------------------------------------------------------------
------------------------------------------------------------
------------------------------------------------------------
------------------------------------------------------------
---------------------------------------RVDLVSPVREEGFLGEWALSD
LD-ESGD------SDEEGSDSNASSS----------------------------------
------------------------------------------------------------
------------------------------------------------------------
------------------------------------------------------------
------------------------------------------------------------
------------------------------------------------------------
------------------------------------------------------------
------------------------------------------------------------
------------------------------------------------------------
------------------------------------------------------------
------------------------------------------------------------
------------------------------------------------------------
------------------------------------------------------------
------------------------------------------------------------
------------------------------------------------------------
------------------------------------------------------------
------------------------------------------------------------
------------------------------------------------------------
------------------------------------------------------------
------------------------------------------------------------
-----------------------
>XP_007725233_Capronia_coronata
-----------------------------------------MPSAV--EGM-S--VLQDG
SP--HRSR--KASVKVLN------------------------------------------
---------RNIGQVVLG-NLLFDTWY-YSPYPDSIILGPDYQPHAG----KHV----GS
A-------------------------ADLRNG-AARTS------LLN-----SLDPMCRR
LYVCPRCFRYTPSERDYVQH--LQHHQERHDRGLE-MQPVPDSAVKVYDWEG--YAVWEI
DGEKEKLYCQNLSLFGKLFLEQKSVFFDTAGFKYYVLTHTPT----SPS-PPAMKGRGRK
-RSSSV---FDDDILYESHVLGFFSKENLSW-DSNNLACILIFPPFQHRQLGQLLMAVSY
KL-SGWEWEGGVIGGPEKPLSAMGRRSYMRFWSERIARFMMGQTA-------D-------
-ADAK-----RVF-------HSSRKRTI-HPKKEE----LTVKEIGERTGMLGEDVAAAL
MEMG------VCQLVTPKRKK-K-TSTE------L----NG-TTTH----GDSE-SDELA
TMMIQRSK------IVEWAEKH--------------------------------------
------------------------------------------------------------
------------------------------------------------------------
------------------------------------------------------------
------------------------------------------------------------
------------------------------------------------------------
---------------------------------------GVDLISPVPEQGFRGEWALSD
LENNSGN--GG-----EHDNDSATT-----------------------------------
------------------------------------------------------------
------------------------------------------------------------
------------------------------------------------------------
------------------------------------------------------------
------------------------------------------------------------
------------------------------------------------------------
------------------------------------------------------------
------------------------------------------------------------
------------------------------------------------------------
------------------------------------------------------------
------------------------------------------------------------
------------------------------------------------------------
------------------------------------------------------------
------------------------------------------------------------
------------------------------------------------------------
------------------------------------------------------------
------------------------------------------------------------
------------------------------------------------------------
------------------------------------------------------------
-----------------------
>XP_007734122_Capronia_epimyces
-----------------------------------------MPSAV--EGI-S--VLQEG
SP--HRSR--RASLKVLN------------------------------------------
---------RNIGQVVLG-NLLFDTWY-YSPYPDSIVLGADWQ-HAG----KHI----GL
A-------------------------ADLRNG-AARG--------LT-----NGDPICRR
LYVCPRCFRYTPNEHDYPQH--LQHHQERCSRGLE-AQPVPDSALKVYDWGG--YAIWEI
DGEKEKLYCQNLSLFGKLFLEQKSVFFDTGGFKYYVLTHTPT----PPS-PPATKGRGVK
-RSSSV---FADDILYDSHVLGFFSKENLSW-DSNNLACILIFPPFQHRQLGQLLMAVSY
KL-SGWEWEGGVIGGPEKPLSAMGRRSYLRFWSERIARFMMGQTA-------D-------
-ADAN-----RVF-------HKARKKTI-HPRKEE----MTVKEIGDRTGMLGEDVAAAL
GEMG------LCQSMTSKRKK-R-TSTE------L----NG-AASH----GDHN-SSNWS
TMIIQRSK------IVEWAEKN--------------------------------------
------------------------------------------------------------
------------------------------------------------------------
------------------------------------------------------------
------------------------------------------------------------
------------------------------------------------------------
---------------------------------------GVDLTSPVPEQGFRGEWALSD
LD-NSGN--SGLTTDDEDDNDNSDT-----------------------------------
------------------------------------------------------------
------------------------------------------------------------
------------------------------------------------------------
------------------------------------------------------------
------------------------------------------------------------
------------------------------------------------------------
------------------------------------------------------------
------------------------------------------------------------
------------------------------------------------------------
------------------------------------------------------------
------------------------------------------------------------
------------------------------------------------------------
------------------------------------------------------------
------------------------------------------------------------
------------------------------------------------------------
------------------------------------------------------------
------------------------------------------------------------
------------------------------------------------------------
------------------------------------------------------------
-----------------------
>XP_009155807_Exophiala_dermatitidis
-----------------------------------------MPSAI--DNM-S--VLQEG
SPHHHRSR--RASLKVLN------------------------------------------
---------RNIGQVVLG-NLLFDTWY-YSPYPDSIILGPEHQHHAAGKQQQHVFGGSST
A-------------------------AELRNGAAARGG------LASMLATISSEPLCRR
LYVCPRCFRYTPVENDYVLH--LQHHQERRDQGLE-TQPVPESAYKVYDWQG--YAVWEI
DGEKEKLYCQNLSLFGKLFLEQKSVFFDTAGFKYYVLTHTPS----RASTAPTTKGRGRK
-RSSSV---FEDDVLDESHVLGFFSKEDLSW-DCNNLACILIFPPFQHRQLGQLLMAVSY
KL-SGWEWEGGVIGGPEKPLSAMGRRSYLRFWSERIARFMMGQTA-------D-------
-ADAK-----RVF-------HSAKKTTTAHPRKEE----MTVKDIGNRTGMLGEDVVAAL
TEMG------ICQVMLPRRKK-T-VAGE------L----NG-VASH----GHSE-SEELA
TMIIHRSK------IVAWAEEH--------------------------------------
------------------------------------------------------------
------------------------------------------------------------
------------------------------------------------------------
------------------------------------------------------------
------------------------------------------------------------
---------------------------------------GVDLASPVPEEGFRGEWALSD
LD-RSGN--SSESTGNEDDNSDAT------------------------------------
------------------------------------------------------------
------------------------------------------------------------
------------------------------------------------------------
------------------------------------------------------------
------------------------------------------------------------
------------------------------------------------------------
------------------------------------------------------------
------------------------------------------------------------
------------------------------------------------------------
------------------------------------------------------------
------------------------------------------------------------
------------------------------------------------------------
------------------------------------------------------------
------------------------------------------------------------
------------------------------------------------------------
------------------------------------------------------------
------------------------------------------------------------
------------------------------------------------------------
------------------------------------------------------------
-----------------------
>XP_013264860_Exophiala_aquamarina
-----------------------------------------MAEGV----T-S--VLGEG
SP--HRAR--RASLKILS------------------------------------------
---------RNIGNVVLG-NLLFDTWY-YSPYPDNIILGPHH--HAT----KHI-TSTAT
T-------------------------SDLRNG-SVNTH------DLN-----KNEPLCRR
LYVCPTCFRYTPVERDYLQH--LHHHQARREQGLE-TQPVPESAFKVYEFEG--YTVWEV
DGDKEKLYCQNISLFGKLFLEQKSVFFDTSGFKYYALTYTPP----EPVVLPPTKGRGRK
-RSSSV---LDDDLIDRTQVLGFFSKEDLSW-DSNNLACILIFPPFQHRQLGQLLMAVSY
KL-SGWEWEGGVIGGPEKPLSAMGRKSYLRFWSERIARFVMGQTA-------D-------
-ADAK-----RVF-------HKARKKAV-NPRKEE----MTVREIGERTGMLGEDVVAAL
TEMG------ICAPLVPKRKK-K-ISSE------M----NGITAVQ----GEGE-SEEVM
TMIVQRSK------VVEWAEKN--------------------------------------
------------------------------------------------------------
------------------------------------------------------------
------------------------------------------------------------
------------------------------------------------------------
------------------------------------------------------------
---------------------------------------GVELTNVVREEGFLGEWALSD
LE-ESGSNGSGESSRNNDDNKDATPSES--------------------------------
------------------------------------------------------------
------------------------------------------------------------
------------------------------------------------------------
------------------------------------------------------------
------------------------------------------------------------
------------------------------------------------------------
------------------------------------------------------------
------------------------------------------------------------
------------------------------------------------------------
------------------------------------------------------------
------------------------------------------------------------
------------------------------------------------------------
------------------------------------------------------------
------------------------------------------------------------
------------------------------------------------------------
------------------------------------------------------------
------------------------------------------------------------
------------------------------------------------------------
------------------------------------------------------------
-----------------------
>XP_016228374_Exophiala_mesophila
-----------------------------------------MPSAT--EGIPS--LLAEG
SP--HRVR--RESLRILN------------------------------------------
---------RNIGQVVLG-NLLFDTWY-YSPYPDSIIQGVSNLPST-----RHV----TG
A-------------------------ADLRNG-ITHSM------T-------KEGPLCAK
LYVCSTCFRYCPEERDYVQH--LIHHRARREQGLE-TQPVPESAVQVYDWDG--YAVWEV
DGEKEKLYCQNLSLFGKLFLEQKSVFFDTAGFKYYTLTYTPP----LAATPPGAKGRGRK
-RSFSA---LDDDLTPKAQVLGFFSKENLSW-DSNNLACILIFPPFQHRQLGQLLMAVSY
KL-SGWEWEGGVIGGPEKPLSAMGRKSYLRFWSERIARFMMGQTA-------D-------
-ADAQ-----RVFAPK----RGSKRRTV-KPRKEE----MTVKELGDRTGMLGEDVVAAL
NEMG------ICKVTVPRRKK-K-NSLE------TQGGGNG-PSSH----TDQEQAEDLA
TVVVHRSK------ILEWAESR--------------------------------------
------------------------------------------------------------
------------------------------------------------------------
------------------------------------------------------------
------------------------------------------------------------
------------------------------------------------------------
---------------------------------------GVDLTSAVREEGFLGEWALSD
TD-ESGTDASGTGDHSSDDNEDNGSSP---------------------------------
------------------------------------------------------------
------------------------------------------------------------
------------------------------------------------------------
------------------------------------------------------------
------------------------------------------------------------
------------------------------------------------------------
------------------------------------------------------------
------------------------------------------------------------
------------------------------------------------------------
------------------------------------------------------------
------------------------------------------------------------
------------------------------------------------------------
------------------------------------------------------------
------------------------------------------------------------
------------------------------------------------------------
------------------------------------------------------------
------------------------------------------------------------
------------------------------------------------------------
------------------------------------------------------------
-----------------------
>XP_013274045_Rhinocladiella_mackenziei
-----------------------------------------MPSAV--EGI-S--VLQEG
SP--HRSR--RASLRILN------------------------------------------
---------RNINQVVLG-NLLFDAWY-YSPYPDSIILGPNAQ-HAY----KHV----GS
A-------------------------ADLRNG-HAHSL------VKD-----KEEPLCRR
LYVCPSCFRYTPDERDYVQH--LQHHRGLREQGLE-TQPVPESAFKVYEWDG--YAVWEI
DGEREKLYCQNLSLFGKLFLEQKSVFFDTGGFKYYALTHIPS----LPP-SPAPKGRGRK
-RSSSV---FEDDLLPRAQVLGFFSKENLSW-DSNNLACILIFPPFQHRQLGQLLMAVSY
KL-SGWEWEGGVIGGPEKPLSAMGRKSYLRFWSERIARFMMGQTA-------D-------
-ADAK-----RVF-------PNARKKTV-NPRKEE----MTVKEIGDRTGMLGEDVAAAL
SEMG------ICKVMVPKRKK-N-TSTE------A----NG-TGAH----GEPD-AGELA
TMIVQRSK------IVEWAEKN--------------------------------------
------------------------------------------------------------
------------------------------------------------------------
------------------------------------------------------------
------------------------------------------------------------
------------------------------------------------------------
---------------------------------------GVDLISPVREEGFLGEWALSD
VE-DSGN--GG-----ESSNDDAGTT----------------------------------
------------------------------------------------------------
------------------------------------------------------------
------------------------------------------------------------
------------------------------------------------------------
------------------------------------------------------------
------------------------------------------------------------
------------------------------------------------------------
------------------------------------------------------------
------------------------------------------------------------
------------------------------------------------------------
------------------------------------------------------------
------------------------------------------------------------
------------------------------------------------------------
------------------------------------------------------------
------------------------------------------------------------
------------------------------------------------------------
------------------------------------------------------------
------------------------------------------------------------
------------------------------------------------------------
-----------------------
>XP_018001015_Phialophora_attinorum
-----------------------------------------MAELVNSPLGTRPSL--GG
TP----KR--RASMKVLM------------------------------------------
---------RNVREVVLG-NLCFETWY-FSPYPDNIIKGSRAK---------------PT
D-------------------------TAVQNL-TTLGG----------DGIKQDGIVCER
LYVCPLCFRYTPDEVNYAQH--IMFHQEKQKFG-E-LMPVPDSAEKVYEWDG--YVVWEV
DGEAEKLYCQNLSLFAKLFLEQKSVFFDTGGFRYYVLTYTAQ--------GSKGRGRGRK
-RASSG----VDEPLFKTQVLGFFSKEDLSW-DNNNLACILVFPPYQHRQLGQLLMAVSY
KL-SGWEWEGGIIGGPEKPLSTMGRKAYLRFWSERIARFFMAS-----------------
-----------IFE------KTTKRKT--GFAREE----MTVKDIGDRTGMLAEDVIAAL
NDMG------ICDIKPAKRKQ-K-ISGENLDTKVI----NGHSDAE---------EFEPA
KMVVSRAK------VLLWIENH--------------------------------------
------------------------------------------------------------
------------------------------------------------------------
------------------------------------------------------------
------------------------------------------------------------
------------------------------------------------------------
---------------------------------------KVDLVAPAREEGFLGEWALSD
ASDEVEE--------AEDQSDA--------------------------------------
------------------------------------------------------------
------------------------------------------------------------
------------------------------------------------------------
------------------------------------------------------------
------------------------------------------------------------
------------------------------------------------------------
------------------------------------------------------------
------------------------------------------------------------
------------------------------------------------------------
------------------------------------------------------------
------------------------------------------------------------
------------------------------------------------------------
------------------------------------------------------------
------------------------------------------------------------
------------------------------------------------------------
------------------------------------------------------------
------------------------------------------------------------
------------------------------------------------------------
------------------------------------------------------------
-----------------------
>NP_593736_Schizosaccharomyces_pombe
-----------------------------MPATILKSTASSKTLLIIKFDTNSSRYPFYK
KHLLELNSESTFLGLLTKGQADTSITRLNQDDVRLFEKAKTVADRTKDVAYSFSDPILST
QLRTPPPQPTSIRYLYFG-TYRIKPWY-TSPYPEEYSCAKN-------------------
------------------------------------------------------------
LYICESCLKYMNSDHVLQRHKMKCSWS------------YP-PGDEIYRDKN--ISIFEV
DGQRQPIYCQNLCLLAKMFLHSKMLYYDVEPFLFYVLTEFDG------------------
---------------QECKVIGYFSKEKRSA-SDYNVSCILTLPIYQRRGYGVFLIDFSY
LL----TQVEGKLGSPEKPLSDLGLVTYRSYWKMRVAKALL-----------E-------
-ITTP----------------------------------ISINAIAKSTSMVCDDVISTL
ESLS------VFKY-DPLKKK---------------------------------------
-YVLQLKRDELENVYKAWNIKH--------------------------------------
------------------------------------------------------------
------------------------------------------------------------
------------------------------------------------------------
------------------------------------------------------------
------------------------------------------------------------
---------------------------------------------PQRVNPKLLRWTPYL
GEEQISN-----------------------------------------------------
------------------------------------------------------------
------------------------------------------------------------
------------------------------------------------------------
------------------------------------------------------------
------------------------------------------------------------
------------------------------------------------------------
------------------------------------------------------------
------------------------------------------------------------
------------------------------------------------------------
------------------------------------------------------------
--------------LLLKENILIPLPQKRLLDNSHHLDSV--------------------
------------------------------------------------------------
------------------------------------------------------------
------------------------------------------------------------
------------------------------------------------------------
------------------------------------------------------------
------------------------------------------------------------
------------------------------------------------------------
------------------------------------------------------------
-----------------------
```
