## Supplementary material for "Coding Sequence Insertions in Fungal Genomes are Intrinsically Disordered and can Impart Functionally-Important Properties on the Host Protein": MAFFT_MSAs: XP_719536.2_blasthits_MAFFT.txt

```
>XP_719536_Candida_albicans
MGKYRKRFNEKARAGMLAKQAALKKARNKQFYR------Q-DDEE---E-TETTPDTTEI
FNT------------QDSNSEILAPVT-EEERLARKRALEQNLYSENSKKE-KMSRAKKK
RLDKYIDHQLKREEKKILLEKLAETKMDT-----SNFAALKELGKGKQTKKEEMIEALEL
ERQGRADENTREVLYEERDVKDYD-----DSDED-----------GSIFKSFDDDRHLQD
E---------EGE--------------------------QR--STFVDNRPKKFGG-Q-G
SGFGFA----------NIPV------------------IKKDTTEIPKKK----------
-YSWRKRVEEEEKKRLKKEDDDDF-ASS----------------------SEDEEESDN-
------SNA----DDMNTSEETVEA----------------DELRDSDVAEDSDSNEE--
----------------------ESEHEINPEAGESAESEGDSSSEVEEEEDD--DDDDDD
EE-----EEE------EE----SKLMKSKPRHSTTAASFKEWAEQQV-------------
--RIMEGRDKNVL-TPE-----VSEE---------IKKKYSKQTVRDEDVDHSSDEEGYI
PINKEMQ---RRAFVVEVNRTDS---------IQQQRVLLPVFAEEHRIMEAVYHHDCII
LCGETGSGKTTQVPQFLYEAGFGNLLHDLYPGMIGVTQPRRVAAVSMAERVGSELG-DHG
HRVGYQIRFDTTIKNEGKENGTALKFMTDGVLLREMMTDFLLAKYSAIIIDEAHERNINT
DILIGMLTRVVKLRRKYHKENPQLYKPLKLIIMSATLRVSDFSENPALFKT-PPPIINVQ
ARQYPVSIHFNKKTNYDYLEEAFKKTCKIHRKL--PEGGILIFLTGQNEITTLVKKLRQE
F-----PF----KKKSTIQ------------------YDENID----------------V
KLS-ENVQQEVEDVDF-SVQSGDAG---IL---DDYEEG-------EEN-EEE----EEG
FEESIDSKES------EV--------------------------GPLYVLPLYSLLPTKQ
QMKVFEDPPPG-------SRICIVATNVAETSLTIPGIRYVVDCGRSKERKYNQENGVQS
FEVDWVSKASANQRAGRAGRTGPGHCYRLYSSAVFEDFFPQFSVPEILRMPFESIVLSMK
SMGIDQ-IANFPFPTPPDRFSLKKAEELLVILGALDKEQKQITDLGKKMSLFPLSPRFAK
ILIIGNQQE---CLSYIIAIVSALSVGDPFIGENELVGN---MNDE--------------
-------------------ARREFRTKFYHSRALFSKLDASSNCMMLLSAVCAYDHVP--
-------KEEQNGFLQKHYLRHKMMEEIQKLRKQVGNIVENMIM----------------
---------SADGL---QL-EQKVK---LPIPNKKQVSAMKQMIASGFIDQVAIRGD-L-
--------ISSEVKVANKTSIINIPYCPVMPIE--------------DGP------FVYL
HPNSLIAESG-QIPSSYLVYQSLSTKGNISE-----------------------DETKKV
RMNPLVDISGKQLANIAKNSVLLTYSKPL-------------G------HPYAPKNLTPT
KRECYVVPRFGAAIGSG-------GVGWDLPAIK--------------------------
------------------------------------------------------------
------------------------------------------------------------
------------------------------------------------------------
------------------------------------------------------------
------------------------------------------------------------
------------------------------------------------------------
------------------------------------------------------------
------------------------------------------------------------
------------------------------------------------------------
------------------------------------------------------------
------------------------------------------------------------
------------------------------------------------------------
------------------------------------------------------------
------------------------------------------------------------
------------------------------------------------------------
------------------------------------------------------------
------------------------------------------------------------
----------------------------------------------------------VI
--------------------------------------QEKR------------------
---------------------------------------KGV------------------
---------------------------------------------WVNL-----------
------------------------------------------------------------
---------
>XP_002418017_Candida_dubliniensis
MGKYRKRFNEKARTGMLAKQAALRKARNKQFYR------Q-DDEE---E-NEPTPDTTEI
CNT------------QDSNSEILAPVT-EEERLAKKRALEQNLYSENSKKE-KMSRAKKK
RLDKYIDHQLKREEKKILLEKLAETKMDT-----SNFAALKELGKGKQTKKEEMIEALEL
ERQGRGDEHTREILYEERDIKDFN-----D-DED-----------GSIFKSFDEDIHVQE
E---------E-E--------------------------QR--STFVDNRPKKFGG-Q-G
FGFGFA----------NIPV------------------IKKDTTEAPKKK----------
-YSWRKRVEEEEKKRLKKEDDDDF-ASS----------------------SEDDEE----
-------------DGISNTQEIVEA----------------KELNDSEVEE-----EF--
----------------------ETEAESSPEVGDSAESEVDLSSE---------------
EE-----EEE------EE----SKLMKSKPRHSTTAASFKEWAEQQV-------------
--RIMEGRDKNVL-TPE-----ASDE---------IKKKYSKQTVRDEDIDHSSDEEGYI
PINKEMQ---RQAFVVEVGRTDY---------IQKQRVLLPVFAEEHRIMEAVYHHDCII
LGGETGSGKTTQVPQFLYEAGFGNLSHDLYPGMIGVTQPRRVAAVSMAERVGNELG-DHS
HRVGYQIRFDTTIKNEGKENGTALKFMTDGVLLREMMTDFLLTKYSAIIIDEAHERNINT
DILIGMLTRVVKLRRKYHKENPQQYKPLKLIIMSATLRVSDFSENPALFKT-PPPIINVQ
ARQYPVSIHFNRKTNYDYLEEAFKKTCKIHRKL--PEGGILIFLTGQNEITTLVKKLRQE
F-----PF----KKKSAIQ------------------YDENID----------------V
KLS-ENVQQEVEDVDF-SVQSGDTG---LL---DDYEEG-------EEN-EEE----EEG
FEEAVDNKES------EV--------------------------GPLYVLPLYSLLPTKQ
QMKVFEDPPPG-------SRICIVATNVAETSLTIPGIRYVVDCGRSKERKYNQENGVQS
FEIDWVSKASANQRAGRAGRTGPGHCYRLYSSAVFEDFFPQFSVPEILRMPFESIVLSMK
SMGIDQ-IANFPFPTPPDRFSLKKAEELLIILGALDKQHKQITDLGKKMSLFPLSPRFAK
ILIIGNQQE---CLSYIIAIVSALSVGDPFIGENELVGN---MSDE--------------
-------------------ARREFRTKFYRSRALFSKLDASSNCMMLLSAVCAYDHVP--
-------KEEQNEFLQKHYLRHKMMEEIQKLRKQVGNIVENMIM----------------
---------SADGL---QL-AQKVK---LPIPNKKQVSAMKQMIASGFIDQVAIRGD-L-
--------ISSEVKVANKTSIINIPYCPVMPIE--------------DGP------FVYL
HPNSLIAESG-QIPSSYLVYQSLSTKGNTGE-----------------------GETKKV
RMNPLVDISGKQLANIAKSSVLLTYSKPL-------------G------HPYAPKNLTPT
RRECYVVPRFGAAIGSG-------GVGWDLPAIK--------------------------
------------------------------------------------------------
------------------------------------------------------------
------------------------------------------------------------
------------------------------------------------------------
------------------------------------------------------------
------------------------------------------------------------
------------------------------------------------------------
------------------------------------------------------------
------------------------------------------------------------
------------------------------------------------------------
------------------------------------------------------------
------------------------------------------------------------
------------------------------------------------------------
------------------------------------------------------------
------------------------------------------------------------
------------------------------------------------------------
------------------------------------------------------------
----------------------------------------------------------VI
--------------------------------------QEKR------------------
---------------------------------------KGV------------------
---------------------------------------------WVNL-----------
------------------------------------------------------------
---------
>XP_002546812_Candida_tropicalis
MGKYRKRFNEKARAGMLAKQAALKRARNKQFYR------Q-DHDESDQE-QGDVKDATQI
FNN------------ENSNSEILVPVT-EEERQARKRALEETLYTQNEKQE-KLSKSKKK
RLDKYIDHQLKREEKKILLEKLSETKVDT-----SQMSALKELGKGKQTKREEMIEALEL
ERQGRGDERTKEILYEEREVKDYH-----DYEEE-----------------FGGEEESDQ
E---------E-I--------------------------KT--GGFIDNRPSKFGG-Q-G
FGFGFA----------NIPV------------------IKKDKSSQPKKK----------
-YSWRKRIEEEEKKKLKKEEEDDF-ASS----------------------SEDESESSK-
------EDE----DQEEDDDE--EE----------------GEANDNDMEQEDSSDDE--
----------------------EADEE---------EEDQD---EDVDDDDD--DEEDEE
DE-----EEE------EE----SRLMQSKPRHSTIANSFKEWAEQQV-------------
--RKMEGRENIAL-NPE-----VSEE---------IKQQYAQQTIRDEDVDHSSDEEGYI
PINKDLK---RDAFVVEVKRSNA---------IQQQRILLPVFAEEHRIMEAIYHHDCII
LCGETGSGKTTQVPQFLYEAGFGNLEHNLYPGMIGVTQPRRVAAVSMAERVGSELG-DHG
HRVGYQIRFDTTIKNEGKADGTALKFMTDGVLLREMMTDFLLTKYSSIIIDEAHERNINT
DILIGMLTRIMKLRRKYHTENPDKFKPLKLIIMSATLRVSDFSENSTLFKN-PPPIINVQ
ARQYPVSIHFNKKTNYDYLDEAFKKVCKIHRKL--PEGGILIFLTGQNEITTLVKKLRNE
F-----PF----KKKSKVE------------------YEEDVE----------------V
KLS-ENVQQEVEDVEF-SVDTTDKE---KY---DDYDSS-------EDNSDEE----EEG
FEEAVDSNES------DI--------------------------GPLYVLPLYSLLPTNQ
QMKVFDEPPKG-------SRVCIVATNVAETSLTIPGIRYVVDCGRSKERKFNRENGVQS
FEVDWISKASADQRAGRAGRTGPGHCYRLFSSAVYEEFFPQFSVPEILRMPFESIVLNMK
SMGIDQ-IANFPFPTPPDRSALRQAEELLVILGALDKEQKSVTDLGKKMSLFPLSPRFAK
ILIIGNQQD---CLPYVIAIVSALSVGDPFISEAELSGN---MSDE--------------
-------------------ARKEFRSKFNHSRALFGKLDPSSDCMMLLSAVCAFDHVP--
-------QKSQNEFLEGHYLRHKMMEEIQKLRKQVGNIVENSVM----------------
---------AANGL---QI-KNEMK---LPMPTKKQVSAMKQMIASGFIDQVAIRGD-I-
--------ISQEVKITNKSNIIQVPYCPVMPID--------------EGP------FVYI
HPNSLIAKSG-QVPSPYLIYQSLSTKGNTEE-----------------------DEITKV
RMKPLVDISGKQLANVAKNSTLLTYSKPL-------------G------HPYAPKNLSPT
KRECYVVPRFGASVGSG-------AVGWDLPAIK--------------------------
------------------------------------------------------------
------------------------------------------------------------
------------------------------------------------------------
------------------------------------------------------------
------------------------------------------------------------
------------------------------------------------------------
------------------------------------------------------------
------------------------------------------------------------
------------------------------------------------------------
------------------------------------------------------------
------------------------------------------------------------
------------------------------------------------------------
------------------------------------------------------------
------------------------------------------------------------
------------------------------------------------------------
------------------------------------------------------------
------------------------------------------------------------
----------------------------------------------------------VV
--------------------------------------QEKR------------------
---------------------------------------KGT------------------
---------------------------------------------WVIV-----------
------------------------------------------------------------
---------
>XP_003867085_Candida_orthopsilosis
MGKYRKRFNEKARTGMLAKQAALKKARNKQFYI------Q-DDGTNTEVEEKKVLETST-
--N------------PDSNAEILAPVS-EEERLARKRALEENLYTQNAKDE-KLSKAKKK
RLDKYIEHQLKREEKKELLKKLEETKMDT-----SKLTGLKDLGKGKLTKKEQMLEALEL
EKQGREDEYTREVLYEERVIKDAS-----DNENE--------------NGSIKDEAPSLD
I---------S-T--------------------------PS--SSFVDNRPSKFGG-S-G
MGFGFK----------DIPV------------------IKREPI-ISKKK----------
-YSWRKRVQEEDKKRSKQEDLDDF-ASS----------------------SEDATSSAE-
------ESE----GEEQSESEGSEAENDIHGGNTQNNRTNNDELNSSEKNE-----SE--
----------------------ESDQDNQVEV-----EEVDGDGDGDGDGDG--DDEEGE
EE-----EEE------DDDEFPTRLMQNKPRHSKTATSFKDWAEQQL-------------
--RHVEGRDNIPL-VAE-----VSEE---------VKKKYSKRYVRPEDVDHLSDEEGYI
PIDQYMN---RDAFVVDVQRSDE---------VQQQRVLLPVYAEEHRIMEAIYHHDCII
LCGETGSGKTTQVPQFLYEAGFGNHGNKLYPGMIGVTQPRRVAAVSMAERVGNELG-NHK
GRVGYQVRFDTSIKNEGTETGTALKFMTDGVLLREMMTDFLLTKYSAIIIDEAHERNINT
DILIGMLTRVIKLRRRYFIENKRNAKPLKLIIMSATLRVTDFSENPVLFKT-PPPIINVE
ARQYPVSVHFDKKTDFNYIDAAFNKACKIHRKL--PPGGVLIFLTGQNEIKTLVKRLKDE
F-----PK----KRTKQIE------------------DEEISD----------------V
RVS-ENVQQEVEDVDF-SVKIDDEN---TY---DDYDGS-----------DGE----EEG
FEEASNALES------EI--------------------------GPLHVLPLYSLLPTNQ
QMRVFDEPPKG-------SRLCIVSTNVAETSLTIPGIRYVIDCGRSKERNYNKENGVQS
FDVNWISKASADQRSGRAGRTGPGHCYRLFSSAVYEEFFPQFSVPEILRTPFESIVLSMK
SMGIDQ-IVNFPFPTPPDRTALEKAEELLVILGALDKELKQITDLGKKMSLFPLSPRFAK
ILIIGNQQE---CLEYVVAIVSALSVGDPFIPENELVGN---MTEE--------------
-------------------ERKNFRSKFYQSRALFSKLDPSSECMMLLSAVCALDHIS--
-------SEQKGEFLSTNYLRQKMMQEIQKLRIQVASIVERCLI----------------
---------SKNGR---QL-SQKKK---LEVPTTKQVSAMKQMIASGFIDHVAIRGD-L-
--------ISSDVKIANKTNISNIPYCPVFPIG--------------SDP------FVYI
HANSLMSRSG-KLPSPYLVYQNLSSKSNSAD-----------------------EEPSKI
RMTPLVNISGKQLTSIAKSSGLITYSKPL-------------G------HPYAPKNITPT
KRECYVVPRFGALVGSG-------GVGWDLPAIK--------------------------
------------------------------------------------------------
------------------------------------------------------------
------------------------------------------------------------
------------------------------------------------------------
------------------------------------------------------------
------------------------------------------------------------
------------------------------------------------------------
------------------------------------------------------------
------------------------------------------------------------
------------------------------------------------------------
------------------------------------------------------------
------------------------------------------------------------
------------------------------------------------------------
------------------------------------------------------------
------------------------------------------------------------
------------------------------------------------------------
------------------------------------------------------------
----------------------------------------------------------VT
--------------------------------------QEKR------------------
---------------------------------------NGS------------------
---------------------------------------------WVNV-----------
------------------------------------------------------------
---------
>XP_001528690_Lodderomyces_elongisporus
MGKYRKRFNEKARTGMLAKQAALKRARNKQFYN------TGDEHDETPTTEVEQSNGGNS
INNGVQPSNLSTQVIDDPNAQILKPVT-EEERLARKRALEENLFTQNAKEA-KISKAKKK
RLDKYIEHQLKREEKKILLEKLSETRMDT-----SKLSALKELGKGKLTKKEEMIEALEL
ERQGRGDDRTRDILYETREVKEYG-----DSDED--------------NRNYFNNADSQE
E---------EEEDEEQEGGAHILQNKKLTAFKQGDTNKAT--SSFVDNRPSKFGG-S-G
FGFGFK----------NIPV------------------IKMDEN-VPKKK----------
-YGWRKRIEMAEKKKSIEDEEDDF-ASSDDDDDHSDLEHTDSSGEEHTLDSETDDSDAN-
------DSE----DEREEDDELIMKTNGKETVNTDTNGKNLLKDDYEGRSEDISEEEE--
----------------------EEEEE-------EDEEDTGSSNSSYEDEDD--DEEEEE
EE-----ELD------ENDKANSKLMQSKPRHSSIAKSFKEWAEQQI-------------
--KVAEGRDDVPL-RVE-----VSDK---------VKEKYAKPTIHEEDIDHSSDEEGYI
PVNKNLK---RDAFVVDVQRLDE---------IQQQRIGLPVFAEEHRIMEAVYHHDCII
LCGETGSGKTTQVPQFLYEAGFGNKDNKLYSGMIGITQPRRVAAVSMAKRVGQELG-NHE
NRVGYQIRFDTTIKDEGTATGTAMKFMTDGVLLREMMSDFLLTKYSAIIIDEAHERNINT
DILIGMLTRILNLRRKYHNQDPTKYKPLKLIIMSATLRVSDFSENSTLFKV-PPPIINIE
TRQYPVSVHFNKKTEFEYLDEAFRKACKIHRKL--PLGGILIFLTGQSEITTLVKILRTE
F-----SE----KKNKTKSIGGGKSGGEITNPRGQHVYKDNIDDDNDDGNSNHNTEVRKV
EVS-EHVQQEAEDIEF-DIDAIDAS---IYDDKDDYNDD-------DEE-EEE----EEG
FEEAEERKAE------DV--------------------------GPLHVLPLFSLLPTKE
QMKVFNDPPKG-------SRLCVVSTNVAETSLTIPGIRYVIDCGRAKEKKFNKDNGVQS
YEVDWISKASANQRAGRAGRTGPGHCYRLYSSAVFEEFFPQFSVPEILRTPFESVVLSMK
SMGIDI-IHNFPFPTPPDRSSLKNAERVLVTLGALDQKLKQITDLGKKMGLFPLSPRYAK
ILIVGNQQN---CLDYIIAIVSALSVGNPFILENELIRNLEAMDEE--------------
-------------------ARKELRSRFFKSKAMFSKLDSSSECMMLLSAVCAMDHVP--
-------QDKLQAFYASNFLRPKIMEEIQKLRKQLDSIVQRCLK----------------
---------EVDKLISDES-SNRNKAKALTVPSSKQVGAMKQMIASGFVDQVAIRGD-L-
--------ISADVKVADRTRIISIPYCPVLPVSK-------------DDP------FVYI
HANSLVANSG-ALPGAYIVYQSLSSKS-SAQ-----------------------DENVKV
RMSPLVDISGKQLTNIAKSSPLLSFSKPL-------------G------HPYAPKNLTPN
KRECYVVPRFGATLGTG-------GVGWDLPAIK--------------------------
------------------------------------------------------------
------------------------------------------------------------
------------------------------------------------------------
------------------------------------------------------------
------------------------------------------------------------
------------------------------------------------------------
------------------------------------------------------------
------------------------------------------------------------
------------------------------------------------------------
------------------------------------------------------------
------------------------------------------------------------
------------------------------------------------------------
------------------------------------------------------------
------------------------------------------------------------
------------------------------------------------------------
------------------------------------------------------------
------------------------------------------------------------
----------------------------------------------------------IM
--------------------------------------QEKK------------------
---------------------------------------QGH------------------
---------------------------------------------WVLAETTQKSSNGSA
SARSSGKNF---------------------------------------------------
---------
>XP_007375113_Spathaspora_passalidarum
MGKYRKRFNEKARAGMLAKQAALKKARNKSYYR------E-QEPDQEQEPSETTTDATTI
FNN------------EDSNTEILKPVT-EEEKLERKRVLEETLYHENAQES-KLSRSKKK
RLDKYIEHQLKREEKKILLEKLSHTKIDT-----SKLSGLKELGKGKLTKREEMIEALEL
EQQGRGDERTKEILYEEREVKDYD-----EMSDDELRATFGVNKEESEVEDFDDDE--PE
E---------E-Q--------------------------VK--STFVDNRP--IGG-F-G
TGFGFN----------NIPV------------------IKKEAS---KKK----------
-YSWRKKVEQEEKKKLKLEDEQDF-ASS----------------------SEEEES----
--------------EEESEEESEEV----------------SEEEDEDQEE-----DE--
----------------------EADDA-------SGEEEENSSEE---------SEEESE
EE-----EEE------EQ----SKLMASKPKHSSIAKTFKQWAEQQI-------------
--RTLEGRDNDLTATPQ-----VSEE---------IKAQYAKQTIRDEDL--ASDPEDFI
PINTKLD---RKAFFVEIDRDDS---------IQQQRMQLPVFAEEHRIMEAIYHHDCVI
ICGETGSGKTTQLPQFLYESGFGSLNNDLYPGMIGVTQPRRVAAVSMAQRVSNELG-NHG
HRVGHQIRFDSTIKNEGTENGTALKFMTDGVLLREMMSDFLLTKYSCIIIDEAHERNINT
DILIGMLTRVVKLRRKYHSED-SKYKPLKLVIMSATLRVSDFSENSALFKQ-APPIINVQ
ARQYPVSVHFNKKTNYDYLEEAFNKACKIHKKL--PEGGILIFLTGQAEINTLVKRLRQE
F-----PI----KKK---Q------------------YDEEVE----------------V
RLS-ENVQHEVEDVEF-SVEVKDEN----Y---DDYEES-------GSD-SEE----EEG
FEEA--EEKE------EL--------------------------GPLYVLPLYSLLPTKQ
QMKVFDTPPKG-------SRLCIVSTNVAETSLTIPGIKYVIDCGRSKERKYNQETGVQS
FEIDWVSKASADQRSGRAGRTGPGHCYRLYSSAVFEEFFNQFSVPEILRMPFESIVLNMK
SMGIDQ-ITNFPFPTPPDRSSLKQAEELLVILGALDKD-KRITDLGRKMSLFPLSPRFSK
ILIIGNQQG---CLEYIIAIVSALSVGDPFLTEQELFTN---KTED--------------
-------------------QVRDLKSKFNKSRSLFSRLDSASDCLMLLSVVCAFDHVA--
-------KDNVDQFVQSNFLRFKIVEEIQKLRKQVQHLVETSTT----------------
---------GV-------I-TNSDK---LAVPSKKQVSAIKQMIASGFIDQISIRGD-L-
--------ASSEVKITNKMNIINIPYCPVLRIS--------------QGP------FVYI
HPNSIINKRG-ELPPSYLVYQALTTKSQVSE-----------------------DENPKV
RMKPLVDITGKQLTNIAKNSKLISYSKPL-------------G------NPYGPKNITPT
KRECYVVPRFGAAIGSG-------GIGWDLPAIK--------------------------
------------------------------------------------------------
------------------------------------------------------------
------------------------------------------------------------
------------------------------------------------------------
------------------------------------------------------------
------------------------------------------------------------
------------------------------------------------------------
------------------------------------------------------------
------------------------------------------------------------
------------------------------------------------------------
------------------------------------------------------------
------------------------------------------------------------
------------------------------------------------------------
------------------------------------------------------------
------------------------------------------------------------
------------------------------------------------------------
------------------------------------------------------------
----------------------------------------------------------II
--------------------------------------QEKR------------------
---------------------------------------KGT------------------
---------------------------------------------WVNV-----------
------------------------------------------------------------
---------
>XP_043047294_Scheffersomyces_spartinae
MGKYRKRFNEKARAGMLAKQAALKRVRNKQFNV------T-DATTNEDDDDANTNFFGET
---------------ENPNSEILKPMT-QEEKSKRKRKMEQQLYSENSKET-KLSKAKKK
RLDKYIEHQIKREEKKVLFEKLSKTKVDT-----SILSSSKLLGVGRQTRKEEMIEALEL
ERQGRGDERTKEILYEEREVKEWP----PEGIDT---------------------RMSYE
S---------DGDEDEDD------------DDKYGEFSQSQ--TTFIDHRPSKFGG-T-G
SGFTFS----------NITK------------------KEKKE---SKKK----------
-YSWRLRVEKEDKKKLHMEEEKDF-ESS----------------------EEEEDEEEDH
------DDE----EQEEDEAEDDDAED-------------------DSEEDSEEGEDE--
----------------------DSYED-------DKDSIEDDEDSIEDDEDS--IEDEDT
DD-----SES------DDDQ--PRLLKNKPKHSSLAESFKQWAESQI-------------
--KVMEGRENTL--MPE-----LSEK---------VKKQYLKQTVRDEDIDHSSDEENYI
SIDKTLK---RNAYYVDVSRSEQ---------VQQQRIGLPVFGEEHRLMEGIYHHDCVV
ICGETGSGKTTQVPQFLYEAGFGGPNPE-YPGMIGITQPRRVAAVSMASRVGNELG-NHK
HRVGYQIRFDTTVENEGKPNGTAIKFMTDGVLLREMMTDLLLKKYSVLIIDEAHERNINT
DILIGMLSRVVKLRRQYYQKDPNTYKPLKLIIMSATLRVSDFTENKVLFKS-PPPVLKVE
ARQYPVSIHFSRHTKYDYIEEAFKKTCKIHKRL--PSGGILIFMTGQNEITTLVKKLRAE
F-----PF-ATKKKNKSFA------------------YGNGMD--------------IKV
KSN-INIEPEAEEVDF-SIGEQTSV---N-DNDNDVDDY-------DSDSGSE----SDG
FEECLDPDQS------ED--------------------------DPLYVLPLYSLLPTKE
QMKVFDEAPKG-------SRICIVATNVAETSLTIPGIRYVVDCGRLKERKYNEETGVQS
FEIDWVSKASADQRAGRAGRTGPGHCYRLFSSAIYEQYFPQFSKPEILRMPFESVVLSMK
SMGIDN-VVNFPFPTPPARESLANAERLLVNLGAVDDKG-LVTELGKSMAMFPLSPRFAK
VLIIGNQFG---CLPYIICLMSALSVGELFLNEVEIGIVHKTQVDD-------------D
EEYDHQ----------NDERNKQLRSKFYQSKAMFSRLDKSSDAFQLLSAICAYDHVP--
-------ENKRKSFVDDNFIRLKTLEEIIKLRRQLSYIVKIYTK----------------
---------KDSIAQDDEG-DDGIK--PLAVPSKKQIVAIKQMLAAGFIDQVAIRGD-L-
--------VDSEVRLGNKMSIGAIPYKTVSTSVEF---------GDGVDP------FVYI
HPSSILVQQG-QVPPSYLVYQTINRGSSKKNV----------------DDEGGSAQPIKL
KIKPLVDISGKALTNVGKNSSLVTYSKPL-------------G------HPYAPKNITPT
KRECYVIPRFGASIGKG-------GVGWDLPVVK--------------------------
------------------------------------------------------------
------------------------------------------------------------
------------------------------------------------------------
------------------------------------------------------------
------------------------------------------------------------
------------------------------------------------------------
------------------------------------------------------------
------------------------------------------------------------
------------------------------------------------------------
------------------------------------------------------------
------------------------------------------------------------
------------------------------------------------------------
------------------------------------------------------------
------------------------------------------------------------
------------------------------------------------------------
------------------------------------------------------------
------------------------------------------------------------
----------------------------------------------------------MI
--------------------------------------QVKK------------------
---------------------------------------GGQ------------------
---------------------------------------------WVNS-----------
------------------------------------------------------------
---------
>XP_001382786_Scheffersomyces_stipitis
MGKYRKRFNEKARSGMLAKQAALRKVRNKQFNR------PTEEAINGD-EPAAANVDPTK
LFNE-----------ENSNSEILKPMT-DEEKLERKRTLEATLYAENQKES-KMSRSKRK
RLDKYIDHQLKREEKKDLLEKLSKTKIDT-----SILTASKNLGRGKSTKREDMIEALEL
ERQGRADEWTKDVLYETREVKEWD-----EDDD---------------------KSENSE
I---------DDQDSDAD----------SLSEFGE--TTASTTSSFVDNRPAKFGG-S-G
SGFGFA----------NLPK------------------IERST---SHKK----------
-YTWRLKVEQEERKRLKLADEDDF-MSS----------------------SDEH------
------DEE----EEEEDDE-----EN-E---------------GSAEEVDQDDDDS---
-AEELD----------------EVDHE-------NSEESDEESDEE-SDEES----DEDS
DE--------------EEEEEIPRLLQSKPKHSKIAESFKEWADQQV-------------
--RQIEGR-ENTS-MPE-----VSAA---------VKEKYSKPTVHEEDFDRPEDDENYI
PINQQLQ---RDAFFVEVTRSDE---------IQKQRMNLPVFGEEHRIMEAIHHHDCVV
ICGETGSGKTTQVPQFLYEAGFGNDGSELYPGMIGVTQPRRVAAVSMAERVGNELG-DHG
ERVGYQIRFDATIKNEGKPNGTALKFMTDGILLREMMKDFLITKYSAIIIDEAHERNINT
DILIGMLSRVLKLRRKYSTENPEKYKPLKLIIMSATLRVSDFSDNQTLFKI-PPPILKVD
ARQYPVSVHFSKKTNFDYIDEAFKKTCKIHKKL--PPGGILVFLTGQNEITTLVKKLRQQ
F-----PFQETGRKKNSIK------------------YDEEQQ----------------V
RLN-KETDAEAEDVDF-SVNVRELM---EQEGDEEVSDE---------D-EEE----EEG
FEEVLEPHQS------EN--------------------------DPLYVLPLYSLLPTKQ
QMKVFESPPPG-------SRICIVATNVAETSLTIPGIRYVVDCGRSKERKYNEENGVQS
FEIDWVSKASADQRSGRAGRTGPGHCYRLYSSAVFESFFAQFSTPEILRMPFESIVLSMK
SMGIDQ-IINFPFPTPPDRTALRKAERLLTILGALDRETKQVTDLGRTMSHFPLSPRFAK
ILIIGNQLD---CLPYIVALVSALSVGDPFLTENELGIN----TRR--------------
EEE-----------------KRKTRVKFNQSRAMFSKLDKESDALMLLSAVCAFDHVP--
-------QDKKAGFLRNNFLRPKLMEEIAKLRKQVDFIVKSHTA----------------
---------VDSIANNTGAVEKSMK---LKIPDKKQVAAIKQMVAAGFIDQIAIRGD-L-
--------ASTDINIPNKTSLTNIPYIPVYPIST----------DAESEP------YVYI
HPNSIITGSG-SIPGSYLVYQSLNTGANIKE-----------------------GKGPRV
RMKPLVGVSGKQLANLARNSPLLTYSKPL-------------G------HPYAPKNITPN
KRECYVVPRFGAAIGSG-------GVGWDLPAIK--------------------------
------------------------------------------------------------
------------------------------------------------------------
------------------------------------------------------------
------------------------------------------------------------
------------------------------------------------------------
------------------------------------------------------------
------------------------------------------------------------
------------------------------------------------------------
------------------------------------------------------------
------------------------------------------------------------
------------------------------------------------------------
------------------------------------------------------------
------------------------------------------------------------
------------------------------------------------------------
------------------------------------------------------------
------------------------------------------------------------
------------------------------------------------------------
----------------------------------------------------------VI
--------------------------------------QVKQ------------------
---------------------------------------NGA------------------
---------------------------------------------WVTES----------
------------------------------------------------------------
---------
>XP_020064772_Suhomyces_tanzawaensis
MGKYRKRFNEKARAGMLAKQATLKRARNKQFHR------HEED--QNE-E-----VDTAK
IFNE-----------PNSNSEILKPMS-EEEKQERKRKLEETLYSENAKET-KMSKAKKK
RLDKYIEHQLKREEKKTLLEKLSKTKVDT-----SQLTASKLLGKGKQTRKEEMVEALEL
ERQGRGDERTRDILYEEREVKEWP-----EDMEI------------------TPKFPSSE
E---------DLSDEEAE------------EKFPD--TTSS--SGFIDNRPAKFGG-S-G
LGFGFA----------NLPK------------------IGKST---GTKK----------
-YTWRLKVEKEENKRLKIEDDNDF-LST--------------------------------
------DEE----EQGQDDD-----VN-E---------------SDNEDQGSDEEDSETP
ESEEIDSDTNDGTTKASTASDEEVSED-------GSDGSEEDSDED-SEEES----DEEL
DE-----ES-------EEEEEMSRLMQNKPKHSKVAESFKQWAEQQV-------------
--RSLEGRDQETV-MPT-----LSKE---------TKEKYSKPSIHEEDVDHSSDEEGYI
PINKDLQ---REAFFVEVNRSAE---------IQNVRIQLPVYGEEHKIMEAINHHDCVV
ICGETGSGKTTQVPQFLYEAGFGNLKHDLYPGMIGVTQPRRVAAVSMAERVGNELG-DHG
KRVGYQIRFDTTIKNEGQENGTALKFMTDGVLLREMMTDFLLAKYSSIIIDEAHERNINT
DILIGMLSRVVKLRRKYHLENPEKYKPLKLIIMSATLRVSDFSENKQLFKT-PPPIIKVD
ARQYPVSVHFNRKTNFDYVEEAFKKASKIHKRL--PPGGILIFLTGQNEITTTVKKLRKE
F-----PF--PNKKKQQPI------------------YEESED--------------VVV
RLN-KNADAEAEEVEL-GVNQQEL------EGMDDYDSE---------S-DSD----EEG
FEETLEAHQT------DK--------------------------DPLFVLPLYSLLPTKE
QMKVFQNPPPG-------SRICIVATNVAETSLTIPGIRYVVDCGRSKERKFNEESGVQS
FEIDWISKASSDQRAGRAGRTGPGHCYRLYSSAIYEEYFPQFSRPEILRMPFESVVLSMK
SMGIDQ-VANFPFPTPPDRLALVKAEKLLTILGALDYEKKQITELGKTMSLFPLSPRFSK
ILIIGNQHG---CLPYIIAIVSALSVGDPFIGENEIGIN----TPR-----KKLESDEES
EEEDDM----------DVEVKKKLRSSYNHSQAVFSRLDKSSDALKLLSAVCAFDHVS--
-------SKDRSQFLKSHFLRAKVMEEIVKLRKQVDYIVKSNTN----------------
---------PDSIALSH---EEQAK---LGVPTKQQISAIKQMIASGFIDQIAIRTD-L-
--------VSKDVEIPKKTTIINIPYTPFDPL-T----------DFRAGE------VAYI
HPXSVINQSG-AIPASYLVYQSLSVGANKRE-----------------------GQEQKV
RLKPLVDITGAQLTSIAKNSPLITYSKPL-------------S------HPYAPKNITST
KRECYVVPRFAAAVGSG-------GIGWDLPAIK--------------------------
------------------------------------------------------------
------------------------------------------------------------
------------------------------------------------------------
------------------------------------------------------------
------------------------------------------------------------
------------------------------------------------------------
------------------------------------------------------------
------------------------------------------------------------
------------------------------------------------------------
------------------------------------------------------------
------------------------------------------------------------
------------------------------------------------------------
------------------------------------------------------------
------------------------------------------------------------
------------------------------------------------------------
------------------------------------------------------------
------------------------------------------------------------
----------------------------------------------------------VI
--------------------------------------QVKK------------------
---------------------------------------EGS------------------
---------------------------------------------WVIV-----------
------------------------------------------------------------
---------
>XP_020077779_Hyphopichia_burtonii
MGKYRKRFNEKARSGQIAKQNALKAVRNKQFTR------YADEDAD---SNESKSTSNSV
LEQE-----------QDPNAAILKPVT-EAEKLERKRKLEESLYDQNSKEN-KLSKAKKK
RLDKYIEHQIKREEKKTLLEKLSKTKIDT-----DLLAPSKLLGTGKQTRREEMIEALDL
ERQGRGDERTKEILYEEHEVKDWPEDAPSQDTYT------------------S-KFPSSE
E---------EDEE--------------DEDEFPS--TESK--SSFIDNRPAKFGG-S-G
FGFGFA----------NLQK------------------IEKNK---PKKK----------
-YTWRLAVEKEEKKRLKIEEEDDF-K--------------------------SDEESAL-
------DEE----SEDDDDD-----ES-E--------------DDGDEEEEEDDGDEE--
----------------------EEEDD-------GDEEEEDNDGDE-EEEDD--EDDDED
DE-----DEN------EDDEDVPRLLRGKPKHSKLAETFKEWAESQV-------------
--RKLENRDQEVV-LPE-----LSKE---------VKEKYSKPTIHEEDL--PSDNEEII
PINEDLK---RDAFFVDVTRDPE---------VQSQRMQLPVFGEEHRIMEAIHHHDCIV
ICGETGSGKTTQVPQFLYEAGFGNLKSDLYPGMIGITQPRRVAAVSMAQRVGNELGEEHG
KRVGYQIRFDTTIKNEGTENGTAMKFMTDGVLLREMMTDFLLKKYSSLIIDEAHERNINT
DILIGMLSRVLKLRRQYHEKDPQNYKPLKIIVMSATLRVSDFSENKSLFTT-PPPILKVD
ARQYPVSVHFNRHTRFDYLEEAFKKACKIHKKL--PPGGILIFLTGKNEITATVKKLRKE
F-----PFPQSKKEK----------------------YYDTEI--------------PQV
GAT-KNISLEAEDVEM-DIKLKP-------EEIEENDDY-------ESD-SEE----EEG
FEETLEDHQT------EK--------------------------DPLYVLPLYSLLPTKE
QMKVFEDPPKG-------SRLCIVATNVAETSLTIPGIRYVVDCGRSKERKFNEETNVQS
FEVDWISKASADQRSGRAGRTGPGHCYRLFSSAIYEEYFPQFSKPEILRMPVESTVLSMK
SMGIDQ-IVNFPFPTPPDRRSLYKAEKLLVYLGALDKKSKSITELGRTMALFPLSPRFAK
VLIIGNQQE---CLNYIIAIVSALSVGDPFINEFELGLDKEPKEKK-----QKKLNDTN-
------------------DTRRQLRSKYHKSNAMFSRLDKYSDALKLLSAVCAFDHVP--
-------QNKKIDFLNSNFLRAKVMEEIQKLRKQITYIVKVNTS----------------
---------EDSIAAH--K-EETLK---LGVPSKVQVAAIKQMVASGFIDQIAVRGD-L-
--------VDADISITNKMNIASIPYSTLFPSSVY---------NDGIDP------HVYI
HPNSVIVKSG-EVPAQYFVYSSLNLSANAKE-----------------------NKLKKL
RMKPLVNITGKQLANVGKTSSLVTYSKPL-------------G------HPYAPKNITPS
KRECYVVPRFGAAIGDG-------GLGWDLPVVK--------------------------
------------------------------------------------------------
------------------------------------------------------------
------------------------------------------------------------
------------------------------------------------------------
------------------------------------------------------------
------------------------------------------------------------
------------------------------------------------------------
------------------------------------------------------------
------------------------------------------------------------
------------------------------------------------------------
------------------------------------------------------------
------------------------------------------------------------
------------------------------------------------------------
------------------------------------------------------------
------------------------------------------------------------
------------------------------------------------------------
------------------------------------------------------------
----------------------------------------------------------VY
--------------------------------------QVKK------------------
---------------------------------------HGS------------------
---------------------------------------------WVIED----------
------------------------------------------------------------
---------
>XP_015467687_Debaryomyces_fabryi
MGKYRKRFNEKARSGMLAKQAALKKARNKQFTR------HEADGTDEVVSNENH------
-INT-----------EDPNSEILKPLT-EEEKSERKRRLEEMIYSANEKES-KMSRTKKK
RLDKYIEHQLKRDEKKVLLEKLSETKMDP-----KLFVPSKLLGTGKQTRREEMIEALEL
ERQGRGDERTKEILYEEREVKEWP-----SDIEI------------------S-NKPSYE
S---------ESEESNGDLEDEGLDKYGDNDSMST--TGNK--SSFIDNRPLKFGG-S-G
FGFGFE----------NLPK------------------IEKPKT-VSKKK----------
-YSWRLRVEQDDKKKSKIEDDMDF-ASS----------------------SSEDENSEE-
------DGEVNSQSENEEDE-----DG-E---------KNS---DGETESASDE--KE--
----------------------DLESD-------ENVDGEEEDSEE-DDEED--SEEEAS
DE-----EE-------ESDEELPRLLQSKPKHSSTAESFKEWAEAQV-------------
--RKIEGRDGEVV-MPD-----LPDH---------LKAKYSKPSVHEEDYDHSSDEENYV
PVNKALK---REAFYVEVDRSPE---------IQEQRMNLPVFSEEHKIMEAIYHHDCVI
ICGETGSGKTTQVPQFLYEAGFGDVNSDIHPGMIGVTQPRRVAAVSMAGRVGKELGEKHG
KRVGYQIRFDSTISNEGTENGTALKFMTDGVLLREMMADLLLNKYSAIIIDEAHERNINT
DILIGMLSRILKLRRKYHETDPKKYKPLKLIIMSATLRVSDFSENKLLFKT-PPTILKIS
ARQHPVSVHFNRRTNFDYMEEAFKKVCKIHRKL--PPGGILVFLTGQNEITSVVKKLRKE
F-----PFPEKAKRQGKIN------------------YADENA--------------PKV
KIS-KNTDAEAEDIDF-SVNIKK-------DNLEENDDY-------QSD-SEE----EEG
FEESLEEHQT------DK--------------------------DPLYVLPLYSLLPTKE
QMKVFQNPPEG-------SRLCIIATNVAETSLTIPGIRYVVDSGRSKERHFNEETGVQS
FEIDWISKASADQRAGRAGRTGPGHCYRLFSSAIYENYFPQFSKPEILRMPVESIVLSMK
SMGIDQ-IVNFPFPTPPDRLALSKAEKLLTILGALDKKN-NVTDLGRTMAVFPLSPRFAK
ILIVGNQMG---CLPYIVAIVSALSVGDPFINEHELGIGHVTRKKS-----EDNEDESSS
EEEDFV----------DEEAKKNLRSKFYKSRAMFSKLDKSSDGLQLLAAVCAFDHVP--
-------KEKHGEFLKNNFLRPKVMEEIFKLRKQVTNIVKINTS----------------
---------KDSIGVNLDE-EKNLK---LSVPGKKQIAAIKQMVSSGFIDQVAIRGD-L-
--------ISSDIDLPNKTNVINIPYATLFPSSQF---------GDQVSP------YVYI
HPNSIITNSG-SIPSPYLIYQSLNLGSNQQE-----------------------GKLSKL
RMKPLVDISGKQLANIAKNSLLITYSKPL-------------G------HPYAPKNITPT
KRECYVVPRIGAAIGDG-------GVGWDLPATK--------------------------
------------------------------------------------------------
------------------------------------------------------------
------------------------------------------------------------
------------------------------------------------------------
------------------------------------------------------------
------------------------------------------------------------
------------------------------------------------------------
------------------------------------------------------------
------------------------------------------------------------
------------------------------------------------------------
------------------------------------------------------------
------------------------------------------------------------
------------------------------------------------------------
------------------------------------------------------------
------------------------------------------------------------
------------------------------------------------------------
------------------------------------------------------------
----------------------------------------------------------VI
--------------------------------------QIKV------------------
---------------------------------------NGL------------------
---------------------------------------------WVIKN----------
------------------------------------------------------------
---------
>XP_002770596_Debaryomyces_hansenii
MGKYRKRFNEKARSGMLAKQAALKSARNKQFTR------HEADGTDEIVENESQ------
-ENN-----------EDPNSEILKALT-DQEKKERKRKMEEMIYSANEKES-KMSRTKKK
RLDKYIEHQLKRDEKKVLLEKLSETKMDS-----KLLVPSKLLGTGKQTRREEMIEALEL
ERQGRGDERTKEILYEEREVKEWP-----QGQEI------------------Q-KRPSYE
S---------ESENSAGS-EDDDLDKYGDN-------TGST--SAFIDNRPSKFGG-S-G
FGFGFE----------NVPK------------------VDKPKA-VTKKK----------
-YSWRLRVEQEDKKKNKIEDDMDF-A------------------------SSDDEDSEI-
------DSESSSQNENDEDDSEGDSDN-EKEIASIKKSKNSLEDDVEQESDSDEGDEE--
----------------------REEDD-------EDEEDEEDEEDE-EDEED--EEDDDE
DD-----DE-------ESDEELPRLLSAKPKHSSTAESFKEWAEAQV-------------
--RKLEGRETEAV-MPT-----LPDH---------LKAKYSKPSVHEEDHDHSSDEENYV
PVNKELK---REAFYVDVDRSPE---------IQEQRMNLPVFSEEHKIMEAIYHHDCVI
ICGETGSGKTTQVPQFLYEAGFGDVKSDTHPGMIGVTQPRRVAAVSMADRVGKELGMKHG
KRVGHQVRFDSTIKNEGTETGTALKFMTDGVLLREMMADLLLNKYSAIIIDEAHERNINT
DILIGMLSRILKLRRKYHESDPKRYKPLKLIIMSATLRVSDFSENKLLFKA-PPTILKIS
ARQHPVSVHFNRRTNYDYLDESFKKVCKIHRKL--PPGGILVFLTGQNEITSVVKKLRKE
F-----PFPEKVKKQGKID------------------YADENG--------------PKV
KIS-KNTDAEAEDIDF-SVNINK-------DTLEENDDY-------QSD-SEE----EEG
FEESLEAHQT------DK--------------------------DPLYVLPLYSLLPTKE
QMKVFQNPPEG-------SRLCIIATNVAETSLTIPGIRYVVDSGRSKERHFNEETGVQS
FEIDWISKASADQRAGRAGRTGPGHCYRLFSSAIYESYFPQFSKPEILRMPVESIVLSMK
SMGIDQ-IVNFPFPTPPDRLALSKAERLLTILGALDKDN-NVTDLGRTMAVFPLSPRFAK
ILIVGNQMG---CLPYIVAIVSALSVGDPFINEHELGINQVNRKKS-----EDNEDESSS
EEEDFV----------DEEAKKNLRSKFYKSRALFSKLDKSSDGLQLLAAVCAFDHVP--
-------KEKHGEFLRNNFLRPKVMEEILKLRKQVTNIVKINTS----------------
---------KDSIAVNLDE-EKKLK---LNVPDKKQIAAIKQMVSSGFIDQVAIRGD-L-
--------ISSDIDLPNKTNVINIPYATLFPSSQF---------GDQVSP------YVYI
HPNSIITNSG-SIPTPYLIYQSLNLGSNQQE-----------------------GKLSKL
RMKPLVDISGKQLANIAKNSSLITYSKPL-------------G------HPYAPKNITPT
KRECYVVPRIGAAIGDG-------GVGWDLPATK--------------------------
------------------------------------------------------------
------------------------------------------------------------
------------------------------------------------------------
------------------------------------------------------------
------------------------------------------------------------
------------------------------------------------------------
------------------------------------------------------------
------------------------------------------------------------
------------------------------------------------------------
------------------------------------------------------------
------------------------------------------------------------
------------------------------------------------------------
------------------------------------------------------------
------------------------------------------------------------
------------------------------------------------------------
------------------------------------------------------------
------------------------------------------------------------
----------------------------------------------------------VL
--------------------------------------QVKS------------------
---------------------------------------NGS------------------
---------------------------------------------WVIKN----------
------------------------------------------------------------
---------
>XP_006684578_Yamadazyma_tenuis
------------------------------------------------------------
------------------------------------------------------------
----------------------------------------------MNTKSESVATTLEA
E-----------------------------------------------------------
------------------------------------------------------------
------------------------------------------------------------
------------------------------------------------------------
------------------------------------------------------------
------------------------------------------------------------
------------------------------------------------------------
------------------------------------------------------------
------------------------------------------------------------
----------------------------------GITK----------------------
------------------------------------------------------------
------------------------------------------------------------
------------------------------------------------------------
------------------------------------------------------------
------------------------------------------------------------
------------------------------------------------------------
------------------------------------------------------------
------------------------------------------------------------
------------------------------------------------------------
------------------------------------------------------------
------------------------------------------------------------
------------------------------------------------------------
----------------------------LGVPSEKQVASIKQIVASGFLDQISVRAD-I-
--------VNSEVSVPKSTSIINIPYQTITLTAQS---------DETTDG------FVYI
HPHSVLAASG-EMPPDMMVYQLLNLSSNRKE-----------------------GVVTKA
RMKALVDISGKQLANIAKGSPLLTYSKPL-------------G------NKYAPKNITSS
KREAYVIPRFGAAIGSG-------GLGWDLPVIK--------------------------
------------------------------------------------------------
------------------------------------------------------------
------------------------------------------------------------
------------------------------------------------------------
------------------------------------------------------------
------------------------------------------------------------
------------------------------------------------------------
------------------------------------------------------------
------------------------------------------------------------
------------------------------------------------------------
------------------------------------------------------------
------------------------------------------------------------
------------------------------------------------------------
------------------------------------------------------------
------------------------------------------------------------
------------------------------------------------------------
------------------------------------------------------------
----------------------------------------------------------VV
--------------------------------------QVKN------------------
---------------------------------------NGQ------------------
---------------------------------------------WIN------------
------------------------------------------------------------
---------
>XP_001484982_Meyerozyma_guilliermondii
-----------------------------------------------------------M
IF----------------------------------------------------------
---------------------------------------------------------LNL
DR----------ITEENREDSEDE-----ED-----------------------------
---------------ETD----------KFGDFGT--TTST----FIDSRPAKFGG-S-G
SGFGFA----------NLPV------------------IEKLQ---PKKK----------
-YSWRKKLEMEQMKRAKKEEEDDF-VST----------------------SESD------
------DSQ----SQAEDSE-----ES-S---------------EEDEEAEEEPED----
----------------------EVEND-------SDPENENNSSSE-KEEEN--SESESA
SE-----VS-------GDSEDMPRLIQNKPKHSKVAESFKEWAEEQV-------------
--KKLEGRESVPL-LPR-----VSEK---------VKQEYSKPQVREEDIDHSSDEEGYI
PINKNLQ---RDAFFVTVDRPDS---------IQQLRMQLPVFNEEHRIMEAINHHDCIV
ICGETGSGKTTQVPQFLYEAGYGNSQSQ-HKGMIGITQPRRVAAVSMANRLGQELG-NHG
HRVGYQIRFDSTISNEGEPNGTAVKFMTDGVLLREIMADFMLTKYSAIIVDEAHERNINT
DILIGLLSRLLKLRRQYHQKDPKKYSPLKLIIMSATLRVSDFSENTVLFKS-PPPIIKVD
ARQYPVSVHFNKKTPFEYLDDAFNKACKIHRKL--PPGGILIFLTSQAEITQTVKRLREE
F-----PL-------KNAS------------------YKSIPK----------------I
RLS-KDADSEAEEIDF-SVGLNE-------KGVEEIEDD-------YNS-DSE----EEG
FDEEREAHQT------DN--------------------------DPLYVLPLYSLLPTSE
QMKVFQDPPAG-------ARMCIVATNVAETSLTIPGIRYVIDSGRSKERKFNDETGVQS
FEVDWISKASADQRAGRAGRTGPGHCYRLYSSAVYEDFFLQFSKPEILRMPVESVVLNMK
SMGIDK-IVNFPFPTPPDRVALKAAERLLVILGALDRETKAVTPTGKSMSIFPLSPRFAK
ILLIGDQAG---CLPYIVALVF--------------------------------------
------------------------------------------------------------
------------------------------------------------------------
------------------------------------------------------------
------------------------------------------------------------
------------------------------------------------------------
------------------------------------------------------------
---CFI------------------------------------------------------
------------------------------------------------------------
------------------------------------------------------------
------------------------------------------------------------
------------------------------------------------------------
------------------------------------------------------------
------------------------------------------------------------
------------------------------------------------------------
------------------------------------------------------------
------------------------------------------------------------
------------------------------------------------------------
------------------------------------------------------------
------------------------------------------------------------
------------------------------------------------------------
------------------------------------------------------------
------------------------------------------------------------
------------------------------------------------------------
------------------------------------------------------------
------------------------------------------------------------
------------------------------------------------------------
-----------------------------------------C------------------
---------------------------------------------W--------------
------------------------------------------------------------
---------
>XP_018714634_Metschnikowia_bicuspidata
MGKYRKRFNEKARLGMLAKQAVLKKARNKQFTR------PAEDAAEEPAPAAPEPSS---
-DVA-----------ADPNAEILQPMT-AEEKEERKRRLAETLYSENEREQ-KMSRAKRK
RLDKYIEHQIKREEKKVLLEKLAGTKMDT-----RLLAPLKRLGQGKLTRREEMIEALEL
ESQGRGDERTRGILYEERHVKDWA-----ADHGA------------------AAADPAAE
P---------AASAEPAD-------------------APTR--STFVDFRPQS-GG-S-A
-GFGFS----------NLPK------------------VGKAV---STKK----------
-YTWRLRVEQEEKKRAKMEDDNDF-MLS----------------------EAEAS-----
------DAE----HLPHTDSEPLDADE------------LAGSEFGGDESDNDGGD----
----------------------ESDND-------GGDESENDEKDG-SDDNDGGDENDDT
DG-----SDD------TDERDVPRLLQNKPKHSTTAESFKQWAEQQV-------------
--RQLEGH-KHMV-LPE-----LQQD---------VRQKYAH-GTHQHEV---SEDEAAV
PTDPGLQ---RTAFFVSVDRAAA---------IQQQRMQLPVFSEEHRIMEAVHHHDCIV
LCGETGSGKTTQVPQFLYEAGYGNVASPETPGMIGVTQPRRVAAVSMASRVSAELGPTHG
CRVGHQIRFDSSIKDEGTADGTALKFMTDGVLLREMMADFLLLKYSALIIDEAHERNVNT
DILIGMLSRIVRLRR-------QRGRPLKLVVMSATLRVADFSENTQLFAS-PPPVIRVD
ARQFPVAVHFDKKTRADYMDEAFKKTCKIHRRL--PPGGILVFLTGQHEITALVKRLRAE
F-----PF----KKASAPV------------------YSETEN--------------VKY
QAS-NQVAMEAEDVDL-DIALRERR-----AEEHYSSDL-------AAS-DSE----EEG
FDEPRDAHQS------DD--------------------------DPLYVLPLYSLLPTSQ
QMAVFDQPPAG-------SRLCIVATNVAETSLTIPGIRYVVDCGRSKERKFDEDTGVQS
FEVDWVSKASADQRAGRAGRTGPGHCYRLFSSAIYEEYFDQFSQPEILRMPVEATVLTMK
SMGIDH-IVNFPFPTPPDRGSLAKAERLLVTLGALDQAQKHITDLGRTMAHFPLSPRYAK
ILIVGHQLD---CLPYVIAVVSALSVGDPFIDEQEVGIADKPKTDR----ASDVSEDDLD
AGEAQA----------DLENRRKLRARFYKSRAVFSRLDSCSDAFKLLSAVCALDHVP--
-------KNKHRAFMADHFLRAKVMEEIHKLRKQIAHIVEANVP----------------
---------LLAAASRP---GRQQK---LGVPSKEQISAMKQIIASGFVDQVAIRSD-V-
--------LDADIKLSKRAGIISVPYSTIYPVALY---------GSDVEP------HVYI
HPGSIIGSSG-ATPPQYLVYQSLNRGLNQRE-----------------------GRLAKL
RMKPLVDLSGRQLTNIAKSSLLVTYSKPL-------------G------HPYAPKTISAT
KRECYVVPRYGAALGDG-------GLGWDLPVIK--------------------------
------------------------------------------------------------
------------------------------------------------------------
------------------------------------------------------------
------------------------------------------------------------
------------------------------------------------------------
------------------------------------------------------------
------------------------------------------------------------
------------------------------------------------------------
------------------------------------------------------------
------------------------------------------------------------
------------------------------------------------------------
------------------------------------------------------------
------------------------------------------------------------
------------------------------------------------------------
------------------------------------------------------------
------------------------------------------------------------
------------------------------------------------------------
----------------------------------------------------------VI
--------------------------------------QVKK------------------
---------------------------------------HGL------------------
---------------------------------------------WEVEES---------
------------------------------------------------------------
---------
>XP_002619172_Clavispora_lusitaniae
MGKYRKRFNEKARSGMLAKQAALKKARNKQFTR------HFEDGN--DTSNVPQETA---
--VE-----------QDPNADILKPMT-EQEKEERKKRLAENLYSENEKES-KMSRAKRK
RLDKYIEHQIKREEKKVLLEKLAETKVDT-----SMFAPSKLLGTGKQTRREEMIEALEL
ERQGRGNERTKDILYEERDVKEWS-----EEDDV------------------S-------
----------DHADNGNE----------EESDFDDDFTSTN--STFVDYRPSASGG-F-G
SGFGFG----------NLPK-------------------KTKTS--TTKK----------
-YTWRLKVEREEKKRAKIEDENDF-I-S----------------------SDEEDQDGSD
SEGHETDKE----SGSEESNSGVSSEI----------------ESGSEKVASKESHSE--
----------------------EEQED-------SDESTGDSEDES-EDESE--DASEEE
ED-----EEE------ESESEQPRLLQNKPKHSKVAESFKEWAEEQV-------------
--RKLEGR-TEMV-LQE-----LKPE---------TKEKYSK-GVHNDKA--FSDDEDSV
PINPNLQ---RDAFFVNVTRSPE---------IQQQRMQLPVFSEEHRIMEAIHHHDCIV
LCGETGSGKTTQVPQFLYEAGFGNVKSSMYPGMIGITQPRRVAAVSMANRVGAELGD-HG
ARVGYQIRFDTTIKNEGTENGTAMKFMTDGVLLREMMNDFLLTKYSALIIDEAHERNINT
DILIGMLSRVVKLRR-------EKDKPLKLIIMSATLRVSDFSENKQLFKL-APPILKVE
ARQYPVSIHFDKKTKFDYVEQAYKKACKIHKRL--PPGGILIFLTGQNEITTLVKRLRNE
F-----PF-----NTRKKQ------------------YVEDEN--------------TEY
RVS-NNVAMEAEDVDL-DIALRERK---E-EEMEEGSDS-------ESD-SDE----EEG
FEETLEEGQS------EN--------------------------DPLYVLPLYSLLPTKQ
QMKVFENPPEG-------SRMCIIATNVAETSLTIPGIRYVIDCGRSKERKLNEETGVQS
FEVDWISKASAGQRAGRAGRTGPGHCYRLFSSALYEEFFPQFSKPEILRMPVESTVLTMK
SMGIHQ-IVNFPFPTPPERRALARAERLLITLGALDKKTKTVTELGKTMAFFPLSPRYAK
ILIVGNQLQ---CLPYVIAIVSALSVGDPFLDEYELGLKQEAKQKSAGYSSDEEEEEEED
EAEVQA----------DVERKRRMRTKFFKSRAIFARLDEKSDSLRLLSAVCAFDHVP--
-------EAKKSSFLNDHFLRAKVMEEIQKLRKQITHIVHANAK----------------
---------KDTIAHT-E--QKGAK---LGIPSKQQVSALKQIIASGFIDQVAVRTD-T-
--------IDADFKLSKKSSIISVPYSVTVPLSQF---------GDEVDP------HVYI
HPNSILASSG-STPPEYLVFQSLNKGSNQKE-----------------------NQTTKL
RLKPLVDISGKQLANVAKASGLVTYSKPL-------------G------HPYGPKEITPT
KRECYVVPRYGSGVGDG-------KLGWDLPVIK--------------------------
------------------------------------------------------------
------------------------------------------------------------
------------------------------------------------------------
------------------------------------------------------------
------------------------------------------------------------
------------------------------------------------------------
------------------------------------------------------------
------------------------------------------------------------
------------------------------------------------------------
------------------------------------------------------------
------------------------------------------------------------
------------------------------------------------------------
------------------------------------------------------------
------------------------------------------------------------
------------------------------------------------------------
------------------------------------------------------------
------------------------------------------------------------
----------------------------------------------------------VV
--------------------------------------QTKK------------------
---------------------------------------FGS------------------
---------------------------------------------WVTEE----------
------------------------------------------------------------
---------
>XP_025343890_Candida_haemuloni
MGKYRKRFNEKARAGMLAKQAALKKARQKQFTR------HLDDGT--D--DQPKEDATEL
STTE-----------SNPNADILKPMT-DEEKAERKRKLAEALYTENEKEA-KLSRAKRK
RLDKYIEHQLKREEKKILLEKLSGTKIDT-----KQLAPSKLLGQGKQTRREEMIEALEL
ERQGRGDEHTKEVLYEEHEAKPWP-----EDEG-------------------S-------
----------EGSEDDEE----------PEEEFPS--TETK--SSFVDFRPQKSGG-T-G
MGFGFA----------NVTR------------------IETDKP--AKKK----------
-YTWRLKVEQEEKRRAKIEDDNDF-ASS----------------------SEDEDAEEE-
------QEG----ELSSEVSEAPGSED-EAVDAQ------AESESA------DESGSE--
----------------------ESSE---------AESSEDEDDDN-EEDDD--DEEDES
ED-----FEE------EDDSHLPRLLQNKPKHSKVAASFKDWAEEQV-------------
--RKLEGR-TEMV-LPE-----LKKE---------TLDEYGK-GLHEDKA--FSDDENAI
PINMNLK---REAFYVNVTRPLD---------IQQQRMQLPVFGEEHRIMEAIHHHDCIV
LCGETGSGKTTQVPQFLYEAGFGNLDSDLYPGMIGVTQPRRVAAVSMANRVGSELGETHG
KRVGYQIRFDTTIKNEGQPNGTALKFMTDGVLLREMMQDFLLTKYSALVIDEAHERNINT
DILIGMLSRVVKLRR-------SRNKPLKLIIMSATLRVSDFSENKQLFPS-PPPILQVD
ARQYPVSVHFNKKTQFDYLEEAFRKTCKIHKRL--PPGGILIFLTGQNEINGLVKKLRKQ
F-----PF-----KGKKSL------------------YAEDTG--------------AKY
KVS-NNVAAEAEDIDL-DIALREKR---R------------------QD-SDE----EEG
FDEVAEPGQS------ES--------------------------DPLYVLPLYSTLPTAQ
QMKVFDTVPEG-------SRMCIVATNVAETSLTIPGIRYVVDCGRAKERKYDEENGVQS
FEVDWISKASADQRAGRAGRTGPGHCYRIFSSAIYEEYFPQFSKPEILRMPVESTVLTMK
SMGIDQ-IVNFPFPTPPDRRALSKAEKLLVILGALDRETKTVTELGKTMSFFPLSPRFAK
ILIIGNQLQ---CLPYVIAIVSALSVGDPFLEEHELGL--ANVKNK------DEEDDITE
DIETQA----------DLEKKRRLRGKFYKSRALFSRLDSFSDALKLLSAVCAFDHVP--
-------SNKRNNFFKDQFLRPKVMEEISKLRKQVSAIVASNIS----------------
---------SDTIADKLD--QPASK---LGVPSKEQIAAIKQFVASGFVDQVAIRSD-T-
--------IDADIKLSKKAAVTTVPYSTMG--HDF---------GPEIDP------YVYV
HPGSVMASAG-KTPPQYVVYQSLNLGSNVTE-----------------------GKVSKL
KMKSLVDISGKQLANVAKASSLITYSKPL-------------G------HPYGPKNISST
KRECYVVPRYGASIGDG-------GLGWDLPVIK--------------------VEDEFD
DDSLLIPENVVDQASQRLFLVSVFVLIQCWKIYDILLIKADSFSAHMALDSGSTVHQSFT
SLNNFTFVLKYAIIDGFFLWSLPVLNVPLLRFSPLVTLLLTILATAFTFLLASDSAVPLL
SGAFVPLWNLVFRNKELTIVGDAVNPQAVSDMNAHFKGSYTIRYLPESSVHLNPFHFDRV
CLEASPNEYSTFPSTVKLPIEFNTTTDIGFMQIQHTSPSKKVSYLEYSARDVSKLLRRDY
SHLASYPSYVTTDERVFYLEININKPGTYKISRVTDKEGAVIRSYKSEFSIAHCPSSRFV
YPGLESAYSKSKCVGESLNDFDWTLPLVESYGVLPLEIQMAAEVNGKQISKFNTTITETT
ADQGTNAITNAVKLTRNALEREVLKQHSSFTKSAPGSIKFHLLGITDYLGNSRKYNPSST
DKDVLYSLDLKRSPIVSLIDRYPQKPLLVNSSKRIYFQSKYEVSFPLTLTLQHEDAEPGS
TPQNLTYTFRDSTDLANGIEIRRPGTYTLLEGSDKSCPCDIEKRSVVITTPEPPVVKIIG
NPLTDKCVGDIGLQFDVDFEGTGPFRLSYQVFKNQTGRLKPILNGRGMALHTKSSTNDNL
SFQYKPDQEGGYVIVFKELRDKYYQDTPVPIDESSNTFSIYSRQRSVLSVLPDSARKVIE
LCKGEQAEIPLSFSGNPPFSFSYQIVDQSSKKVVAHEKVSSLAEESYDITTPKFDKGGNF
EVQIVDVVDSLDCPVEIPSKSSVVINARKHIPEVRISRNETFRIVEGDSVDIPFAYKHTS
SSPTKKLQLGVQNLYDSRDVKNISISATDTIRVREEGIYKLNSFKDEKCPGAVTDLNSFV
KVVYHPKPNLTFTTDERNVLKQHSNGERSLHLKPVCQNSKLQVKPSLEGSGPFQANHRVS
YPDGTSVSDIVPMPDDIIDLPTEREGQYEHTFSEVYDTLYTQGILSRLQHKQVPSVIRYS
VLPNPELKIAKGKSHIQICESKVKNSGDIHIPIPVDFKGQAPFSIRGAIRHTNTDKFEKF
TVHDVSDSHIDLGKVEFEGRTLGDILTIGDHLVVFEDVSDANSCQNAQLRSHNTVSISVT
KVPEIRKESQKDYYCVGDHVSYRLQGISPFIVYYNFNGQTRKAEVGHDFQRLAARPGELS
IMALQDASVSRCLVNYTTIPEKFEELKIQIHQIPSVEISHGGIIIEKLHEGDQAEIFFKF
SGVPPFEITYVRTVGDEVGSSKRRKGSKQPGSKRKVVDTKTITDIWDYELTEVVSLEGTY
DAIRVKDAYCQAVRDVNELL----------------------------------------
---------
>XP_024712122_Candida_pseudohaemulonis
MGKYRKRFNEKARAGMLAKQAALKKARQKQFTR------HLDDGT--EDPDEPK----DL
LHTE-----------SNPNADILKPMT-DEEKAERKRKLAEALYSENEKEA-KLSRAKRK
RLDKYIEHQLKREEKKALLEKLSETKIDT-----SHLAPSKLLGKGKQTRKEEMIEAIDL
ERQGREDDHTKEVLYETHEAKDWS-----EQLD-------------------E-------
----------E--DDVKE----------EEDEFSS--TESK--SSFVDFRPQKYGG-S-G
IGFGFS----------NITR------------------IESDKP--AKKK----------
-YTWRLKVEQEEKKRAKIEDDNDF-V-S----------------------SEDEEAELDV
NSNENVDEL----DEGSDDSEAQDSAD-D--DVE------IKDESG------DEIEGE--
----------------------EEEDG--------SESSEEGSEED-DEEES--SEEDES
E--------------------LPRLLQNRPKHSKVAASFKEWAEEQV-------------
--RKLEGR-TEMV-LPE-----LKKE---------TLDEYGK-GLHDDKP--FSDDENAI
PIDMNLK---REAFYVNVSRPLE---------IQQLRMQLPVFGEEHRIMEAVHHHDCIV
LCGETGSGKTTQVPQFLYEAGFGNVESDLYPGMIGVTQPRRVAAVSMANRVGSELGETHG
KRVGYQIRFDTTIKNEGKPDGTALKFMTDGVLLREMMQDFLLTKYSALVIDEAHERNINT
DILIGMLSRIVKLRR-------SRNKPLKLIIMSATLRVSDFSENKQLFSS-SPPIIQVD
ARQYPVSVHFNKKTQFDYLDEAFRKTCKIHKRL--PPGGILIFLTGQNEINGLVKKLRSE
F-----PF-----KKGKKL------------------YPDDNG--------------VSY
KAS-NNVVQEAEDVDL-DIALRGKK---E-FDGSE-SDS-------AED-SDE----EEG
FDEKPEPGQA------ET--------------------------DPLYVLPLYSTLPTAQ
QMKVFQDPPEG-------SRMCIVATNVAETSLTIPGIRYVVDCGRAKERKYDEENGVQS
FEVDWVSKASADQRAGRAGRTGPGHCYRLFSSAIYEEYFPQFSKPEILRMPVESTVLTMK
SMGIDQ-IVNFPFPTPPDRVALKQAEKLLVILGALDKQNKTITELGKTMSFFPLSPRFAK
ILIISNQLE---CLPYVIAIVSALSVGDPFLEEHELGL--A----K------EEKQESDD
EIETQG----------DIEKKRKLRGKFHKSRAVFSKLDSFSDALKLLSAVCAFDHVP--
-------SAKRSNFLRDQFLKPKVMEEITKLRKQVTTIVANNTS----------------
---------ADTIAEKLD--KPTQK---LGVPSKEQIAAIKQFIASGFVDQVAIRSD-A-
--------IDAEIKLSKKAAVTAVPYTTMG--HKF---------GPEVDP------YVYI
HPVSVIASSG-KTPPQYVIYQLLNMSSNTTE-----------------------GKVTKL
KLKALVDISGKQLANVAKASSLITYSKPL-------------G------HPYGPKNITAS
KRECYVVPRYGAAIGDG-------GIGWDLPVIKVTQTKKHEMAGRQRDERPKKANQDFE
DDSLLIPENVIDQASQRLFLVSIFVLIQCWKIYDILLIKADSFSAHMALDSGSTAHELFT
SLNNFTFVLKYAIIDGFFLWMLPVLNVPLLRFLPLVTLLLTIVATAFTFMLASDSAIPVL
SGAFVPLWNLVFRNKELTIVGDSVNPQAVSDMNEHFKGSYTIRFLPELSVRLNPFHYDQL
CLEASSNAYSTFPASIDLPIEFNTTTDIGFMQIQHTSPSKEVTYLEYSARDVNKLLRRDY
SHLSSYPGYISKDERVFYLEINIKKPGTYKISRVTDKEGAVIRSYKSEFSVAHCPTSKFV
YPGLDLAYSQTNCIGENPGEIEWPLPLVESYGVLPLQIQMAAEINGRHISTFNATVTEST
TDKG-KTITNAVKLTRNALEQEVLKHPQSFIKGAPGSVKFHLLGVTDYLGNSRKYNPSSS
DKDVLYSLNLNRSPKVHLIDRFPTKPLLVNSTKRIYFEAENDVSYPLTLLVQHQSQRAGG
TVVNKTHTFTDAADFRKGIEILDSGSYRLIDGFDKACPCDVVAEPLVVTTPDPPRVQIAG
NPITDKCVGDIGLEFDVKFSGKAPFKLMYQVFKNETGRLKPVLNDRGLATHTKTTSDEKL
KFQYQPKREGSYVVVFKELKDAYYQLPAIPIDEKANTFTIYSRQRSALSLLSDSVSKEIH
LCKGESAKIPLSFSGNSPFSFGYQIIDKVTKKVVSQDQISSLSAETFEIVTPNFEKGGEF
EVNLLNVKDSLDCPVEILGRGTVTIKARQHIPEVQITRDETFQIVEGDSVQIPFSYRHTS
SSPAKKLELAVQNLYDANDIKNISISARDTITVKEEGIYRINSFKDEKCPGLVKNTKSSV
KVTYYPKPNLTFTTDEDNLLKQHFDGENSLHLKLVCQNGNLAIKPQIEGSGPFEAKHRIK
YPDGKVLSGVVPMLKEVINLPTDQEGNYEHAFTEVYDRLYTERVLSKLDYHQTPSTIRYS
VLPNPSLKIGKDLLHIQICESKVKNVDQISITLPVEFKGTAPFSVSGSIRHTNTDKFEKF
EINDIVDNYVDLGKVKFNGAKLADILTIGDHLVIFDSVSDGNTCKNVNIRSQNSVAISVT
KVPEIRKESLKPYYCVGDHVLYKLQGISPFVVYYSFNDQSRKAEVGHDFQRLAAKPGELS
IVALQDASVSRCLVNYTKIPDKYEELKLQIYALPSVEISHGGVIIEKLHEGDQAEISFKF
TGVPPFEVTYVRTVGDDVGAHKRRGGPKKPGKRRKVVDTKTIKGIWDYEHTEIVSLEGTY
DAIRVKDAYCQAVRDVEELL----------------------------------------
---------
>XP_025336211_Candida_duobushaemulonis
MGKYRKRFNEKARAGMLAKQAALKKARQKQFTR------HLDDGT--EDADEPK----DL
LHTE-----------SNPNADILKPMT-DEEKAERKRKLAEALYTENEKEA-KLSRAKRK
RLDKYIEHQLKREEKKALLEKLSATKIDT-----SHLAPSKLLGKGKQTRKEEMIEAIDL
ERQGREDDHTKEVLYETHEAKDWS-----DKSD-------------------E-------
----------E--NDVKE----------EEDEFPS--TETK--SSFVDFRPQKFGG-S-R
IGFGFS----------NITR------------------IESDKP--AKKK----------
-YTWRLKVEQEEKKRAKIEDDNDF-V-S----------------------SEDEEAESDV
NSNENVDEQ----DVESDDSEAQDSED-D--DVQ------IKDESG------DEIQGE--
----------------------EEDEG-------TSESSEQGSEEE-DEEES--SEEDES
E--------------------LPRLLQNRPKHSKVAASFKEWAEEQV-------------
--RKLEGR-TEMV-LPE-----LKKE---------TLDEYSK-GLHDDKP--FSDDENAI
PIDMNLK---REAFYVNVSRPLE---------IQQSRMQLPVFGEEHRIMEAVHHHDCIV
LCGETGSGKTTQVPQFLYEAGFGNVESDLYPGMIGVTQPRRVAAVSMANRVGSELGETHG
KRVGYQIRFDTTIKNEGQPDGTALKFMTDGVLLREMMQDFLLTKYSALVIDEAHERNINT
DILIGMLSRIVKLRR-------SRNKPLKLIIMSATLRVSDFSENKQLFSS-PPPIIQVD
ARQYPVSVHFNKKTQFDYLDEAFRKTCKIHKRL--PPGGILIFLTGQNEINGLVKKLRNE
F-----PF-----KKGKKH------------------YPDDNG--------------VSY
KAS-NNVVQEAEDVDL-DIALRGKK---E-FDGSE-SDS-------AED-SDE----EEG
FEEKPEPGQS------ET--------------------------DPLYVLPLYSTLPTAQ
QMKVFQDPPEG-------SRMCIVATNVAETSLTIPGIRYVVDCGRAKERKYDEENGVQS
FEVDWVSKASADQRAGRAGRTGPGHCYRLFSSAIYEEYFPQFSKPEILRMPVESTVLTMK
SMGIDQ-IVNFPFPTPPDRLALKQAEKLLVILGALDKQNKTITELGKTMSFFPLSPRFAK
ILIISNQLE---CLPYVIAIVSALSVGDPFLEEHELGL--G----K------EEKQDSDD
EIETQG----------DIEKKRKLRGKFHKSRAVFSKLDSFSDALKLLSAVCAFDHVP--
-------PAKKSNFLRDQFLKPKVMEEITKLRKQVTTIVANNTS----------------
---------ADTIAEKLD--NHTQK---LGVPSKEQIAAIKQFIASGFVDQVAIRSD-A-
--------IDAEIKLSKKAAVTAVPYTTMG--HKF---------GPEVDP------YVYI
HPGSVIASSG-KTPPQYVIYQSLNMSSNTTE-----------------------GKVTKL
KLKALVDISGKQLANVAKASSLITYSKPL-------------G------HPYGPKNITAS
KRECYVVPRYGAAIGDG-------GIGWDLPVIK--------MAGRSRDERPKKANDDFE
DDSLLIPENVIDQASQRLFLVSIFVLIQCWKIYDILLIKADSFSAHMALDSGSTAHESFT
SLNNFTFVLKYAIIDGFFLWMLPVLNVPLLRFSPLVTLLSTIVATAFTFMLASDSAIPIL
SGAFVPLWNLVFRNKELTIVGDSVNPQAVSDMNAHFKGSYTIRYLPESSVHLNPFHYDQL
CLEASSNAYSTFPASIDLPIEFNTTTDIGFMQIQHTSPSKEVSYLEYSARDVNKLLRRDY
SHLSSYPGYISKDERVFYLEINIKKPGTYKISRVTDKEGAVIRSYKSEFSVAHCPTSKFV
YPGLDRTYSQTNCIGENPGDIEWPLPLVESYGVLPLQIQMAAEINGRHISTFNATVTEST
ADEE-KTITNAVKLTRNALEQEVLKHPQSFIKGAPGSVKFHLLGVTDYLGNSRKYNPSSS
DKDVLYSLNLNRSPKVHLIDRFPTKPLLVNSTKRIYFQAENDVSYPLTLLVQHQSHGDGG
TIVNKTHTFTDAADFRKGIEISDSGSYRLIDGFDKACPCDVVAEPLIVTTPDPPKVQIAG
NPITDKCVGDIGLEFDVKFSGMAPFKLMYQVFKNETGRLKPVLNDRGLATHTKTTSDENL
KFQYQPKREGSYVVVFKELKDAYYQSPAIPIDEKSNTFTIYSRQRSALSLLADSVSKEIH
LCKGENAQIPLSFSGNPPFSFGYQITDKATKKVVTQDKISSLGAETFEIVTPNFEKGGEF
EVDLLDVRDSLDCPVEILGQGTVTIKARQYVPEVQITRDESFKIVEGDSVQIPFSYRHIS
SSPAKKLELAVQNLYDADDIKNISITARDTITVKEEGIYRINSFKDEKCPGVVKNAKSSV
KVTYYPKPNLTFTTDEDNLLKQHFDGEHSLHLKSVCQNGNLAIKPQIEGSGPFEAKHRIE
YPDGKVLSGIVPMSKEIINLPTDQKGNYEHAFTEVYDRLYTERVLSRLDYHQTPSTIRYS
VLPNPSLKIGKESSHIQICESKVKNVDQISITLPVEFKGTAPFSVSGSIRHTNTDKFEKF
EINDIVDNYVDLGKVKFSGAELADILTIGDHLVIFDSVSDGNTCKNVNIRSQNSVAISVT
KVPEIRKESLRPYYCVGDHVLYKLHGISPFVVYYSFNDQSRKAEVGHDFQRLAAKPGELS
IVALQDASVSRCLVNYTKIPEKYEELKLQIYALPSVEISHGGIIIEKLHEGDQAEISFKF
TGVPPFEVTYVRTVGDDVGAHKRRSGPKKPGKRRKVVDSKTIKDIWDYEHTEIVSLEGTY
DAIRVKDAYCQAVRDVEELL----------------------------------------
---------
>XP_028892223_Candida_auris
MGKYRKRFNEKARAGMLAKQAALKKARQKQFTR------HLDDGTKEESEDDPK----EL
LNTE-----------SDPNADILKPMT-DEEKAERKRKLAEALYSENEKES-RLSRAKRK
RLDKYIEHQIKREEKRVLLEKLAKTKIDT-----NMLAPSKLLGQGKLTRREEMMEALEL
ERQGRADEHTKEVLYEEHEAKDWS-----EGEK-------------------D-------
----------E-ENLSEE----------EEDDFPS--TESK--STFVDFRPQKFGG-S-G
TGFGFP----------NLAR------------------IEKDKP--SKKK----------
-YTWRLKVEQEEKKRAKVEDENDF-V-S----------------------SEDEGVDDD-
------DAE----EIGDDNGLADSSDDGQHFDEEEDFTGFASDEDGSISLKNDEADAK--
----------------------ISFEG-------EAEGEEKGSDDEGDEEDE--DDSDEG
EN-----FEE------EDDSELPKLLQNKPKHSKVAASFKQWAEEHV-------------
--KKIEGR-TEMV-LPE-----LRKD---------TLDQYGR-GLHDDKA--FSDDENAI
PINMDLK---REAFYINVTRPLD---------IQESRSRLPVFSEEHRIMEAIHHHDCIV
LCGETGSGKTTQVPQFLYEAGFGHAGSS-YPGMIGVTQPRRVAAVSMANRVGSELGDIHG
KRVGYQIRFDSTIKDEGQPDGTALKFMTDGVLLREMMQDFLLTKYSALIIDEAHERNINT
DILIGMLSRIVKLRR-------SRNIPLKLVIMSATLRVSDFSENKQLFNT-PPPVLQVD
ARQYPVSVHFNKKTQYDYLEEAFRKTCKIHKKL--PPGGILIFLTGQNEINGLVKKLRQE
F-----PF-----KKKTAQ------------------YNDDNG--------------AKY
KVS-NNVAMEAEDIDL-DIVLRTRK---E-TEEDE-TDS-------AED-SDE----EEG
FDEEQEPNQS------AD--------------------------DPLYVLPLFSALPTVQ
QMKVFESPPEG-------SRMCIVATNVAETSLTIPGIRYVVDCGRAKERKYDEENGVQS
FEVDWISKASADQRAGRAGRTGPGHCYRLFSSAVYEEYFPKFSKPEILRMPVESIVLTMK
SMGIDQ-IVNFPFPTPPDRNALSKAESLLVTLGAVDRTSKKITELGKTMSYFPLSPRFAK
ILIISNQLE---CLPYVVAIVSALSVGDPFLEEQDLNFDADNKHRS------GDDEEEDD
EPETQA----------DLEKKRKLRAKFFKSRALFSRLDEFSDAIKVLSAVCAFDHVP--
-------SNKKAQFLKDQFLRPKVMEEIAKLRHQISNIVANCTS----------------
---------TDTIADKLD--KPVRK---LGVPSKEQIAAIKQFIASGFVDQVAIRSD-T-
--------IDADISLSKKATATSVAYSTLN--HNF---------GPDIDP------HVYI
HPGSVIASSG-RTPPQYLVFQSLNAGSNRQE-----------------------GKLVRL
KMKTLVDISGKQLANVAKASPLITYSKPL-------------G------HPYGPKNITST
KRECYVIPRFGAAVGDG-------GLGWDLPVIK--------------------------
------------------------------------------------------------
------------------------------------------------------------
------------------------------------------------------------
------------------------------------------------------------
------------------------------------------------------------
------------------------------------------------------------
------------------------------------------------------------
------------------------------------------------------------
------------------------------------------------------------
------------------------------------------------------------
------------------------------------------------------------
------------------------------------------------------------
------------------------------------------------------------
------------------------------------------------------------
------------------------------------------------------------
------------------------------------------------------------
------------------------------------------------------------
----------------------------------------------------------VT
--------------------------------------QTKK------------------
---------------------------------------HGS------------------
---------------------------------------------WQTD-----------
------------------------------------------------------------
---------
>NP_013847_Saccharomyces_cerevisiae
MGTYRKRFNEKARSGHMAKLKELKRIRNKQFTR------QDENDERVENPDSAP-AESST
TE-------------PNANAEILEPLT-EEEKKMKKRKLQELF---TPKES-KVSRLKKK
RLDKFIEHQLKREERKTIIGKLQDYKIDT-----SLLTSSKRLGEGRQTKKEEFKEALSL
ERQGRGNEQTNEILYEEYEPKVWD-----EYGEG--------G--------------SSE
D---------DDGED----DFEASFGSMPKPTDN--EEKKS--SGFIDHRPAKFGG-S-G
LSFGFS----------NIKV------------------INK-ESKTPKKK----------
-YNWRQRVEMEELKKHGKEDEMDF-DT-----------------------TS--------
------------------ED-DDEE-----------------------------------
---------------------------E-----------DQ---EEEDKMHPSENPLEEV
ES-----ADS------ETGSE-------KFDQNDVANEFKDWANQEI-------------
--KKLEGRDQELV-TPT-----LNID---------Y-----KPIIRKEDLD-DGLQEAYV
PINENST---RKAFYVEVSRSDE---------IQKARIQLPVFGEEHKIMEAIHHNDVVI
ICGETGSGKTTQVPQFLYEAGFGAEDSPDYPGMVGITQPRRVAAVSMAERVANELG-DHG
HKVGYQIRFDSTAKED-----TKVKFMTDGVLLREMMHDFKLTKYSSIIIDEAHERNINT
DILIGMLSRCVRLRAKLHKENPIEHKKLKLIIMSATLRVSDFSENKTLFPI-APPVLQVD
ARQFPVSIHFNRRTAFNYTDEAFRKTCKIHQKL--PPGAILVFLTGQQEITHMVKRLRKE
F-----PFKKNSKYN--KD------------------LE-TPV--------------SKM
GINSKTTDLEAEDIDF-SVQVIDQD---KFKSAIRYEEDE-GNSGNGEDEEDE-E--EEG
FEEVLTEGQT------AN--------------------------DPLYVLPLYSLLPTKE
QMRVFQKPPQG-------SRLCIVATNVAETSLTIPGVRYVVDSGRSKERKYNESNGVQS
FEVGWVSKASANQRSGRAGRTGPGHCYRLYSSAVFEHDFEQFSKPEILRMPVESIVLQMK
SMAIHN-IINFPFPTPPDRVALSKAIQLLQYLGALDNKEM-ITEDGKKMSLFPLSPRFSK
MLLVSDEKA---CLPYIVAIVSALSVGDPFINEFELGINEISR----------KPNPDEN
LDDKIRE-HDESTPGMDPELKKELRSKFYKSRSQFSKLDKFSDVFRLLSVVSAMDYVP--
-------KEQKEIFMKKNFLRGKLMEEIVKLRKQLMYIIKSNTS----------------
---------KENIAVVIR--NEDLK---SDIPSVIQIKLLKQMICAGFVDHVAVRADVL-
--------FPDDAKITNRTSIINIPYIPVLATRTP----------NIEDC------FVYI
HPTSILNNLG-EMPPKYMLYYSLH---L--------------------------GGNNKT
RMNTLCDIASTPLANIARKGLLLTYSKPL------------TG------QGLKTVNLSPT
ERYCYVVPRFGSTVDND------LKIGWDLNPIA--------------------------
------------------------------------------------------------
------------------------------------------------------------
------------------------------------------------------------
------------------------------------------------------------
------------------------------------------------------------
------------------------------------------------------------
------------------------------------------------------------
------------------------------------------------------------
------------------------------------------------------------
------------------------------------------------------------
------------------------------------------------------------
------------------------------------------------------------
------------------------------------------------------------
------------------------------------------------------------
------------------------------------------------------------
------------------------------------------------------------
------------------------------------------------------------
----------------------------------------------------------VH
--------------------------------------QKKQ------------------
---------------------------------------KGQ------------------
---------------------------------------------WTVIKFITRKGFQTI
TGEEKEKK----------------------------------------------------
---------
>XP_018220183_Saccharomyces_eubayanus
MGTYRKRFNEKARSGHMAKLKELKRVRNKQFTR------QDENEEEVETPDSDP-SQNEK
LD-------------ANVNAEILKPLT-EEEKKLKKRKLQELF---TPKES-KVSRLKKK
RLDKFIDHQLKREERKTIIDKLQDYKIDT-----SLLTSSKKLGEGRQTKKEEFKEALSL
ERQGRGNEQTEEILYEEFEPKAWD-----KHDEE--------E--------------SHD
D---------D--ED----DFEDKFGSMVKPEDNTSEKNKP--SSFIDHRPAKFGG-S-G
IGFGFS----------NVKI------------------VNK-ENKAPKKK----------
-YNWRQLVAMEELKKHGKDDEMDF-DT-----------------------TSEEEGDD--
-------------DDAEGEE-EEQE-----------------------------------
---------------------------E-----------SE---SEQ----------EES
EG-----EQH------QAEPE-------DADQKNPANQFKDWANQEI-------------
--KKMEGRGQELV-TPT-----LNID---------Y-----KPIIREEDLD-DGLKETHI
PIDENST---RKAFYVKVNRSDE---------IQKTRMQLPVFGEEHAIMEAIHHNDVVI
ICGETGSGKTTQVPQFLYEAGFGAGESPDYPGMVGITQPRRVAAVSMAGRVTNELG-DHG
NKVAYQIRFDSTTKEE-----TKIKFMTDGVLLREMMHDFKLTKYSSIIIDEAHERNINT
DILIGMLSRCVGLRAKEHKENPIEHKKLKLIIMSATLRVSDFSENKALFPI-APPVLQVD
ARQFPVSVHFNRRTAFNYAEEAFKKTCKIHQKL--PPGAILVFLTGQQEITHMVKRLRKE
F-----PFKKNSKHS--KE------------------LE-TAI--------------SKV
GISSKTTDLEAEDIDF-SVQVIDED---KFKSSIEYEEGE------NEEEEEE-E--EEG
FEETLAEGQT------AN--------------------------DPLYVLPLYSLLSTKE
QMRVFQQPPKG-------SRLCIVATNVAETSLTIPGVRYVVDCGRCKERKFNESNGVQS
FEVAWVSKASANQRSGRAGRTGPGHCYRLYSSAVFEQDFEQFSKPEILRMPVESIVLQMK
SMAIHN-IVNFPFPTPPDRGALSKAVQLLQYLGALDNKEK-ISEDGKKMSLFPLSPRFSK
MLLVSDEKA---CLPYIVAIVSALSVGDPFINEFELGINEISR----------KPKENED
IDENDKK-PDEPIPDMDPEVKKELRSKFYKSRAQFSKLDKYSDIFRLLSVVSAMDYIP--
-------REQKEIFMKKNFLRGKLMEEIVKLRKQLMYIIKSNTS----------------
---------KENIAVVIR--NEDLK---SDIPSAIQIKLLKQMICSGFVDHVAIRADAL-
--------FPDDATITNRTTMINIPYIPVLSTRTP----------NIEDC------FVYI
HPTSILNNLG-EMPPKYMLYHSLH---L--------------------------GGNNKT
RMNTLCDIASTPLANIARKGLLLTYSKPL------------TG------QGLKTINLSPT
ERYCYVVPRFGSTVNND------IKIGWDLNPIA--------------------------
------------------------------------------------------------
------------------------------------------------------------
------------------------------------------------------------
------------------------------------------------------------
------------------------------------------------------------
------------------------------------------------------------
------------------------------------------------------------
------------------------------------------------------------
------------------------------------------------------------
------------------------------------------------------------
------------------------------------------------------------
------------------------------------------------------------
------------------------------------------------------------
------------------------------------------------------------
------------------------------------------------------------
------------------------------------------------------------
------------------------------------------------------------
----------------------------------------------------------VH
--------------------------------------QKKQ------------------
---------------------------------------NGQ------------------
---------------------------------------------WTVVNFITRKNFQSA
TSENKIEK----------------------------------------------------
---------
>XP_033768431_Saccharomyces_paradoxus
MGTYRKRFNEKARSGHMAKLKELKRIRNKQFTR------QDENDEKAEKSESAS-CESGM
TD-------------SNVNAEILEPLT-EEEKKMKKRKLQELF---TPKES-KVSRLKKK
RLDKFIDHQLKREERKTIIGKLQDYKIDT-----SLLTSSKRLGEGRQTKKEEFKEALSL
ERQGRGNEQTKEILYEEYEPKVWD-----EDGRA--------E--------------SHG
D---------ED-ED----DFEATFGAMVKPTDK--DERKP--SGFIDHRPAKFGG-F-G
LGFGFN----------NIKV------------------INK-TSKTPKKK----------
-YNWRQRVEMEELKKHGKEDEMDF-DT-----------------------TSEEEEEE--
-------------EEEEEEE-EEEE-----------------------------------
---------------------------E-----------EE---EEEDKIEPSGNTLEEV
AG-----ANS------ETDLK-------ESDQKDVANEFKDWANQEI-------------
--KKMEGRDQELV-TPT-----LNID---------Y-----KPIIREEDLD-DGLNETYI
PINENST---RKAFYVEVNRSDE---------IQKTRIRLPVFGEEHRIMEAIHHNDVVI
ICGETGSGKTTQVPQFLYEAGFGAEDSPDYPGMVGITQPRRVAAVSMAGRVANELG-DHG
HKVGYQIRFDSTTKDD-----TKVKFMTDGVLLREMMHDFKLTKYSSIIIDEAHERNINT
DILIGMLSRCVRLRAKQHEENPIEHKKLKLIIMSATLRVSDFSENKALFPI-APPILQVD
ARQFPVSIHFNRRTAFNYTEEAFRKTCKIHRKL--PPGAILVFLTGQQEITHMVKRLRKE
F-----PFKKNSKYN--KE------------------LE-TPI--------------SKM
GISSKTTDLEVEDIDF-SVQVIDQD---KFKSAIKYEDDE-VNNENDVDEEEE-E--EEG
FEEVLTEGQT------AN--------------------------DPLYVLPLYSLLPTKE
QMRVFQQPPQG-------SRLCIVATNVAETSLTIPGVRYVVDSGRSKERKYNESNGVQS
FEVGWVSKASANQRSGRAGRTGPGHCYRLYSSAVFEHDFEQFSRPEILRMPVESIVLQMK
SMAIHN-IINFPFPTPPDRVALSKAVQLLQYLGALDNKEM-ITEDGKKMSLFPLSPRFSK
MLLVSDEKA---CLPYIVAIVSALSVGDPFINEFELGINEISR----------KPNADEQ
EDDKDKD-LDESTSGMDPELKKELRSKFYKSRAQFGKLDKFGDVFRLLSVVSAMDYVP--
-------REQKEIFMKKNFLRGKLMEEIVKLRKQLMYIIKSNTS----------------
---------KENIAVVIR--SEDLK---SDIPSVIQIKLLKQMICAGFVDHVAIRADVL-
--------FPDDAKITNRTSMINIPYIPVLATRTP----------NIEDC------FVYI
HPTSILNNLG-EMPPKYMLYYSLH---V--------------------------GGSNKT
RMNTLCDIASTPLANIARKGLLLTYSKPL------------TG------QGLKTVNLSPT
ERYCYVVPRFGSKVDND------LKISWDLNPIA--------------------------
------------------------------------------------------------
------------------------------------------------------------
------------------------------------------------------------
------------------------------------------------------------
------------------------------------------------------------
------------------------------------------------------------
------------------------------------------------------------
------------------------------------------------------------
------------------------------------------------------------
------------------------------------------------------------
------------------------------------------------------------
------------------------------------------------------------
------------------------------------------------------------
------------------------------------------------------------
------------------------------------------------------------
------------------------------------------------------------
------------------------------------------------------------
----------------------------------------------------------VH
--------------------------------------QRKQ------------------
---------------------------------------KGQ------------------
---------------------------------------------WTVIKFITRKGFQAI
TGEENKK-----------------------------------------------------
---------
>XP_003673356_Naumovozyma_castellii
MGTYRKRFNEKARAGHMAKLKELKKVRNKQFYR------EVEDESDDRVPDD-------K
QD-------------LDTNSELLKPVT-EEEKALKKRKLQELF---TPKES-KVSRLKKK
RLDKFIEHQLKREEKKTIIEKLQGYKIDT-----SLLTSSKRLGEGRQTKREEFAEALSL
EKQGRSTEETRNILYEEYEPKKWD-----ADNDT--------TIDKVSNTISSEH--SSE
E---------EDDDN----DFDERFGG---------TTTKS--S-FIDNRPAKFGG-S-G
FGFGFS----------NVKV------------------VNK-EKSASKRK----------
-YNWRQRVELQDMKKNLKEDDQDF-IS-----------------------SSEDVGSA--
-------------SEGSGD-----------------------------------------
---------------------------------------SQ---DEVSE--------KDD
EK-----EIT------SDTSS-------EATHSYAGEDFKNWANNEI-------------
--KKMEGRDVDLA-TPK-----LSVD---------Y-----VPIIRSEDLD-DGLGETNI
SVDEKSQ---RKAFYVQVERTEE---------IQKVRMQLPVFREEHQIMEAIHHNDIVI
ICGETGSGKTTQVPQFLYESGFGSPDSPDNPGMIGITQPRRVAAVSMASRVANELG-NHS
SKVAYQIRFDSTTKED-----TRVKFMTDGVLLREMMHDFKLTKYSSIIIDEAHERNINT
DILIGMLSRCVRLRAKEHLQDPNSHKKLKLIIMSATLRVSDFSENKALFPT-VPPIIEVD
ARQYPVAVHFNRRTAFNYTDEAFRKTCKIHRRL--PPGAILIFMTGQQEITHMVKKLRKE
F-----PFKKNEKY---KR------------------MD-STV--------------SSV
KINSKNADLEVEDIEF-STNIIDEE---KFNADLDSVEE-------DAENDSD-A--EEG
FDEVLEEGQS------AN--------------------------DPLYVLPLYSLLPTKE
QMKVFEKPPAG-------SRLCIVATNIAETSLTIPGVRYVVDCGRSKERKYNESNGVQS
FEIGWVSKASANQRSGRAGRTGPGHCYRLYSSAVYERDFDQFSQPEILRMPVESVVLQMK
SMAIHN-IVNFPFPTPPDRTSLAKAMDLLQYLGALDSKEK-ITDDGKKMSLFPLSPRYSK
MLLVSDNHN---CLPYVVSIVSALSVGDPFISEHELGITETKI----------KLPEDEE
GE--EPV-IDKE----DEERKRNTRNKFYKNRNKFDRLDKESDVFRLLSVISAFDYIP--
-------RQQKELFIKDHFLRGKLLEEIVKLRKQLLYIIKSNTS----------------
---------KENIAVTVK--DEDLK---TAPPTDIQKKLLKQMVCAGFVDHVAIRADYL-
--------FPEDAKITNRSSLINIPYVPVLSQRTP----------EISDC------FVYI
HPTSILNNLG-ELPPKFLVYNSLH---Q--------------------------GGNSKT
RMNTLCDIKSTPLANTARKGLLLTYSKPL------------TG------QGLKSINVSQT
ERYCYVVPRFGAAIDSD------LKIGWDLNPIA--------------------------
------------------------------------------------------------
------------------------------------------------------------
------------------------------------------------------------
------------------------------------------------------------
------------------------------------------------------------
------------------------------------------------------------
------------------------------------------------------------
------------------------------------------------------------
------------------------------------------------------------
------------------------------------------------------------
------------------------------------------------------------
------------------------------------------------------------
------------------------------------------------------------
------------------------------------------------------------
------------------------------------------------------------
------------------------------------------------------------
------------------------------------------------------------
----------------------------------------------------------VH
--------------------------------------QKKE------------------
---------------------------------------NGQ------------------
---------------------------------------------WVVTEFVNNKKYKAV
EADQKH------------------------------------------------------
---------
>XP_003670242_Naumovozyma_dairenensis
MGTYRKRFNEKARAGHMAKLKELKKVRNKQFHR------EVEEESEEEDAKN-------T
SI-------------TDTNAEILEPLT-EEEKSLKKRKLQEIF---TPKES-KISRLKKK
RLDKFIDHQLKREEKKTIIEKLQDYKIDT-----SLLVSSKKLGEGRQTKKEEFAEALSL
EKQGRSTDDTRAILYEDHIVKEWK-----ENDPA--------AKRELQYSSESEHDVNHD
D---------ENEDNEESDDFESKFGD---------VTTNS--STFIDNRPAKFGG-M-G
SGFGFA----------NMKV------------------INK-GKKLSKRK----------
-YNWRQRVEMQELKKHNEEDELDF-VS-----------------------SSEESDST--
-------------EESAGDE-GEEE-----------------------------------
---------------------------ELKEESGVDSESAS---DDQGE--------EDD
ER-----EEH------DDIDD-------EEKLHDIAKDFKNWANQEI-------------
--KKMEGRDVEPI-TPQ-----MNID---------Y-----KPIIREEDLE-DGLEVPNI
PVDEKSV---RKAFYVPVERSDT---------IQEARMQLPVFGEEHAIMEAIHHNDVVI
ISGETGSGKTTQVPQFLYESGFGSPDSPDNPGMIGITQPRRVAAVSMAKRVANELG-NHG
SKVAYQIRFDSTTKED-----TRVKFMTDGVLLREMMHDFRLTRYSSIIIDEAHERNVNT
DILIGMLSRCVRLRAKEHMSNPEKCKRLKLIIMSATLRVTDFSENTTLFST-PPPILKVE
ARQYPVSVHFNKRTPFNYSDEAFRKTCKIHRRL--PPGAILIFMTGQQEINHMVKKLRRE
F-----PFKKS------KK------------------NF-SNS--------------STV
RVNNKTADLEVEDIEF-STKIIDEE---QFNAELGSDEE-------NLEDDFD-N--EEG
FDETLEEGQS------KD--------------------------DPLYVLPLYSLLPTKE
QMKVFEESPKG-------SRLCIVSTNIAETSLTIPGVRYVVDCGRSKERKYNESNGVQS
FEIGWISKAGANQRSGRAGRTGPGHCYRLYSSAVYERDFEEFSKPEILRMPVESIVLQMK
SMAIHN-IVNFPFPTPPDRVALTKAIQLLQYLGALDVREK-ITDDGKKMSLFPLSPRFSK
MLLVSDEHD---CLPYIVSIVSALSVGDPFISENELGINEVKV----------KPTDNDE
DENTDTR-IDKE----EEERKKTIRTQFYKNRAKFNKLDKESDVFRLLSVVSAFDYIP--
-------KNQKATFVQNNFLRSKTLEEIVKLRMQLMYIIKSNTS----------------
---------KENIAVNVK--SEDLK---SNPPTEIQVKLLKQMICAGFVDHVAIRADYL-
--------FPEDAEITNKSSLINIPYVPVLTSKTP----------EITDC------FVYI
HPSSILSNLG-ELPPKFLVYHSLH---L--------------------------GGNAKT
RMNTLCDIKSTPLANVARNGLLLDYSKPL------------TG------QGLKSIPISLN
ERYCYVVPRFGAFIDSD------LKIGWDLNPIA--------------------------
------------------------------------------------------------
------------------------------------------------------------
------------------------------------------------------------
------------------------------------------------------------
------------------------------------------------------------
------------------------------------------------------------
------------------------------------------------------------
------------------------------------------------------------
------------------------------------------------------------
------------------------------------------------------------
------------------------------------------------------------
------------------------------------------------------------
------------------------------------------------------------
------------------------------------------------------------
------------------------------------------------------------
------------------------------------------------------------
------------------------------------------------------------
----------------------------------------------------------VH
--------------------------------------QEKQ------------------
---------------------------------------NGK------------------
---------------------------------------------WVVTKFITNKNYKTA
EANQKK------------------------------------------------------
---------
>XP_003957061_Kazachstania_africana
MGTYRKRFNEKARAGHMARIKELKRIRNKQFYR------QAEEEENNEI--DGK-AEPTN
TA-------------RDSNAEILEPLT-EEEKKQKKRKLEELF---TPKES-KVSRQKKK
RLEKFIEHQIKREEKKAIIQKLQDYKIDT-----SLLTSSKKLGQGRQTKKEAFAEALSL
ENQGRSSEQTKEILYEEHAVKEWN-----GTDQN--------L-------NENDVDSFSD
D---------DDEDD----DFESKFGDT--------SSTPK--SSFIDNRPAKFGG-S-G
IGFGFA----------NVKV------------------VNK-DKKPPKKK----------
-YNWRQKVELQEKHAINEEDDQDF-IS-----------------------SSEAEESE--
-------------DESESDAFDDDA-----------------------------------
---------------------------EVASEIEGSEVAGD---SQDSEVENVEESGERD
DGMLSSEEEL------TEKPK-------KFSHSKEAEDFKSWANQEI-------------
--KKMEGRDIDTS-TPK-----LNIP---------Y-----TPIIREEDLE-DGLTQDSV
PIDETST---RKAFFVQVNRPDD---------IQKVRMQLPVFNEEHNIMEAIYHNDVVI
ICGQTGSGKTTQVPQFLYESGFGNTDSPDYPGMVGITQPRRVATVSMANRVANELG-DHG
DKVAYQIRFDSTTKDN-----TKIKFMTDGVLLREMMNDFKLTKYSSIIIDEAHERNINT
DILIGMLSRCVRLRAKEHANDPKNSKRLKLIIMSATLRVSDFSENGVLFPT-PPPILNVD
ARQFPVSVHFNRKTPFNYADEAFRKACKIHRRL--PPGTILIFMTGQQEINHMVKKLRKE
F-----PLKNK------IS------------------KQ-HHI--------------SEV
KINPKNADLEAEEIDI-SVQALDEE---KFKESLAVNEE-------NGSDDSD-N--EEG
FEETLTEGQT------AN--------------------------DPLYVLPLYSLLPTKE
QMKVFEQPPTG-------SRLCIVATNVAETSLTIPGVRYVVDCGRSKERQFNEENGVQS
FEIGWISKASADQRSGRAGRTGPGHCYRLYSSAVYERDFDQFSRPEILRMPVESIVLQMK
SMAIHN-IVNFPFPTSPDRSSLSKAIELLQYLGALDVREK-ITEDGKKMSLFPLPPRFSK
MLLVSNEQN---CLPYVVSIVSGLSVGDPFISEYELGINE--K----------KPVKKTD
DEDSGTR-EEEQGDGLDIERVRALRAKFYKSRSKFQKLDKCGDVFRLLSVISAFDYIP--
-------KSQRENFIRDNFLRGKIMEEISKLRKQLTYIIKSNLS----------------
---------KENIAVTVK--DEDLK---TKIPDEVQVKLLKQMVCAGFIDHVAIRADQL-
--------FPEEATITNRTSMINVPYIPIMAQRKP----------QIEEC------FVYI
HPTSVLNNLG-EMPPRFLVYHSLN---L--------------------------GGNEKT
RMSALCDIKSTPLANIARKGALLTYSKPL------------TG------QGLKSINISVS
ERYCYVVPRFGASVDSD------LKIGWDLNPIP--------------------------
------------------------------------------------------------
------------------------------------------------------------
------------------------------------------------------------
------------------------------------------------------------
------------------------------------------------------------
------------------------------------------------------------
------------------------------------------------------------
------------------------------------------------------------
------------------------------------------------------------
------------------------------------------------------------
------------------------------------------------------------
------------------------------------------------------------
------------------------------------------------------------
------------------------------------------------------------
------------------------------------------------------------
------------------------------------------------------------
------------------------------------------------------------
----------------------------------------------------------VH
--------------------------------------QNKE------------------
---------------------------------------KGQ------------------
---------------------------------------------WLVDRFITNKNYKAA
ELKQKK------------------------------------------------------
---------
>XP_022462510_Kazachstania_naganishii
MGTYRKRFNEKARSGHMARLKELKRVRNKQFHR------DEEKESDHEGSKE-------T
TQ-------------ADPNAEILQPQT-RDEIEQKKRKLEELF---VPKES-KVSRLKKK
RLDKFIEHQLKREERKTIIDKMQDYKMDT-----SVLTSSKNLGHGKRTKKEIFAEALDL
EKQGRGNEETKQILYEEHEVKNWE-----ED--------------------HGEDSESSE
G---------SNDDE----GFESKFGDS--------TTNTK--SSFVDNRPAKFGG-S-G
KGFAFS----------NVQV------------------IKKTDSKPSKKK----------
-YNWRQRIEQQEHKAKSKDDEMDF-DTD----------------------ESEEEVSS--
-------------QESNSYDSSFVS-----------------------------------
---------------------------N-----------SA---DEGSLAEDSSNDGNNN
GL-----EED------AEDVD-------ETPVSNVALEFKKWANSEI-------------
--KKMEGRDVEVT-MPV-----LSTK---------R-----DKLVRPEDLE-DGLETTYI
PVNESSK---RKAFYVQVTRPDK---------IQEIRMQLPILAEEQKIMEAIHHNDVVV
ICGETGSGKTTQVPQFLFESGFGNDASDEYPGMIGITQPRRVAAVSMAKRVSQEMG-DHG
HEVAYQIRFDSSTKDN-----TKVKFMTDGVLLREMMNDFKLTKYSSIVIDEAHERNINT
DILIGMLSRCVRFRAKEHAADPANHKRLKLIVMSATLRVSDFSENTTLFST-PPPILNVS
ARQFPVSVHFNRTTPFDYAGEAFRKACKIHRRL--PPGVILIFMTGQQEIIHIVKKLRKE
F-----PFPKK------RI------------------VN-DEI--------------PTV
KINSKNADLEAEDIDF-SVQVIDEE---KFNADFNNEV--------DEDVEFE-G--EEG
FEEALEEGQT------PN--------------------------DPLYVLPLYSLLPTSE
QMKVFEKPPAG-------SRLCVVATNVAETSLTIPGVRYVVDCGRSKERKYNEENGVQS
FEISWVSKASANQRSGRAGRTGPGHCYRLFSSAVFERDFNEFSRPEILRMPVESVVLQMK
SMAIHN-IVNFPFPTPPDRHMLSTAIELLKYLGALDDKER-ITDDGKKMSVFPLSPRFSK
MLLVSNEQN---CLPYIVSIVSALSVGDPFINEYELGIQE--K----------IPQKIED
GEE---E-QDNKEFSLDDETRKKLRVKFYKSRVKFGKLDRYSDIFRLLSVVNAVDYIP--
-------KTGLQKFIADNFLRGKVMEEITKLRKQLTYIIKSNLS----------------
---------RESVAVSVT--DSDMK---TDIPNETQLKLLKQMIGAGFVDRVAIRADSL-
--------FPEDAEITNRSSIAKIPYVPVMAQKKN----------IVEET------FVYI
HPTSILNNLG-ELPPKYIVYSSLH---L--------------------------GGNSKT
RMNALCDIKSTPLANIARKGQLLSFSKPL------------TG------QGLKIIDLSPT
ERYCYVIPRFGSPVDSD------LKIGWDLNPIP--------------------------
------------------------------------------------------------
------------------------------------------------------------
------------------------------------------------------------
------------------------------------------------------------
------------------------------------------------------------
------------------------------------------------------------
------------------------------------------------------------
------------------------------------------------------------
------------------------------------------------------------
------------------------------------------------------------
------------------------------------------------------------
------------------------------------------------------------
------------------------------------------------------------
------------------------------------------------------------
------------------------------------------------------------
------------------------------------------------------------
------------------------------------------------------------
----------------------------------------------------------VH
--------------------------------------QVKE------------------
---------------------------------------NGR------------------
---------------------------------------------WIVDKFITNKSYKSM
ENSKR-------------------------------------------------------
---------
>XP_448390_Candida_glabrata
MGTYRKRFNEKARAGQMAKLKELKRVRNKQFLR------HLDDGSEEAKDEK-------K
QV-------------EDTNSVLLKPMT-EEEKEIKKRKLEELF---TPKES-KVSRTKKK
RLEKFIEHQLKREEKKELIGKLQDYKIDT-----SLLTSSKKLGQGRQTKKERFAEALEL
EKQGRASELTKDILYEEHDVKEWE-----GIEGE--------PKKRTPDYTYSDSDQDLS
DNNNESGISNDDDEANDEEDFESKFGN------------TA--SSFIDRRPASTGGMGGG
FGFGFA----------NVTK------------------VKP-LKQTSKKK----------
-YNWKQKVAMEEMKRKNVEDMDDF-DT-----------------------SSETDGTD--
-------------FDSEDNDVDQSM-----------------------------------
-------------------------------EGDHSEHNNE---DREDESSDKEVSSEQE
HS-----GDS------SSEISDLTDGIENTEKKNVAEEFKSWANNEI-------------
--RRLEGRDVDVE-MPS-----LSFK---------V-----EPTFRPEDMD-DGLKQTHI
PIDEGLK---RKAFFVNVERKPE---------IMAQRLNLPVVAEEHTIMEAIHHNDVVI
ICGETGSGKTTQVPQFLYESGYGSPDSTEHGGMIGITQPRRVAAVSMAERVSNELG-NHG
DKVAYQIRFDSTSKED-----TRVKFMTDGVLLRELMEDFLLSKYSAIIIDEAHERNINT
DILIGMLSRCVKLRAKKNNEDPKRYNKLKLVIMSATLRVSDFSENSSLFSS-PPPILKIE
ARQFPVSVHFNRKTAFNYADEAFRKTCKIHQRL--PPGAILIFMTGQNEITAMVKKLRKR
F-----PFKTKNKS---LA------------------LE-FEA--------------TKV
KVDPRTAAMEEEDIDL-TVHDKDEK---RFLEDIEYENEN-EN---VTDDNSD-D--EEG
FDEELTDDQT------PD--------------------------DPLYVLPLYSLLPTKE
QMKVFESPPKG-------SRMCIVATNVAETSLTIPGVRYVVDCGRVKERKYNNSNGVQS
FEVGWVSKASADQRSGRAGRTGPGHCYRLYSSAVFDRDFEQFSKPEILRMPVESVVLQMK
SMAIHN-IVNFPFPTPPDKESLKKAIELLQYLGALDDKEK-VTEDGKKMSLFPLSPRFSK
MLLVSNEHG---CMPYIVSIISALSVGDPFLTEQELGIQQAQV----------VKRDDGN
ESAQLEF-IDSQ----EVERVKNLRNKFYKSRVKFSKLDKYSDVFKLLSVTCAWNYVP--
-------NKQRDDFVRSNFLRRKVMDEIEKLRRQLTYIVKSNTS----------------
---------KESIAINIT--NEDLR---TDLPSEIQLKMLKQMICVGFIDKVAIRADAL-
--------YPEEAKITNRTVINKIPYLPVMGKLAN----------DVNDS------FVYI
HPSSMINNIG-ELPPKFIVYNTLN---L--------------------------SANNVT
RLVPLCDIKSTPLANVARKGMLLSYSKPI------------TG------QGLKVINIAPT
ERYCYVVPRFGSQKDSD------LQVGWDLNPIP--------------------------
------------------------------------------------------------
------------------------------------------------------------
------------------------------------------------------------
------------------------------------------------------------
------------------------------------------------------------
------------------------------------------------------------
------------------------------------------------------------
------------------------------------------------------------
------------------------------------------------------------
------------------------------------------------------------
------------------------------------------------------------
------------------------------------------------------------
------------------------------------------------------------
------------------------------------------------------------
------------------------------------------------------------
------------------------------------------------------------
------------------------------------------------------------
----------------------------------------------------------VH
--------------------------------------QVKQ------------------
---------------------------------------NGV------------------
---------------------------------------------WTVDKFITNKNYKNA
EHQRK-------------------------------------------------------
---------
>XP_004181842_Tetrapisispora_blattae
MGTYRKRFNEKARAGHMARLKELKRVRNKQFTR------HLENNEENNTSEDTT----SN
LP-------------KDSNAELLEPVT-AEEKALKKRKLQELF---TPKES-KISRLKKK
RLDKFIEHQLKREEKTTIIKKLQDYKMDT-----SILVSSKRLGHGRQTKKEEFAEALSL
EQQGRGNEHTKEVLYEEHVTRDWD-----EDHKN--------L---KNTNKPSDNEYEDK
D---------EDEDDEEEDDFESKFGD---------TSAPS--SSFIDNRPAKFGG-S-G
FGFGFS----------NATV------------------IKK-DKKQPKKK----------
-YNWRQRIELQEQRKHNAEDEMDF-ES-----------------------TDTESSPS--
-------------DEGETNESESES-----------------------------------
--------------------------------------IDD---EDIQAVNEDKNSSDSE
SSNSYINEED------ETDSK-------KFSHSAKAVDFKEWANKEI-------------
--KIMEGRNVSLE-TPK-----LKGE---------Y-----KPIIREEDLD-DGLEETYI
PINENSK---RKAFYVQVDRSSE---------IQATRMALPVFGEEHKIMEAIYHNDVVI
ICGETGSGKTTQVPQFLYEAGFGNPESPENPGMIGITQPRRVAAVSMSERVGNELG-NHK
NHVGYQIRFDSSTKSD-----TRVKFMTDGVLLREMMQDFKLSKYSSIIIDEAHERNINT
DILIGMLSRCVKLRSKQNSENPKECKKLKLIIMSATLRVSDFSENATLFST-PPPILQVA
ARQYPVAVHFNRRTEFNYADEAFRKTCKIHRRL--PPGAILVFMTGQQEITHMVKKLRQE
F-----PFRKNVKRR--RE------------------MELYPA--------------TEI
RVDAKTADVEVEDIDF-SVKIKDKG---EFDDALDIEND-------ISEDEEE-T--EEG
FEETLEEGQS------EN--------------------------DPLYVLPLYSLLPTKE
QMKVFNEPPKG-------SRLCIVATNVAETSLTIPGVRYVVDCGRSKERIYNEETGVQS
FEVGWISKASADQRSGRAGRTGPGHCYRLYSSAVFDRDFEQFSKPEILRMPVESIILQMK
SMQIHK-IINFPFPTPPNSESLKKSIQLLKYMGALDENEK-ITEEGRKMSLFPLSPRFSK
ILLVSNEKI---SLPYIVTIVSALSVGDPFIKEHELGIDTYND----------STKDKQE
DDNISKN-KE------NIEKIKALRTRFYKSRNKFNKLDKYSDIFCLLSAISSMDFIP--
-------KDQRESFLEKNFLRGKIMDEILKLRKQILYIIKSNLN----------------
---------EEGIGTSVT--DEELK---CDKPSEIQLKLLKQMICSGFIDQVVIRADEL-
--------YPEEAAITNRTVINRIPYLPVLADKMP----------NIEDN------FVYL
HPRSIINNIG-ELPPKYLIYLSLQ---K--------------------------NSSKKV
RINSLCDMKSTALANIAKNGTLLSYSKPL------------TG------HGMKSININLT
ERYCYVIPRFGSKIDND------IKIGWELNPIA--------------------------
------------------------------------------------------------
------------------------------------------------------------
------------------------------------------------------------
------------------------------------------------------------
------------------------------------------------------------
------------------------------------------------------------
------------------------------------------------------------
------------------------------------------------------------
------------------------------------------------------------
------------------------------------------------------------
------------------------------------------------------------
------------------------------------------------------------
------------------------------------------------------------
------------------------------------------------------------
------------------------------------------------------------
------------------------------------------------------------
------------------------------------------------------------
----------------------------------------------------------VH
--------------------------------------EKKV------------------
---------------------------------------NGQ------------------
---------------------------------------------WKVEKFITNSNYKKL
SVSNK-------------------------------------------------------
---------
>XP_003686542_Tetrapisispora_phaffii
MGTYRKRFNEKARAGHMARLKELKKVRNKQFTR------HLDDGNNKNESDNVN-TVERT
---------------DDTNAMILKPLS-EEEKALKKRKLQELF---QPKES-KVSRMKKK
RLDKFIEHQLKKEEKKTIIEKLQDYRVDT-----SLFTSSKRLGHGRDTKRDEIKEALSL
EKQGRQSERTKEILYTEHEVKNWD-----EDNEE-----------------------NGD
E---------DGDDDGDDDDFEEKFGD---------AGNSG--SGFVDYRPKTMGG-NGG
FGLGFS----------NATV------------------VKKKDKIVPKRK----------
-YNWRERVENIEKRNNQLEDEEDF-MS-----------------------SNESGSAS--
-------------DEYASEENSEVEGQ---------------------------------
----------------------EDGTVDIEQEVSEGELSNEGVRTEDSEGSESSGEDNDD
DN-----EDS------SDDDDMEEETTGKFEHSLEAKSFKNWAVNEI-------------
--KKAEGRDVDLA-TPV-----LK-N---------Y-----TPIVRPEDLN-DGLEVPYV
KIDENLK---RETFYVHVNRPEE---------IQEVRANLPVYSEEHRIMEAIHHNDVVI
ICGETGSGKTTQVPQFLYESGYGNRDSPDAPGMIGITQPRRVAAVSMANRVANEMG-DHG
YKVAHQIRFDTTVKDN-----TRMKFMTDGVLLREMMQDFKLTKYSSIIIDEAHERNINT
DILIGMLSRAVKLRAAEHAKNSTDFKKLKLIIMSATLRVSDFSENKTLFDH-SPPVVNVA
ARQFPVAVHFNRRTPYDYADEAFRKTCKIHRKL--PPGAILIFMTGQQEITQMVTKLRKE
F-----PFPDKTKI---KN------------------YN-VPV--------------SEV
RVNAKTTDLEAEDVDF-SVEGNQME---EFDDKINEDVD-------DYKDESE-N--EEG
FEETLEDTQT------DK--------------------------DPLFVLPLYSLLPTKE
QMKVFQDPPKG-------SRLCIVATNVAETSLTIPGVRYVVDCGRSKERKYNEENGVQS
FEIGWVSKASAGQRSGRAGRTGPGHCYRLYSSAVFERDFPQFSKPEILRMPVESVVLQMK
SMAIHN-ILNFPFPTPPNRVALSKAVLLLKCLGALDNSEK-ITNDGKKMSLFPLSPRFSK
MLLLSNEQK---CLPYIVSIVSALSVGDPFIGENELGIANVNV----------QKQTGDD
EESVEPE-VDDL----ELEKKRALRAKFFKSRAKFSKLDKNSDIFKALSVISAMDYIP--
-------KDSKPLFLKNNFLKIKIMEEISKLRKQLLYIIKSNTS----------------
---------QENIAVSVT--DEDLK---SSIPNEIQIKLLKQMVCAGFIDQVAIRADYL-
--------FPEEAEITNRTSIINIPYIPVLAQKEN----------NVEDM------FTYI
HPSSILANSG-ELPPKFLVYHSLH---L--------------------------SSTNKT
RLQPLCDVKSTPLANIARSGSLLTYGKPL------------TG------QGMKPINISVT
ERYCYVVPRFGSTIDSD------LKVGWDLNPIS--------------------------
------------------------------------------------------------
------------------------------------------------------------
------------------------------------------------------------
------------------------------------------------------------
------------------------------------------------------------
------------------------------------------------------------
------------------------------------------------------------
------------------------------------------------------------
------------------------------------------------------------
------------------------------------------------------------
------------------------------------------------------------
------------------------------------------------------------
------------------------------------------------------------
------------------------------------------------------------
------------------------------------------------------------
------------------------------------------------------------
------------------------------------------------------------
----------------------------------------------------------VH
--------------------------------------QIKE------------------
---------------------------------------KGQ------------------
---------------------------------------------WQVTKFITNRNYKTM
EKTKK-------------------------------------------------------
---------
>XP_001646719_Vanderwaltozyma_polyspora
MGTYRKRFNEKARAGHMSRLKELKRIRNKQFYR------HEEENGEDEDEDKKV-VEDDT
---------------GDSNAEILQPLT-KEEKEMKKRKLEELF---TPKES-KVSRLKKK
RLDKFIDHQLRREEKKTIIEKLQDYKIDT-----SLLTSSKRLGHGRQTKKEEFAEALSL
ERQGRGNDQTKEILYEEHEVKEWE-----DASQN--------E---------------GE
E---------ENEDDES--DFESKFGDA--------NGQST--SSFVDRRPAAMGG-SGG
FGFGFS----------NVKV------------------VNS-TRPKPKRK----------
-FNWRERVEAEERRKNGVEDANDF-ES-----------------------SSEDESDI--
-------------YSGDSDNISEDD-----------------------------------
---------------------------VISGDVIEAEESDSSILESGEEVEIDENEDEDS
SENNESEEDS------NDINA-------KFNHSKEAESFKEWANQEI-------------
--KRIEGRDVEIQ-MPE-----LNID---------Y-----QPIVREEDLD-DGLQETEL
NVDESLD---RKSFFVQVKRPEE---------IQAVRMSLPVFGEEHKIMEAIHHNDVVI
ICGETGSGKTTQVPQFLYEAGYGSPDSPDNPGMIGITQPRRVAAVSMANRVAQELG-DHG
NNVAYHIRFDSSVKDN-----TRVKFMTDGVLLREMMHDFKLTKYSAIIIDEAHERNINT
DILIGMLSRCIKLRASENSKDPTKFKKLKLIIMSATLRVSDFSENSTLFAV-PPPVLNVA
ARQFPVAVHFNRRTPYDYLEEAFKKTCKIHRRL--PSGAILIFLTGQQEITQLVKRLRNE
F-----QNKKGKKVY--NS------------------NS-DLT--------------TNI
KVNAKNSVVETEEIDF-SV----EERPTKFDDGLDSAND-------DFEEDSE-E--EEG
FDEILEEGQT------EN--------------------------DPLYVLPLYSLLPTKE
QMKVFQKPPKG-------SRLCIVATNVAETSLTIPGVRYVVDCGRSKERKYNESNGVQS
FEIEWVSKASADQRSGRAGRTGPGHCYRLFSSAVYERDFDQFSKPEILRMPVESVVLQMK
SMAIHN-VVNFPFPTPPDRISLSKSMKLLQYLGALDKKEA-ITDDGKKMSLFPLSPRFTK
ILIVSNEFN---CLPYIVTIVSALSVGNPFINEHELGIAEV--------------NNTEE
TEENNNS-YSRE----DLEEKKRKRSKFFKSRSKFSKLDKYSDVFKLMSVVSAMDYIP--
-------QDQRDRFFDSNFLRGKLINEIMKLRKQLMYIIKSNIS----------------
---------KEGIAVAVN--DEDLK---SDIPNETQIKLLKQMVAAGFIDNVAIRADFL-
--------YPEEYKVTNKTSIINIPYIPVFAQKSN----------DISES------FVYI
HPGSILTNCG-ELPPKYIVFHGLH---L--------------------------SSNNKK
RMDALCDIKDTPLANIARKSSLLTYGKPL------------TG------HGLKIVSISPT
ERYCYVVPRFGSTVDSD------LKIGWDLNPVA--------------------------
------------------------------------------------------------
------------------------------------------------------------
------------------------------------------------------------
------------------------------------------------------------
------------------------------------------------------------
------------------------------------------------------------
------------------------------------------------------------
------------------------------------------------------------
------------------------------------------------------------
------------------------------------------------------------
------------------------------------------------------------
------------------------------------------------------------
------------------------------------------------------------
------------------------------------------------------------
------------------------------------------------------------
------------------------------------------------------------
------------------------------------------------------------
----------------------------------------------------------VH
--------------------------------------QVKE------------------
---------------------------------------QGQ------------------
---------------------------------------------WNVTKFVTNKNYKKL
EASQKK------------------------------------------------------
---------
>XP_003678726_Torulaspora_delbrueckii
MGTYRKRFNEKARAGQMAKLKELKKVRNKQFFR------HLEDGREDAEAEQEK-TLDDT
---------------RDTNAEILQPIS-KEEEQLKKRKMEELF---TPKES-KISRLKKK
RMDKFIEHQLKREEKKVIIEKLQEYKVDT-----SLMTSLKTLGQGRQTKKEEFQEALSL
EKQGRSNEHTNEVLYEEHETANWD-----EDH-------------------------GLD
N---------ANSDE----EIAATS-----------DTEVK--SSFVDMRPTKYGG-S-G
FGFGFA----------NAKV------------------VHR---KPPKKK----------
-YNWRQQVELAEKRKNGIEDEMDF-AS-----------------------SSEDEDLS--
-------------SEEEEDESQD-------------------------------------
--------------------------------------------PQDDQSQSGEESVDES
QE-----EEP------ETESD-------KITTASAAEEFKSWADQEI-------------
--RKIEGRDVEMV-TPL-----LKQD---------Y-----QPIIRPEDLE-DGLQDSNV
PIDETSQ---RKAFYVDVLRSDE---------IQQVRTQLPVFAKEHEIMEAIYHNDVVI
ICGETGSGKTTQVPQFCMNLDSVTHDSPRYSGMIGITQPRRVAAVSMANRVSAELG-NHQ
DKVGYQIRFDSSLKAD-----TRVKFMTDGVLLREMMQDFKLTKYSSIIIDEAHERNINT
DILIGMLSRCVKLRAKEYAKDPSTCKKLKLIIMSATLRVADFSENPKLFPS-PPPVLKVE
ARQFPVAIHFNRRTSYDYQEEAFKKACKIHRRL--PPGAILIFLTGQQEIHHMVKRLKRE
F-----PFKKGHSAI--KE------------------MG-DSI--------------ADV
RVNSKNADLEAEDIDF-SVKVIDEE---KIDDELGSDE--------EAADDSE-E--EEG
FEESLEEGQT------EN--------------------------DPLYVLPLYSLLPTKE
QMKVFNQPPAG-------SRLCIVATNVAETSLTIPGVKYVVDCGRSKERKYNESNGVQS
FEIGWVSKASAGQRSGRAGRTGPGHCYRLYSSAVFERDFEQFSSPEILRMPVESVVLQMK
SMAIQN-VLNFPFPTPPERSAVYKAIQLLQHLGALDTGER-ITDDGKLMSLFPLSPRFSK
LLLISEESK---CIPYAVSVVGALSVGDPFLSEQEIGLKD----------------AEEE
GD--------------DDERNKMLKSKFFKSKARFSRLDKYSDVFRLLSAVSAFDFIP--
-------IVQKSQFLRDNFLRGKVMDEILKLRKQLIYIIKSNTR----------------
---------QENVAANVT--ESDLK---SDLPSEIQLKLLKQMICAGFIDQVAIRADCI-
--------YPEEVAITNRTSIINIPYVPVLMTKSP----------EVSDN------FVYI
HPSSLLTNVG-EIPPKYLVYHSLH---L--------------------------GANGKT
RMNSLCDIKSTPLANVAGKGSLLSYSKPL------------TG------QGMKTIDISPT
ERYCYVVPRFGATVDSD------LKIGWDLNPVA--------------------------
------------------------------------------------------------
------------------------------------------------------------
------------------------------------------------------------
------------------------------------------------------------
------------------------------------------------------------
------------------------------------------------------------
------------------------------------------------------------
------------------------------------------------------------
------------------------------------------------------------
------------------------------------------------------------
------------------------------------------------------------
------------------------------------------------------------
------------------------------------------------------------
------------------------------------------------------------
------------------------------------------------------------
------------------------------------------------------------
------------------------------------------------------------
----------------------------------------------------------VH
--------------------------------------QIKK------------------
---------------------------------------NGQ------------------
---------------------------------------------WKVDKIVTNKSYSAM
QKKHK-------------------------------------------------------
---------
>XP_037144094_Zygotorulaspora_mrakii
MGTYRKRFNEKARAGQVAKQKILKRIRNKQFLR------HAEDYDDSK-------VEEVE
NA-------------KDTNAELLNPMT-EEEKKVKKRKLQELF---APKES-KISRLKKK
RLDKFVEHQLDREEKKAILEKLQEYKVDT-----SLMTSLKNLGHGRQTKKQEFQEALSL
EKQGRSDNRIQEILYEKVQQRDWN-----RENER--------M-------------SSQS
D---------ETDNEEDGWDT---------------ADKNK--SSFIDLRPVKNGG-T-G
FGFGFA----------NAKV------------------VTR---KVPKRK----------
-YNWKQRVELQERRKQDAGDEMDF-LSS----------------------TDEAESLS--
-------------SNESVTNEADKN-----------------------------------
---------------------------TSEAESQYIENSDS---SEDNEVDDSEDEASEE
DK-----E--------------------EVSQVSIAADFKEWANKEI-------------
--KKIEGTNKEYV-MPP-----LKTL---------L-----QPVIREEDLD-DGLIETQV
PIDENSQ---RKAFFVDVKRPEE---------VNSVRMQLPVFGEEHKIMEAIHHNDVVI
ICGATGSGKTTQVPQFLYESGFGSENSPDYPGMIGITQPRRVAAVSMAKRVSIEMG-DHG
DKVAHQIRFDSNTGDS-----TRIKFMTDGVLLREMMKDFKLTNYSSIIIDEAHERNINT
DILIGMLSRCVRLRAKEHAKDLKSHKKLKLIIMSATLRVSDFSENTALFPV-VPPVLNVE
ARQYPVSIHFNRKTNYDYMEEAFKKTCKIHRKL--PPGTILVFLTGQQEITQMVKKLRQE
F-----PSQKGLKAN--RD------------------LS-SSV--------------A-V
KVNSKNADIEAEDIDF-SVKVMEKD---NFDDGSIS----------DGDDNSS-E--EEG
FEEAVDQIQQ------KI--------------------------GPLHVLPLYSLLPTNE
QMKVFQEAPAG-------SRLCIVATNVAETSLTIPGVKYVVDCGRCKERKFNEVNGVQS
FEIDWISKASADQRSGRAGRTGPGHCYRLYSSALFERDFKQFSRPEILRMPVESVVLQMK
SMAIHN-VLNFPFPTPPDRKALSTAIQLLQYLGSLDADEK-ITEDGKIMSLFPLSPRFSK
LLLVSEEGG---CLSYAVSIVSALSVGDPFIKEQELGIGN-------------QPNHEEK
LDEVDHS-LSYA----EKERQKVLRTKYYKSKAQFCKLDQFSDVFRLLSVVNAFDYIP--
-------EDQKGKFLHDNFLRGKFMEEITKLRKQLMYIIKSNTS----------------
---------KENVAVVIR--DEDLK---SKVPSETQLKLLKQMVCAGFVDQVAIRADCL-
--------FPEETTTINKTSIINIPYIPVLTLKTP----------EVSDC------FVYI
HPNSLLANIG-EIPPKFLVYHSLH---Q--------------------------NNSGKT
RLNALCDIKSTPLANIARKGSLLTYSKPL------------NG------QGLKIIPLTPT
ERYCYVVPRFGATLDGD------LKVGWDLNPIP--------------------------
------------------------------------------------------------
------------------------------------------------------------
------------------------------------------------------------
------------------------------------------------------------
------------------------------------------------------------
------------------------------------------------------------
------------------------------------------------------------
------------------------------------------------------------
------------------------------------------------------------
------------------------------------------------------------
------------------------------------------------------------
------------------------------------------------------------
------------------------------------------------------------
------------------------------------------------------------
------------------------------------------------------------
------------------------------------------------------------
------------------------------------------------------------
----------------------------------------------------------VH
--------------------------------------QEKV------------------
---------------------------------------NGQ------------------
---------------------------------------------WQVTKFILSKTYKSA
EKDRRR------------------------------------------------------
---------
>XP_002494754_Zygosaccharomyces_rouxii
MGTYRKRFNEKARAGQIAKQDELKKIRNKQFLR------AAEDAEDAEDAEEVPEASKES
QG-------------PDTNAEILPPMS-QEEKALKKRKLQELF---TPKET-KVSRLKRK
RLDKFIEHQLRKEEKKDIMNKLQDYKIDT-----SLLTSSKKLGHGKQTKKEEFEEALSL
ERQGRGDEDTKEILYEEHDQKDWF-----QDHPE--------D--------------AQQ
D---------ESEKSGDEDEGEGE------------GEERK--SAFVDFRPAQ--G-T-G
MGFGFA----------NAKV------------------VHK--HKAPKKK----------
-YHWRTLVEMEEKRKHGIEDEMDF-ASS----------------------GSDSEDKS--
-------------SEEDSGDEDSGA-----------------------------------
---------------------------DDEEEVQEHAEVDK---EENAEVSDSSEEHQEE
SS-----DGE------SESSEPVNPEELAAERQTTADTFKEWANEQI-------------
--REMDGGNVDVE-MPS-----LDFK---------Y-----EPIVREEDLD-DGLGSEDV
PIDESSK---RKAFYVPVTRPEE---------IQAVRMQLPVFGEEHKIMEAIHHNDVVI
VCGETGSGKTTQVPQFMYESGFGSPESPDHPGMIGVTQPRRVATVAMANRISNELG-DHS
DKVAYQIRFDSSVKDD-----TRLKFMTDGVLLREMMHDFKLSNYSSIIIDEAHERNINT
DILIGMLSRCVKLRAREHAKNPEQNKKLKLVIMSATLRVADFSENLSLFST-PPPVLNVE
ARQFPVSVHFNRRTPYNYVDEAFKKTCKIHQRL--PPGAILVFLTGQQEINHMVKKLRKE
F-----PFPKDTNNIGRKD------------------MQ-SSS--------------SNV
KVSSKNVDLEAEDIDL-SVKVVDEDNMGYIEGDRGEDEE-----------EEE-E--EEG
FEETLEENQT------PN--------------------------DPLYVLPLYSLLSTKE
QMKIFKEPPAG-------SRLCVVATNVAETSLTIPGVRYVVDCGRSKERTYNESNGVQS
FEINWISKASADQRSGRAGRTGPGHCYRIYSSAVFEEDFEQFSRPEVLRMPVESVVLQMK
SMAIQN-VINFPFPTPPDPRTLSKAVKLLQYLGALDSREK-ITEDGKTMSLFPLSPRYSK
ILLVSTEHN---CLPYAISIVSALSVGDPFLKEHEIGLDF----------------ENSD
SEEE------------DSDQKKLLRQRYYKSKAKFSKLDKQSDVFRLLSVVSALDFIP--
-------EKEKASFMRQNFLRAKFLEEIAKLRKQLTYIIKSNTT----------------
---------QENVAARVV--DQDLK---SDLPTELQLKMLKQMICAGFVDQVAIRADYL-
--------FPEDVKLTNKMTIINIPYVNVLAPKSP----------EMEEN------FVYI
HPTSVLSNSG-ESPPKFLVFHSLH---Q--------------------------GNSSRT
RMNTLCDIKSTPLANIAGKGSLLTYSKPL------------TG------KGLNTITVSHK
ERYCYVVPRFGSSVDSD------LSISWDLNPIA--------------------------
------------------------------------------------------------
------------------------------------------------------------
------------------------------------------------------------
------------------------------------------------------------
------------------------------------------------------------
------------------------------------------------------------
------------------------------------------------------------
------------------------------------------------------------
------------------------------------------------------------
------------------------------------------------------------
------------------------------------------------------------
------------------------------------------------------------
------------------------------------------------------------
------------------------------------------------------------
------------------------------------------------------------
------------------------------------------------------------
------------------------------------------------------------
----------------------------------------------------------VH
--------------------------------------QVKE------------------
---------------------------------------NGQ------------------
---------------------------------------------WIVKKFITNKNFEEE
RNKHNQ------------------------------------------------------
---------
>XP_003647291_Eremothecium_cymbalariae
MGTYRKRWNEKARAGQMAKLKDLKRVRNKQFTM------HEDSLQNEDDEPVSI----PA
KE-------------ANPNTELLQPLT-AEEKKLKKRKLEELF---TPKET-KMTRMKKK
RLEKFIEHQLKREEKKVLIEKLQSHRIDT-----SILTSSKQLGQGRKTKKEEFNEALKL
ERQGRGDEQTKRILYEERDVKDWL-----EDHPE--------DLEEDLKKDSDSDSPSSS
G------------DENSLEEHEIN------------TEVRS--GGFIDNRPSKFGG-F-G
FGFGFS----------NVKV------------------VN-GSTQAPQRK----------
-YNWRQRVEMEEMRKHKIENAMDF-DS-----------------------SSESDGGE--
-------------GASASVSLLSPR-----------------------------------
-------------------------------TESQTSAAEERTSDQSDEDEESTSDSDNE
YS-----ETN------AKKLE-------KFKHTKNAEEFKDWANKEI-------------
--KRIEGNDVEYE-MPK-----LNLK---------Y-----EPIIRIEDLD-DGLKEENM
SIDMNSK---RQTFVVNVVRTEE---------IQAARIQLPVFAEEHRIMEAIHHNDVVI
ISGETGSGKTTQVPQFLYESGYGHPDSPDTPGLIGITQPRRVAAVSMASRVSKELG-NHS
AKVGYQIRFDSSVKKD-----TRIKFMTDGVLLREMMNDFKLNNYSSIIIDEAHERNINT
DILIGMLSRCVRLRAKENAQDPSKHKRLKLVIMSATLRVSDFSENRTLFDT-KPPILTVN
ARQYPVSIHFARHTASDYVDEALRKTCKIHRRL--PPGAILVFMTGQQEIKHLVQKLRQE
F-----PFSKDAKRR--KE------------------MD-TDL--------------PIL
RFDSKNTDVEVEDIDF-SVKVVENQ---EFDDGI-------------HSTDEE-DNVEEG
FEEELEEGQS------EN--------------------------DPLYVLPLYSLLPTKE
QMKVFQDPPKG-------SRLCVVATNVAETSLTIPGVRYVVDCGRAKERKYNDATGVQS
FEIDWISKASADQRSGRAGRTGPGHCYRLYSSAVYEHHFEQFSRPEILRMPVESVVLQMK
SMLIHN-VVNFPFPTPPDSFALAKAVELLQYLGALDETEK-ITADGRKMSLFPLSPRFSK
MLLVSNEHD---CLPYVVSIVSGLSVGDPFISEHELGIKH------------------DD
AEDTN---SD------SKEHQRELRAKFYKSKAKFSKLDKNSDVFRLLSVISAMDYIP--
-------PEKKNKFIEQHFLRGKVMEEISKLRKQVMYIIKSNTS----------------
---------KENIACNVS--EQDLK---ASIPSEIQIKLLKQMVCSGFIDQIAIRADKL-
--------FPDDAQISNKTTITDIPYVPVLSHRTN----------DIADC------FVYL
HSSSVITNLG-KEPPNYLVYHSLHLNTN--------------------------SHSPKT
RMKPLCDIKSTPLANVARTGSLLTYSKPL------------TG------KGFKPIDLSPT
ERYCYVTPRFGSTVDSD------IKLGWDLNPVA--------------------------
------------------------------------------------------------
------------------------------------------------------------
------------------------------------------------------------
------------------------------------------------------------
------------------------------------------------------------
------------------------------------------------------------
------------------------------------------------------------
------------------------------------------------------------
------------------------------------------------------------
------------------------------------------------------------
------------------------------------------------------------
------------------------------------------------------------
------------------------------------------------------------
------------------------------------------------------------
------------------------------------------------------------
------------------------------------------------------------
------------------------------------------------------------
----------------------------------------------------------VH
--------------------------------------QRKE------------------
---------------------------------------QGR------------------
---------------------------------------------WLTTKFITNSTFKKN
AIKNKH------------------------------------------------------
---------
>NP_985769_Eremothecium_gossypii
MGTYRKRWNEKARAGQAAKLKELKRIRNKQFTK------YDDDSEQVSDHPEG------E
ET-------------SNPNAEVLPALT-AEEKEQKKRKLEELF---TPKET-KISRKKKK
RLEKFIEHQLKREEKKEIISKLQDYKIDT-----SILTSSKGLGHGRKTRKEEFAEALKL
EKQGLGDEQTREVLYEEHKVRSWE-----AD---------------------NADGSGSS
G---------GGSDDDSGEDDEVD------------APQRS---VFVDNRPAKFGG-F-G
SGFSFA----------NAVV------------------VDKGKSRESKKK----------
-YNWRQRLEQEERRKHEKDDDNDF-AS-----------------------DSESESND--
-------------DVETSDS----------------------------------------
-----------------------------------SSAAED---DSQPEDDTSKEDTDPE
-----------------NKID-------KFKHSKVGEQFKEWANSEM-------------
--KRIEGRDKEYV-LPT-----LEYK---------V-----EARVRMEDLD-DGLQADNV
PVDESST---RKAFVVDVQRPDT---------LQAVRMQLPVFAEEHRIMEAIHHNDVVI
ICGATGSGKTTQVPQFLYESGYGHPDAPDTPGMIAITQPRRVAAVSMAKRVGSELG-NHG
DKVAYQIRFDSTTKED-----TRVKFMTDGVLLREMMNDFRLTKYSCIIIDEAHERNINT
DILIGMLSRCVKLRAKEHSVDPVKNKKLKLIIMSATLRVADFSENSSLFAT-PPPVLEVE
ARQYPVAIHFNRKTSFDYAEEAFKKTCKIHRRL--PPGAILIFMTGQQEITHMVKRLRNE
F-----PFAKNASTR--LE------------------ME-SEL--------------PTV
KVNPETTDMEVEDIDF-SVKISQ-E---EYDDGLSDAEG-------EHTEDSE-E--EEG
FEEELEEGQS------EN--------------------------DPLYVLPLYSLLPTKE
QMKVFADPPKG-------SRLCVVATNVAETSLTIPGVRYVVDCGRSKERNYNEESGVQS
FEIEWISKASADQRSGRAGRTGPGHCYRLYSSAVYERDFQQFSRPEILRMPVETVVLQMK
SMSIHR-VTNFPFPTPPERTALGKAVELLQHLGALDESER-ITADGRKMSLFPLSPRFAK
MLLVSDEQG---CLPYIVAIVSILSVGDPFISENELGIDQ------------------VD
AQDGGVP-HG------SDEQKRQLRARFHKSRAKFSKLDPHSDVFRLLSAVSALDYVP--
-------TERRNQFLHDHFLRGKVMDEVCKLRKQVLYIIRANTS----------------
---------RDNVAVAIR--DEELR---VPVPSPTQLRLLKQMVAAGFIDQVAARADLL-
--------YPDDAPLANRAALTGIPYLPVLARYTR----------PISDA------FVYV
HSASVLATSS-DLPPAYVVYHSLH---R--------------------------SATGTV
RMRPLCDIKSTPLANVARSGCLLTYSKPL------------IT------KGLRPHTVSAV
ERYCYVTPRFGAAADSD------TKIGWDLNPIP--------------------------
------------------------------------------------------------
------------------------------------------------------------
------------------------------------------------------------
------------------------------------------------------------
------------------------------------------------------------
------------------------------------------------------------
------------------------------------------------------------
------------------------------------------------------------
------------------------------------------------------------
------------------------------------------------------------
------------------------------------------------------------
------------------------------------------------------------
------------------------------------------------------------
------------------------------------------------------------
------------------------------------------------------------
------------------------------------------------------------
------------------------------------------------------------
----------------------------------------------------------VH
--------------------------------------QKRT------------------
---------------------------------------NGR------------------
---------------------------------------------WLTTKILTKAQLSAH
TVSQ--------------------------------------------------------
---------
>XP_455863_Kluyveromyces_lactis
MGTYRKRWNEKARAGQMSKLKELKRVRNRQFTRALENSSDADSEEGNSSEDEHH--ESPD
HQ-------------EDTNAAVLKPMT-EEEKQEKKRKLEELF---TPKET-KVSRTKKK
RLEKFIEHQLKREEKKVLIEKLQDYKIDT-----KLLTSSKILGQGRQTKRQGIEEALKL
ERNGRGDETTREILYDETEVRDWY-----QDHPE--------T--------RPSQESTAE
N---------CNSDSDETDHTSSDHP----------ISANT--GGFIDNRPSKFGG-S-G
FGFGFG----------NAKV------------------VNK---RASKKR----------
-YNWKQKVEQEERRRRKLDDDQDF-ESD----------------------ESESEEHS--
-------------STAESEP----------------------------------------
--------------------------------------------DESESNSNADSHSDDE
SS-----ESD------GEERSDSEIAQCRNVSSSVAQEFKEWANQEI-------------
--KKLEGRDVEMV-MPS-----SNIK---------V-----DRTERPEDFE-DGLKADEF
NVNENST---RKAFYVKVRRSDA---------VQAVRSALPVFAEEHRIMEAIHHNDVVI
ICGETGSGKTTQVPQFLYEAGYGNSSSTDTPGMIGITQPRRVAAVSMAGRVTNEMG-DHG
EYVGYQIRFDSSTKDK-----TRMKFMTDGVLLREMMNDFRLSKYSSIIIDEAHERNINT
DILIGMLSRCVSLRAKEHATDPAKYKKLKLIIMSATLRVSDFSENPTLFPV-SPPVLKVD
ARQYPVAVHFNRRTAYNYAEEAFRKTCKIHQRL--PPGAILVFMTGQQEITHMVKRLRKE
F-----PFPKKHQTLIQN----------------------DHI--------------PTV
KIDAKTADVEAEDIDF-SVRVREEQ---EFDDCLLSDEE-------DIEDKEEDE--EEG
FEETLEEGQT------DR--------------------------DPLYVLPLYSLLPTKE
QMKVFLDPPPN-------SRLCVVATNVAETSLTIPGVRYVVDCGRSKERKFDENNGVQS
FEIDWISKASAGQRSGRAGRTGPGHCYRLYSSAVFERDFEQFSKPEILRMPVESIVLQMK
SMAVHN-IVNFPFPTPPERPALMKSIKLLQHLGALDSNER-ITDDGKAMSLFPLSPRFSK
MLLVGNESD---CLKYVVTIVSALSVGEPFLSEQELGIMDTVP-----------KTQDEG
Q-------LDDYPDHEAEERKRLLRSKYVKSKIRFSKLDKFSDVFRLLSAVSALDFIP--
-------KDQHSSFMEKNFLRAKTVEEIMKLRKQVMFIIRSVTS----------------
---------RENVAVNVK--DEDLK---SSIPTDVQIKLLKQMITAGFIDQVAVRADQL-
--------FPEDVTI-NKTNIFNIPYVPVLAEKTS----------SLDDI------FVYI
HPTSILNNSG-EQPPKYLVFQSLHVNKN--------------------------NEKAKT
RMKSLCDIKSTPLANVARKGSLLTYGKPI------------TG------QGLKPIDLSPT
ERFCYVVPRFGSCNDSD------IKIGWELNPIP--------------------------
------------------------------------------------------------
------------------------------------------------------------
------------------------------------------------------------
------------------------------------------------------------
------------------------------------------------------------
------------------------------------------------------------
------------------------------------------------------------
------------------------------------------------------------
------------------------------------------------------------
------------------------------------------------------------
------------------------------------------------------------
------------------------------------------------------------
------------------------------------------------------------
------------------------------------------------------------
------------------------------------------------------------
------------------------------------------------------------
------------------------------------------------------------
----------------------------------------------------------VH
--------------------------------------QEKE------------------
---------------------------------------KGV------------------
---------------------------------------------WTVKKFLTPKAFKNY
QASKRP------------------------------------------------------
---------
>XP_022675923_Kluyveromyces_marxianus
MGTYRKRWNEKARAGQMSKLKELKRVRNKQFTRAAAADSDSENDSGSDNDDSGSDLESKK
VP-------------EDTNVAVLKPLT-EEEKLEKKRKLEELF---TPKET-KISRTKKK
RLEKFIEHQLKREEKKVLIEKLQDYKIDT-----SLLTSSKNLGHGRKTKRQEIEEALKL
EKQGLADEKTKEILYDEVEVKDWY-----ADHP----------------------DSAGE
------------SDREEEDDEFSE--------------VKS--GGFVDNRPSKFGG-S-G
FGFGFA----------NAKV------------------VTK---KTPKKK----------
-YNWRQKVEQEERKRRKQDDDQDF-SSS----------------------EDEDEDEE--
-------------SENEDSV----------------------------------------
--------------------------------------------DVSSEN-NESSSGDEE
QE-----ESD------EEEEEEES-------KTTVAEEFKQWANQEI-------------
--KKLEGRDVEAV-MPK-----LDIK---------V-----ERTERIEDMD-DGLQGDNF
NVDENLK---RKAFYVKVQRSDE---------VQLVRTALPVFAEEYRIMEAINHNDVVI
ICGETGSGKTTQVPQFLYESGYGNSSSADTPGMIGITQPRRVAAVSMANRVSNEMG-DHG
EYVGYQIRFDSSTKQD-----TRMKFMTDGVLLREMMNDFKLTKYSSIIIDEAHERNINT
DILIGMLSRCVRLRAKEHAQDPVKNKKLKLIIMSATLRVSDFSENPALFPT-PPPVLKVD
ARQYPVAVHFNRKTKFDYAEEAFRKTCKIHQRL--PPGAILVFMTGQQEITHMVKRLRKE
F-----PFPKR-QSLIQK----------------------DNI--------------PTV
RVDAATADVEAEDVDF-SVAVKEEM---QFEEDLPSDEE-------G-SDAEE-E--EEG
FEETLEEGQT------DR--------------------------DPLYVLPLYSLLPTKE
QMKVFRDPPPG-------SRLCVVATNVAETSLTIPGVRYVVDCGRSKERKFDETTGVQS
FEIDWISKASADQRSGRAGRTGPGHCYRLYSSAVYERDFEQFSKPEILRMPVESIVLQMK
SMAIHN-IINFPFPTPPDPSALAKAQKLLQYLGALDNNER-ITEDGRAMSLFPLSPRFAK
MLLVGNEND---CLKYVVTIVSALSVGEPFLSEQELGISSFIPDANASNKENANKDEDDD
EDVKRSV-VEDPVDHEAEERKRALRTRYIKSSMKFNKLDKFSDVLRLLSAVSALDYIP--
-------KEQHYSFMHKNFLREKTMEEILKLRKQVMFIIKSVTS----------------
---------KESVAVQVK--DEDLK---SSVPTETQIKLLKQMITAGFIDQVAIRADQL-
--------FPEDVTI-NKSNISSIPYVPVLAEKTS----------EVEDL------FVYI
HPNSILNQCG-EQPPKYLVFHSLHINSN--------------------------NERAKT
RMKTLCDIKSTPLANVARKGSLLTYGKPI------------TG------QGLKPIDISPT
ERYCYVVPRFGSPNDSD------IKIGWELNPIP--------------------------
------------------------------------------------------------
------------------------------------------------------------
------------------------------------------------------------
------------------------------------------------------------
------------------------------------------------------------
------------------------------------------------------------
------------------------------------------------------------
------------------------------------------------------------
------------------------------------------------------------
------------------------------------------------------------
------------------------------------------------------------
------------------------------------------------------------
------------------------------------------------------------
------------------------------------------------------------
------------------------------------------------------------
------------------------------------------------------------
------------------------------------------------------------
----------------------------------------------------------VH
--------------------------------------QVKE------------------
---------------------------------------HGV------------------
---------------------------------------------WTVKKLLTPKAFKSH
QVKH--------------------------------------------------------
---------
>XP_022626984_Lachancea_lanzarotensis
------------------------------------------MSSDLANKIQQHTLSNVT
ANFVKTVKNLAEVHAQDTNRFVKSCMA-LGKFKGQDEFLRQLHSELNASSESGIDTAEVS
R------------PKSVFLREAKQPKRSIRS---TRHTGSRGLQYEDEEEEGDVDESLEI
SQAPLLQPQTQPETAKTTVFKKLS------------------------------------
------------------------------------KTKAQRLKEFPEIKPASIKSNSST
LKPSFEAAVPELTSFQKSAL------------------VIDHPVMKENND----------
------------------------------------------------------------
-------------DVPLSDDDIDSTNG---------------------------------
----------------------NQILEEDRDWYNYDDYYSNEVFDTQGDRNTKLWDKEDN
DRRADKKNLHRRDTNSEIHISTMSLSQRQAFVPPFLSKYAQDPAGFAAIGGITDSQ----
--DSSSHRVIDPIRNPE-----SDFSMGAKKGSRFVAERRNREVVKSKMQETAELNGTAI
GQVMGVSEGKKNAVTIDSAHADQAKVSETFSEIQAARRSLPAFKVRSELLQIIRDNQVVI
VIGETGSGKTTQLAQFLREDGYCQ-EGH----MIACTQPRRVAAMSVATRVALEMDVKLG
REVGYSIRFEDKTSEC-----TEIKFMTDGILLRETITSSTLEKYSCIIMDEAHERSLNT
DILFGIFKNLLFAR-----------RDLKLIITSATMNAAKFSQ---FFGS--APMFTIP
GRTFPVQTIFSRHPVSDYVESAIVQATKIHLSTPITSGDILIFMTGQEDIEATCEGLHEK
L----------------------------------------------------------S
EITARK-KLESSNL-------------------------------------SE-------
-------------------------------------------VDDILILPIYSALPADI
QGRIFVPAPNK--------RKVVVATNIAETSLTVDGIKYVIDCGYSKLKVYNPQIGLDS
LQMVPISMASANQRSGRAGRTGPGVAYRLFTEDSFFDDMYVQTIPEIQRTNLSNTLLLLK
YLGFSD-LMSFPFVDPPPEQIMLSSLFELWTVGALDNFGN-LTKLGRQMAAFPLQPALSK
MLLNAAQSG---CSEEVLTIVSMLSVPQIFYRPKE-------------------------
----------------RQEESDQARSRFFV---------PESDHLTLLNVYAQWKANN--
------FSS---AWCRRHFLQFKSLQRAKDVQSQLSMLME--------------------
--------------------RKSVPIVSSGTD----WDVIRKCVCSGYAHQAGR--LSG-
--------LSKYAHLRNGM-------------------------------------EMRI
HPASALFGSG--DLPSYVIYHEMLLTTNEYIN----------------------------
---------------------MVTAVDPF-------------------------------
---------------------------WLMDYGL--------------------------
------------------------------------------------------------
------------------------------------------------------------
------------------------------------------------------------
------------------------------------------------------------
------------------------------------------------------------
------------------------------------------------------------
------------------------------------------------------------
------------------------------------------------------------
------------------------------------------------------------
------------------------------------------------------------
------------------------------------------------------------
------------------------------------------------------------
------------------------------------------------------------
------------------------------------------------------------
------------------------------------------------------------
------------------------------------------------------------
------------------------------------------------------------
----------------------------------------------------------LF
------------------------------------------------------------
------------------------------------------------------------
---------------------------------------------YNVSRRKEDEEDITL
YAEDRRQPPKDSIDLEIERAVMKKEQVKRELIKDRKVIMAEPESKSLNAKMQSGRDESKS
KIGFKRRRP
>XP_002553876_Lachancea_thermotolerans
MGTYRKRFNEKARAGQMAKLKELKRVRNKQFLR------HLDDGAGETEKAA-------P
QK-------------KDSNAEVIEPMD-DEEKELKKRKLEELF---KPQES-KISRIKKK
RLDKFIEHQLKREEKKVIIEKLQDYKIDT-----SILTSSKNLGHGRQTKKEEFEEALKL
ERLGRSNDRVKNILYEEHQTKNWE-----EDHA---------------------------
----------ENSDMGSNNEEEGTFRDTE-------GLEKS--SSFVDNRPAKYGG-S-G
FGLGFQ----------NVKV------------------VNK-AKPASKKR----------
-YNWRQRLEIEDARKHSKEEELDF-ESS----------------------SSDEAEYS--
-------------EAEFSDESESDN-----------------------------------
--------------------------------------------KSGSDLEASVSEDEEP
GE-----ASN------LSESESGNSSELEEPTSKAASDFKDWAANEI-------------
--KRIEGRDGPLE-TPQ-----PSFK---------Y-----QKIIRSEDLD-DGLQDDSA
PINENST---RKAFFVNVTRPDD---------IQKARMQLPVFGEEHKIMEAIHHNDVVV
ICGETGSGKTTQVPQFLYESGYGNPDSVESPGIVGVTQPRRVAAVSMSKRVSQELG-DHQ
QSVSYQIRFDSTVSDK-----TKIKFMTDGVLLREMMNDFMLTKYSAIVIDEAHERNINT
DILIGLLSRCVNLRAKRNQENPQLVKKLKLIIMSATLRVSDFSENQTLFPS-PPPVLKVE
ARQYPVSVHFNKRTAFNYTEEAFRKTCKIHQRL--PPGAILVFMTGQQEITHMVKRLRKE
F-----PFPKATRGY--KE------------------MD-MKD--------------TTM
KVNPKNADVEAEEIDF-SINLNDE----HTDEGAD-----------DYEEQSS-D--EEG
FEETLEEGQT------KS--------------------------DPLYVLPLYSLLSTKE
QMKVFQDPPEG-------SRLCVVATNVAETSLTIPNVRYVVDCGRSKERVFNESNGVQS
FEVGWVSKASADQRSGRAGRTGPGHCYRLYSSAVYENDFEQFSKPEILRMPVESVVLQMK
SMAIHN-ILNFPFPTPPDRGFLSKAMKLLQYLGALDQSEN-VTEEGRKMSLFPLSPRFSK
MLLVGDEQN---CLPYVVSIVSALSVGDPFLSENEVCINT---------------GDSED
GEGPRDN-EDQ-----AQSLNQQLASRYHKSQAKFSRLDKYSDVFKLLSAVSSLDFIK--
-------KEERIRFMESNFLRPKIMEEIKKLRQQILYIVKSNTS----------------
---------RENIAVNVS--EEDLK---CGIPSETQKKLLKQMVCAGFVDQVAIRADFL-
--------APEECKITNRTALSNIPYIAVLAPKVP---------GDISHN------FVYI
HPSSILNGIG-EEPPKFLVYHSLHLNQR--------------------------TEKSKT
RIKPLCDIKSTPLANIARKGSLISFSKPL------------SG------QGLRAIDLSPT
ERYCYVTPRFGATVDSD------LKVGWDLNPIA--------------------------
------------------------------------------------------------
------------------------------------------------------------
------------------------------------------------------------
------------------------------------------------------------
------------------------------------------------------------
------------------------------------------------------------
------------------------------------------------------------
------------------------------------------------------------
------------------------------------------------------------
------------------------------------------------------------
------------------------------------------------------------
------------------------------------------------------------
------------------------------------------------------------
------------------------------------------------------------
------------------------------------------------------------
------------------------------------------------------------
------------------------------------------------------------
----------------------------------------------------------VH
--------------------------------------QKKQ------------------
---------------------------------------AGR------------------
---------------------------------------------WVVDRFITSKNYNAA
SVKKTQV-----------------------------------------------------
---------
>XP_020053631_Aspergillus_aculeatus
----MPKFVPRQR-------------KQKHR--------QQAES-TTGVD----------
-----------------TNAAEILPVS-KSEKEAKRQKLKEEL---KSQNP-TISSKKQK
RLDKYIETKLKKEENIELLKKLAQSKVDT-----SALQSTKELGKRKRP--DE--RPPRP
TTTDRNASHV--------------------DYS---------------------------
------------SGDETDDSLP----------PAKSIAIASTPAE-----SQAVGS---G
LKRPLELGPD------GFPI------------------LKKRKRAPKKKPIITISMP---
EVPW-----------------DGF-GSD----------------------D---------
-----------EGEKEEEEEEEADEE----------------------------------
------------------------HSGEDSDATSEDDTSEDGSGSGSDEDE---DEDEDG
ESNDDDEDEE------EEDDD-EDEEHADKI-KSRLSAFKDWARQQI-------------
--NEAVGF------TPATVPI-VAEP----------MPFIPESK-RPVRNTVYVEEPLPR
ELQVTTGDPNRKAFSVQVNRSEE---------IQQARLGLPVVGEEQKIMEAIYNNPSIV
IWGATGSGKTTQLPQFLFEAGYGHPDGP-NPGIIAVTQPRRVAAVSMAKRVGDELG-QFS
DRVSYQIRFDSTATSK-----TAVKFMTDGILIREIAEDFSLKKYSVIVIDEAHERSVNT
DILIGMVSRIVDLRKSMSEEDPSV-KPLKLVIMSATLRISDFTQNPSLFRQGPPPLVQAE
GRQYPVTIHFSRRTHRDYVEESFRKVSRGHRKL--PPGGILVFLTGQNEIRQLSKRLKQA
F----KPTQRADT----TQ--------------------------------------VKV
QISANDAPLETEDLEIGGADLSVPGG-----EGD--DESD-YEITGLDEPDEE----DEE
FDL---GEEA------MS------------------------STTRVHVLPLYSQLPTKE
QLKIFEEPPEG-------SRLIVLATNVAETSLTIPGIKYVFDCGRAKEKQYDLSTGVQK
FQIEWISKASANQRAGRAGRTGPGHCYRLYSSAIYENEFAEYTDPEILRTPIEGVVLQMK
SMGLHN-VINFPFPTPPSRQGLAKAEKLLKNLGALTSEGK-ITQIGNRLSTYPLSPRFGK
MLYVGHQHG---CMPYVIALVAALAVGDLFVPQSQIDPVSSK------------P----N
EDQG----VYTNADRLEDTAREQRHKDYARAHRLFSKHDDTSDAMKYLSAICAYGYAS--
---------DGDSFCEKMFLRAKAFKEATQLRRQLTDIVRTNNP----------------
----------GLIGAYQARLPEP---------SEKQVKALKQIITAGFIDNVALRADLAP
V-------PPEM--ARTPKRAIDVPYFTLMRSREG------PG-LELNEK------CVYV
HPSSILAQMSAKEMPQYIVYSHLQQSSPSVVA-------------------AEQ--TPKI
RMYPLATPSGLQLSAIAHNTPLIEYGKPI--GKAETI----EG--------------IPE
RRSCWVIPALVGEA---------GGSRWPLPAKK--------------------------
------------------------------------------------------------
------------------------------------------------------------
------------------------------------------------------------
------------------------------------------------------------
------------------------------------------------------------
------------------------------------------------------------
------------------------------------------------------------
------------------------------------------------------------
------------------------------------------------------------
------------------------------------------------------------
------------------------------------------------------------
------------------------------------------------------------
------------------------------------------------------------
------------------------------------------------------------
------------------------------------------------------------
------------------------------------------------------------
------------------------------------------------------------
----------------------------------------------------------VI
--------------------------------------QKKD------------------
-----------------------------------PK--EG-------------------
---------------------------------------------WVIEKFVT-------
------------------------------------------------------------
---------
>XP_001270120_Aspergillus_clavatus
-MPAKPKFVPRQR-------------KQKHR--------QTDTS-STPVD----------
-----------------TNAAELLPIS-KSEKEAKKEKLREEL---RAQHT-KISARKQK
RLDKYIENKLKKEENIELLKKLSRSKVDT-----SALQPSKELGKRKRW--DEDTTTAAT
TPAPSTTQKQ--------------------APDS--------------------------
----------ELSGDETDDSVIRPRA---NLKARPVEIAIAPPIT-----APAVGG---G
LKRPLELGSD------GFPV------------------LKKRKRAPKAKP-VVASLP---
EVPW-----------------EGF-DSD----------------------E-NKGDDI--
-----------EDEDSDRSMDDSEEE----------------------------------
------------------------GEQDDE--ISSGSDKSGEEDSGSDEED---NDDDDD
AEDAEDDEED------EEDED-EDESAAESQIKPRQSAFKAWAKQQI-------------
--NEIVGF------KPSG-PI-TSEQ----------QPDIPESK-RPVRNTVAEEEPLPL
ELQVTKGDPNRKAFSVQVDRSED---------IQNSRLGLPVVGEEQKIMEAIYNNSSIV
IWGATGSGKTTQLPQFLFEAGYGHPDSP-NPGMIAVTQPRRVAAVSMAKRVGDELG-QYS
DRVAYQIRFESNVSSK-----TAIKFMTDGILIREIAEDFSLSKYSIIVIDEAHERSVNT
DILIGMVSRIIDLRKAMSEEDPTV-KPLKLVVMSATLRISDFTQNTNLFRQGPPPLVQAE
GRQYPVTIHFARRTHRDYVEEAYRKICRGHRKL--PPGGMLVFLTGQNEIKHLSKRLKQA
F----KPTQRGEA----IQ--------------------------------------AKV
QLSANEAPLEAEDLDLGGTDMSYPGD-----E-D--DYDD-LEITGLDEDPEE----DEE
FNL---GEEA------MD------------------------SSTRVHVLPLYSQLPTKE
QLKVFEPPPEG-------SRLIVLATNVAETSLTIPGIKYVFDCGRAKEKQYDLETGVQK
FQIDWISKASANQRAGRAGRTGPGHCYRLYSSAIYEGEFSEYTDPEILRTPIEGVVLQMK
SMGLHN-VINFPFPTPPSRQGLAKAEKLLKNLGALSASGK-ITQIGQRLSTYPLSPRFGK
MIHIGHQHG---CMPYVIALVSALAVGDLFVPENQLDPAPSK------------DDEGKD
KDKR----VYKNSDRLEDTAREQRHKDFARAHRLFSKHDDTSDALKYLSAICAYGYAS--
---------DGDAFCDQMFLRSKAFKEATQLRRQLTDIVRANNP----------------
----------GLIGAYEPRLPEP---------TDKQVKALKQIVTAGFIDNVAIRADLAP
V-------PPEM--ERTPKRAIDVPYLTLFRSRDG------RT-TELQEK------AVYV
HPSSVLAHLSPKEMPPYLVYSHLQQSAPSLLS--------------------DQ--VPRI
RMYPLAAPSGLQLSAIAHGTPLIEYGKPI--GKMETI----EG--------------IPQ
RRSCWVVPSLVGEA---------GGTAWPLPAKK--------------------------
------------------------------------------------------------
------------------------------------------------------------
------------------------------------------------------------
------------------------------------------------------------
------------------------------------------------------------
------------------------------------------------------------
------------------------------------------------------------
------------------------------------------------------------
------------------------------------------------------------
------------------------------------------------------------
------------------------------------------------------------
------------------------------------------------------------
------------------------------------------------------------
------------------------------------------------------------
------------------------------------------------------------
------------------------------------------------------------
------------------------------------------------------------
----------------------------------------------------------VI
--------------------------------------QRKD------------------
-----------------------------------PK--DG-------------------
---------------------------------------------WVIEKFVA-------
------------------------------------------------------------
---------
>XP_001257638_Aspergillus_fischeri
----MPKFVPRQR-------------KQKHR--------QNNSN-DAAVD----------
-----------------TNAAEILPIS-KSEREARKQKLREEL---RAQHT-KISAKKQK
RLDKYIENKLKKEENVELLKKLEKIKVDT-----SALQSSKELGKRKRE--DENIVPTTA
TKDVSTSHNE--------------------NSDS--------------------------
----------ELSGDETDDSFVDSKG---TTKRKLAETAPAPSIP-----APAVGG---G
LKRPLELGPD------GFPV------------------LKKRKRAPKVKP-VVVSVP---
EVPW-----------------EGF-DSD----------------------DGNDSAGS--
-----------SDEEPEDSESDAEKE----------------------------------
------------------------TVQDGEKDTSSDNDESDEEDSSSDNEE---EDEED-
----EEDDEE-------EEDE-DDEPSAQPRIKPRQSAFKEWARQQI-------------
--NEVVGF------KPSG-PI-TAEE----------QPFVPESK-RPVRNTVAEEEPLPL
ELQVTKGDPNRKAFSVQVDRSEE---------VQNSRLGLPVVGEEQKIMEAIYNNSSIV
IWGATGSGKTTQLPQFLFEAGYGHPDSP-NPGMIAVTQPRRVAAVSMAKRVADELG-QYS
DRVAYQIRFESNVSSK-----TAIKFMTDGILIREIAEDFALKKYSVIIIDEAHERSVNT
DILIGMVSRIIDLRKAMSEEDPSI-KPLKLVVMSATLRISDFTQNPSLFRQGPPPLVQAE
GRQYPVTIHFARRTHRDYVEEAYRKVCRGHRKL--PPGGMLVFLTGQNEIRHLAKRLKQT
F----KPTRRGEA----TQ--------------------------------------AKV
QLSANDAPLEAEDLDLGGADLSHPGN-----E-D--DDSD-LEITGLDENPEE----DEE
FNL---GEEA------MD------------------------SSTRVHVLPLYSQLPTKE
QLKVFEPPPEG-------SRLIVLATNVAETSLTIPGIKYVFDCGRAKEKQYDLETGVQK
FQIGWISKASANQRAGRAGRTGPGHCYRLYSSAIYEGEFAEYTDPEILRTPIEGVVLQMK
SMGLHN-VINFPFPTSPSRQGLAKAEKLLKNLGALSANGK-ITQIGHRLSTYPLSPRFSK
MLHIGHQHG---CMPYVIALVSALAVGDLFIPENQIDPAPSK------------EE---D
KSDG----VYKNSDRLEDTAREQRHKDYARAQRLFSKHDDTSDALKYLSAICAYAYAS--
---------NGDSFCDQMFLRAKAFKEATQLRQQLTDIVRANNP----------------
----------GLIGAYEPRLPEP---------TDKQIKALKQIVTAGFIDNVAIRADLAP
V-------PPEM--DRTPKRAIDVPYLTLFRSREG------RA-TELQEK------AVYV
HPSSVLARLSPKEMPQYLVYSHLQQSAPSVLS--------------------DQ--VPRI
RMYPLAAPSGLQLSAIAHGTPLIEYGKPI--GKIEPM----DG--------------VPQ
RRACWVIPSLVGEA---------GGTSWPLPAKK--------------------------
------------------------------------------------------------
------------------------------------------------------------
------------------------------------------------------------
------------------------------------------------------------
------------------------------------------------------------
------------------------------------------------------------
------------------------------------------------------------
------------------------------------------------------------
------------------------------------------------------------
------------------------------------------------------------
------------------------------------------------------------
------------------------------------------------------------
------------------------------------------------------------
------------------------------------------------------------
------------------------------------------------------------
------------------------------------------------------------
------------------------------------------------------------
----------------------------------------------------------VI
--------------------------------------QRKD------------------
-----------------------------------IK--DG-------------------
---------------------------------------------WVIEKFTT-------
------------------------------------------------------------
---------
>XP_041147706_Aspergillus_flavus
----MPKFVPRQR-------------KQKHR--------QKEAA-DAAVD----------
-----------------SNAAEVLPIS-KEQKEAKRQKLREEL---RAQHT-KISAKKQK
RLDKYIENKLKKEENVELLKKLEKTTLDT-----SNFESSRELGKRKRL--DENGI----
IEASRYTHDS--------------------ASHV--------------------------
----------ELSGDETDDSLPPSGT---SFAIPKAQGPIEKPAE-----QVVVGS---G
LKRPLELGAD------GFPV------------------LKKRKRAPKLKT-KATKIQ---
DLPW-----------------EGF-DSD----------------------EDENESDN--
-----------GSTPDYRKLKDKEVEA---------------------------------
----------------------LDRMNED-DDESSEDAFEDDQSEDENEGE---EAEEEE
EEESDDDDEG------DEDEE-EEEEDDSTSNQPRQSAFKAWARQQI-------------
--NETVGF------KPTTGPV-VSEE----------QPFGAKLKEKPVRNTVYEEEPLPA
ELQVTKGNPFRKAFHVQVDRSED---------IQNARLGLPVVGEEQKIMEAIYNNSSVV
IWGATGSGKTTQLPQFLFEAGFGNPDSP-NPGMIAVTQPRRVAAVSMAKRVGDELG-QFS
DQVSYQIRFESTVSKK-----TAIKFMTDGILIREIAEDFSLSKYSIIVIDEAHERSVNT
DILIGMVSRIVDLRKAMSEEDPAV-KPLKLVVMSATLRISDFTQNPNLFRQGPPPLVQAE
GRQYPVTVHFSRRTRQDYVEEAYRKVSRGHRKL--PPGGMLVFLTGQNEIRQLSKRLKQA
F----KPTQRGGE----TE--------------------------------------VKV
QISANDAPLEAEDLDIGDADLSKVGN-----E-D--DDSD-LEITGLDNDDDD----DDG
FDL---GEEA------MG------------------------SSTRVHVLPLYSQLPTKE
QLRVFEPPPEG-------SRLIILATNVAETSLTIPGIRYVFDCGRAKEKQYDLDTGVQK
FQVNWISKASANQRAGRAGRTGPGHCYRLYSSAVYENEFAQYTEPEILRTPIEGVVLQMK
SMGLHN-VINFPFPTPPSRQGLAKAEKLLKNLGALTSDGK-VTQIGNRLSTYPLSPRFGK
MLYIGHQHG---CMPYVIALVSALAVGDLFVPENQIDPNPKG------------DN---R
EKDA----VYTNSDRLEDTVREQRHKDYARAHRLWSQHDDTSDALKFLSAICAYGYAS--
---------DGESFCEKMFLRGKGFKEATQLRSQLTDIVRANNP----------------
----------GVVGAYQPRLSQP---------TEKQIKALKQIVTAGFIDNVAIRADLSP
V-------PPEM--HRTPKRAIDVPYLTLFKSREG------PA-TELDEK------AVYV
HPSSILASLSPKEMPQYIIYSHLQQASPSLVS--------------------TE--VPKV
RMFPLVCPSGLQLSAIAHGTPLIEYGKPI--GKTEPI----DG--------------IPP
RRACWVIPSLVSEA---------GRGGWPLPAKK--------------------------
------------------------------------------------------------
------------------------------------------------------------
------------------------------------------------------------
------------------------------------------------------------
------------------------------------------------------------
------------------------------------------------------------
------------------------------------------------------------
------------------------------------------------------------
------------------------------------------------------------
------------------------------------------------------------
------------------------------------------------------------
------------------------------------------------------------
------------------------------------------------------------
------------------------------------------------------------
------------------------------------------------------------
------------------------------------------------------------
------------------------------------------------------------
----------------------------------------------------------VV
--------------------------------------QKKD------------------
-----------------------------------PK--EG-------------------
---------------------------------------------WIIEKFGA-------
------------------------------------------------------------
---------
>XP_747645_Aspergillus_fumigatus
----MPKFVPRQR-------------KQKHR--------QNSSN-DAAVD----------
-----------------TNAVEILPIS-KSEREARKQKLREEL---RAQHT-KISAKKQK
RLDKYIENKLKKEENVELLKKLEKIKVDT-----SALQSSKELGKRKRE--DENIVPTTT
TKDVSTSHNQ--------------------NSDS--------------------------
----------ELSGDETDDSFVDPKG---TTKRKLAETAPAPPIP-----APVIGG---G
LKRPLELGPD------GFPV------------------LKKRKRAPKAKP-AAVSVP---
EVPW-----------------EGF-NSD----------------------DGNDSAGS--
-----------SDEEPEDSEIDAETK----------------------------------
------------------------NVQDGEKDASSDNDESDEEDSGSDNEE---EDEED-
----EDDEEG------VVDDE-EAESLAQLRIKPRQSAFKEWARQQI-------------
--NEVVGF------KPSG-PI-TAEE----------QPFVRESK-RPVRNTVAEEEPLPL
ELQVTKGDPNRKAFSVQVDRSEE---------VQNSRLGLPVVGEEQKIMEAIHNNSSIV
IWGATGSGKTTQLPQFLFEAGYGHPDSP-NPGMIAVTQPRRVAAVSMAKRVADELG-QYS
DRVAYQIRFESNVSSK-----TAIKFMTDGILIREIAEDFALKKYSVIVIDEAHERSVNT
DILIGMVSRIIDLRKAMSEEDPSI-KPLKLVVMSATLRISDFTQNPSLFRQGPPPLVQAE
GRQYPVTVHFARRTHRDYVEEAYRKVCRGHRKL--PPGGMLVFLTGQNEIRHLAKRLKQT
F----KPTQRGEA----TQ--------------------------------------AKV
QLSANDAPLEAEDLDLGGADLSHLGN-----E-D--DESD-LEITGLDENPEE----DEE
FNL---GEEA------MD------------------------SSTRVHVLPLYSQLPTKE
QLKVFEPPPEG-------SRLIVLATNVAETSLTIPGIKYVFDCGRAKEKQYDLETGVQK
FQIGWISKASANQRAGRAGRTGPGHCYRLYSSAIYEGEFAEYTDPEILRTPIEGVVLQMK
SMGLHN-VINFPFPTPPSRQGLAKAEKLLKNLGALSANGK-ITQIGHRLSTYPLSPRFSK
MLHIGHQHG---CMPYVIALVSALAVGDLFIPENQIDPATSK------------EE---D
KSDG----VYKNSDRLEDTAREQRHKDYTRAERLFSKHDDTSDAMKYLSAICAYAYAS--
---------NGDSFCDQMFLRAKAFKEATQLRQQLTDIVRANNP----------------
----------GLIGAYEPRLPEP---------TDKQIKALKQIVTAGFIDNVAIRADLAP
V-------PPEM--DRTPKRAIDVPYLTLFRSREG------RA-TELQEK------AVYV
HPSSVLARLSPKEMPQYLVYSHLQQSAPSLLS--------------------DQ--VPRI
RMYPLAAPSGLQLSAIAHGTPLIEYGKPI--GKIEPM----DG--------------VPQ
RRACWVIPSLVGEA---------GGTSWPLPAKK--------------------------
------------------------------------------------------------
------------------------------------------------------------
------------------------------------------------------------
------------------------------------------------------------
------------------------------------------------------------
------------------------------------------------------------
------------------------------------------------------------
------------------------------------------------------------
------------------------------------------------------------
------------------------------------------------------------
------------------------------------------------------------
------------------------------------------------------------
------------------------------------------------------------
------------------------------------------------------------
------------------------------------------------------------
------------------------------------------------------------
------------------------------------------------------------
----------------------------------------------------------VI
--------------------------------------QRKD------------------
-----------------------------------IK--DG-------------------
---------------------------------------------WVIEKFTA-------
------------------------------------------------------------
---------
>XP_664189_Aspergillus_nidulans
----MPKFVPRQR-------------KQKHR---------QQAA-NAAVD----------
-----------------TNAAEIQPLS-KSEREARKEKLREEL---RAQHT-KISAKKQK
RLDKYIENKLKKEENTALLKKLAQSKVEV-----TGLQSSKELGKRKRE--D-DEAPRLT
ADAAEERN------------------------AP--------------------------
----------EYSSDETDDDLSGLKS---D-ATGK--GQQEQKAS-----TLMNGI---G
LKRPLELGPD------GFPI------------------LKKRKRAPKAAP--KAPLN---
EIPW-----------------EGF-DSD----------------------DEDKEEEI--
-----------GPGIDAKSEEEGTGSD---------------------------------
----------------------DSSESESEVDDNGDSGSDEDEDRKDEEDE---DEDEDE
DVDDDEDEDEDDEKEDDDDED-EDENNTDGRIKPRQSAFKSWARQQI-------------
--NEVVGF------KPTSGPI-TTEP----------Q-VIPKSA-LPV--RAVEEEPLPL
ELQVTKGNPYRKAFSVQVDRPEH---------IQEARLKLPVVGEEQKIMEAIHNNSAIV
IWGATGSGKTTQLPQFLFESGYGNPESG-NPGMIGVTQPRRVAAVSMAKRVGDELG-QFS
SQVSYQIRFESTASSK-----TAIKFMTDGILIREIAEDFSLSKYSIIVIDEAHERSVNT
DILIGMVSRIVDLRKTMSEEDPSV-KPLKLVIMSATLRISDFTQNASLFRQGPPPLVQAE
GRQYPVTIHFSRRTHRDYVEEAFRKVSRGHRKL--PPGAILVFLTGQNEIRQLSKRLKQA
F----KPTQRGEV----TN--------------------------------------AKV
QISANEAPLEAEDLEIGEADITNTANTNAYGYDD--DDSD-LEITGLDD-PEE----DEE
FNVGEEGEEA------MD------------------------SSTKVHVLPLYSQLPTKE
QLRVFEPPPEG-------SRLIVLATNVAETSLTIPGIRYVFDCGRAKEKQYDLETGVQK
FQINWISKASANQRAGRAGRTGPGHCYRLYSSAIYEGEFAEYTDPEILRTPIEGVVLQMK
SMGLHN-VINFPFPTPPSRQGLAKAEKLLKNLGALTADGK-ITPVGNSLSTYPLSPRFGK
MVYVGHQHG---CMPYVIALVAALAVGDLFVPENQIDPHPGK------------ED---N
EDNG----VYKNSDRLEDTARTQG------------------------------GYAA--
------------------------------------------------------------
------------------------------------------------------------
------------------------------------------------------------
------------------------------------------------------------
------------------------------------------------------------
------------------------------------------------------------
------------------------------------------------------------
------------------------------------------------------------
------------------------------------------------------------
------------------------------------------------------------
------------------------------------------------------------
------------------------------------------------------------
------------------------------------------------------------
------------------------------------------------------------
------------------------------------------------------------
------------------------------------------------------------
------------------------------------------------------------
------------------------------------------------------------
------------------------------------------------------------
------------------------------------------------------------
------------------------------------------------------------
------------------------------------------------------------
------------------------------------------------------------
------------------------------------------------------------
------------------------------------------------------------
------------------------------------------------------------
------------------------------------------------------------
------------------------------------------------------------
---------
>XP_001396656_Aspergillus_niger
----MPKFVPRQR-------------KQKHK--------QREAT-TAPVD----------
-----------------TNVAELAPVS-KDEKEAKRQKLKEEL---RAQHA-QVSSKKQK
RLDKYIENKLKKEENLELLKKLAESKVDT-----SSLQSSRELGKRKRQ--DE--VPAVS
RTAEPD-SRL--------------------DQDL--------------------------
----------DLSDDDSDDSLPQLKT---TVSASKSEAPAQKPAE-----NPAIGI---G
LKRPLELGPD------GFPV------------------LKKRKQV-SKKPEITITMP---
EVPW-----------------EGF-GSD--------------------------------
---------------EDQDEDEKSEE----------------------------------
------------------------GEDEDSEGTSSDGSSDEGSESDGEEEE---DDEDDD
EESEEDEDEE---------DK-EEEKH--KVGQPRQSAFKSWARQQI-------------
--NDAIGF------KPTTVPV-VEE-----------QPFIPERK-KPVRNTVAEEEPLPL
ELQVTTGDPNRKAFSVQVNRSEE---------IQNARLGLPVVGEEQKIMEAIYNNSSIV
IWGATGSGKTTQLPQFLFEAGYGNPDSP-NPGMIGVTQPRRVAAVSMAKRVGEELG-EFS
DQVSYQIRFESTASSK-----TAIKFMTDGILIREIAEDFSLSKYSVIVIDEAHERSVNT
DILIGMVSRIVDLRKAMQEEDPSV-KPLKLVVMSATLRISDFTQNPNLFRQGPPPLVQAQ
GRQYPVTIHFSRRTHRDYVEEAFRKVSRGHRKL--PPGGMLVFMTGQNEIRQLSKRLKQA
F----KPTQRGEA----TQ--------------------------------------AKV
QISANDAPLEAEDLEIGGADLSLAGN-----QED--DESD-FEITGLDEPEED----EDE
FDL---GEEA------MS------------------------STTRVHVLPLYSQLPTKE
QLRVFEPPPEG-------SRLIVLATNVAETSLTIPGIKYVFDCGRAKEKQYDLATGVQK
FQIEWISKASANQRAGRAGRTGPGHCYRLYSSAIYENEFAEYTDPEILRTPIEGVVLQMK
SMGLHN-VINFPFPTPPSRQGLAKAEKLLKNLGALTSEGQ-ITPIGNRLSTYPLSPRFGK
MLYVGHQHG---CMPYVIALVSALAVGDLFVPENQIDPVPAN------------KDD--N
EGKG----VYTNSDRLEDTAREQRHKDYARVHRLFSKHDDTSDALKYLSAICAYGYAS--
---------DGDSFCEKMFLRAKAFKEATQLRRQLTDIVRSNNP----------------
----------GLVQAYQARLPEP---------TEKQVKAIKQIITAGFIDNVALRADLAP
V-------PPEM--HRTPKRAIDVPYFTLMRSRDG------PG-LELDDK------AVYV
HPSSVIAQLSAKEMPQYIVYSHLQQSSPSIVS-------------------ADQ--TPKI
RMYPLATPSGLQLSALAHGTPLIEYGKPI--GKTELI----EG--------------IPQ
RRSCWVIPSLVGEA---------GGSRWPLPAKK--------------------------
------------------------------------------------------------
------------------------------------------------------------
------------------------------------------------------------
------------------------------------------------------------
------------------------------------------------------------
------------------------------------------------------------
------------------------------------------------------------
------------------------------------------------------------
------------------------------------------------------------
------------------------------------------------------------
------------------------------------------------------------
------------------------------------------------------------
------------------------------------------------------------
------------------------------------------------------------
------------------------------------------------------------
------------------------------------------------------------
------------------------------------------------------------
----------------------------------------------------------VI
--------------------------------------QRKD------------------
-----------------------------------AK--EG-------------------
---------------------------------------------WVIEKFVA-------
------------------------------------------------------------
---------
>XP_015403514_Aspergillus_nomiae
----MAKFVPRQR-------------KQKHR--------QKEAA-GAAVD----------
-----------------SNAAEVLPIS-KEQKEAKRRKLREEL---RAQHT-KISAKKQK
RLDKYIENKLKKEENVELLKKLEKTTLDT-----SNFESSREIGKRKRL--DENGT----
IEGSRYTHDS--------------------APQA--------------------------
----------ELSGDETDDSLPPSGT---DFAITKVQGPAEKPAE-----PVVVGS---G
LKRPLELGAD------GFPV------------------LKKRKRAPKLKT-KATKIQ---
DLPW-----------------EGF-DSD----------------------EGENESED--
-----------GSASDDRKRKDEEVEV---------------------------------
----------------------LDKVNKDEDDESSEDASEDEQSENEDEDK---EEEEES
DDEDEDEDEG------EDDEEDDEEEEDSTSNPPRQSAFKAWARQQI-------------
--NETVGF------KPTTVPV-VSEE----------QPFAPKLKEKPVRNTVYEEEPLPA
ELQVTKGNPYRKAFHVQVDRSED---------IQNARLGLPVVGEEQKIMEAIYNNSSVV
IWGATGSGKTTQLPQFLFEAGFGSPDSP-NPGMIAVTQPRRVAAVSMAKRVGDELG-QFS
DRVSYQIRFESTASKK-----TAIKFMTDGILIREIADDFSLSKYSIIVIDEAHERSVNT
DILIGMVSRIVDLRKAMSEEDPAV-KPLKLVVMSATLRISDFTQNPNLFRQGPPPLVQAE
GRQYPVTVHFSRRTRRDYVEEAYRKVSRGHRKL--PPGGMLVFLTGQNEIRELSKRLKQA
F----KPTQRGGE----TV--------------------------------------AKV
QISANDAPLEAEDLDIGDADLSNVGN-----E-D--DDSD-LEITGLDNDDDD----DDG
FDL---GEEA------MG------------------------SSTRVHVLPLYSQLPTEE
QLRVFEPPPEG-------SRLIILATNVAETSLTIPGIRYVFDCGRAKEKQYDLDTGVQK
FQVNWISKASANQRAGRAGRTGPGHCYRLYSSAVYENEFAQYTDPEILRTPIEGVVLQMK
SMGLHN-VINFPFPTPPSRQGLAKAEKLLKNLGALSSDGK-VTQIGNRLSTYPLSPRFGK
MLHIGHQHG---CMPYVIALVAALAVGDLFVPENQVDPSPKG------------DD---R
EKGA----VYTNSDRLEDTVREQRHKGYARAHRLWSQHDDTSDALKFLSAICAYGYAS--
---------DGESFCEKMFLRGKGFKEATQLRSQLTDIVRANNP----------------
----------GIIGAYQPRLPQP---------SEKQIKALKQIVTAGFIDNVAIRADLSP
V-------PPEM--HRTPKRAIDVPYLTLFKSREG------PA-TELDEK------AVYV
HPSSILASLSPKEMPQYIIYSHLQQAYPSLVS--------------------TD--VPKV
RMFPLVCPSGLQLSAIAQGTPLIEYGKPI--GKAELI----DG--------------IPP
RRACWVIPSLVSEP---------GRGGWPLPAKK--------------------------
------------------------------------------------------------
------------------------------------------------------------
------------------------------------------------------------
------------------------------------------------------------
------------------------------------------------------------
------------------------------------------------------------
------------------------------------------------------------
------------------------------------------------------------
------------------------------------------------------------
------------------------------------------------------------
------------------------------------------------------------
------------------------------------------------------------
------------------------------------------------------------
------------------------------------------------------------
------------------------------------------------------------
------------------------------------------------------------
------------------------------------------------------------
----------------------------------------------------------VV
--------------------------------------QKKD------------------
-----------------------------------PK--EG-------------------
---------------------------------------------WIIEKFGA-------
------------------------------------------------------------
---------
>XP_001823000_Aspergillus_oryzae
----MPKFVPRQR-------------KQKHR--------QKEAA-DAAVD----------
-----------------SNAAEVLPVS-KEQKEAKRQKLREEL---RAQHT-KISAKKQK
RLDKYIENKLKKEENVELLKKLEKTTLDT-----SNFESSRELGKRKRL--DENGI----
IEASRYTHDS--------------------ASHV--------------------------
----------ELSGDETDDSLPPSGT---SFAIPKAQGPIEKPAE-----QVVVGS---G
LKRPLELGAD------GFPV------------------LKKRKRAPKLKT-KATKIQ---
DLPW-----------------EGF-DSD----------------------EDENESDN--
-----------GSTPDYRKLKDKEVEA---------------------------------
----------------------LDRMNED-DDESSEDAFEDDQSEDENEGE---EAEEEE
EEESDDDDEG------DEDEE-EEEEDDSTSNQPRQSAFKAWARQQI-------------
--NETVGF------KPTTGPV-VSEE----------QPFGPKLKEKPVRNTVYEEEPLPA
ELQVTKGNPFRKAFHVQVDRSED---------IQNARLGLPVVGEEQKIMEAIYNNSSVV
IWGATGSGKTTQLPQFLFEAGFGNQDSP-NPGMIAVTQPRRVAAVSMAKRVGDELG-QFS
DQVSYQIRFESTVSKK-----TAIKFMTDGILIREIAEDFSLSKYSIIVIDEAHERSVNT
DILIGMVSRIVDLRKAMSEEDPAV-KPLKLVVMSATLRISDFTQNPNLFRQGPPPLVQAE
GRQYPVTVHFSRRTRQDYVEEAYRKVSRGHRKL--PPGGMLVFLTGQNEIRQLSKRLKQA
F----KPTQRGGE----TE--------------------------------------VKV
QISANDAPLEAEDLDIGDADLSKVGN-----E-D--DDSD-LEITGLDNDDDD----DDG
FDL---GEEA------MG------------------------SSTRVHVLPLYSQLPTKE
QLRVFEPPPEG-------SRLIILATNVAETSLTIPGIRYVFDCGRAKEKQYDLDTGVQK
FQVNWISKASANQRAGRAGRTGPGHCYRLYSSAVYENEFAQYTEPEILRTPIEGVVLQMK
SMGLHN-VINFPFPTPPSRQGLAKAEKLLKNLGALTSDGK-VTQIGNRLSTYPLSPRFGK
MLYIGHQHG---CMPYVIALVSALAVGDLFVPENQIDPNPKG------------DN---R
EKDA----VYTNSDRLEDTVREQRHKDYARAHRLWSQHDDTSDALKFLSAICAYGYAS--
---------DGESFCEKMFLRGKGFKEATQLRSQLTDIVRANNP----------------
----------GVVGAYQPRLSQP---------TEKQIKALKQIVTAGFIDNVAIRADLSP
V-------PPEM--HRTPKRAIDVPYLTLFKSREG------PA-TELDEK------AVYV
HPSSILASLSPKEMPQYIIYSHLQQASPSLVS--------------------TE--VPKV
RMFPLVCPSGLQLSAIAHGTPLIEYGKPI--GKTEPI----DG--------------IPP
RRACWVIPSLVSEA---------GRGGWPLPAKK--------------------------
------------------------------------------------------------
------------------------------------------------------------
------------------------------------------------------------
------------------------------------------------------------
------------------------------------------------------------
------------------------------------------------------------
------------------------------------------------------------
------------------------------------------------------------
------------------------------------------------------------
------------------------------------------------------------
------------------------------------------------------------
------------------------------------------------------------
------------------------------------------------------------
------------------------------------------------------------
------------------------------------------------------------
------------------------------------------------------------
------------------------------------------------------------
----------------------------------------------------------VV
--------------------------------------QKKD------------------
-----------------------------------PK--EG-------------------
---------------------------------------------WIIEKFGA-------
------------------------------------------------------------
---------
>XP_040634267_Aspergillus_ruber
----MPKFVPRQR-------------KQKHR--------QNEAAKAAPVD----------
-----------------TNVSEIQPAS-KSEREARRQNLREEL---RSQHE-HVSAKKQK
RLDKYIENKLKKEENLELLKKLAQQKVDT-----SSLQSSRELGKRKRQ--DDSTAKSLE
ANETPAQHIQ--------------------HPQH--------------------------
----------DLSGDETDESDLKLKA---GSAIETKVEDEPKPQE-----PVVIGS---G
LKRPLEVGSD------GFPL------------------LKKRKRVQKAKP--AAAAE---
EVPW-----------------EGF-DSE----------------------E---------
-----------------------EEE----------------------------------
-----------------------------------SDDEEDESDGSEGESE---NDESEG
DEEDSDEDED------DEDED-EEDNNSESDAPPRRSAFKAWAQQVI-------------
--NENVGF------TPTTGPVEVPEV---------PEAFEPPRK--EAKNTVEMEEPLPT
ELQVTTGDPNRKAFSVPVDRSEE---------IQNARLGLPVVGEEQKIMEAIHNNPAIV
IWGATGSGKTTQLPQFLFEAGYGNPDSP-NPGMIGVTQPRRVAAVSMAKRVGDELG-QYS
KQVSYQIRFESTASSK-----TAIKFMTDGILLREIAEDFALLKYSIIVIDEAHERSVNT
DILIGMISRIVDLRKNMMQEDPSL-KPLKLVVMSATLRISDFMQNPSLFRYGAPPLVQAQ
GRQYPVTVHFARRTHRDYLEEAYRKVSRGHRKL--PPGGMLVFLTGQNEIRQVAKRLKQA
F----KPTQRGEV----AQ--------------------------------------AKV
QISANDAPIEAEDMELGATEMAAPGN-----VED--DDSD-LEITGLDDDPEE----DED
FNL---GEEA------MD------------------------ASTKVHVLPLYSQLPTKE
QLKVFEAPPEG-------SRLIVLATNVAETSLTIPGIKYVFDCGRAKEKQYDLSTGVQR
FQIDWISKASANQRAGRAGRTGPGHCYRLYSSAVYEGEFAEYTDPEILRTPIEGVVLQMK
SMGLHN-VINFPFPTPPSRQGLAKAEKLLKNLGALSSSGQ-ITPIGHRLSTYPLSPRFSK
MLHIGHQHG---CMPYVIALVAALAVGDLFVPGNQIDPTPSKK----EENDDDDDDDDVK
KKKK----VYTNQDRLEDTAREQRHKDFSRVHRLFGKHDDTSDSLKYLSAICAYGYAS--
---------DGDAFAEQMFLRAKAFKEATQLRSQLTDIARNNNP----------------
----------GIVPVYTPRLPEP---------SDKQIKALKQIVTAGFIDNVAIRADLAP
V-------PPEM--HRTPKRAIDVPYLTLFKSREG------PA-TELQEK------AVYV
HPTSLLASLSPKEMPQYVIYSHLQQSAPSLVS-------------------ADQ--TPKV
RMYPLVAPSGLQLAAIAHGTPLLEYGKPI--GKIELL----EG-------------SMPP
RRACWVVPSLVGEA---------GGMGWPLPAKK--------------------------
------------------------------------------------------------
------------------------------------------------------------
------------------------------------------------------------
------------------------------------------------------------
------------------------------------------------------------
------------------------------------------------------------
------------------------------------------------------------
------------------------------------------------------------
------------------------------------------------------------
------------------------------------------------------------
------------------------------------------------------------
------------------------------------------------------------
------------------------------------------------------------
------------------------------------------------------------
------------------------------------------------------------
------------------------------------------------------------
------------------------------------------------------------
----------------------------------------------------------VI
--------------------------------------QKKD------------------
-----------------------------------PK--GG-------------------
---------------------------------------------WVIEKFST-------
------------------------------------------------------------
---------
>XP_040696475_Aspergillus_sydowii
----MPKFVPRQR-------------KQRHRQQ------QQQAA-NIATD----------
-----------------TNAAEIAPLS-KSEKEARKEKLREEL---RAQHP-KISAKKQK
RLDKYIDNKLKKEENTALLKKLAQSRVEV-----TGLQSSKELGKRKRD--DEEEPPRQK
VDAADGRN------------------------EP--------------------------
----------EWSSDESDDELPRTRT---E-PIGKTAGSGDQGPS-----NVMNGI---G
LKRPLELGPD------GFPI------------------LKRRKRASKPTP--EATLN---
EVPW-----------------EGF-GSE----------------------DEAKDDSS--
-----------GSVDERESEEKG-------------------------------------
----------------------EDSGSEGESDDSTTQESDDNDSEDGDEDE---GEEEDD
DDDDDEDEDE------DEDED-EEGSTADGRIKPRQSAFKSWARQQI-------------
--NDVVGF------KPTTGPI-TSEP----------QPVIPESA-LPVRDRAAEEEPLPL
ELQVTEGNPFRKAFSVQVDRPEE---------VQEARLKLPVVGEEQKIMEAIHNNSAIV
IWGATGSGKTTQLPQFLFEAGYGNPESG-NPGMIGVTQPRRVAAVSMAKRVGDELG-QFS
SQVSYQIRFESTATSK-----TAVKFMTDGILIREIAEDFSLSKYSIIVIDEAHERSVNT
DILIGMVSRIVDLRKNMNEEDPSV-KPLKLVVMSATLRISDFTQNPSLFRQGPPPLVQAE
GRQYPVSVHFARRTHRDYVEEAFRKISRGHRKL--PPGAILVFLTGQNEIRQLSKRLKQA
F----KPTQRGEV----AQ--------------------------------------TKV
QISANDAPLEAEDLEIGEVDVSNTAD-----YED--DDSD-LEITGLDD-PEE----DEE
FDVGEEGEEA------MD------------------------SSTKVHVLPLYSQLPTKE
QLRVFEPPPEG-------SRMIVLATNVAETSLTIPGVRYVFDCGRAKEKQYDLETGVQK
FQIDWISKASANQRAGRAGRTGPGHCYRLYSSAIYEGEFAEYTDPEILRTPIEGVVLQMK
SMGLHN-VMNFPFPTPPSRQGITKAEKLLKNLGALSADGK-ITHIGNSLSTYPLSPRFGK
MVFVGHQHG---CMPYVIALVAALAVGDLFVPENQIDP-VGK------------ES---T
EDTG----VYRNSDRLEDTAREKRHKDYARAHRLFSKHDDNSDALKYLSAICAYGYAS--
---------DGDSFCEKMFLRAKALKEATQLRRQLTDIVRNNNP----------------
----------GLIEAYQPRLPEP---------TEKQVKALKQIVTAGFIDNVAIRADLAP
V-------PPEM--QRTPKRAIDVPYLTLFRSRDG------PG-KELNEK------AVFV
HPTSLVAKLSPKEMPQYIIFSHLQQSVPSVVA--------------------GD--APKI
RMYPLVTPSGLQLSALAHGTPLIEYGKPI--GKIEQL----DG--------------VPE
RRACFVIPSLVGEV---------GSTGWPLPAKK--------------------------
------------------------------------------------------------
------------------------------------------------------------
------------------------------------------------------------
------------------------------------------------------------
------------------------------------------------------------
------------------------------------------------------------
------------------------------------------------------------
------------------------------------------------------------
------------------------------------------------------------
------------------------------------------------------------
------------------------------------------------------------
------------------------------------------------------------
------------------------------------------------------------
------------------------------------------------------------
------------------------------------------------------------
------------------------------------------------------------
------------------------------------------------------------
----------------------------------------------------------VI
--------------------------------------QKKD------------------
-----------------------------------LK--QG-------------------
---------------------------------------------WIIEKFTT-------
------------------------------------------------------------
---------
>XP_001209706_Aspergillus_terreus
----MPKFVPRQR-------------KQKNK--------QRDSK-TAPVD----------
-----------------TNAAEILPTS-KNDKEARREKLREQL---KDQHP-KVSSKKQK
RLDKYIENKLKKEENLELLKKLAQSKIDT-----STLQSSKELGKRKRHVTDDGTAAAAP
VRPEPV-------------------------LEP--------------------------
----------EQSDNDSDDSLPQLKS---H--QYRVEEAPQK-AE-----PPAVGS---G
LKRPLELGPD------GFPI------------------LKKRKRALKAKP-TIIQIQ---
EPEW-----------------DGF-GSG----------------------EENK------
-----------SDSESEEEEGKDQEE----------------------------------
------------------------GGESDEPSDGASDDSESGGGSGSEDDE---DDSEDA
EGSEDEEDDE------DEDDD-DEEDN-----QPRQSSFKAWARQQI-------------
--NETVGF------KPTTGPI-VSEQ---------PQAFIPESK-KPVRNTVYEEEPLPL
ELQVTHGDPNRKAFTVSVDRTEE---------IQNARLGLPVVGEEQKIMEAIHNHSAIV
IWGATGSGKTTQLPQFLFEAGYGHPDSP-NPGMIAVTQPRRVAAVSMAKRVGDELG-QYS
DRVSYQIRFESNVSSK-----TAIKFMTDGILIREIAEDFALRKYSIIVIDEAHERSVNT
DILIGMVSRIVDLRKEMGKENPSV-KPLKLVIMSATLRISDFTQNPALFRQGPPPLVQAE
GRQYPVTVHFARRTHRDYVEEAFRKVSRGHRKL--PPGGMLVFLTGQNEIRQLSKRLKQA
F----KPTQRGES----TQ--------------------------------------AKV
QISANDAPLEAEDLDLGDNDLSNIGN-----EDE--DESD-LEITGLDE-PED----DGE
FDL---GEEA------MS------------------------SSTRVHVLPLYSQLPTKE
QLKVFEEPPEG-------SRLIVLATNVAETSLTIPGIKYVFDCGRAKEKKYDLETGVQK
FQVDWISKASANQRAGRAGRTGPGHCYRLYSSAVYENEFAQYTDPEILRTPIEGVVLQMK
GMGLHN-VINFPFPTPPSRQGLAKAEKLLKNLGALTSEGK-ITPIGQRLSTYPLSPRFGK
MLHIGHQHG---CMPYVIALVAALAVGDLFVPENQIDPTPAS------------AKDG-D
GEKE----VYTNADRLEDTAREQRHKDYHRAHRLFSKHDDTSDALKYLSAICAYGYAA--
---------DGDAFCEQMFLRAKAFKEATQLRSQLTDIVRANNP----------------
----------GLVAAYQPRLPEP---------TEKQIKALKQIVTAGFIDNVAIRADLSP
V-------PPEM--ERTPKRAIDVPYITLFKSREG------PA-RELTEK------AVYV
HPSSILASLSAKEMPQYIVYSHLQQSSPSLVS--------------------GE--VPKI
RMFPLVVPSGLQLSAIAQGTPLIEYGKPI--GKMEPI----DG--------------VPP
RRACWVVPSLVSEP---------GRTGWPLPAKK--------------------------
------------------------------------------------------------
------------------------------------------------------------
------------------------------------------------------------
------------------------------------------------------------
------------------------------------------------------------
------------------------------------------------------------
------------------------------------------------------------
------------------------------------------------------------
------------------------------------------------------------
------------------------------------------------------------
------------------------------------------------------------
------------------------------------------------------------
------------------------------------------------------------
------------------------------------------------------------
------------------------------------------------------------
------------------------------------------------------------
------------------------------------------------------------
----------------------------------------------------------VI
--------------------------------------QRKD------------------
-----------------------------------AK--DG-------------------
---------------------------------------------WVIEKFSS-------
------------------------------------------------------------
---------
>XP_022486714_Penicillium_arizonense
---MPPKFTPRLR-------------KQKHR--------QAQA--NEQAD----------
-----------------TNAAQLEPVS-KDEKEARRQKLQEEL---REQHT-NVSAKKQK
RLDKYIENKLRKEENIELLKKLAKSSVDT-----SSLQSSKDLGKRKRQ-EDESLLPKLG
QAAKRDA-------------------------PA--------------------------
----------DLSGDETDDSDVHLKV----SDPATDPEVESKTQP-----DVAVGS---G
LKRPLELGPD------GFPV------------------LKKRKRAPKKKP-APKPAP---
EVAW-----------------EGF-DSD----------------------EE-----E--
-----------GEDDEEEDVSDKDEA----------------------------------
------------------------GSESDFEEGSEDEVGTSSEGSSENEDD--SEDEEDE
D------EDE------DMDDE-------SAKIQPRQSAFKSWAVQQI-------------
--NEAVGF------KPNDGEA-ISQQ---------EQVFDPSKL--P--QKVSEEEPLPR
ELQVTHGDPNRKAYSVPVDRSEE---------IQAARLGLPVVGEEQKIMEAIHNNSTVV
IWGATGSGKTTQLPQFLFESGFGSPDSP-NPGLIGVTQPRRVAAVSMANRVSQELG-QHA
DKVSYQIRFESTASKK-----TAIKFMTDGILLREIADDFALRKYSIILIDEAHERSVNT
DILIGMVSRIVDLRKSLSEEDPSV-KPLKVVIMSATLRISDFTENASLFRHGAPPLVQAE
GRQYPVSVHFSRRTQRDYVEDAFRKVSRGHRKL--PPGGMLVFLTGQNEIRQLSKRLKQA
F----KPTQRGDT----TN--------------------------------------AKV
QLSANEAPLEAEDLELGETEMDNTG------VDD--YDSD-MEITGLDD-EEE----DDG
FDL---GEEA------MD------------------------SSTRVHVLPLYSQLPTKE
QMKVFEPPPEN-------SRLIILATNVAETSLTIPGIKYVFDCGRAKEKQFDLFTGVQS
FQIGWISKASANQRAGRAGRTGPGHCYRMYSSAVYEGEFAEYTEPEILRTPIEGVVLQMK
SMGLHN-VINFPFPTPPSRQGLAKAEKLLKNLGALSADGQ-VTPIGRRLSTYPLSPRFSK
MLHIGHQHG---CMPYVIALVAALAVGDLFIPENQLDPNPPAP----KKTNDDSDSDSDV
EKKQ----IYTNADRLEDTEREQRNKAHARAHRLFSKHDDTSDALKALSAICAYAYAS--
---------DGEAFSDKMFLRAKAFKEATQLRRQLTDIVRSNNP----------------
----------GQVPDYQPRLPEP---------SAKQIKALKQIVTAGFIDQVAIRADLAP
V-------PPEN--QRASRRAIDVPYLTLFRSRDG------SGHQELAER------AVYV
HPSSLLAKLSPREMPQYIIYSHLQQSSAALVT--------------------DA--LPKI
RMFPLVVPSGLQLAAIAHDTPLIEYGKPI--GKADAL----DG--------------VPP
RRSCWVVPSLVGDA---------GSTGWPMPAKK--------------------------
------------------------------------------------------------
------------------------------------------------------------
------------------------------------------------------------
------------------------------------------------------------
------------------------------------------------------------
------------------------------------------------------------
------------------------------------------------------------
------------------------------------------------------------
------------------------------------------------------------
------------------------------------------------------------
------------------------------------------------------------
------------------------------------------------------------
------------------------------------------------------------
------------------------------------------------------------
------------------------------------------------------------
------------------------------------------------------------
------------------------------------------------------------
----------------------------------------------------------VV
--------------------------------------QKKD------------------
-----------------------------------PK--AG-------------------
---------------------------------------------WVIEKFVA-------
------------------------------------------------------------
---------
>XP_014537452_Penicillium_digitatum
---MPPKFTPRLR-------------KQRHR--------QNPD--GESTD----------
-----------------TNVAQLQPVS-KDEKEARRQKLRGEL---QEQHP-QMSSKKQK
RLDKYIENKLKKEENVELLKKLAQSSVDT-----SSLKSSRDLSKRKRQ-GDDISAPTI-
STPKHNA-------------------------PA--------------------------
----------DISGYDTDDSDIHLKV----SNPATDPD-EQKLRE-----EAAAGS---G
LKRPLELGAD------GFPV------------------LKKRKRAPKKKP-A--PAPVKA
EVAW-----------------EGF-DSD----------------------EEEGDVEE--
-----------EEEEDDDDEDGMDEE----------------------------------
-------------------------SESEIEEDSEEEDTSSSEDNSPDEDE---EDSEES
E------DDD------EMDED-------KPTLKTRQSAFKSWAVQQI-------------
--NEAAGF------KPTEG-A-VTQE---------EQVFDPSKL--PATHNTTQEEPLPR
ELQVTHGDPNRKAYSVAVDRTEE---------IQAARLGLPVVGEEQKIMEAIHNNSVVV
IWGATGSGKTTQLPQFLFESGFGSPGSP-NPGLIGVTQPRRVAAVSMANRVSQELG-QHA
EKVSYQIRFESTASKK-----TAIKFMTDGILLREIADDFALRKYSIILIDEAHERSVNT
DILIGMVSRIVGLRKSLSEEDPSV-KPLKVVIMSATLRISDFTENPSLFRDGAPPLVQAE
GRQYPVAVHFSRRTQRDYVEDAFRKVSRGHRKL--PAGGMLVFLTGQNEIRQLSKRLKQA
F----KPTQREDT----TQ--------------------------------------AKV
QLSATEAPLEAEDLELGGTEMDNPG------HDD--YDSD-MEITGLDD-AEE----DEG
FELAE-GEEA------MD------------------------SSTRVHVLPLYSQLPTKE
QMKVFEPAPEN-------SRLIILATNVAETSLTIPGIKYVFDCGRAKEKQFDLFTGVQS
FQVGWISKASANQRAGRAGRTGPGHCYRMYSSAVYESEFAEYTDPEILRTPIEGVVLQMK
SMGLHN-VINFPFPTPPSRQGLAKAEKLLKNLGALTADGQ-VTPIGRRLSTYPLSPRFSK
MLHIGHQHG---CMPYVIALVAALAVGDLFVPENQLDPNQPLPTTAKKQVDDDSDSDSD-
-RRK----VYTNADRLKDDERAQRNKAYARAQRLFSKHDDTSDALKSLSAICAYGYAS--
---------DGDSFSEKMFLRAKAFKEATQLRRQLTDIVRSNNP----------------
----------GLVPAYEARLPEP---------SSKQIKALKQIVTAGFIDHVAIRADQAP
V-------PPEN--PRTPRRAIDVPYLTLFRSRDG------KG-EDLQER------AVYV
HPSSLLAKLSPKEMPKYITYSHLQQSSASLVS--------------------DQ--VPRI
RMFPLVVPSGLQLSAIAHDTPLIEYGKPI--GKADAI----EG--------------VPP
RRSCWVIPSLVGDE---------GGVGWPMPAKK--------------------------
------------------------------------------------------------
------------------------------------------------------------
------------------------------------------------------------
------------------------------------------------------------
------------------------------------------------------------
------------------------------------------------------------
------------------------------------------------------------
------------------------------------------------------------
------------------------------------------------------------
------------------------------------------------------------
------------------------------------------------------------
------------------------------------------------------------
------------------------------------------------------------
------------------------------------------------------------
------------------------------------------------------------
------------------------------------------------------------
------------------------------------------------------------
----------------------------------------------------------VV
--------------------------------------QKKD------------------
-----------------------------------AK--QG-------------------
---------------------------------------------WVIEKFVA-------
------------------------------------------------------------
---------
>XP_016596655_Penicillium_expansum
---MPPKFTPRLR-------------KQRHR--------QNPD--GESAD----------
-----------------TNVAQLQPVS-KDEKEARRQKLKGEL---QEQHP-QMSSKKQK
RLDKYIENKLKKEENIELLKKLAQSSVDT-----SSLQSSRDLSKRKRQ-DDDVSAPAV-
SAPKHNA-------------------------PA--------------------------
----------DISGYDTDDSDIHLKV----SDPATDPN-EQKLRE-----EAAAGS---G
LKRPLELGAD------GFPV------------------LKKRKRAPRKKP-APSPAPVKA
EVAW-----------------EGF-DSG----------------------EE----EE--
-----------DEEEDEEDENDMDEE----------------------------------
-------------------------SGSDIEEE--EDDTSSSEDISGDEDE--DEDEEDS
EDSDDDDDDD------EMDED-------KPTLKTRQSAFKSWAVQQI-------------
--NEAAGF------KPTEG-A-VTEE---------EQVFDPSKL--PATHNTRQEEPLPR
ELQVTHGDPNRKAYSVAVDRTEE---------IQIARLGLPVVGEEQKIMEAIHNNSVVV
IWGATGSGKTTQLPQFLFESGFGSPGSP-NPGLIGVTQPRRVAAVSMANRVAQELG-QHA
EKVSYQIRFESTASKK-----TAIKFMTDGILLREIADDFALRKYSIILIDEAHERSVNT
DILIGMVSRIVGLRKSLSEEDPSV-TPLKVVIMSATLRISDFTENPSLFRNGAPPLVQAE
GRQYPVAVHFSRRTQRDYVEDAFRKVSRGHRKL--PAGGMLVFLTGQNEIRQLSKRLKQA
F----KPTQREDT----TQ--------------------------------------AKV
QLSATEAPLEAEDLELGGTEMENPG------HDD--YDSD-MEITGLDD-AEE----DEG
FELAE-GEEA------MD------------------------SSTRVHVLPLYSQLPTKE
QMKVFEPAPEN-------SRLIILATNVAETSLTIPGIKYVFDCGRAKEKQFDLFTGVQS
FQVGWISKASANQRAGRAGRTGPGHCYRMYSSAVYEGEFAEYTDPEILRTPIEGVVLQMK
SMGLHN-VINFPFPTPPSRQGLAKAEKLLKNLGALTADGQ-VTPIGRRLSTYPLSPRFSK
MLHIGHQHG---CMPYVIALVAALAVGDLFVPENQLDPNQPLPTTAKKQVEDDSDSDSD-
-RRK----VYTNADRLEDDERAQRNKAYARAQRLFSKHDDTSDALKSLSAICAYGYAS--
---------DGDAFSEKMFLRAKAFKEATQLRRQLTDIVRSNNP----------------
----------GLVPAYEARLPEP---------SSKQIKALKQIVTAGFIDHVAIRADQAP
V-------PPEN--PRAPRRAIDVPYLTLFRSRDG------KG-EDLQER------AVYV
HPSSLLAKLSPKEMPKFITYSHLQQSSASLVS--------------------DQ--VPKI
RMFPLVAPSGLQLSAIAHDTPLIEYGKPI--GKADAM----EG--------------VPP
RRSCWVIPSLVGDE---------GGVGWPMPAKK--------------------------
------------------------------------------------------------
------------------------------------------------------------
------------------------------------------------------------
------------------------------------------------------------
------------------------------------------------------------
------------------------------------------------------------
------------------------------------------------------------
------------------------------------------------------------
------------------------------------------------------------
------------------------------------------------------------
------------------------------------------------------------
------------------------------------------------------------
------------------------------------------------------------
------------------------------------------------------------
------------------------------------------------------------
------------------------------------------------------------
------------------------------------------------------------
----------------------------------------------------------VV
--------------------------------------QKKD------------------
-----------------------------------PK--EG-------------------
---------------------------------------------WVIEKFVA-------
------------------------------------------------------------
---------
>XP_040645995_Penicillium_griseofulvum
------------------------------------------MSD---------------
------------------NR---------------------------SDSEGG---SRAK
R------------QK----MDGGDPKNNPY------------LAHMYENENGSDNGAL--
--AKFKRHQTTSAMAK--------------------------------------------
--------------------------------------KAE-------------------
------------------------------------------------------------
------------------------------------------------------------
------------------DGDINPFNG---------------------------------
----------------------R-------------------------------------
---------------------------------PFSSKY---------------------
------------------------------------------------------------
-----------------------------FS-ILKTRRDLPVHQQRDEFLQLYQQSQILV
FVGETGSGKTTQIPQFVLYDDLPQTQGK----MVACTQPRRVAAMSVAQRVAAEMDVKLG
EEVGYSIRFEDMTGPK-----TIMKYMTDGMLLREAMNDPNLSRYSTIMLDEAHERTMAT
DILMGLLKEVVVRR-----------PDLKIIIMSATLDAQKFQR---YFMD--APLLAVP
GRTHPVEIFYTPEPEQDYVEAAVRTVLQIHATE--AEGDILLFLTGEEEIED--------
------------------------------------------------------------
--AARKIALEGDEMIR----------------------------------EAD-------
-------------------------------------------AGPIKVYPLYGSLPPHM
QQRIFDPAPPPRRPGGRPGRKVIVSTNIAETSLTIDGIVYVVDPGFSKQKIYNPRIRVES
LLVSPISKASAQQRAGRAGRTRPGKCFRLYTEGAFKKELIESTYPEILRSNLSSTVLELK
KLGVDD-LVHFDLMDPPAPETLMRALEELNYLACLDDDGN-LTQLGRLASDFPLDPALAV
MLISSPEFY---CSNEILSITALLSVPQVFVRPAA-------------------------
----------------QRKRADEMKNLFAH---------PDGDHLTMLNVYHAYRSSA--
------AQANPKQWCHDHFLSHRALQSADNVRSQLLRIME--------------------
--------------------RQDLDMVSTPFEDKKYYENIRRALCAGFFMQVAKKDTGG-
--------KSQYLTIKDNQ-------------------------------------NVLL
HPSTVLAHEA--E---WVLYNEFVLTTKNYIR----------------------------
---------------------TVTAVKPE-------------------------------
---------------------------WLLDIAP--------------------------
------------------------------------------------------------
------------------------------------------------------------
------------------------------------------------------------
------------------------------------------------------------
------------------------------------------------------------
------------------------------------------------------------
------------------------------------------------------------
------------------------------------------------------------
------------------------------------------------------------
------------------------------------------------------------
------------------------------------------------------------
------------------------------------------------------------
------------------------------------------------------------
------------------------------------------------------------
------------------------------------------------------------
------------------------------------------------------------
------------------------------------------------------------
----------------------------------------------------------TY
------------------------------------------------------------
------------------------------------------------------------
---------------------------------------------YDISSF---------
--------PKGDIRSALTRA--------------------------------ADRLAHKE
KIRAAKRR-
>XP_038933089_Penicillium_roqueforti
------------------------------------------MAD---------------
------------------NR---------------------------SDSEGG---ARAK
R------------QK----MDAGDPKNNPY------------LAHMYENNNGSDNTAL--
--AKFKRHQTTAAMAK--------------------------------------------
--------------------------------------KAE-------------------
------------------------------------------------------------
------------------------------------------------------------
------------------DGDINPFSG---------------------------------
----------------------R-------------------------------------
---------------------------------PFSSKY---------------------
------------------------------------------------------------
-----------------------------FS-ILKTRRDLPVHTQRDEFLQLYQQSQILV
FVGETGSGKTTQIPQFVLYDDLPQTQGK----MIACTQPRRVAAMSVAQRVAAEMDVKLG
EEVGYSIRFEDMTGPK-----TIMKYMTDGMLLREAMNDPNMSRYSTIILDEAHERTMAT
DILMGLLKEVVVRR-----------PDLKIIIMSATLDAQKFQR---YFMD--APLLAVP
GRTHPVEIFYTPEPEQDYVEAAVRTVLQIHATE--GEGDILLFLTGEEEIED--------
------------------------------------------------------------
--ASRKIALEGDEMVR----------------------------------EAD-------
-------------------------------------------AGPIKVYPLYGSLPPHM
QQRIFDPAPPPRRPGGRPGRKVIVSTNIAETSLTIDGIVYVVDPGFSKQKIYNPRIRVES
LLVSPISKASAQQRAGRAGRTRPGKCFRLYTEGAFKKELIESTYPEILRSNLSSTVLELK
KLGVDD-LVHFDLMDPPAPETLMRALEELNYLACLDDDGN-LTQLGRLASDFPLDPALAV
MLISSPEFY---CSNEILSITALLSVPQVFVRPPA-------------------------
----------------QRKRADEMKNLFAH---------PDGDHLTMLNVYHAYRSSD--
------AQANPKQWCHDHFLSQRALQSADNVRSQLLRIME--------------------
--------------------RQDLEMISTAFDDKKYYENIRRALCAGFFMQVAKKDTGG-
--------KSQYLTIKDNQ-------------------------------------NVLL
HPSTVLAHEA--E---WVLYNEFVLTTKNYIR----------------------------
---------------------TVTAVKPE-------------------------------
---------------------------WLLDIAP--------------------------
------------------------------------------------------------
------------------------------------------------------------
------------------------------------------------------------
------------------------------------------------------------
------------------------------------------------------------
------------------------------------------------------------
------------------------------------------------------------
------------------------------------------------------------
------------------------------------------------------------
------------------------------------------------------------
------------------------------------------------------------
------------------------------------------------------------
------------------------------------------------------------
------------------------------------------------------------
------------------------------------------------------------
------------------------------------------------------------
------------------------------------------------------------
----------------------------------------------------------TY
------------------------------------------------------------
------------------------------------------------------------
---------------------------------------------YDINSF---------
--------PKGDIRSALTRA--------------------------------ADRLARKE
KMRAEKRR-
>XP_002563716_Penicillium_rubens
---MPPKFTPRLR-------------KQKHR--------QNPD--GESAD----------
-----------------TNVAQLQPVS-KDEKEARRQKLKGEL---QEQHL-KMSAKKQK
RLDKYIENKLKKEENIELLKKLAQSSVDT-----SSLQSSRDLSKRKRQ-DDDVSAPTI-
SAPKHNA-------------------------PA--------------------------
----------DISGYESDDSDIHLKV----SDPATDPN-EQKLRE-----EAAAGS---G
LKRPLELGAD------GFPV------------------LKKRKRAPKKKP-V--PAPVKA
DVAW-----------------EGF-DSD----------------------EE--------
-------------DED-EDEEDMDEE----------------------------------
-------------------------SGSDIEDGSEEEDT-SSEGTSGDEDEDEDEDEDDS
DDSNDSEDDD------DMDED-------TPTLKTRQSAFKSWAVQQI-------------
--NEAAGF------RPTEG-A-VTQE---------EQVFDPSKL--PATYNTVQEEPLPR
ELQVTHGDPNRKAYSVAVDRTEE---------IQTARLGLPVVGEEQKIMEAIHNNSVVV
IWGATGSGKTTQLPQFLFESGFGSPGSP-NPGLIGVTQPRRVAAVSMANRVSQELG-QHA
EKVSYQIRFESTASKK-----TAIKFMTDGILLREIADDFALRKYSIILIDEAHERSVNT
DILIGMVSRIVGLRKSLSKEDPSV-KPLKVVIMSATLRISDFTENPSLFRDGAPPLVQAE
GRQYPVAVHFSRRTQRDYVEDAFRKVSRGHRKL--PAGGMLVFLTGQNEIRQLSKRLKQA
F----KPTQREDT----TQ--------------------------------------AKV
QLSANEAPLEAEDLELGGTEMDNAG------HDD--YDSD-MEITGLDD-AEE----DEG
FELAE-GEEA------MD------------------------SSTRVHVLPLYSQLPTKE
QMKVFETPPEN-------SRVIILATNVAETSLTIPGIKYVFDCGRAKEKQFDLFTGVQS
FQVGWISKASANQRAGRAGRTGPGHCYRMYSSAVYESEFAEYTDPEILRTPIEGVVLQMK
SMGLHN-VINFPFPTPPSRQGLAKAEKLLKNLGALTADGQ-VTPIGRRLSTYPLSPRFSK
MLHIGHQHG---CMPYVIALVAALAVGDLFVPENQLDPNNPLPTTSKKQVDDDSDSDSDS
NKRK----VYTNADRLADDEREQRTKAYARAQRLFSKHDDTSDALKSLSAICAYGYAS--
---------DGDAFSEKMFLRAKAFKEATQLRRQLTDIVRSNNP----------------
----------GLVPAYEARLPEP---------SQKQIKALKQIVTAGFIDHVAIRADLAP
V-------PPEN--PRAPRRAIDVPYLTLFRSRDG------KG-QDLQER------AVYV
HPSSLLAKLTPKEMPQYVTYSHLQQSSASLVS--------------------DQ--VPKI
RMFPLAAPSGLQLSAIAHDTPLIEYGKPI--GKADAI----EG--------------VPP
RRACWVIPALVGDG---------GSVGWPMPAKK--------------------------
------------------------------------------------------------
------------------------------------------------------------
------------------------------------------------------------
------------------------------------------------------------
------------------------------------------------------------
------------------------------------------------------------
------------------------------------------------------------
------------------------------------------------------------
------------------------------------------------------------
------------------------------------------------------------
------------------------------------------------------------
------------------------------------------------------------
------------------------------------------------------------
------------------------------------------------------------
------------------------------------------------------------
------------------------------------------------------------
------------------------------------------------------------
----------------------------------------------------------VV
--------------------------------------QKKD------------------
-----------------------------------PK--QG-------------------
---------------------------------------------WVIEKFVA-------
------------------------------------------------------------
---------
>XP_040815182_Penicillium_solitum
---MPPKFTPRLR-------------KQRHR--------QNPD--GESAD----------
-----------------TNVAQLQPVS-KDEKEERRKKLKGEL---TEQHP-QMSSKKQK
RLDKYIENKLKKEENIELLKKLAQSSVDT-----SSLQSSRDLSKRKRQ-DDDVSAPAV-
SAPKHNA-------------------------PA--------------------------
----------DISGYDTDDSDINLKV----SDPATDPN-EQKLRE-----EAAAGS---G
LKRPLELGAD------GFPV------------------LKKRKRAPKKKP-A--PAPVKA
EVAW-----------------EGF-DSG----------------------EE----DE--
-----------DEDED-EDEDDMSEG----------------------------------
-------------------------SESDIEEDSGEEDTSSSEDISGDEDE--DEDEEDS
E------DDD------EMDED-------KPTLTTRQSAFKSWAVQQI-------------
--NEAAGF------KPTEG-A-VTEE---------EQVFDPSKL--PATHNTTQEEPLPR
ELQVTHGDPNRKAYSVTVDRTEE---------IQVARLGLPVVGEEQKIMEAIHNNSVVV
IWGATGSGKTTQLPQFLFESGFGSPGSP-NPGLIGVTQPRRVAAVSMANRVAQELG-QHA
EKVSYQIRFESTASKK-----TAIKFMTDGILLREIADDFALRKYSIILIDEAHERSVNT
DILIGMVSRIVGLRKSLSEEDPSV-KPLKVVIMSATLRISDFTENPSLFRNGAPPLVQAE
GRQYPVAVHFSRRTQRDYVEDAFRKVSRGHRKL--PAGGMLVFLTGQNEIRQLSKRLKQA
F----KPTQREDT----TQ--------------------------------------AKV
QLSATEAPLEAEDLELGGTEMENPG------HDD--YDSD-MEITGLDD-AEE----DEG
FELAE-GEEA------MD------------------------SSTRVHVLPLYSQLPTKE
QMKVFEPAPEN-------SRLIILATNVAETSLTIPGIKYVFDCGRAKEKQFDLFTGVQS
FQVGWISKASANQRAGRAGRTGPGHCYRMYSSAVYEGEFAEYTDPEILRTPIEGVVLQMK
SMGLHN-VINFPFPTPPSRQGLATAEKLLKNLGALTAEGQ-ITPIGRRLSTYPLSPRFSK
MLHIGHQHG---CMPYVIALVAALAVGDLFVPENQLDPNQPLPTTAKKQVDDDSDSDSD-
-RRK----VYTNADRLEDDEREQRNKAYARAQRLFSKHDDTSDGLKSLSAICAYGYAS--
---------DGDAFSEKMFLRAKAFKEATQLRRQLTDIVRSNNP----------------
----------GLVPAYEARLPEP---------SSKQIKALKQIVTAGFIDHVAIRADQAP
V-------PPEN--PRAPRRAIDVPYLTLFRSRDG------KG-EDLQER------AVYV
HPSSLLAKLSPKEMPKYITYSHLQQSSASLVS--------------------DQ--VPKI
RMFPLVAPSGLQLSAIAHDTPLIEYGKPI--GKADAI----EG--------------MPP
RRSCWVIPSLVGDG---------GSVGWPMPAKK--------------------------
------------------------------------------------------------
------------------------------------------------------------
------------------------------------------------------------
------------------------------------------------------------
------------------------------------------------------------
------------------------------------------------------------
------------------------------------------------------------
------------------------------------------------------------
------------------------------------------------------------
------------------------------------------------------------
------------------------------------------------------------
------------------------------------------------------------
------------------------------------------------------------
------------------------------------------------------------
------------------------------------------------------------
------------------------------------------------------------
------------------------------------------------------------
----------------------------------------------------------VV
--------------------------------------QKKD------------------
-----------------------------------PK--EG-------------------
---------------------------------------------WVIEKFVA-------
------------------------------------------------------------
---------
>XP_022578315_Penicilliopsis_zonata
----MPTFTPRQR-------------KQKHR--------QRENT-NASVD----------
-----------------TNVTELLPVS-KTEKEEKRRKLKEKI---KSQHS-KISAKKQK
RLDKYIENKLKKDENLELLKKLAAARVDT-----SGLRSARELGQGTKA--DLRSSTRDS
IQTEATANAA--------------------SLDN--------------------------
----------QLSGDETDEDDLKLKSAPDGSLPDPVVKQSNAIAA-----TPGVGS---G
LKRPLELGAD------GRPI------------------IKKRKRAPKTKP--VKPVE---
ELPW-----------------DGF-DSE----------------------DDADEEPP--
-----------AKKLSNKREVEAEDE----------------------------------
------------------------SAKDGESNSSSDEMSEDGSGS-SEESE---NDDDES
GSESESESAS------DTAQD-----------QPRKSAFKAWAVQQI-------------
--NEAVGF------KPTTGPI-VTDF----------PTIAPERS---ARTTVEEDEPLPL
ELQVTKGDPERKAFSIQVNRSDE---------IQAARIGLPVVGEEQKIMEAIHNNSTVV
IWGATGSGKTTQLPQFLFEAGYGNPESS-NPGMIGVTQPRRVAAVSMAKRVGDELG-QFS
DQVSYQIRFESTATKK-----TAIKFMTDGILLREIAEDFSLKKYSIIVIDEAHERSVNT
DILIGMVSRIVDLRKSMAEEDPAV-KPLKLVIMSATLRISDFTQNVSLFRQGSPPLVQAE
GRQYPVTIHFSRRTHRDYLEEAFRKVSRGHRKL--PPGGMLVFLTGQNEIRLLAKRLKQA
F----RPTQRGDV----AQ--------------------------------------VKV
QISANDAPLETEDLELGGTEMTDVGN-----HDDDGDESD-LEITGLDD-PED----DDG
FDL---GEEA------MD------------------------SSTRVHVLPLYSQLPTKE
QLKVFEPPPDG-------SRLIVLATNVAETSLTIPGIRYVFDCGRAKEKQYDLFTGVQS
FQIGWISKASANQRAGRAGRTGPGHCYRLYSSALYEGEFAEYTDPEILRTPIEGVVLQMK
SMGLHN-VINFPFPTPPSRTGLTKAEKLLKNLGALSPEGK-VTQVGHRLSTYPLSPRFGK
MLHIGHQHG---CLPYVIALVAVLAVGDLFVPESQIDMRPSK------------PGDG-E
EDRQ----IYTNSNRLEDTYRENLLKDYARAHRLFSKNDDTSDALKFLSSICAYAYAD--
---------DGDAFCEKMFLRAKAFKEASQLRRQLTDIVRTNNP----------------
----------GLVDEYKARLPQP---------TEKQFKALKQIVTAGFIDNVAIRADLAP
V-------PPEQ--SRSPKRAIDVPYLTLFKSREG------LT-QELNEM------AVYV
HPSSVIARLSPKEMPQYIIYSHLQQAAPSAIS-------------------TEQGTTTKI
RMFPLVAPSGLQLAAIANNTPLLEYGKPI--GKVETM----EG--------------IPQ
RRQCWVVPSLVGET---------GSTGWPLPAKK--------------------------
------------------------------------------------------------
------------------------------------------------------------
------------------------------------------------------------
------------------------------------------------------------
------------------------------------------------------------
------------------------------------------------------------
------------------------------------------------------------
------------------------------------------------------------
------------------------------------------------------------
------------------------------------------------------------
------------------------------------------------------------
------------------------------------------------------------
------------------------------------------------------------
------------------------------------------------------------
------------------------------------------------------------
------------------------------------------------------------
------------------------------------------------------------
----------------------------------------------------------VI
--------------------------------------QRKD------------------
-----------------------------------PK--EG-------------------
---------------------------------------------WVVEKVVS-------
------------------------------------------------------------
---------
>XP_016624040_Cladophialophora_bantiana
----MPRFVPRQR-------------KHKVLAR------QQAQAGPPPTNAALHQ-----
-----------------SNQEIIIPQS-KVEREARKEKLREEL---RGQHP-SISSKKQK
RLDKYIENKLRKDETLDLLRKLEKEKEKYDA---AVARGSGNLGKRTYGEFLNETVP--T
QKRPTQKPP---------------------QVDD--------------------------
----------N-SDVDSEDSFEAEHREAF---DEEKVPEEPRILDSH---VYVKGS---G
LAQPLALDEN------GLPI------------------ILARKSKKRKHP-R-DDI--PV
ELPW-----------------EGF-DSE----------------------PSE-------
-----------VELDSE-DEDP---EE---------------------------------
----------------------G------QGSNTEFSGSS--------SNA---KDDSDR
ED---DNESM------HEATE-DE---DADKIGPRKSAFKAWATQQL-------------
--NQSIGH------TPS-----YTTG---------EGQLLPVLKPATNPETHPP--KPPA
TASVPNPGPNRRAYAVHVSRPKD---------IQQARSQLPILQREQEIMEAIHNNPVII
VKGDTGSGKTTQIPQFLFEAGYGSPEGP-TPGLIGITQPRRVAAVSMAKRVSTELG-QHG
HKVSYQIRFDSTVSSN-----TAVKFMTDGILLRELSEDLLLRKYSVIVVDEAHERSVNT
DILIGMLSKIVPARMQKNKFNPNP-TPLKLVIMSATLNMGDFLHEKLFSASLRPPIVEAE
GRQHRVTTHFALRSRADYVEEVIEKVRRGHRKL--PRGSILVFLTGQNEIKQVANRLNAL
L----GRENVNKGW-T-NA--------------------------------------PRV
EIASSEAPLETEDIEFGTVK-VDEEM----------DDFE-IEILTHSEDEAE----EKE
FDISDDEGEQ------ED--------A-TTPARAREHSKPKDPYTSVHILPLYSQLPTAE
QLKVFEPPPEG-------ARLIVLATNVAETSLTIPGIRYVFDTGRSKERKYNLDTGVQS
FEIDYISKASAQQRAGRAGRTGPGHCWRLYSSAVYEQFFPDHAEPEILRTPAESVVLQLK
GFAYPRPITDFPFPTPPAHQTLNKAEQLLKNLGALTISGS-ITNLGRQLSIYPLTPRLGK
ILAAGINELS--LLWHILALVSAIAVPEIFVTEAQVNLTDDRSMATVSSAGREQDNGGYD
EE------GYTIEKQQEDNRREKLRQDFGRARATLSKIDKSSDAMKLLTAVSLY--LD-T
SPP------SREVLCKSLYLRPKAMAEIAQLRDQLEHLVRMNHR----------------
----------STITGETLSKSRK-NKISS---SKTMITQINTIVASGYLDQVAIRYDKAP
Q-------PPSDIPLK-PRRVIDVPYLPLIPLHDH------PS-APLNEK------AVFI
HPSSVLARANINDLPEYICYSHLQRSQAHTVA----------ITSLSSSSQP-DKKIPKT
RMFPLTPLTSAQLAHIARDTALINYGKPIPRSKIEDL----PG-------------STPK
RRECWVTADLRASNGGSKGAGASGALGWPLPPVK--------------------------
------------------------------------------------------------
------------------------------------------------------------
------------------------------------------------------------
------------------------------------------------------------
------------------------------------------------------------
------------------------------------------------------------
------------------------------------------------------------
------------------------------------------------------------
------------------------------------------------------------
------------------------------------------------------------
------------------------------------------------------------
------------------------------------------------------------
------------------------------------------------------------
------------------------------------------------------------
------------------------------------------------------------
------------------------------------------------------------
------------------------------------------------------------
----------------------------------------------------------VR
--------------------------------------QVMD------------------
-----------------------------------VKSQTG-------------------
---------------------------------------------WRVEKVLSP------
------------------------------------------------------------
---------
>XP_008728006_Cladophialophora_carrionii
----MPRFVPRQR-------------KHKVLAR------QNAAANTSLSTTGTPAS----
-----------------SNAEVILPQS-KAEREEKRRQLKEEL---LAKQS-KISNKKQK
RLDKYIENKLRKDETLDLLKKLENEKAKYEA---SVAANGGVLGKRTFEEFVNLGRP--E
KKPREVRVE---------------------KLED--------------------------
----------E-TD-DSEDEWEVENRQAF---GDSEAAEQLVENTLA---PVATGS---G
LAQPLALDET------GRPI------------------IQSRKSKKRKKL-QDDGV---E
ELPW-----------------EGF-DTE----------------------PSE-------
-----------IEYGSE-DEEASESD----------------------------------
-----------------------------DDESVETASTD--------GTR---SSVEEG
ESSDEDDDTG------SDTSE-TSGDGSNEKIKPRNSVFKLWATQQL-------------
--NQSMGH------TPS-----YTPG---------EGQLLPAPKPAPKSDSETP--KPSI
SAELPEDKPNRKAYAVHVERSEK---------IQQSRTQLPILQCEQEIMEAIHNNPVVM
VKGDTGSGKTTQIPQFLFEAGYGSPEGP-SPGMIGITQPRRVAAVSMAKRVSTELG-QHG
KKVSYQIRFDSTASAD-----TALKFMTDGILLRELSQDLLLRKYSVIVIDEAHERSVNT
DILIGMLSKIVPARMQKSKFNPDP-KPLKLVIMSATLNIGDFLHEKLFPADVRPPIVEAE
GRQHRVTTHFALRSRADYVDEVIEKVQRAHRKL--PRGGILVFLTGQNEIRQVAKQLRVL
L----SPRNGSERQANVNV--------------------------------------PRV
EVAASEAPLETEDMELGSSK-IDEGQ----------DDFD-MEILTPSDEEAE----DKE
FEISDDEEDD------EE------DVQ-QATIRPARLLKSKDPYTSVHILPLYSQLPTSE
QLKVFDPPPTG-------ARLIVLATNVAETSLTIPGIRYVFDTGRSKERKYNLDTGVQS
FEIDYISKASAAQRAGRAGRTGPGHCWRLYTSAVYEAFFPDHAEPEILRAPAESVVLQLK
GFAYPRPIAEFPFPTPPAPQTLNKAELLLKNLGALTPTGS-ITDLGRQLSIYPLSPRLGK
ILALGLDASNLHLIWHVLTLVSTLAVPEIFVTEAQLDS--HD-GRD--------------
--------KDTDADADAGAALDDLRQEYGRARATLTRNDKTSDAMKLLTAASMY--LD-T
GHVSASTSQSS--LCRSLFLREKAMAEVAQLRSQLDHLVRVNNR----------------
----------TTITYDHLEHSRAHTKLSS----HKVTSRLNSLVASGYIDHLAIRYDLAP
NSAAPTPTPTDG--LAKPRRAIDVPYLPLFPVHDA------AQ-ASLLER------AVFV
HPSSVLARANVKDLPPYICYSHLQRSQVR--A-------------VTVAGQNA----PKT
RMFPLCALTGGEICRLARDTALISYGKPLPKSKIEDM----AG-------------R-PK
RRVCWVNCELRGAGGDGGG----GVLGWGLPPVK--------------------------
------------------------------------------------------------
------------------------------------------------------------
------------------------------------------------------------
------------------------------------------------------------
------------------------------------------------------------
------------------------------------------------------------
------------------------------------------------------------
------------------------------------------------------------
------------------------------------------------------------
------------------------------------------------------------
------------------------------------------------------------
------------------------------------------------------------
------------------------------------------------------------
------------------------------------------------------------
------------------------------------------------------------
------------------------------------------------------------
------------------------------------------------------------
----------------------------------------------------------VR
--------------------------------------QVLD------------------
-----------------------------------MKSREG-------------------
---------------------------------------------WTVEEVLS-------
------------------------------------------------------------
---------
>XP_016247668_Cladophialophora_immunda
----MPRFVPRQR-------------KHKVLAR------QHAQAGPSPANAAPQQ-----
-----------------SNQEIIVPQS-KVEREAKKQKLREEL---RAQQP-HISSKKQK
RLDKYIENKLRKDETLDLLRKLEQEKEKYEA---AVANSSGNLGKRTYGDFVSDTGP--S
PKRQTQKTP---------------------QMQD--------------------------
----------D-SDVESEDSFEAEHREAF---DEDKGPKEPIIPRGP---LQVQGS---G
LARPLAVDEN------GLPI------------------IQSRKSKKRNRP-R-VEV--PV
ELPW-----------------EGF-DSE----------------------PSE-------
-----------NEEHSA-EEDS--EDE---------------------------------
----------------------E------EGPSSANSDSS--------SEP---EDASDG
ED---DTD-M------SEA-Y-EG---DGDKIKPRNSAFKAWATQQL-------------
--NQSVGH------TPS-----YTTG---------EGQLLPVLKPATKSDTQPP--KPSP
ATQLPNPIPNRRAYAVHVRRPED---------IQQARSQLPILQREQEIMEAVHNNHVVI
IKGETGSGKTTQIPQFLFEAGYGSPEGP-TPGMIGVTQPRRVAAVSMAKRVSTELG-EHG
HKVAYQIRFDSTVSSN-----TAVKFMTDGILLRELSEDLLLRKYSVIVVDEAHERSVNT
DILIGMLSKIVPARMQKNQFNPNP-KPLKLVIMSATLNIGDFLHEKLFSPSLRPPIVEAE
GRQHRVTTHFALRSRADYVEEVIEKLRRAHRKL--PRGGILVFLTGQNEIKQVGNRLNAL
L----GSGKRNSGR-T-NT--------------------------------------PRV
EIAASEAPLEVEDFELGAVK-VDEEQ----------DDFD-MEILTHSDDEAE----EKE
FDISDEEDEE------EG--------E-ATATQDRVPSKSKDPYTSVHILPLYSQLPTAE
QLKVFEPPPPG-------ARLIVLATNVAETSLTIPGIRYVFDTGRSKERKYNLDTGVQS
FEIDYISKASAQQRAGRAGRTGPGHCWRLYSSAVYEQFFPDHAEPEILRAPAESVVLQLK
GFAYPRPIAEFPFPTPPAAPTLNKAEQLLRNLGALTGSGS-ITDLGRQLSMYPLSPRLGK
ILVASVTDPD--LLWHILALVSAIAVPEIFITEGQLNLTDDKTTATALSGTHPQDDEDEE
E-------VYTIEKQQEDDHREKLRQEYGRARATLSKNDKTSDAMKLLTAISSY--LD-S
SPA------SREAVCKSLFLRPKAMAEIAQLRDQLEHVVRMNHR----------------
----------STITSETLSNSRK-TKISS----SKAATRINTIVTSGFVDQIAIRYDKAP
Q-------PPSDTPLK-PRRAIDVPYLPLIPLHDR------AA-APLHEK------AVFI
HPSSVLARANVKDLPEYICYSHLQRSQAHTVI----------SSSSSSLSEVNNKKIPKT
RMFPLAPVTSPQLAYIARDTALVNYGKPVPKTKIEDL----PG-------------S-PR
RRECWVTVDMRASAGVG-GSG--GALGWPLPPVK--------------------------
------------------------------------------------------------
------------------------------------------------------------
------------------------------------------------------------
------------------------------------------------------------
------------------------------------------------------------
------------------------------------------------------------
------------------------------------------------------------
------------------------------------------------------------
------------------------------------------------------------
------------------------------------------------------------
------------------------------------------------------------
------------------------------------------------------------
------------------------------------------------------------
------------------------------------------------------------
------------------------------------------------------------
------------------------------------------------------------
------------------------------------------------------------
----------------------------------------------------------VR
--------------------------------------QVMD------------------
-----------------------------------VKSKTG-------------------
---------------------------------------------WRVEKVLSP------
------------------------------------------------------------
---------
>XP_007743733_Cladophialophora_psammophila
----MPRFVPRQR-------------KHKVLAR------QQAQAGPSPTNAALHQ-----
-----------------SNQEIIIPQS-KVEREVRKEKLREEL---RGQHP-SISRKKQK
RLDKYIENKLRKDETLDLLQKLEKEKEKYDA---TVAKGSGELGKRTYGEFLNDTGP--T
QKRPTQKPP---------------------QVED--------------------------
----------N-SDVDSEDSFEAEHREAF---DEEKMPKEPRILDGH---IHVKGS---G
LAHPLALDGY------GLPI------------------IQSRKSKKRKHP-R-DAV--PV
ELPW-----------------EGF-DSE----------------------PSE-------
-----------VEHDPE-DEDL---EE---------------------------------
----------------------E------KGSISEFSGSS--------SDA---EDDSDR
ED---DTESM------YEATE-DD---DGDNIRPRRSAFKAWATQQL-------------
--NQSIGH------TPS-----YTTS---------EGQLLPVLKPATNHETHPP--KPPV
TASVSNPGPNRKAYAVYVSRPED---------IQQARSQLPILQREQEIMEAIHNNPVII
VKGDTGSGKTTQIPQFLFEAGYGSPEGP-TPGPIGITQPRRVAAVSMAKRVSTELG-QHG
HKVSYQIRFDSTVSSN-----TAVKFMTDGILLRELSEDLLLRKYSVIVVDEAHERSVNT
DILIGMLSKIVPARMQKNKFNPNP-TPLKLVIMSATLNISNFLHEKLFSASLRPPIVEVE
GRQHRVTTHFALRSRADYVEEVIEKVRRGHRKL--PRGSILVFLTGQNEIKQVANRLNAL
L----GQENSSKGR-T-NV--------------------------------------PRV
EIASSEAPLETEDFEFGTVK-PDEEQ----------DDFE-MEILTHSEDEAE----EKE
FDISDDEDGQ------ED--------A-AAPAQAREHSKPKDPYTSIHILPLYSQLPTAE
QLKVFEPPPEG-------ARLIVLATNVAETSLTIPGIRYVFDTGRSKERKYNLDTGVQS
FEIDYISKASAQQRAGRAGRTGPGHCWRLYSSAVYEQFFPDHAEPEILRAPAESVVLQLK
GFAYPRPIADFPFPTPPVAQTLNKAEQLLKNLGALTISGS-ITNLGRQLSIYPLSPRLGK
ILVAGINELN--LLWHILALVSALAVPEIFVTEAQFHLTDDKSMAIVSSAGREQDDGGDD
KE------VYMIEKQQEDNRREKLRQDFGRARATLSKNDKASDAMKLLTAVSLY--LD-T
SPP------SREVLCKSLYLRPKAMAEIAQLRDQLEHLVRMNHR----------------
----------STITGETLLKSRK-NKISS---SKTMIAQINTIAASGYLDQVAIRYDKAP
Q-------PPSDIPLK-PRRVIDVPYLPLVPLHDH------AS-APLHEK------AVFI
HPSSVLARANIKDLPEYICYSHLQRSQAHTVA----------ITSSSSSSQP-DKKIPET
RMFPLTPLTSAQLAHIARDTALIKYGKPIPRSKIEDL----PG-------------STPK
RRECWVTVDLRASSGGGKAAG--GALGWPLPPVK--------------------------
------------------------------------------------------------
------------------------------------------------------------
------------------------------------------------------------
------------------------------------------------------------
------------------------------------------------------------
------------------------------------------------------------
------------------------------------------------------------
------------------------------------------------------------
------------------------------------------------------------
------------------------------------------------------------
------------------------------------------------------------
------------------------------------------------------------
------------------------------------------------------------
------------------------------------------------------------
------------------------------------------------------------
------------------------------------------------------------
------------------------------------------------------------
----------------------------------------------------------VR
--------------------------------------QVMD------------------
-----------------------------------VKSQTG-------------------
---------------------------------------------WRVEKVLSP------
------------------------------------------------------------
---------
>XP_018694661_Fonsecaea_erecta
----MPRFVPRQR-------------KHKVLAR------QQAQARPSPATTAPQQ-----
-----------------TNQEIIVPQS-QAEREAKKQKLREEL---RAQQP-HASSKKKK
RLDKYIENKLRKDETLDLLRKLEQEKEKYEA---VVAKSSGNLGKRTFGEFINEAGP--S
SKHSKQKIP---------------------QMQD--------------------------
----------D-SDIDSEDSFEAEHKEAF---NDKKRLGEPRISDGP---PHIQGS---G
LAQPLALDEN------GLPI------------------IQSRRGKTRIRP-Q-DEA--SV
ELPW-----------------EGF-DSE----------------------PSI-------
-----------HEQDSE-EEDSGEEEE---------------------------------
----------------------E------EGSSSELPSSS--------NDS---EDASDS
ED---NTD-M------SET-D-EV---DGDKIKPRNSAFKAWATQQL-------------
--NQSIGY------TPS-----YTTG---------EGQLLPVPKPVTKSETQPP--KPAT
ASTVSNPVLNRIAYAVHVSRSED---------IQQSRSQLPILQREQEIMEAIHNNPVVI
IKGDTGSGKTTQIPQFLFEAGYGSPEGP-TPGMIGITQPRRVAAVSMAKRVSTELG-EHG
HTVSYQIRFDSNVSPN-----TAVKFMTDGILLRELSEDLLLRKYSVIVVDEAHERSVNT
DLLIGMLSKIVPARMQKNQFNPNP-TPLKLIIMSATLNIGDFLHEKLFSQSLRPPIVEAE
GRQHRVTTHFALRSRADYVEEVIEKVRRAHRKL--PRGGILVFLTGQNEIKQVGNRLNAL
L----GRGSSSRGR-T-NT--------------------------------------PRV
EIAASEAPLEVEDFELSAVR-VDEEQ----------DDFE-MDILTHSEDEAE----ERE
FDISDDEEEE------EA--------E-RTPSQARMHSKSSEPYTSVHILPLYSQLPTPE
QLKVFEPPPPG-------ARLIVLATNVAETSLTIPGIRYVFDTGRSKERKYNLDSGVQS
FEIDYISKASAQQRAGRAGRTGPGHCWRLYSSAVYEQFFPDHAEPEILRAPAESVVLQLK
GFAYPRPIAEFPFPTPPAAQTLDKAEQLLRNLGALATSGS-ITDLGRQLSMYPLSPRLGK
ILAASVTAPD--LLWHILALVSALAVPEIFVTEGQLNLIDDKATGAGSSASRRQDDDDDD
EE----PAVYTIEKQEEDDRRDRLRQEYGRARATLSKNDKTSDAMKLLTAVSMY--LD-S
SPS------SREALCKSLFLRSKAMAEIVQLRDQLEHLVRMNHR----------------
----------NTITGETISRSRK-TKISS----SKVATRINTVVASGYIDQVAVRYDKAP
Q-------PPSDIPVK-PRRAIDVPYLPLIPLHDH------PA-APLHEK------AVFI
HPSSVLARANVKDLPEYICYSHLQRSQAHTIT----------ITSSSSSSHPEAKKIPKT
RMFPLAPVTAAQLASLARDTALVKYGKPVPKTQVDDL----PG-------------S-PR
RRECWVTVDLRPSSGT----G--GALGWPLPPVK--------------------------
------------------------------------------------------------
------------------------------------------------------------
------------------------------------------------------------
------------------------------------------------------------
------------------------------------------------------------
------------------------------------------------------------
------------------------------------------------------------
------------------------------------------------------------
------------------------------------------------------------
------------------------------------------------------------
------------------------------------------------------------
------------------------------------------------------------
------------------------------------------------------------
------------------------------------------------------------
------------------------------------------------------------
------------------------------------------------------------
------------------------------------------------------------
----------------------------------------------------------VR
--------------------------------------QVMD------------------
-----------------------------------VKSKTG-------------------
---------------------------------------------WRVEKVLSP------
------------------------------------------------------------
---------
>XP_022509297_Fonsecaea_monophora
----MPRFVPRQR-------------KHKVLAR------QKAQAGPSATDPAAPQ-----
-----------------SNQEIIVPQS-KAEREAKRQKLREEL---RSQQT-RISSKKQK
RLDKYIDNKLRKDETLDLLRKLEQEKEKYEA---VVAKSSGNLGKRTFGEFQSDSGP--G
PKRQKQKIL---------------------EVPE--------------------------
----------E-SDVDSEDSFEAEHREAF---VETKNAEEPVVPPGR---PHLQGS---G
LAQPLALDEN------GLPI------------------IQSRKSKKRTRP-RDDEV--PV
ELPW-----------------EGF-DSE----------------------PSI-------
-----------NEQDSD-EEDS---EE---------------------------------
----------------------G------EGTSSEISDSS--------SNP---QDTSEE
E----DTD-M------SDAEE-EE---DGNKIKPRNSAFKAWATQQL-------------
--NQSIGY------TPS-----YTTG---------EGQLLPVPKPATKSDTQPP--KPPT
AAPERNPVPNRKAHAVHVNRPQD---------IQESRSQLPILQREQEIMEAIHNNPVVI
IKGDTGSGKTTQTPQFLFEAGYGAPEGP-TPGMIGITQPRRVAAVSMAKRVSTELG-EHG
HKVAYQIRFDSTVSTN-----TAVKFMTDGILLRELSKDLLLRKYSVIIVDEAHERSVNT
DILIGMLSKIVPARMQKSQFNPNP-TPLKLIIMSATLNIGDFLHEKLFSAALRPPIVEAE
GRQHRVTTHFALRSRADYVEEVIEKVRRAHRKL--PRGGILVFLTGQNEIKQVGNRLNAL
L----AQRNNSRTT-T-NT--------------------------------------PRV
EIAATEAPLEVEDFEFGPVK-VQEAE----------DDFE-MEILTHSEDEAE----EKE
FEISDDEDDA------GD--------E-TTLSQARGHSSSKDPYTSVHILPLYSQLPTAE
QLKVFEPPPSG-------ARLIVLATNVAETSLTIPGIRYVFDTGRSKERKYNLDTGVQS
FEIDYISKASAQQRAGRAGRTGPGHCWRLYSSAVYEQFFPDHTEPEILRAPAESVVLQLK
GFAYPRPIAEFPFPTPPAAQTLDKAEQLLKNLGALTVSGS-ITDLGKRLSMYPLSPRLGK
ILAACVCETD--LVWHILALVSAIAVPEIFITEGQLNLTDDKNAATASSAHGQNSGDDDD
E-----QEVYTFEKQQEDDRLEKLRQEYGRARATLSKNDKASDAMKLLTAVSVY--LD-S
SPS------GRETLCKSLFLRSKAMAEVAQLRDQLEHLVLMNHR----------------
----------SSITRATISQSRK-TKISS----SKVATRINTIVASGYIDQIAIRYDKAP
Q-------PPSDCPAKTPRRTIDVPYLPLVPLHDH------PS-APLHEK------AVFI
HPSSVLARANVKDLPEYICYSHLQRAQAH--T----------ITPSSLQHRGADRKIPKT
RMFPLAPLTSAQLAFIARDTALINYGKPVPRTKIDEL----PG-------------S-PR
RRECWVTVDVRASAVMS-GVG--GVLAWPLPPVK--------------------------
------------------------------------------------------------
------------------------------------------------------------
------------------------------------------------------------
------------------------------------------------------------
------------------------------------------------------------
------------------------------------------------------------
------------------------------------------------------------
------------------------------------------------------------
------------------------------------------------------------
------------------------------------------------------------
------------------------------------------------------------
------------------------------------------------------------
------------------------------------------------------------
------------------------------------------------------------
------------------------------------------------------------
------------------------------------------------------------
------------------------------------------------------------
----------------------------------------------------------VR
--------------------------------------QVMD------------------
-----------------------------------VKSKTG-------------------
---------------------------------------------WRVEQVL--------
------------------------------------------------------------
---------
>XP_016630909_Fonsecaea_multimorphosa
----MPRFVPRQR-------------KHKVLAR------QQAQAGPSLANAPPPQ-----
-----------------SNQEIIVPQS-KAEREAKKQKLREEL---RAQQP-HISSKKQK
RLDKYIENKLRKDETLDLLRKLEQEKEKYEA---VVAKSSGNLGKRTFGDFLSDTGP--K
SKRQTQKIP---------------------QVQD--------------------------
----------D-SDLDSEASFETEHKEAF---DEEKRLEEPPIPHGP---QRAQGS---G
LAQPLALDEN------GLPI------------------IQSRRSNKRIRP-R-DEV--LL
ELPW-----------------EGF-DSE----------------------PSI-------
-----------NEQDSE-GGDS--DNE---------------------------------
----------------------E------EGSSSGTPNSS--------SDS---EDASDG
ED---DTD-T------SEAHE-ED---DGDKIKPRNSAFKAWATQQL-------------
--NRSMGH------TPS-----YTPG---------EGQLLPVPKPATKSEAQSR--EPPA
ATLVPNPVPNRKAYAVHVSRPED---------IQQARSQLPILQREQEIMEAIHNNPVVI
IKGDTGSGKTTQIPQFLFEAGYGSPDGP-TPGMIGITQPRRVAAVSMAKRVSTELG-EHG
HKVAYQIRFDSNVSSN-----TAVKFMTDGILLRELSEDLLLRKYSAIVVDEAHERSVNT
DILIGMLSKIVPARMQKNQFNPNP-TPLKLVIMSATLNIGDFLHEKLFSASLRPPIVEAE
GRQHRVTTHFALRSRADYVEEVIEKVRRAHRKL--PRGSILVFLTGQNEIKQVGNRLNAL
L----ARGNDSRGR-T-NA--------------------------------------PRV
EIAACEAPLEVEDFELSAVK-VDDEQ----------DDFE-MEILTHSEDEAE----EKE
FDISDDEDQE------ED--------E-TTASQIRVHSKPMDPYTSVHILPLYSQLPTAE
QLKVFEPPPPG-------ARLIVLATNVAETSLTIPGIRYVFDTGRSKERKYNLDTGVQS
FEIDYISKASAQQRAGRAGRTGPGHCWRLYSSAVYEQFFPDHAEPEILRAPAESVVLQLK
GFAYPRPIAEFPFPTPPAAQTLNKAEQLLRNLGALTSSGS-ITDLGRQLSMYPLSPRLGK
ILAASVAEPD--LLWQILALVSALAVPEIFVTEAQLNLNDDKTT----AAVRQQDNEDEE
GE----KGVYTIEKQQEDDRREKLRQEYGRARATLSKNDKTSDAMKLLTAVSLY--LDSS
SPA------SREALCKSLFLRPKAMAEIAQLRDQLDHLVRMNHR----------------
----------NTITTETISKARKTTKVSS---LSKVATKINTIVASGYIDQIAIRYDKAP
Q-------PPSDIPIK-PRRPIDVPYLPLVPLHES------PS-APLNEK------AVFI
HPSSVLARANIKDLPEYICYSHLQRSQTH--T----------ITSASSSSH----AIPKT
RMFPLTPVTAAQLAYIARDTALVNYGKPVPKTKIEEM----PG-------------S-PR
RRECWVTVELRAS--V----G--GALGWPLPPAK--------------------------
------------------------------------------------------------
------------------------------------------------------------
------------------------------------------------------------
------------------------------------------------------------
------------------------------------------------------------
------------------------------------------------------------
------------------------------------------------------------
------------------------------------------------------------
------------------------------------------------------------
------------------------------------------------------------
------------------------------------------------------------
------------------------------------------------------------
------------------------------------------------------------
------------------------------------------------------------
------------------------------------------------------------
------------------------------------------------------------
------------------------------------------------------------
----------------------------------------------------------VR
--------------------------------------QVMD------------------
-----------------------------------VKSKTG-------------------
---------------------------------------------WRVEKVLT-------
------------------------------------------------------------
---------
>XP_022497124_Fonsecaea_nubica
----MPRFVPRQR-------------KHKVLAR------QKAQAGPSATDPAAPQ-----
-----------------SNQEIIVPQS-KAEREAKRQKLREEL---RSQQS-RISSKKQK
RLDKYIDNKLRKDETLDLLRKLEQEKEKYEA---VVAKSSGNLGKRTFGEFRSDAGP--S
PRRQKEKIL---------------------EVPD--------------------------
----------E-SDVDSEDSFEAEQKEAF---VGKNSAEAPVVPPER---PHLQGS---G
LAQPLALDEN------GLPI------------------IQSRKSKKRTRP-RDDEV--PV
ELPW-----------------EGF-DSE----------------------PSV-------
-----------NEQDED-EEGS---ED---------------------------------
----------------------E------EDTSSEITDSS--------SNP---EDTSDE
EG---DTD-L------SDVQE-EE---DGAKIKPRNSAFKAWATQQL-------------
--NQSIGY------TPS-----YTTG---------EGQLLPVPKPATKSDTQPP--KPPT
AAPEQNPAPNRKAYAVHVSRPQE---------IQESRSQLPILQREQEIMEAIHNNPVVI
IKGDTGSGKTTQIPQFLFESGYGSPEGP-TPGMIGITQPRRVAAVSMAKRVSTELG-KHG
HKVAYQIRFDSTVSTN-----TAVKFMTDGILLRELSEDLLLRKYSVIVVDEAHERSVNT
DILIGMLSKIVPARMQKSQFNPNP-TPLKLIIMSATLNIGDFLHEKLFSAALRPPIVEAE
GRQHRVTTHFALRSRADYVEEVIEKVRRAHRKL--PRGGILVFLTGQNEIKQVGNRLNAL
L----AQRNDSRAT-T-NT--------------------------------------PRV
EIAATEAPLEVEDFEFGPVK-VQEAE----------DDFE-MEILTRSEDEAE----EKE
FEISDDEDEA------GD--------E-TTPSQVRGHSNSKDPYTSVHILPLYSQLPTTE
QLKVFEPPPPG-------ARLIVLATNVAETSLTIPGIRYVFDTGRSKERKYNLDTGVQS
FEIDYISKASAQQRAGRAGRTGPGHCWRLYSSAVYEQFFPDHAEPEILRAPAESVVLQLK
GFAYPRPIAEFPFPTPPAAQTLNKAEQLLKNLGALTVSGS-ITGLGKQLSMYPLSPRLGK
ILAASVRETD--LVWHILALVSGIAVPEISVTESQLNLTDDKNAATASSAHARNNGDDDD
DDDDDKREVYTLENQQEDDRREKLRQEYGRARATLSKNDKASDAMKLLTAVSLY--LD-R
SPS------GREALCKSLFLRSKAMAEVTQLRDQLEHLVLMNHR----------------
----------SSITRATISQSRK-TKISS----SKVATRVNTIVASGYIDQIAIRYDKAP
Q-------PPSDCPAKTPGRTIDVPYLPLVPLHDH------PS-APLHEK------AVFI
HPSSVLARANVKDLPEYICYSHLQRSQAH--T----------ITSSSSQHREADRKIPKT
RMFPLTPLTSAQLAFIARDTALINYGKPVPRTKIDEL----SG-------------S-PR
RRECWVTVDVRASAVTS-GAG--GVLAWPLPPVK--------------------------
------------------------------------------------------------
------------------------------------------------------------
------------------------------------------------------------
------------------------------------------------------------
------------------------------------------------------------
------------------------------------------------------------
------------------------------------------------------------
------------------------------------------------------------
------------------------------------------------------------
------------------------------------------------------------
------------------------------------------------------------
------------------------------------------------------------
------------------------------------------------------------
------------------------------------------------------------
------------------------------------------------------------
------------------------------------------------------------
------------------------------------------------------------
----------------------------------------------------------VR
--------------------------------------QVMD------------------
-----------------------------------VKSKTG-------------------
---------------------------------------------WRVEQVL--------
------------------------------------------------------------
---------
>XP_013279912_Fonsecaea_pedrosoi
----MPRFVPRQR-------------KHKVLAR------EKAQAGPSATDPAAPQ-----
-----------------SNQEIIVPQS-KAEREAKRQKLREEL---RSQQT-RISSKKQK
RLDKYIDNKLRKDETLDLLQKLEQEKEKYEA---VVAKSSGNLGKRTFGEFRSDSGP--G
PKRQKQKIF---------------------EVPE--------------------------
----------E-SDVDSEDSFEAEHREAF---VETKNAEKPVVPLGR---PHLQGS---G
LAQPLALDEN------GLPI------------------IQSRKSKKRARP-RDDEV--PV
ELPW-----------------EGF-DSE----------------------PSI-------
-----------KEQDSD-EEDS---EE---------------------------------
----------------------G------EGRSSEISDSS--------SNP---EDTLEE
E----DTD-M------SDAEE-EE---DGNEIKPRNSAFKAWATQQL-------------
--NQSIGY------TPS-----YTTG---------EGQLLPVPKPATKSDTQPP--KPPT
AAPERNPVPNRKAHAVHVSRPQD---------IQESRSQLPILQREQEIMEAIHNNPVVI
IKGDTGSGKTTQTPQFLFEAGYGAPEGP-TPGMIGITQPRRVAAVSMAKRVSTELG-EHG
HKVAYQIRFDSTVSTN-----TAVKFMTDGILLRELSEDLLLRKYSVIVVDEAHERSVNT
DILIGMLSKIVPARMQKSQFNPNP-TPLKLIIMSATLNIGDFLHEKLFSAALRPPIVEAE
GRQHRVTTHFALRSRADYVEEVIEKVRRAHRKL--PRGGILVFLTGQNEIKQVGNRLNAL
L----AQRNDSRTT-T-NT--------------------------------------PRV
EIAATEAPLEVEDFEFGPVK-VQDAE----------DDFE-MEILTHSEDEAE----EKE
FEISDDEDDA------GD--------E-TTLPQARGHSSSKDPYTSVHILPLYSQLPTAE
QLKVFEPPPPG-------ARLIVLATNVAETSLTIPGIRYVFDTGRSKERKYNLDTGVQS
FEIDYISKASAQQRAGRAGRTGPGHCWRLYSSAVYEQFFPDHTEPEILRAPAESVALQLK
GFAYPRPIAEFPFPTPPAAQTLDKAEQLLKNLGALTVSGS-ITGLGKRLSMYPLSPRLGK
ILAACVRETD--LVWHILALVSAIAVPEIFITEGQLNLTDDKNAATASSAHGQNNGDDDD
E-----QEVYTFEKQQEDDRREKLRQEYGRARATLSKNDKASDAMKLLTAASVY--LD-S
SPS------GRETLCKSLFLRSKAMAEVAQLRDQLEHLVLMNHR----------------
----------SSITRATISQSRK-TKISS----SKVATRINTIVASGYIDQIAIRYDKAP
Q-------PPSDCPAKTPRRTIDVPYLPLVPLHDH------PS-APLHEK------AVFI
HPSSVLARANVKDLPEYICYSHLQRAQAH--T----------ITPSPSQHRDADKKIPKT
RMFPLAPLTSAQLAFIARDTALINYGKPVPRTKIDEL----PG-------------S-PR
RRECWVTVDVRASAVTS-GAG--GVLAWPLPPVK--------------------------
------------------------------------------------------------
------------------------------------------------------------
------------------------------------------------------------
------------------------------------------------------------
------------------------------------------------------------
------------------------------------------------------------
------------------------------------------------------------
------------------------------------------------------------
------------------------------------------------------------
------------------------------------------------------------
------------------------------------------------------------
------------------------------------------------------------
------------------------------------------------------------
------------------------------------------------------------
------------------------------------------------------------
------------------------------------------------------------
------------------------------------------------------------
----------------------------------------------------------VR
--------------------------------------QVMD------------------
-----------------------------------VKSKTG-------------------
---------------------------------------------WRVEQVL--------
------------------------------------------------------------
---------
>XP_007755158_Cladophialophora_yegresii
----MPRFVPRQR-------------KHKVLAR------QNAAANASPSPVGTPAS----
-----------------SNAEVIIPQP-KAEREEKRRQLKEEL---VAKQS-KISSKKQK
RLDKYIENKLRKDETLDLLKKLENEKVKYEA---SVAANGGILGKRTFEEFVNLGRP--E
KKPREVRVE---------------------ETED--------------------------
----------D-TD-DSEDDCEVQNRQAF---DDSEAAQQLVENTLA---PITVGS---G
LAQPLALDET------GLPI------------------IQSRKSKKRKML-LDDSV---E
ELPW-----------------EGF-DTE----------------------ASE-------
-----------IEYGSG-DEGALDSD----------------------------------
-----------------------------DDESVETASTD--------GTR---SSVDEG
ESLDEDDDTG------SDTSE-TSRDGSNEKIKPRNSVFKLWATQQL-------------
--NHSMGH------TPS-----YTPG---------EGQLLPAPKPASKPYSETS--KPSI
PADSPEDKPNRKAYAVHVERSEE---------IQQSRTQLPILQCEQEIMEAIHNNPVVI
VKGDTGSGKTTQIPQFLFEAGYGSPEGP-SPGMIGITQPRRVAAVSMAKRVSAELG-QYG
KKVSYQIRFDSTASAD-----TAVKFMTDGILLRELSQDLLLRKYSVIVIDEAHDRSVNT
DILIGMLSKIVPARMQKSKFNPDP-KPLKLVIMSATLNIDDFLHEKLFPADMRPPIVEAE
GRQHRVTTHFALRSRADYVDEVIEKVQRAHRKL--PKGGILVFLTGQNEIRQVAKQLKAS
L----TPRNGIERQGSVNV--------------------------------------PRV
EMAASEAPLETEDMELGSSK-IDEGQ----------DDFD-MEILTPSDEEAE----EKE
FEISEDEGDN------EE------DTQ-EATTQPAALSKPKEAYTSVHILPLYSQLPTSE
QLKVFDPPPTG-------SRLIVLATNVAETSLTIPGIRYVFDTGRSKERKYNLDTGVQS
FEIDYISKASAAQRAGRAGRTGPGHCWRLYTSAVYEAFFPDHAEPEILRAPAESVVLQLK
GFAYPRPIAEFPFPTPPASQTLTKAELLLKNLGALTPTGS-ITDLGRQLSIYPLSPRLGK
ILALGLDSSNHHLLWHLLTLVSALAVPEIFLTEAQLDSNPHDGGES--------------
--------KNTDADADAGTALDDLRQEYGRARTTLTRHDKTSDAMKLLTAASMY--LD-T
DRI----SQASLLLCRSLFLREKAMAEIAQLRSQLDHLVRVNNR----------------
----------TTITQDHLEHSRAHTKLSS----QKVTARLNGLVAAGYIDHLAIRSDLAP
N-------PPVA--ASKPRRAIDVPYLPLFPVHNA------AH-ASLLKR------AVFI
HPSSVLARANVEDLPPYICYSHLQRAHARAVA-------------VAVAEQNAPAPVPKT
RMFPLCALTGGEICRLARDTALISYGKPLPKSKIEEM----AG-------------R-PK
RRVCWVSCELRGVG--SGG----GALGWGLPPVK--------------------------
------------------------------------------------------------
------------------------------------------------------------
------------------------------------------------------------
------------------------------------------------------------
------------------------------------------------------------
------------------------------------------------------------
------------------------------------------------------------
------------------------------------------------------------
------------------------------------------------------------
------------------------------------------------------------
------------------------------------------------------------
------------------------------------------------------------
------------------------------------------------------------
------------------------------------------------------------
------------------------------------------------------------
------------------------------------------------------------
------------------------------------------------------------
----------------------------------------------------------VR
--------------------------------------QVLD------------------
-----------------------------------MKSREG-------------------
---------------------------------------------WTVEEVLT-------
------------------------------------------------------------
---------
>XP_016240896_Exophiala_spinifera
----MPRFVPRQR-------------KHKVLAR------E--QAG----RPHTPQA----
---------------G-ANEEIIVPLS-QSEREEKRRLLKEEL---RSQQPAKISSKKQK
RLDKYIENKLKKDETHDLLRKLERENEKYE----ATLADSSHLGKRSFGAFLSGSGRVGE
REKKADAKK---------------------QEED--------------------------
----------G-SEVESEDSFEGDKRSAF--TKEANGQLEIKIP--A---TVSQGT---G
LARPLLLDEN------GLPV------------------IQTRKSKKQKKA-Q-EEI--PE
ELPW-----------------EGF-ESE----------------------PSD-------
-----------SGHLSD-H----GTSS---------------------------------
----------------------ESG----ESESEELVSDSDSASS---DGE---DDDEQE
ESGSDEEDSG------SETSE-IS---GQQKLAPRKSAFKAWATTQL-------------
--NQAVGH------TPS-----YTSG---------EGELLPKPAPPVQKTKPAPTVKPGI
LPELPRSQSLRTVYSVPVERSET---------IQQSRSTLPIIQREQEIMEAVHNNAVVI
VKGDTGSGKTTQLPQFLYEAGYGSPEGP-APGMIGVTQPRRVAAVSMANRVAKELG-ASG
KKVSYQIRFDSTVSSD-----TAIKFMTDGILLRELSQDLLLRKYSVIVIDEAHERSVNT
DILIGMLSKVVPARMQKSKFNPDP-KPLKLIIMSATLNLDDFLHEKLFPPTVRPPMVEAE
GRQHRVTTHFALRSRADYVEEVIEKVRRAHKKL--PRGGILVFLTGQNEIRQVSSRLKAL
L----APGNQSSF-MT-GM--------------------------------------PRV
QVAASEAPLEAEDLEIGDPK-FTAEE----------DDFD-VDIVTHSDEEEE----DDE
FDISDDEGED------ED--GNDESLN-ATL--KSTRAASNEPYTSVHILPLYSQLPTTE
QLKVFEPPPSG-------ARMIVLATNVAETSLTIPGIRYVFDTGRSKERKYNLDTGVQS
FEIDYISKASAQQRAGRAGRTGPGHCWRLYTSAVYEQFFPDHAEPEILRAPAESIVLQLK
GFAYPRPIAQFPFPTPPSALMLNKAEQLLKNLGALTDSGT-ITDLGKQLSIYPLSPRLGK
ILAAGVSDLN--VLWHVLTLVSALAVPEIFITEAQLDLNVS--------SNTTE------
--------VYTLENQQDDDERDRLKQAYGRARAILSKSDKSSDAIKLLTAVNLY--LT-A
G--------DKEQLCRDLFLRPKAMAEIAQLRGQLESIVRSNNR----------------
-----------TITNEVLAASKSNVSLDSNSKGKSKIKQLNTIAASGYIDQVAIRYDRSA
N-------HVDLGTTPKPRRAIDVPYIPLVPLHDR------AS-ATLLER------AVYI
HPSSVLARLGVKDVPEYICYSHLQRAQER-------------------AVVSG-SP-SKT
RMFPLTPLDGAQLAFLAKDTAMIEYGKPVAKSKVEDI----PG-------------T-PR
RRECWVNVELRGAKGT-------GGYGWPLPPTK--------------------------
------------------------------------------------------------
------------------------------------------------------------
------------------------------------------------------------
------------------------------------------------------------
------------------------------------------------------------
------------------------------------------------------------
------------------------------------------------------------
------------------------------------------------------------
------------------------------------------------------------
------------------------------------------------------------
------------------------------------------------------------
------------------------------------------------------------
------------------------------------------------------------
------------------------------------------------------------
------------------------------------------------------------
------------------------------------------------------------
------------------------------------------------------------
----------------------------------------------------------VR
--------------------------------------QVMD------------------
-----------------------------------VNSKSG-------------------
---------------------------------------------WRVEKVLS-------
------------------------------------------------------------
---------
>XP_016262363_Exophiala_oligosperma
----MPRFVPRQR-------------KHKVLAR------E--QAG----RPHAPQP----
---------------T-ANEEIIVPLS-QSEKEERRRALKEEL---RSQQPIKISSKKQK
RLDKYIENKLKKDETHDLLRKLEKENEKYE----ATLPDSSHLGKRSFGAFLSGSGRVAA
PEKKADNKK---------------------QQQD--------------------------
----------D-SDLESEDSFEAENRSAF--TNEENGSVDAKIP--A---AISQGL---G
LAQPLVLDEN------GLPV------------------IQTRKSKKQKRA-Q-EEI--SE
ELPW-----------------EGF-DSE----------------------PSE-------
-----------SGHSSD-D----GTSS---------------------------------
----------------------EMG----ESDSDESTSNPDSAESGEDDDE---DDDDDD
QYGSEDEDSG------SETSE-MS---GQQKLAPRKSAFKTWATTQL-------------
--NQAVGH------TPS-----YTSG---------EGELLPKPAPPVQTTRPIQTVKPGL
LPELPRSATLRSVYSVQVERSDS---------VQQSRSALPIIQREQEIMEAVHNNAVVI
VKGDTGSGKTTQLPQFLFEAGYGSSEGP-SPGMIGITQPRRVAAVSMANRVATELG-PSG
KKVSYQIRFDSTVSPD-----TAIKFMTDGILLRELSQDLLLRKYSVIVIDEAHERSVNT
DILIGMLSKVVPARMQKSKFNPDP-KPLKLIIMSATLNLDDFLHEKLFSPAVRPPMVEAE
GRQHRVTTHFALRSRADYVEEVIEKVRRAHKKL--PKGGILVFLTGQNEIRQVSSRLRAL
L----APGKQSST-GA-AI--------------------------------------PRV
QVAASEAPLEAEDLEIGDPK-FNTRE----------DDFD-VDILTHSDEEDE----DDE
FDISDNEDEG------ED--NNDTS-T-GLL--KSTTTPSNEPYTSVHILPLYSQLPTTE
QLKVFEPPPSG-------ARMIVLATNVAETSLTIPGIRYVFDTGRSKERKYNLDTGVQS
FEIDYISKASAQQRAGRAGRTGPGHCWRLYTSAVYEQFFPDHAEPEILRAPAESIVLQLK
GFAYPRPIAQFPFPTPPSASMLNKAEQLLKNLGALTESGP-ITDLGKQLSIYPLSPRLGK
ILAAGVTDLN--VLWHVLTLVSALAVPEIFITEAQLDLNVS--------SSNNE------
--------VYTREDQQDDDERDRVKQAYGRARAVLSKSDKSSDAMKLLTAVTLY--LT-A
A--------DKEQVCRDFFLRPKAMAEIAQLRGQLESIVRSNNR----------------
-----------TITNEVLAASKANVSLDSTSKGKSKIKQLNTIAASGYIDQVAVRYDQSA
N-------YVDLGTTPKPRRAIDVPYIPLVPLHDR------AS-ATLLER------AVYI
HPSSVLARLGVKDVPEYICYSHLQRAQAR-------------------AVVSGFAA-SKI
RMFPLTPLDGTQLAFLARDTAMIEYGKPVAKSKIEDV----PG-------------T-PR
RRECWVNVELRGAKGT-------GGYGWPLPPTK--------------------------
------------------------------------------------------------
------------------------------------------------------------
------------------------------------------------------------
------------------------------------------------------------
------------------------------------------------------------
------------------------------------------------------------
------------------------------------------------------------
------------------------------------------------------------
------------------------------------------------------------
------------------------------------------------------------
------------------------------------------------------------
------------------------------------------------------------
------------------------------------------------------------
------------------------------------------------------------
------------------------------------------------------------
------------------------------------------------------------
------------------------------------------------------------
----------------------------------------------------------VR
--------------------------------------QVMD------------------
-----------------------------------VNSKSG-------------------
---------------------------------------------WRVEKVLS-------
------------------------------------------------------------
---------
>XP_013312339_Exophiala_xenobiotica
----MAPYVPRQR-------------KHRVLAR------E--RAG----QPSATAV----
---------------GQSNQEIIVPLS-QSEREEKKRKLREEL---RSQQPPKISSKKQK
RLDKYIENKLKKDETLDILRKLEKEKEKYD----AATQNSTNLGKRTFGDFITGEGPAYA
PVKGAANKQ---------------------QQEE--------------------------
----------E-SDTESEDSFEAENRDAF--ATETEDGTGIKLPTVA---ATSHGS---G
LAQPLALDEN------GLPL------------------IQSRKSNKRKRV-A-EAI--PE
ELPW-----------------EGF-DTE----------------------PSD-------
-----------TPYSSD-EEEDSGASS---------------------------------
----------------------MSGTGDLESDSSQIAS------------------DDED
ESDLDDEESE------SDTST-TS---DQEKPAPRKSAFKAWATAQL-------------
--NQSVGH------TPS-----YSAG---------EGQLLPKPDLPAPKPQATHTYKPGT
LPKVPELQPNRMAYTVHVERPED---------IQQTRSALPILQREQEIMEAVHNNPVIL
VKGDTGSGKTTQLPQFLFEAGYGSPDGP-TPGMIGVTQPRRVAAVSMANRVATELG-AFG
KRVSYQIRFDSTVSPN-----TAVKFMTDGILLRELSQDLLLKKYSAIVIDEAHERSVNT
DILIGMLSKIVPARMQKSQFNPDP-KPLKLIIMSATLNIGDFLHEKLFSPTTRPPIVEAE
GRQHRVTTHFALRSRGDYVEEVIEKVRRAHRKL--PRGGILVFLTGQNEIREVGGRLNAL
L----APRNDSGTGGA-AL--------------------------------------PRV
QVAASEAPLEAEDLEIEDPK-AFAGE----------DDFD-MEILTHSEDEAE----EDE
FDISDDEDEG------GD--G-----T-GTIPAQSTVPSTQEPYTSVHILPLYSQLPTSE
QLKVFEPPPPG-------ARMIVLATNVAETSLTIPGIRYVFDTGRSKERKYNLDTGVQS
FEIDYISKASAQQRAGRAGRTGPGHCWRLYTSAVYEQFFPEHAEPEILRAPAESIVLQLK
GFAYPKPIAAFPFPTPPAAATLNKAEQLLKNLGALTDAGT-ITDLGKQLSIYPLSPRLGK
IVTAGVTDHS--VLWHILTLVSSLAVPEIFVTEAQLDLTSP--------SQHGA------
--------VYTLENQQDDDERDKLKQAFGRARATLSKSDKASDALQLLTAVTMY--LS-A
A--------DKEQLCKDLFLRPKAMAEIALLRSQLESVVRANNR----------------
-----------SISSEVLMRNKA------TKLTSSKAKLLNTIAASGYIDQVAIRYDRSP
N-------PPDMGASSKPRRAIDVPYLPLVPLHDR------AS-AAVVER------AVYI
HPSSVLARMNVKELPEYICYSHLQRAQERTVA----------------AAVGGTAPVPKT
RMFPLTPLDGTQLAYLARDTALIEYGKPVPKSKVEDI----PG-------------T-PK
RRECWVLVELRGAKAT-------GGYGWPLPPVK--------------------------
------------------------------------------------------------
------------------------------------------------------------
------------------------------------------------------------
------------------------------------------------------------
------------------------------------------------------------
------------------------------------------------------------
------------------------------------------------------------
------------------------------------------------------------
------------------------------------------------------------
------------------------------------------------------------
------------------------------------------------------------
------------------------------------------------------------
------------------------------------------------------------
------------------------------------------------------------
------------------------------------------------------------
------------------------------------------------------------
------------------------------------------------------------
----------------------------------------------------------VR
--------------------------------------QVMD------------------
-----------------------------------VKSKNG-------------------
---------------------------------------------WRVEKVLS-------
------------------------------------------------------------
---------
>XP_007726425_Capronia_coronata
----MAPFVRRQR-------------KHKVRAR------E--EKE----QAVSQQ-----
-----------------TNQEVIVPLS-KAEREEKKQKLREEL---RVQQP-KISSKKQK
RLDKYIENKLKKDETLDLLRKLEKEKEKYDAT--AALQSSRTLGKRTFGDFVNGDGPASP
SGKRTQNKG---------------------PGEE--------------------------
----------E-SDVESEDSFEVENRTA----SGQEKPTDVK-PATS---PAMQGS---G
LAQPLALDEN------GLPI------------------IQSRKGKKRKKV-K-DDVQVAV
ELPW-----------------EGF-DSE----------------------ASD-------
-----------VEHSGE-DGEGDD--E---------------------------------
----------------------E------DE---EDESGSDVSDS---DIS---EDGSEE
ES---DEESG------TSTSE-FS---EGGKIEPRKSAFKAWATQQL-------------
--NQAVGH------VPS-----YTIG---------EGQLPPKPTPRPAEPKTTPVDKPAV
PDKVIESVPNRKAYAIHVERPEE---------IQQSRSALPILQHEQEIMEAIHNNPVVI
IKGDTGSGKTTQLPQFLFEAGYGSPDGP-TPGMIGVTQPRRVAAVSMAKRVATEMG-QYS
DKVSYQIRFDSTVSSS-----TAVKFMTDGILLRELSQDLLLRKYSAIVIDEAHERSVNT
DILIGMLSKIVPARMQKSQFNPNP-SPLKLIIMSATLNIGDFLREKLFTSSMRPPIVEAE
GRQHRVTTHFALKTRGDYVEEVIEKVRRAHRKL--PRGGILVFLTGQNEIRQVSSRLREL
L----APRKGADRK-P-AT--------------------------------------PRV
QIAASEAPLEAEDWDLGPTKAAMDGH----------DDLD-IEILTHSEDEAE----EAE
FDISDEEDED------DP------STT-IPSSTKPTTSGSKEPYTSVHILPLYSQLPTSE
QLKVFEPPPEE-------SRLIVLATNVAETSLTIPGIRYVFDTGRSKERRYNLDTGVQS
FEIDYISKASAQQRAGRAGRTGPGHCWRLYTSAVYEQYFPDHAEPEILRAPAESVVLQLK
GFVYPRPVADFPFPTPPAAVALNKAEQLLKNLGALTGSGG-ITPLGNQLAMYPLSPRLGK
ILAAGINNPE--LLWQVLALVSGLAVSEIFVTEAQLDLTAP--SSSTQQSGERE------
--------VYTREQQQHDDERDKLRQEFGRARATLSRADKTSDAMKLLTAVTMY--LE-A
S--------DKERFCRDFFLRPKAMAEVAQLRSQLEGMVRNNYRTAHSRSTTDLNIANTT
TPGGGDGGGPTIISNETLSKSRS-ATAKFLS-SSSRIRQLNAIAASGYIDQIAIRYDRAP
T-------PPDV--PTKPRRAIDVPYLPLVPLHDK------AG-ASVVEK------AVYI
HPSSVLARLSVKDLPEYIVYSHLQRSQARTVTTAGDDGDGVSSRSLALALSNAEVRVPKT
RMFPLTPVDGAQLAQLARDTGLIEYGKPVPKTKVEDL----PG-------------S-PK
RRECWVLVELRGSK-V-------GALGWPLPPVK--------------------------
------------------------------------------------------------
------------------------------------------------------------
------------------------------------------------------------
------------------------------------------------------------
------------------------------------------------------------
------------------------------------------------------------
------------------------------------------------------------
------------------------------------------------------------
------------------------------------------------------------
------------------------------------------------------------
------------------------------------------------------------
------------------------------------------------------------
------------------------------------------------------------
------------------------------------------------------------
------------------------------------------------------------
------------------------------------------------------------
------------------------------------------------------------
----------------------------------------------------------VR
--------------------------------------QVLD------------------
-----------------------------------AKSKTG-------------------
---------------------------------------------WRVEKVLS-------
------------------------------------------------------------
---------
>XP_007732894_Capronia_epimyces
----MAPFVRRQR-------------KHKVRAR------E--EKG----QAATQQ-----
-----------------TNQEVIVPLS-KTEREEKKRKLQEEL---RAQQP-KISSKKQK
RLDKYIENKLKKDETLELLRKLEKEKENFDAT--AALQSSRNLGKRTFGDFVNGGGPGGA
PGKKTRN-------------------------EQ--------------------------
----------D-SDVESEDSFEVENRRAF--DPDKEKSVEVK-PAST---PVVQGS---G
LAQPLALDEN------GFPM------------------IQSRKGKKRKKT-K-VDLQDPV
ELPW-----------------EGF-DSE----------------------PSD-------
-----------VGNSTE-EEDKDEYAE---------------------------------
----------------------N------TE---EDQSGSDISGF---DMS---EDESDA
DS---GEESG------TSMSE-AS---AREKIEPRKSAFKAWATQQL-------------
--NQAVGH------VPS-----YTTG---------EGQLLPKPTPWAAEPKPVPITQATP
PENQTGSVPNRKAYAVHIDRPEE---------IQQSRSALPILQREQEIMEAVHNNAVVI
IKGDTGSGKTTQLPQFLFEAGYGSPEGP-TPGLIGITQPRRVAAVSMAKRVATELG-QYG
DRVAYQIRFDSTVSSS-----TAVKFMTDGILLRELSQDLLLRKYSVIVIDEAHERSVNT
DILIGMLSKIVPARMQKSQFNPNP-TPLKLIIMSATLNIGDFLHEKLFASSLRPPIVEAE
GRQHRVTTHFALRSRADYVEEVVEKVKRAHRKL--PRGGILVFLTGQNEIRQVGARLREL
L----APRSGADLK-P-AT--------------------------------------PRV
QIAANEAPLEAEDWEVGPTN-SMDGH----------DDLD-VEILTHSEDEAE----EAE
FDISDDEHEQ------GP------LSF-AASSTLEFS--SKEPYTSVHILPLYSQLPTSE
QLKVFEPPPPN-------SRLIILATNVAETSLTIPGIRYVFDTGRSKERRYNLDTGVQC
FEIDYISKASAQQRAGRAGRTGPGHCWRLYTSAVYEQFFPDHVEPEILRAPAESVVLQLK
GFAYPRPVADFPFPTPPAAVALNKAERLLKNLGALTSSGS-ITDLGNQLAVYPLSPRLGK
ILAAGTKDPG--LLWQVLALVSGLAVSELFVTEAQLGLTPA--TAD-----EGQ------
--------VYTREQQREDDERDRLRQEFGRARATLSRADKTSDAMKLLTAVTMY--LN-A
S--------NKEQFCREFFLRSKAMAEVAQLRAQLEGLVRANHR---------------A
TPN---------ISTEALSKSRA-AKL-----SATRVKELNSIAASGYIDQVAVRYDRAP
T-------PPDV--PNRPRRAIDVPYLPLVPLHDR------PD-APIAQK------AVYL
HPSSVLARLSVKDLPEYIVYSHLQRSQAHT---------------------GPAVRVPKT
RMFPLTPLDGIQLAHLARDTALIEYGKPVPKSKVEEI----PG-------------T-PK
RRECWVLAELRGSR-G-------GMLGWPLPPVK--------------------------
------------------------------------------------------------
------------------------------------------------------------
------------------------------------------------------------
------------------------------------------------------------
------------------------------------------------------------
------------------------------------------------------------
------------------------------------------------------------
------------------------------------------------------------
------------------------------------------------------------
------------------------------------------------------------
------------------------------------------------------------
------------------------------------------------------------
------------------------------------------------------------
------------------------------------------------------------
------------------------------------------------------------
------------------------------------------------------------
------------------------------------------------------------
----------------------------------------------------------VR
--------------------------------------QVLD------------------
-----------------------------------AKSKTG-------------------
---------------------------------------------WRLEEVLS-------
------------------------------------------------------------
---------
>XP_009157477_Exophiala_dermatitidis
----MAPPVRRQR-------------KQKARAR------EEKEKG----QTAAQQ-----
-----------------TNQEVIIPLS-KAEREEKKRKLREEL---RAQQP-KVSSKKQK
RLDKYIENKLKKDETLDLLRKLEQEKEKYDAAAIATLQSTKNLGKRKFGDFVNGDGPGHA
ENKNARKGR---------------------QEED--------------------------
----------G-SDLESEDSFEAENPASF--EPGEKEPVVKA-PTTT---PTALGS---G
LAQPLALDEN------GLPI------------------IQSRKSKKRKKA-T-V-IQDPL
ELPW-----------------EGF-DSE----------------------PSD-------
-----------LEEDSE-DEEEDDEDE---------------------------------
----------------------D------AESSDEDVSGSDSSDA---EES---EDESDA
DS---DEESD------TSASE-GS---DKEKLKPRRSAFKAWATQQL-------------
--NQAVGH------VPS-----YTTG---------EGQLPPKPTPRAPEPNPTPTDKLTV
PETPRETAPNRKAFAVHVDRPEE---------IQESRSALPILQREQEIMEAIYNNPVVV
IKGDTGSGKTTQIPQFLFEAGYGYPDGP-TPGLIGVTQPRRVAAVSMAKRVATELG-QYG
DRVSYQIRFDSTVSPS-----TAVKFMTDGILLRELSQDLLLRKYSAIVIDEAHERSVNT
DILIGMLSKIVPARMQKSQFNPNP-TPLKLIIMSATLNIGNFLHDKLFTPSLRPPIVEAE
GRQHRVTTHFALRSRGDYVDEVIEKVRRAHRKL--PRGGILVFLTGQNEIRQVASRLREL
L----APRNKPDKKVA-AT--------------------------------------PRV
QIAANEAPLEAEDWEIGELKVTNNGQ----------DDFD-LEILTHSEDEAE----EAE
FDISDDDEEN------EPGENGSHLTT-AQRATSSTQGKEKEPYTSVHILPLYSQLPTSE
QLKVFEPPPAG-------SRLIVLATNVAETSLTIPGIRYVFDTGRSKERKYNLDTGVQS
FEIDYISKASAQQRAGRAGRTGPGHCWRLYTSAVYEQYFPEHAEPEILRAPAESVVLQLK
GFEYPRPVAQFPFPTPPAAVSLNKAEALLKNLGALTSTGS-ITELGTQLASYPLSPRLGK
ILAAGINNPD--LIWQVLALVSGLAVSEIYISEAQLDLLDPEVSADAERT-QDE------
--------VYTRQQQQEDDERDRLRQEYGRVRATLTRLDKTSDAMKLLTAVTMY--LD-A
TTSKSNSEEDRRKFCRDFFLRSKAMAEVSQLRSQLEGLVRANHR---------------A
T-----------ITSETLAKSHS-LSLGSNKLPANKIKQLNAIVASGYIDQVAIRYDRAP
A-------APAD--IAKPRRAIDVPYLPLVPLHDD------PH-APTALK------AVYI
HPSSVLARLSVKEMPEYIVYSHLQRSQAHSVA----ESDAAAALGGRHAAMATAVKIPKT
RMFPLTPLDGAQLVQLARDTALIEYGKPVPRSKVEEI----PGSGSGSGSGSGSGSS-PK
RRECWVIPELRGAK-S-------GALGWPLPPVK--------------------------
------------------------------------------------------------
------------------------------------------------------------
------------------------------------------------------------
------------------------------------------------------------
------------------------------------------------------------
------------------------------------------------------------
------------------------------------------------------------
------------------------------------------------------------
------------------------------------------------------------
------------------------------------------------------------
------------------------------------------------------------
------------------------------------------------------------
------------------------------------------------------------
------------------------------------------------------------
------------------------------------------------------------
------------------------------------------------------------
------------------------------------------------------------
----------------------------------------------------------VR
--------------------------------------QVLD------------------
-----------------------------------VKSKSG-------------------
---------------------------------------------WRVEKVLS-------
------------------------------------------------------------
---------
>XP_013264059_Exophiala_aquamarina
----MPRFVPRQR-------------KHKVRAR------EQNE------TSSHIE-----
-----------------SNQEQIIPLT-QPEKAAKRQALRDEL---RAQQP-KISAKKQK
RLDKYIDNKLRKDETLDLLRKLEQEKEKYD----AVIEISKKLGKRSFGDFVDGQVTVNA
ADKRWKGKK---------------------GHDH--------------------------
----------I-SDVQSEDSFEAENQDAF--APVRDEADSERMPIQALANATINGS---G
LAQALILDEH------GLPI------------------IQSRRRKKHR-----DKVL-PA
ELPW-----------------EGF-DSD----------------------SAG-------
-----------EVDSSD-DNEDSE------------------------------------
-----------------------------DSMSSEG------------GTF---DTSEEG
ESTSEASESG------SESSE-NS---AIGKPKTRKSAFKTWASQQL-------------
--NQSIGY------VPS-----YASG---------EGQLLPK--PAAKEAQPPAQQNSGH
SQETAEPLPNRKAYTVHVERSKE---------IQKSRTQLPILEREQEIMEAIHNHPVVL
VKGDTGSGKTTQIPQFLFEAGYGTKDGP-TPGMIGITQPRRVAAVSMAKRVGVELG-DHG
EKVSYQIRFDSNVSSD-----TAVKFMTDGILLRELSQDLLLKKYSVIVIDEAHERSVNT
DILIGMLSKIVSARVRKTKFNPDP-KPLKLIIMSATLNIGDFLHEKLFSASERPLVVEAE
GRQHRVTPHFALRSRPDYVEEVIEKVGRAHRKL--PQGGILVFLTGQNEIRQVGDRLKAV
L----MPRHGADTR-Q-NL--------------------------------------TRV
QISASEAPLEAEDMDIGDFK-ALKGH----------EDFD-LDILTHSEDEAD----ADE
FDISDEEDDD------DD------------SKDNPVLKSSKEPYTSVHVLPLYSQLPTSE
QLKVFEPPPSG-------SRLIVLATNVAETSLTIPGIRYVFDSGRSKERKYNLDSGVQS
FEIDWVSKASAEQRAGRAGRTGPGHCWRLYTSAVFEQFFPSHAEPEILRAPAESVVLQLK
GFAYPKPIVEFPFPTPPAAFTLNKAEQLLRNLGALTTAGA-ITDLGKQLSVYPLSPRLGK
IMAAGVDDTT--LVWQVLSLVAGLAVPEIFVTEAQLHLEEH-------PSQKGE------
--------LYTRGDQQEDEQRDRRKQEYGRARATLSRHDKTSDAMKLFTAVSMY--LD-A
P--------DKSQFCADYFLRPKAMAEISQLRSQLESIVRSNHR----------------
-----------TISHEIITKSHA-LKL-----SSTRVRQLNIIAASGHIDRVAIRYDRLP
M-------PPEL--AMKPRRAIDVPYLPLIPLTDR------AS-ASIAEK------AVYI
HPSSVLSRLTAKNLPEYIVYSQLQRAQAQTVS--------------TASDIHNLNAIPKT
RMFPLTPITTAQLSLLARDTALIEYGKPVAKSKIEDL----PG-------------T-PK
RRDCWVMAELKVGAGERGGG---LGFGWPLPPVK--------------------------
------------------------------------------------------------
------------------------------------------------------------
------------------------------------------------------------
------------------------------------------------------------
------------------------------------------------------------
------------------------------------------------------------
------------------------------------------------------------
------------------------------------------------------------
------------------------------------------------------------
------------------------------------------------------------
------------------------------------------------------------
------------------------------------------------------------
------------------------------------------------------------
------------------------------------------------------------
------------------------------------------------------------
------------------------------------------------------------
------------------------------------------------------------
----------------------------------------------------------VR
--------------------------------------QVLD------------------
-----------------------------------VKSKAG-------------------
---------------------------------------------WSVEEVLS-------
------------------------------------------------------------
---------
>XP_016223075_Exophiala_mesophila
----MPRFVPRQR-------------KHKVLAR------EKSAPS----TVADP------
-----------------SNQEQIVPLS-KAEKEEKRQKLREEL---RAQQP-KVSAKKQK
RLDKYIENKLKKDETLDLLKKLEQEKEKYDAVVAKAKDTPSNLGKRTFGQFKEGKGP---
----QKKVQ---------------------QVQD--------------------------
----------EPSDVESEDSFEAEHERAFIDTPVEEPAVQALTP------VISVGS---G
LAQPLQLDEN------GLPI------------------IQTKKSKKRKKL-E-AEPLVDR
ELSW-----------------DGF-DSE----------------------PED-------
-----------AVYGSNTDESAEDSGS---------------------------------
----------------------EEVELESDGSNSEDDSQSNEDDESESEEG---DDDDDD
DDDDDDSDDD------TSTSG-VS---EDGKLKPRNSAFKAWATSQV-------------
--NKSIGH------TPS-----YTQG---------EGVLQPAPQSSQAPTTQP---KPKA
PSSSPEPGSIRKAYAVHVNRTED---------IQQSRSELPIIQKEQEIMEAIHNHPVVL
IKGDTGSGKTTQVPQFLFEAGYGSPDGP-TPGMIGITQPRRVAAVSMAKRVGVELG-NHG
KTVGYQIRFDSNVSPD-----TSVKFMTDGILLRELSQDLLLKKYSVIVIDEAHERSVNT
DILIGMLSKIVPARMVKNKWNPDP-KPLKLIIMSATLNVGDFLHEKLFSAADKPPIVEAE
GRQHRVTTHFALRSRADYIEEVIEKVTRAHRKL--PRGGILVFLTGQNEIRQVADRLSTA
L----RPRGEHRSL-E-SA--------------------------------------PRV
QVAASEIPLEVEDMDVGDYK-IQEGD----------DDFDELEILTHSEDEDE----ADE
FDISDEEEEE------NPEDKTPFPTKPNRSPRQLKQPDSKDPYTSVHILPLYSQLPTSE
QLKIFEPAPEG-------SRPIILATNVAETSLTIPGIRFVFDTGRSKERKYNLNTGVQS
FEIDYISKASAQQRAGRAGRTGPGHCWRLYTSAVYEQFFPDHAEPEILRAPAESVVLQLK
GFAYPNPIAQFPFPSAPSATTLNKAERLLGNLGALTPSGV-ITDLGKQLSIYPLSPRLGK
ILAGGITDPS--LVAHVLTLVASLAVPEIFIPEAQAQQSITTTTTTISSNPSNRE-----
--------PYSLTDQLHDSERDQIKQAYGRAMSTLSRHDKTSDAMRVMTAVHSYMSLPSS
TPSVDPESRARTQFCKTHFLREKAMLEILQLRSQLERLILANHH----------------
----------GIITHEILSKSQT-QKL-----SPATITRLNTLAASGHIDQVAIRYDLLP
R-------PPGL--TIAPRRGVDVPYFPLIPIGDQQQQQSSSS-SSIFTDPSHANFAVYI
HPSSILSKLTVKSLPGYISYTHLQKSQPGVTN-----------------------ATAKT
RMFPLTPVTPLQLRQLAQDTALIRYGKPVARSQVEEIKAASPG-------------G-QK
RRECWVNVELVPYSGAI------QAACWPLGQVK--------------------------
------------------------------------------------------------
------------------------------------------------------------
------------------------------------------------------------
------------------------------------------------------------
------------------------------------------------------------
------------------------------------------------------------
------------------------------------------------------------
------------------------------------------------------------
------------------------------------------------------------
------------------------------------------------------------
------------------------------------------------------------
------------------------------------------------------------
------------------------------------------------------------
------------------------------------------------------------
------------------------------------------------------------
------------------------------------------------------------
------------------------------------------------------------
----------------------------------------------------------VR
--------------------------------------QVLD------------------
-----------------------------------LKTKEG-------------------
---------------------------------------------WRVEKVLS-------
------------------------------------------------------------
---------
>XP_013277020_Rhinocladiella_mackenziei
----MPRFVHRQR-------------KHKVRAR------E--PSA----TSSIPQ-----
-----------------SNQEHIIPLS-KAEKEEKRQKLREEL---RAQQP-KISSKKQK
RLDKYIENKLKKDETLDLLRKLEKAKEKYDTS--TTLQTSKTLGKRTFVEFATGTGPRNK
LDSNQERAP---------------------RESD--------------------------
----------G-SDIESEDSFEAENREAF--AEVKDQPEEVK-QTQP---STTQGS---G
LARPLMLDEN------GLPI------------------IPSRKSRKRKKA-S-DEV--PA
ELPW-----------------EGF-DSE----------------------PSN-------
-----------VEYSSD-GGE-----D---------------------------------
----------------------L------KESKPEDL------ES---EAS---DSESDE
DSGLDDEDSE------NSASE-TS---DGETLEPRKSAFKAWATQQL-------------
--NQSMGH------VPS-----YTIG---------EGQLPPKPNPSPSKPQIVPATKPEI
PAKPTETAPHRKAYSVHVERAHE---------IQEGRLQLPILQREQEIMEAIHNNPVVI
VKGDTGSGKTTQLPQFLFEAGYGSPEGP-TPGLIGVTQPRRVAAVSMAKRVGTELG-QHG
DKVSYQIRFDSTISSN-----TAIKFMTDGILLRELSQDLLLKKYSVIVIDEAHERSVNT
DILIGILSKIVPARIKKNQFNPNP-MPLKLVIMSATLNIGDFLNEKLFSTDAKPPVVEAE
GRQHRVTTHFALKSRPDYLEEVVEKVRRAHRKL--PRGGILVFLTGQNEIRQVGDRLKAL
L----APRGDSGDR-S-TL--------------------------------------PRV
QIAASETPLETEDFDLGNFK-AIQEQ----------DDFD-TDILTHSEDEAE----ENE
FDIPDDENED------ES------------APVEHTSSTSKEPYTSVHILPLYSQLPTNE
QLKVFEPPPSG-------CRVVVLATNVAETSLTIPGIRYVFDTGRSKERKYNLDTGVQS
FEIDYISKASAQQRAGRAGRTGPGHCWRLYTSAVYERFFPDHAEPEILRTPAESIVLLLK
GFAYPRPIAEFPFPTTPAAVTLKKAEQLLKNLGALTRLGS-ITEIGKELSIYPLPPRLGK
IMNAGINDLS--MIWHVLALVSGLAVPEVFIPEAQLGLTTP-------QQQDGE------
--------VYTRENQQDDDARDKRRQEYGRARATLSKADKTSDAMKLLTAVSLY--LD-A
P--------DKEQLCRDVFLRPKALAEISQLRSQLEALLRANNR----------------
-----------YVSAETISKSRA-TKLT----SSRVVKRLNAIAASGYIDQVAIRYDKVP
N-------PPEL--MAKPRRAIDVPFLPLIPIHGK------AS-ASIVER------AVYI
HPSSVLARLSVKDLPEYIVYTHLQHAQSHTIT---------------SAAEIETSKIPQT
RMLPLTPVDGAQLAHLAHDTALLELGKPVPKTRVEDI----PG-------------T-PR
RRECWVLVELRGGKES-------GGFGWPLPPLK--------------------------
------------------------------------------------------------
------------------------------------------------------------
------------------------------------------------------------
------------------------------------------------------------
------------------------------------------------------------
------------------------------------------------------------
------------------------------------------------------------
------------------------------------------------------------
------------------------------------------------------------
------------------------------------------------------------
------------------------------------------------------------
------------------------------------------------------------
------------------------------------------------------------
------------------------------------------------------------
------------------------------------------------------------
------------------------------------------------------------
------------------------------------------------------------
----------------------------------------------------------VR
--------------------------------------QVLD------------------
-----------------------------------VKSATG-------------------
---------------------------------------------WRVEKVLS-------
------------------------------------------------------------
---------
>XP_018002493_Phialophora_attinorum
----MARFTPKPR-------------KQKAR-R------EAAEAAQAISSATSQAS----
---------------NDANAAIIVPDSTKSEREEKKRILRDTL---RREQAGKPSAKKQK
RLDKYIENKLKRDENLEVLRLLEAEKVKEDER------------RRSEGEVVVRSVPGGV
IGKRGREAEAESASKARKRRRTTHEVHTPDEHES--------------------------
----------SDEDAESEDSFEEDHPEMF--EGETDVSRALGNPRS----TAQVGS---G
LAQPLQLGSD------GLPILPVKPGRRKAGTLTSTEHVRRRSSDTKEDS-EGSDV-GEE
ESDW-----------------EGFSDNE----------------------PKPQVEEDTK
ARRLAIIQQIMAQEDSD-DDDEDSSAQ---------------------------------
----------------------DSEVEPAEESSMSDTDVS--------SAG---NDDSDT
-----DPTSE------HDSAD-ES---DTAEHEPSISAFKAWATQQL-------------
--NQSLGH------TPS-----YEAGNLPTQTMTTDEQNQPIPRP--------PTINPIL
GTIPAPTEPARQAYSVHVDRTAE---------IQASRSELPILQREQEIMEAIYNNPVVI
IKGDTGSGKTTQIPQFLYEAGFGARDGP-TPGMIGITQPRRVAA----------------
--VGYQIRFDSKVTSQ-----TAVKFMTDGVLLRELSQDVLLKKYSVIVIDEAHERSINT
DLLIGILSKVVPARLKKTKFNPEP-TPLKLIIMSATLNLSDFVHDRLFDSQSKPPVVEAE
GRQHRVTTHFALRSRADYLDEVVEKVRRAHHKL--PRGGMLVFLTGQNEIRQVGERLQKV
L----RVSSD-----PFPA--------------------------------------TQT
QISSRDIPQEVEDLEIETIKQLSKSD-----GYR--DDFDEVEFVTGSDEEEE----EDE
FDISDDEEEP------ET--------ASRKAHATAKPMASKDPYISVHILPLYSQLPTKE
QLRVFDPPPEH-------ARQIILSTNVAETSLTIPGIRYVFDTGRSKERKYNLDTGVQS
FEIDWISKASAAQRAGRAGRTGPGHCWRLYTSAVYEQFFADHAEPQILRAPAESIVLQLK
SLKYPKAITEFPFPSSPAHETLTKAEKLLRNLGALSFQGK-ITALDR-------------
--VSGLQNPI--LLPHALALVSGLAIQEVFYNEAQLDLVGTTQHEDGK------------
--------IYLREQQQEDEARDQRKQAFGRARATLSKHDKLSDAMKLLTAVTMYVAAE--
---------DKESFCEQYFLRSKAMFEVSQLYRQLLNIVCVKNP----------------
-------------ALQLLAKP---VKL-----SSKDARSLNHIAAAGYIDQVAIRADLAP
Q-------PPEI--LTKPRRAIDVPYLPLQPLTDR------RN-AGLPEK------AVFI
HPSSLLAKQPPKDLPMYVVYSHLQKSQPQAVG---------------------SESVPKT
RMFPLTPISGDGLAALAKDTALLEYGRVVTNMKIVEL----RG-------------V-PK
RRECWVMVELKSG-----------------------------------------------
------------------------------------------------------------
------------------------------------------------------------
------------------------------------------------------------
------------------------------------------------------------
------------------------------------------------------------
------------------------------------------------------------
------------------------------------------------------------
------------------------------------------------------------
------------------------------------------------------------
------------------------------------------------------------
------------------------------------------------------------
------------------------------------------------------------
------------------------------------------------------------
------------------------------------------------------------
------------------------------------------------------------
------------------------------------------------------------
------------------------------------------------------------
------------------------------------------------------------
---------------------------------------VLD------------------
-----------------------------------LKSASG-------------------
---------------------------------------------WRVEEVLGS------
------------------------------------------------------------
---------
>NP_593520_Schizosaccharomyces_pombe
MGRLRKRFNEKGRQSGIQKMLNLKRARLHRSVR------EQESSSEVHANPEPDN-----
---------------QDSNAEILIDVP-KEERQKRKQELKDQLLKEN--EG-SISSKKKK
RLDKYIENKLKKEEVASLIAKLAEERIDT-----SLLSSSKNLGK-QATAKEKLKKSLLE
EKLGLPLSDADSRLYKVVDVET--------------------------------------
------------------------------------TTTKS--STAETNAPEKYSTRS-G
FGFGFSTGTNESEITPNIKV------------------LPPKK----KKN----------
-ASWGKMLNEDPEYDSAEEDYLST-DSEEF--------------------SEDSDNSS--
-------------EENKDTNEPSTKDA---------------------------------
----------------------EKTVPEDVVNLRSEQKLQPSFGHPEFENEDFDLETSED
DS--------------------------SDDATERASRFKSWANKQILGADVGEKSHDVA
PDNKIDNPDADMVRAQR-----MPRK---------L-------KMREEDVE---------
PTADDIEIKGRKTTYTIINRPPE---------IQESRLALPIVAEEQRIMEQIFANDVVI
ICGATGSGKTTQLPQFLFEAGFSSPESE-NPGMIAITQPRRVAAVSIAKRVSEELT-GFS
SKVSYQIRFDSTINPD-----TAIKFMTDGILLRELSSDFLLTAYSAVIVDEAHERSVNT
DILLGLLSRIVRLRREMSKSD-QKVKPLKLIIMSATLRVTDFSENKLLFSV-PPPIIKID
ARQYPVSIHFNRTTKPDYLQDAFDKVCLIHKRL--PAGSILVFLTGQQEVEQLCQMLRKR
FVRSFRPLKSR----------------------------------------------ARI
VVSRKTMSVENEDL------------------------------------QSE----TED
IDQVPTSSSSSVTYDDES--------------------------EPMYVLPLYSLLTTED
QMKVFDSSPEG-------HRMCIVATNVAETSITIPNIRYVVDCGKAKERVYNEKTSVQK
FEVRWISKANADQRAGRAGRTGPGHCYRLYSSAVFDSSFPLHSLPEILRTPVESIVLQMK
NMNIDN-IANFPFPTSPGRSRLEKSLKLLSNLGAIDSEGV-LTKLGEQMSLFPLSPRFSK
MLIIGQQHG---CLPYVIALVSALSINQLFVSKQSLLYDA---------------HDKNS
RSEETDL-IDDDEIKQKEEYKNRMRG-YFNAISRFQAIDPDAPALSLLSAVCAYDYAS--
-------DKRK--FCKENYLREKALEEVTNLRKQIIGLLKRYMV----------------
---------RV---------EKEFFKLQLKPPTSVQIKALRQFIASAYIDQVA-----L-
--------YDKEKR----------GYVTLFPSGSE---------------------VVQF
VPDRTYN-----IDSEYVVYLSLHE-----------------------------SRSGRV
YMSPLTEISPEHLARLAKNTTLLSYSKPL------------SY------PPIRYLD-NAT
KRECWVIPILSANIGTG-------SPSWNLPAVQ--------------------------
------------------------------------------------------------
------------------------------------------------------------
------------------------------------------------------------
------------------------------------------------------------
------------------------------------------------------------
------------------------------------------------------------
------------------------------------------------------------
------------------------------------------------------------
------------------------------------------------------------
------------------------------------------------------------
------------------------------------------------------------
------------------------------------------------------------
------------------------------------------------------------
------------------------------------------------------------
------------------------------------------------------------
------------------------------------------------------------
------------------------------------------------------------
----------------------------------------------------------II
--------------------------------------QKRI------------------
---------------------------------------NGR------------------
---------------------------------------------WVNC-----------
------------------------------------------------------------
---------
```
