## Supplementary material for "Coding Sequence Insertions in Fungal Genomes are Intrinsically Disordered and can Impart Functionally-Important Properties on the Host Protein": MAFFT_MSAs: XP_719538.1_blasthits_MAFFT.txt

```
>XP_719538_Candida_albicans
------------------------------------------------------------
--------------------MS-P---K----KSYSLETELVLNK-SGDQYNASVPPLYQ
SATFKQPSLSNMG--EYDYTRSGNPTRTHLQNHIAKIM---KAEHAFAVSSGMGCLDVIT
RLLKPGDEV-------IAGDDLYGGTHRLLTYLSKKGDIVAHHYDTTNTELIKSKINNK-
------TKMIFLESPTNPLIKVVDVKSIADHAHKA---NRDIVVVFDNTMMSPVLMTPLD
L--GVDIQYESATKYLNGHHDIMAGVIATRSSSLAEQLYYIINSTGCGLSPFDCWLLSRG
LKTLAIRVEKQQQNCIRIAKFLEN-IGF-------------KVRYPGLKSHPQY-ELHSS
MCSGY--GAVLSFET-GSVRLSEKIVENT--DIFGIAVSFGCVNSLISMPCKMSHASIDA
KTREEREFPEDLIRLCIGIENCDDLIDDLTKALLRSGAVKVNDRDE---LYNAVG--IQP
KL----------------------------------------------------------
------------------------------------------------------------
------------------------------------------------------------
------------------------------------------------------------
------------------------------------------------------------
-----------------------------------
>XP_002418015_Candida_dubliniensis
------------------------------------------------------------
-MENKLESSLCNGDFRQCQFLI-P---Q----KSYSLETELVLNK-SGDQYNASVPPLYQ
SATFKQPSLSNMG--EYDYTRSGNPTRTHLQNHIAKIM---KAEHAFAVSSGMGCLDVIT
RLLKPGDEV-------IAGDDLYGGTHRLLTYLSKKGDIVAHHYDTTNTELIKSKINNN-
------TKMIFLESPTNPLIKVVDVKSIADYAHKV---NRDIVIVFDNTMMSPVLMTPLD
L--GVDIQYESATKYLNGHHDIMAGVIATRSALLAQQLYYIINSTGCGLSPFDCWLLSRG
LKTLAIRVEKQQQNCIRIAKFLEN-IGF-------------KVRYPGLKSHPQY-ELHSS
MCSGY--GAVLSFET-GSVRLSEKIVENT--DIFGIAVSFGCVNSLISMPCKMSHASIDA
KTREEREFPEDLIRLCIGIENCDDLIDDLTKALLRSGAVKVNDRDE---LYNAVG--IQP
KL----------------------------------------------------------
------------------------------------------------------------
------------------------------------------------------------
------------------------------------------------------------
------------------------------------------------------------
-----------------------------------
>XP_002546804_Candida_tropicalis
----------------------------------------------MSRK----------
--------------------------------NSYSLETEVVHYQ-TGDEYNASVPPLYQ
TATFKQQSLSNMG--EYDYTRSGNPTRTQLQNHLAKIM---RADHVYAVSSGMTCLDVIT
KMLKPGDEV-------IAGDDLYGGSDRLLTYLNNKGDIKVKHIDTTKTSDVISAITEK-
------TAMIFLESPTNPLFKVVDVRTIAEQAHII---NPNVIVVFDNTMLSPVLMCPLD
L--GVDIHYESGTKFLNGQSNSSSGVIATRSAELAEKLYYVINASGSALAPFESWLLLVN
LKTLYLRVNKQQENAVELANWLSGYSGF-------------KVYYPGLKSHPGY-ELQKS
MSNGS--GAVLSLST-GDVALSKAIVEGV--KLFGISVSFGGVSSSISMPFYMSHASIDD
KKKQERGLPEDLIRISVGVENAGDLIRDFKSSIHSAYQSKSKLKSY---L----------
------------------------------------------------------------
------------------------------------------------------------
------------------------------------------------------------
------------------------------------------------------------
------------------------------------------------------------
-----------------------------------
>XP_003867093_Candida_orthopsilosis
------------------------------------------------------------
--------------------MA-P---K----KSYSLETELVLAK-SNDQHNASVPPLYQ
SATFKQPSLSNMG--EYDYTRSGNPTRTHLQNHIAKIM---KAKHAFAVSSGMGCLDVIT
RLLNPGDEV-------IAGDDLYGGTQRLLTYLNKKGDLIVHHYDTTNTELIKSKITST-
------TKMIFLESPTNPLIKVVDVRSITEHAHKV---NPDIIVVFDNTMMSPVLMTPLD
L--GVDIHYESATKYLNGHHDIMAGVLATRSAALAERLYYVINSTGCGLSPFDCWLLSRG
LKTLAIRVERQQENCIRVAKFLEN-VGF-------------KVRYPGLKSHPQY-ELHNS
MCSGY--GAVLSFET-GSIKLSEKIVEST--DIFGIAVSFGCVNSLISMPCKMSHASIDA
KTREERDFPEDLIRLCIGIENVDDLIDDLTKALLKSGAVRINDKDE---LFNAVP--IQP
KL----------------------------------------------------------
------------------------------------------------------------
------------------------------------------------------------
------------------------------------------------------------
------------------------------------------------------------
-----------------------------------
>XP_001528683_Lodderomyces_elongisporus
------------------------------------------------------------
--------------------MT-PPKKE----KTYSLETELVLSK-SGDQYNASVPPLYQ
SATFKQPSLSNMG--AYDYTRSGNPTRTHLQTHLAKIM---KAKHAFAVSSGMGCLDVIT
RLLKPGDEV-------IAGDDLYGGTHRLLTYLNKKGDLIAHHYDTTNTELIKLKITEK-
------TRMIFLESPTNPLIKVVDVKSIADYGHLV---NPDLIVVFDNTMMSPIFMTPLD
L--GVDIQYESATKYLNGHHDIMAGVIATRSTPLSEQLYYVINSTGCGLSPFDCWLLSRG
LKTLAVRIERQQDNCIKIAKFLEN-IGF-------------KVRYPGLKSHPQY-ELHAS
MCSGF--GAVLSFET-GSIKLSEKIVENT--DIFGIAVSFGCVNSLISMPCRMSHASIDA
KTREEREFPEDLIRLCIGIENVDDLIDDLTKALLKSGAVKVNYKDE---LFNAVD--LQP
KL----------------------------------------------------------
------------------------------------------------------------
------------------------------------------------------------
------------------------------------------------------------
------------------------------------------------------------
-----------------------------------
>XP_007375106_Spathaspora_passalidarum
------------------------------------------------------------
--------------------MS-P---K----KSYSLETELVFTK-SGDQYNASVAPLYQ
SATFKQDSLSQMG--EYDYTRSGNPTRTHLQNHLAKIM---KAQSAFAVSSGMGCLDVIT
RLLKPGDEV-------IAGDDLYGGTHRLLTYLNKKGDLIAHHYDTTNTELIKSKITDK-
------IKMIFLESPTNPLIKVVDVKSITEHAHKV---NPDIVVVFDNTMMSPILMTPLE
L--GVDIQYESATKYLNGHHDIMAGVIATRSTKLAEQLYYIINSTGCGLSPFDSWLLSRG
LRTLAIRVERQQENCVRIAKFLHQ-IGF-------------KVRYPGLKSHPQY-ELHSS
MCRGY--GAVLSFET-GNIKLSEKIVEST--DIFGIAVSFGCVNSLISMPCKMSHASIDK
KTREEREFPEDLIRLCIGIENVDDLIDDLTKALLKSGAVKINDRDE---LYNAVG--LQP
KL----------------------------------------------------------
------------------------------------------------------------
------------------------------------------------------------
------------------------------------------------------------
------------------------------------------------------------
-----------------------------------
>XP_043050049_Scheffersomyces_spartinae
------------------------------------------------------------
--------------------MAK---------KSYGLETEIVHSKFTDDPHKASVAPLYQ
TATFKQKSLTEMG--EYDYTRSGNPTRTHLQNNLARIM---KANDAFAVTSGMGCLDVIT
KMLSPGDEV-------IAGDDLYGGTHRLLTYLKDKGDLKVAHYDTTNTKLIQAKVTTN-
------TKMIFLESPTNPLIKVVDVKSIADHAHQV---NPDCIIVFDNTMMSPVLMTPLD
L--GVDIQYESATKYLNGHHDIMAGVIATRSSKLAERIYYVINATGCGLAPYDCWLLSRG
LKTLAIRVERQEQNCQRVAEFLQK-IGF-------------KVRYTGLESHPQH-ELHQS
MCRGH--GAVLSFET-GSIKVSEKICELT--DIFGISVSFGCVNSLISMPCQMSHASIDA
KTREERALPEDLIRLCIGIENVEDLIDDLTKALLKAGAVKINSKDE---LYNAVSVQVQA
KL----------------------------------------------------------
------------------------------------------------------------
------------------------------------------------------------
------------------------------------------------------------
------------------------------------------------------------
-----------------------------------
>XP_001382256_Scheffersomyces_stipitis
------------------------------------------------------------
--------------------MS-PKKSRSKPIKTYSLETELVFNK-SADQYNSSVAPLYQ
SATFKQDSLSNMG--EYDYTRSGNPTRTHLQNHLARIM---RAKHTFAVTSGMGCLDVIT
RLLKPGDEV-------IAGDDLYGGTNRLLTYLHNKGDVKAFHYDTTNTELIKSKITRA-
------TKMIFLESPTNPLIKVVDVRSISEHAHKV---NPDVVVVFDNTMMSPIFMTPLD
L--GVDIQYESATKYLNGHHDIMAGVIATRSDKFAEQLYNVINSTGCGLSPFDSWLLSRG
LRTLAIRVERQQQNCINVAEFLKN-IGF-------------KVRYPGLKDHPQH-ELHNS
MCRGY--GAVLSFET-GNIKLSERIVEST--EIFGIAVSFGCVNSLISMPCKMSHASIDA
KTREERDFPEDLIRLCIGIENCDDLIDDLTKALLKSGAVRINERDE---LFNVVP--VQP
KL----------------------------------------------------------
------------------------------------------------------------
------------------------------------------------------------
------------------------------------------------------------
------------------------------------------------------------
-----------------------------------
>XP_020064779_Suhomyces_tanzawaensis
------------------------------------------------------------
--------------------MA-P---K----RSYSLETELVLSK-STDQYNASVPPLYQ
SATFKQPSLSNMG--EYDYTRSGNPTRTYLQNHLAKVM---KATHTYAVTSGMGCLDVIT
RLLKPGDEV-------IAGDDLYGGTHRLLTYLHKKGDVKLGHYDTTDTELIKSKITTS-
------TKMIFLESPTNPLIKVVDVRSIAQYAHQV---NPDVIVVFDNTMMSPVLMTPLD
L--GVDIQYESATKYLNGHHDIMAGVLATRSDKLAEQLFFVINSTGCGLSPFDSWLLCRG
LRTLAIRVERQQQNCSKIAEFLQN-IGF-------------KVRYPGLKSHPQH-ELHNS
MCRGY--GGVLSFET-GSIKISEKIVEST--EIFGIAVSFGCVNSLISMPCKMSHASIDA
KTREERALPEDLIRLCIGIENCDDLIDDLHKALLKSGAVKVNERDE---LFNAVG--IEA
KL----------------------------------------------------------
------------------------------------------------------------
------------------------------------------------------------
------------------------------------------------------------
------------------------------------------------------------
-----------------------------------
>XP_020074300_Hyphopichia_burtonii
------------------------------------------------------------
--------------------MA-P--------KSYSLETELVFNK-SSDQYNASVAPLYQ
SATFKQPSLSNMG--EYDYTRSGNPTRTYLQNHMARIM---KANYTFAVTSGMGCLDVIT
RLLKPGDEV-------IAGDDLYGGTNRLLNYLNSKGDLKVHHYDTTNTELIKSKISSS-
------TKMIFLESPTNPLIKVVDVKAIADYAHQV---NPNVVVVFDNTMMSPILMTPLD
L--GVDIQYESATKYLNGHHDLMAGIIAVRDSKLAEQVYYVINSTGCGLSPFDSWLLSRG
LRTLAIRIERQQANCIKIAEFLQS-IGF-------------KVRYPGIKSHPQY-HLHQS
MCKGS--GAVLSFET-GSIKTSEKIVENT--DIFGIAVSFGCVNSLISMPCKMSHASIDA
KTREERDFPEDLIRLCIGIENIDDLINDLTKALLKSGAVKINEKDE---LFSVVG--VEA
KL----------------------------------------------------------
------------------------------------------------------------
------------------------------------------------------------
------------------------------------------------------------
------------------------------------------------------------
-----------------------------------
>XP_015467125_Debaryomyces_fabryi
------------------------------------------------------------
--------------------MAPP--------KSYNIETELVFSK-STDQHNASVPPLYQ
SATFKQNSLSDMG--EYDYTRSGNPTRTYLQNHIAKIM---KADHAFAVTSGMGCLDVIT
RILKPGDEV-------MAGDDLYGGTNRLLTYLNKKGDLKVQHWDTTNTELFTSKITEN-
------TKMIFLESPTNPLIKVCDVKAITDYAHRK---NPDVVVVFDNTMMSPILMTPLD
L--GVDIQYESATKYLNGHHDIMAGVIATRDAKLAEKLYFVINSTGCGLSPFDSWLLSRG
LRTLAVRVERQQQNCQKIAEFLSS-IGF-------------RVRYPGLKSHPQY-ELHAS
MCRGA--GAVISFET-GSIKTSEKIVENT--DIFGIAVSFGCVNSLISMPCKMSHASIDA
KTREERDFPEDLIRLCIGIENSDDLINDLTKALLKSGAVKINSKDE---LFNAVS--VQP
KL----------------------------------------------------------
------------------------------------------------------------
------------------------------------------------------------
------------------------------------------------------------
------------------------------------------------------------
-----------------------------------
>XP_456620_Debaryomyces_hansenii
------------------------------------------------------------
--------------------MAPP--------KSYNIETELVFSK-STDQHNASVPPLYQ
SATFKQNSLSDMG--EYDYTRSGNPTRTYLQNHMAKIM---KAKHAFAVTSGMGCLDVIT
RILKPGDEV-------LAGDDLYGGTNRLLTYLNKKGDLKVQHWDTTNTELFTSKITNN-
------TKMIFLESPTNPLIKVCDVKSITDYAHRK---NPDVVVVFDNTMMSPILMTPLD
L--GVDIQYESATKYLNGHHDIMAGVIATRDAKLAEKVYFVINSTGCGLSPFDSWLLSRG
LRTLAVRVERQQQNCQKIAEFLSS-IGF-------------RVRYPGLKSHPQY-ELHAS
MCKGA--GAVISFET-GSIKTSEKIVENT--DIFGIAVSFGCVNSLISMPCKMSHASIDA
KTREERDFPEDLIRLCIGIENSDDLINDLTKALLKSGAVKINSKDE---LFNAVS--VQP
KL----------------------------------------------------------
------------------------------------------------------------
------------------------------------------------------------
------------------------------------------------------------
------------------------------------------------------------
-----------------------------------
>XP_006687949_Yamadazyma_tenuis
------------------------------------------------------------
--------------------M--PPKSK----KAYSLETELVFSK-SNDQYNASVPPLYQ
SATFKQASLDNMG--EYDYTRSGNPTRTYLQNNMARIM---KAEHAFAVTSGMGCLDVIT
RLLSPGDEV-------IAGDDLYGGTHRLLTYLNNKGDLKVHHHDTTNTELIISKISSA-
------TKMIFLESPTNPLIKVVDVRSISKAAHEI---NPDIIIVFDNTMMSPVLMTPLD
L--GVDIQYESATKYLNGHHDIMAGIIATRSAQLAERVYFVINSTGCGLSPFDSWLLCRG
LKTLAIRVERQQENCQKIAQFLSN-TGF-------------KVRYPGLKDHPQH-ELHKS
MCRGF--GGVLSFET-GNIKMSEKIVENT--DIFGIAVSFGCVNSLISMPCKMSHASIDA
KTREERDFPEDLIRLCIGIENSDDLIDDLTKALLKSGAVKVNDRDE---LFNAVN--VQF
KL----------------------------------------------------------
------------------------------------------------------------
------------------------------------------------------------
------------------------------------------------------------
------------------------------------------------------------
-----------------------------------
>XP_001486404_Meyerozyma_guilliermondii
------------------------------------------------------------
--------------------MS-P--------RKYNLETELVLSK-STDQYNASVAPLYQ
SATFKQPSLSNMG--EYDYTRSGNPTRTHLQNHIAKIM---RANHAFAVTSGMGCLDVIT
RLLSPGDEV-------IAGDDLYGGTHRLLTYLNNKGDLKVHHYDTTNTELLVSKIHSG-
------TKMIFLESPTNPLIKVCDVRTITREAHKI---NPDIVVVFDNTMMSPVLMTPLD
F--GVDIQYESATKYLNGHHDIMAGVLATRSAALAEKIYYVINSTGCGLSPFDSWLLSRG
LRTLAVRVERQQQNCVRIAEFLAN-IGF-------------KVRYPGIKSHPQY-DLHAS
MCKGA--GAVLSFET-GSIKVSEKIVEST--EIFGIAVSFGCVNSLISMPCKMSHASIDA
KTREERDFPEDLIRLCIGIENCDDLIDDLTRALLRSGAVKLNERDE---LFNAVS--VQS
KL----------------------------------------------------------
------------------------------------------------------------
------------------------------------------------------------
------------------------------------------------------------
------------------------------------------------------------
-----------------------------------
>XP_018710137_Metschnikowia_bicuspidata
------------------------------------------------------------
-------------------MAS----------KPYNIETELVFSK-STDQHNASVPPLYQ
SATFKQDSLLNMG--EYDYTRSGNPTRTFLQNKMAAIM---KASQTFAVTSGMGCLDVIL
RLLRPGDEV-------IAGDDLYGGTHRLLTYLNSKGDLKVHHHDTTDTELIKRKLTRN-
------IKMIFLESPTNPLIKVCDVRAIAAHAHAV---NPHCLVVFDNTMMTPLLMTPLD
L--GVDIHYESATKYLNGHHDIMAGVIAARDPALAERIYFVINSTGCGLSPFDCWLLARG
LRTLAVRVERQQQNCVKIAGFLQQ-AGF-------------KVRYPGLKSHPQH-ALHQS
QCSGA--GAVLSFET-GLVKLLEKIVEAT--DIFGIAVSFGCVNSLISMPCKMSHASIDA
KTREERDMPEDLIRLCIGIENIDDLVQDLTRALLKSGAVRLNANDE---LFNAAA--AQP
KL----------------------------------------------------------
------------------------------------------------------------
------------------------------------------------------------
------------------------------------------------------------
------------------------------------------------------------
-----------------------------------
>XP_002619628_Clavispora_lusitaniae
------------------------------------------------------------
--------------------MS----------KKYSIETELVWTK-SGDQHNASVPPLYQ
SATFKQDSLSNMG--EYDYTRSGNPTRTFLQNHMAKIM---KATQTFAVTSGMGCLDVIV
RLLRPGDEV-------IAGDDLYGGTHRLLTYMHKKGDLTVNHYDTTNTELLKSKITPR-
------TKMIFLESPTNPLIKVCDVRAITEHAHAV---NPDLIVVFDNTMMTPLLMTPLD
L--GVDIHYESATKYLNGHHDIMAGIIATRDPALAERIYFVINSTGCGLSPFDSWLLSRG
LRTLAVRVERQQQNCVKIAEFLHQ-AGF-------------KVRYPGLRSHPQY-ALHQS
QCTGA--GAVLSFET-GSIEISEKIVEAT--EIFGIAVSFGCVNSLISMPCKMSHASIDA
KTREERDFPEDLIRLCIGIENVDDLINDLARALTKSGAVRINERDE---LYNA-----QP
KL----------------------------------------------------------
------------------------------------------------------------
------------------------------------------------------------
------------------------------------------------------------
------------------------------------------------------------
-----------------------------------
>XP_025340817_Candida_haemuloni
------------------------------------------------------------
------------------MTKT----------KPYNIETELVINK-SSDQYNASVPPLYQ
SATFKQESLSNMG--EYDYTRSGNPTRTHLQNHMAKIM---KANQTFAVTSGMGCLDVIL
RLLQPGDEV-------IAGDDLYGGTHRLLTYMNNKGDLKVHHHDTTNTELIKSKITPK-
------IKMIFLESPTNPLIKVCDVKAITDHAHAV---NPDCIVVFDNTMMTPILMTPLD
L--GVDIQYESATKYLNGHHDIMAGIIGTRDPKLAERVYFVINSTGCGLSPFDSWLLSRG
LRTLAVRVERQQKNCVKIAEFLQN-AGF-------------KVRYAGLPTHPQ-------
----R--WAVLSFET-GSIKMSEKIVEST--DIFGIAVSFGCVNSLISMPCKMSHASIDS
KTREEREFPEDLIRLCIGIENVDDLIYDLTRALLKSGAVKVNDKDE---LYNAVA--VQP
KL----------------------------------------------------------
------------------------------------------------------------
------------------------------------------------------------
------------------------------------------------------------
------------------------------------------------------------
-----------------------------------
>XP_024716257_Candida_pseudohaemulonis
------------------------------------------------------------
------------------MTKT----------KPYNIETELVINK-SSDQYNASVPPLYQ
LATFKQESLSNMG--EYDYTRSGNPTRTHLQNHMAKIM---KAHQTFAVTSGMGCLDVIL
RLLQPGDEV-------IAGDDLYGGTHRLLTYLNNKGDLKVHHHDTTNTELIKLKITPA-
------IKMIFLESPTNPLIKVCDVKAITDHAHAV---NPDCIVVFDNTMMTPILMTPLD
L--GVDIQYESATKYLNGHHDIMAGIIGTRDPKLAERVYFVINSTGCGLSPFDSWLLSRG
LRTLAVRVERQQKNCVKIAEFLQN-AGF-------------KVRYAGLPSHPQY-KLHQS
QCKGA--GAVLSFET-GSIKMSEKIVEST--DIFGIAVSFGCVNSLISMPCKMSHASIDS
KTREEREFPEDLIRLCIGIENIDDLIYDLTRALLKSGAVKVNEKDE---LYNAVA--VQP
KL----------------------------------------------------------
------------------------------------------------------------
------------------------------------------------------------
------------------------------------------------------------
------------------------------------------------------------
-----------------------------------
>XP_025338161_Candida_duobushaemulonis
------------------------------------------------------------
------------------MTKT----------KPYNIETELVINK-SSDQYNASVPPLYQ
SATFKQDSLSNMG--EYDYTRSGNPTRTHLQNHMAKIM---KAHQTFAVTSGMGCLDVIL
RLLQPGDEV-------IAGDDLYGGTHRLLTYLNNKGDLKVHHHDTTNTELIKSKITPA-
------IKMIFLESPTNPLIKVCDVKAITDHAHAV---NPDCIVVFDNTMMTPILMTPLD
L--GVDIQYESATKYLNGHHDIMAGIIGTRDPKLAERVYYVINSTGCGLSPFDSWLLSRG
LRTLAVRVERQQKNCVKIADFLQN-AGF-------------KVRYAGLPSHPQY-KLHQS
QCKGA--GAVLSFET-GSIKMSEKIVEST--DIFGIAVSFGCVNSLISMPCKMSHASIDS
KTREEREFPEDLIRLCIGIENIDDLIYDLTRALLKSGAVKVNEKDE---LYNAVA--VQP
KL----------------------------------------------------------
------------------------------------------------------------
------------------------------------------------------------
------------------------------------------------------------
------------------------------------------------------------
-----------------------------------
>XP_028892297_Candida_auris
------------------------------------------------------------
------------------MTKT----------KPYNIETELVLNK-SNDQHNASVPPLYQ
SATFKQESLSNMG--EYDYTRSGNPTRTHLQNHMAKIM---KASQTFAVTSGMGCLDVIL
RLLQPGDEV-------IAGDDLYGGTHRLLTYMNNKGDLVVHHYDTTNTELIKSKITPR-
------IKMIFLESPTNPLMKVCDVKAITDHAHAV---NPDCIVVFDNTMMTPILMTPLD
L--GVDIQYESATKYLNGHHDIMAGVIGTRDPKLAERIYFVINSTGCGLSPFDSWLLSRG
LRTLAVRVERQQKNCSRIAEFLQN-AGF-------------KVRYTGLPSHPQY-SLHQS
QCKGA--GAVLSFET-GSIKMSEKIVEST--DIFGIAVSFGCVNSLISMPCKMSHASIDS
KTREERDFPEDLIRLCIGIENVDDLIYDLTRALLKSGAVKINERDE---LYNAIG--IQP
KL----------------------------------------------------------
------------------------------------------------------------
------------------------------------------------------------
------------------------------------------------------------
------------------------------------------------------------
-----------------------------------
>NP_011331_Saccharomyces_cerevisiae
------------------------------------------------------------
---------------------------MPIKR----LDTVVVNTGSQNDQHSASVPPVYL
STTFKV-DLNNEDAQNYDYSRSGNPTRSVLQHQIGKLY-RVPQENVLAVSSGMTALDVIL
RGLVLLNGTDNHTPTIIAGDDLYGGTQRLLNFFKQQSHAVSVHVDTSDFEKFKTVFQSLD
K-----VDCVLLESPTNPLCKVVDIPRILRFVKCI---SPDTTVVVDNTMMSGLNCNPLQ
LNPGCDVVYESATKYLNGHHDLMGGVIISKTPEIASKLYFVINSTGAGLSPMDSWLLVRG
LKTLGVRLYQQQRNAMILAHWLENSCGF-KPTRTNK---ATKTRFVGLRSNPDF-KLHKS
FNNGP--GAVLSFET-GSFEHSKRLVSSKKLSIWAVTVSFGCVNSLLSMPCKMSHASIDP
ELRKERDFPEDLVRLCCGIENIVDLKKDLLAAMVDADIIEVRENGKY--LFNKLNKNLAV
NTTIDDLHKPLSIYEEFYNQD-LIRKDSELNIKSSKL-----------------------
------------------------------------------------------------
------------------------------------------------------------
------------------------------------------------------------
------------------------------------------------------------
-----------------------------------
>XP_018222062_Saccharomyces_eubayanus
------------------------------------------------------------
---------------------------MPIKT----LDTVVVNTGSQNDQHSASVPPVYL
STTFKV-DLNNEAAQNYDYSRSGNPTRSVLQNQIGKLY-RVPQENVLAVSSGMTALDIIL
RGLVLLNGTEDHTPTIIAGDDLYGGTQRLLNFFKHQTHAVTVHVDTSNFERFKTVFQSLD
K-----VDCVLLESPTNPLCKVVDIPKILRFVKCV---SPDTKVIVDNTMMSGLNCNPLQ
LNPSCDVVYESATKYLNGHHDLMGGVIISKTAEIASKLYFVVNSTGAGLSPMDSWLLVRG
LKTLGVRLHQQQRNAMILAHWLEDSCGF-KPTSTNK---ATKTRFVGLRSNPDF-KLHQS
FNNGP--GAVLSFDT-GSFEHSKRLVSSKKLNIWAVTVSFGCVNSLLSMPCKMSHASIDP
ELRKERDFPEDLVRLCCGIENIVDLKKDLLAAMVDADIIEIRDNGKY--LYNNLNKHLAV
NTTVDNLHKPLSIYEEFYNED-FIRKDSELNIKGSKL-----------------------
------------------------------------------------------------
------------------------------------------------------------
------------------------------------------------------------
------------------------------------------------------------
-----------------------------------
>XP_033766193_Saccharomyces_paradoxus
------------------------------------------------------------
---------------------------MPIKR----LDTVVVNTGSQNDQHSASVPPVYL
STTFKV-DLNNEAAQNYDYSRSGNPTRSVLQHQIGKLY-RVPQENVLAVSSGMTALDVIL
RGLVLLNGTNNHTPTIIAGDDLYGGTQRLLNFFKQQSHAVSVHVDTSNFENFKTVFQSLD
K-----VDCVLLESPTNPLCKVVDIPRILRFVKCI---SPDTIVVVDNTMMSGLNCNPLQ
LNPGCDVVYESATKYLNGHHDLMGGVIISNTPEIASKLYFVINSIGAGLSPMDSWLLVRG
LKTLGVRLYQQQRNAMILAHWLEDSCGF-KPTRTNK---VTKTRFVGLRSNPDF-KLHQS
FNNGP--GAVLSFET-GSFEHSKRLVSSKKLSIWAVTVSFGCVNSLLSMPCKMSHASIDP
ELRKERDFPEDLVRLCCGIENIVDLKKDLLAAMVDADIIELRENGKY--LFNKLNKNLAV
NTTIDDLHKPLSIYEEFYNQD-LIRKDSELNIKSSKL-----------------------
------------------------------------------------------------
------------------------------------------------------------
------------------------------------------------------------
------------------------------------------------------------
-----------------------------------
>XP_003676991_Naumovozyma_castellii
---------------------------------------------------MNFNTVLFK
YVSPSCARIKPSTILRYNNTFKKFHHTKMVLKATDKFATKAIHAGTHTDVHGSVIEPISL
STTFKQSSPANPVG-IYEYSRSQNPNRENLENAIAALE---NGKYGLAFSSGSATTATVL
QSLPQGSHA-------ISIGDVYGGTHRYFTKVAN-----AHGVETTFTNDLLKELPNLV
KEN---TKLVWIESPTNPTLKVTDIQAVADAIKSL---NKDIILVVDNTFLSPYLSNPLD
F--GADIVVHSATKYINGHSDVVLGVLATNDKALYEKLQFLQNAIGAIPSPFDSWLAHRG
LKTLHLRVRQASLNATKIAQFLQSSPLV------------KAVNYPGLPTHENY-AVVQK
QHREALGGGMISFRIQGGSEAASKFSSST--RLFTLAESLGGIESLLEVPAVMTHGGIPK
EAREASGVYDDLVRLSVGIEDGDDLLDDIKQALEIAAKK---------------------
------------------------------------------------------------
------------------------------------------------------------
------------------------------------------------------------
------------------------------------------------------------
------------------------------------------------------------
-----------------------------------
>XP_003671657_Naumovozyma_dairenensis
------------------------------------------------------------
----------------------------MGLIASDKFATKAIHAGSHVDVHGSVIEPISL
STTFKQSAPAQPIG-TYEYSRSQNPNRENLENAIAALE---NGKYGLAFSSGSATTAIIL
QSLPQNSHA-------ISIGDVYGGTHRYFTKVAN-----AHGVETTFTNDLIKDLPNLV
KEN---TKLVWIESPTNPTLKVTDIEAVSKSIKSL---NKDILLVVDNTFLSPYLSNPLN
F--GADIVVHSATKYINGHSDVVLGVLATNNQEIYERLQFLQNAVGAIPSPFDSWLTHRG
LKTLHLRVRQASLTATKIAEFLSTNPNV------------KAVNYPGLPTHENY-DIVKK
QHREALGGGMISFRINGGSEAAAKFSSST--RLFTLAESLGGIESLLEVPAVMTHGGIPK
ESREASGVYDDLIRLSVGIEDAGDLLDDIKQALEVAAAKN--------------------
------------------------------------------------------------
------------------------------------------------------------
------------------------------------------------------------
------------------------------------------------------------
------------------------------------------------------------
-----------------------------------
>XP_003959566_Kazachstania_africana
------------------------------------------------------------
----------------------------MGVRESDKFATKAIHAGAHVDVHGSVIEPISL
STTFRQSAPAQPIG-TYEYSRSQNPNRENLEVAIASLE---NGKYGLAFSSGSATTAVIL
QSLPQGSHA-------ISIGDVYGGTHRYFTKVAN-----AHGVETSFTNDLLNDLPKLV
KEN---TKLVWIESPTNPTLKITDIEAVSQKVKSL---NKDILLVVDNTFLSPYLSNPLN
F--GADIVVHSATKYINGHSDVVLGVLATNNKDIYERLQFLQNAIGAIPSPFDAWLTHRG
LRTLHLRVRQASLSAQKIAEFLQNNENV------------EAVNYPGLPTHKDY-DVVKK
QHREALGGGMISFRIKGGAEAAAKFSSST--RLFALAESLGGVESLLEVPAVMTHGGIPK
EAREASGVYDNLVRLSVGIEDGDDLLEDVKQALEKSAAK---------------------
------------------------------------------------------------
------------------------------------------------------------
------------------------------------------------------------
------------------------------------------------------------
------------------------------------------------------------
-----------------------------------
>XP_022464460_Kazachstania_naganishii
------------------------------------------------------------
------------------------------MSPSDKFATLAVHAGEHTDVHGSVIEPISL
STTFKQSSPANPIG-VYEYSRSQNPNRDNLENAIAALE---KAQYGLAFSSGSAATSVIM
QSLPQGSHA-------VSIGDVYGGTHRYFTKVAN-----THGVETTFTNNLLEELPNLV
KDN---TRLVWIESPTNPTLKVTDIQAVSNAIKKI---NKDILLVVDNTFLSPYLSNPLT
F--GADIVVHSATKYINGHSDVVLGVLATNSKDIYERLQFLQNAIGAIPSPFDAWLTHRG
LKTLHLRVKQASVTAQKIAEFLSASKHV------------EAVNYPGLKTHPNH-AVVQR
QHRDALGGGMISFRVKGGAAAAAKFSSTT--RLFTLAESLGGIESLLEVPAVMTHGGIPK
ESREASGVYDNLIRLSVGIEDTEDLLEDIKQALEAAAEN---------------------
------------------------------------------------------------
------------------------------------------------------------
------------------------------------------------------------
------------------------------------------------------------
------------------------------------------------------------
-----------------------------------
>XP_449040_Candida_glabrata
------------------------------------------------------------
----------------------------------------------MSQHYGASVAPLYL
STTFKV-DLENENNQ-YDYSRSGNPTRTLLQQQVAKLYDDIDPNFVFAVSSGMTALDVVL
RSFLPSETN-NH--CIIAGDDLYGGTQRLLNLLKIS--IDTMHFDLSHTENFKAKFYDLV
TIKKTIVDIIVLESPTNPLCKIIDIPHLIKFIRKY---SPETLIVIDNTMMSGLNCNPLK
F--GADVVYESATKYLNGHHDIMAGVIIAKNKLLAEKIYFLINSTGSGLNPMDSWLLIRG
LKTLSIRLHKQQLNALAISHWLEEGCGF-KTHNNNN---NLKTRYIGLKSHPDY-ELHRS
FNKGP--GAVISLQT-GSIPISKKIVASKLLKLWNVTVSFGCVNSLISMPCLMSHASIDP
ELRKERQFPEDLIRLCCGIEDVKALQEDLLGAFVEAGVITIKKHDGRTYLINNLNGHIGE
HFIYSE-LEHKNVYDQFFSYQNYIEKNLLAKQRLSKL-----------------------
------------------------------------------------------------
------------------------------------------------------------
------------------------------------------------------------
------------------------------------------------------------
-----------------------------------
>XP_004180796_Tetrapisispora_blattae
------------------------------------------------------------
----------------------------MTVLPTDKFATKAIHAGAHIDVHGSVIEPISL
STTFKQSAPSQPIG-IYEYSRSQNPNRKNLEEAIATLE---NGKYGLAFSSGSATTAVIL
QSLPQGSHS-------ISIGDVYGGTHRYFTKVAN-----AHGVESTFSNNLIEELPTLV
KPN---TRLVWIESPTNPTLKVTDIQLVVDTVKKL---NKDILVVVDNTFLSPYLSNPLN
F--GADIVVHSATKYINGHSDVVLGVLATNSKEIYERLQFLQNAIGAIPSPFDAWLAHRG
LKTLHLRVRQASLSAQKIAEFLAQDPNV------------IAVNYPGLESHPNR-DIVKK
QHRDGLGGGMISFRIKGGAEGASKFTQKT--RLFTLAESLGGIESLLEVPAVMTHGGIPK
EAREATGVYDDLVRLSVGIEDVDDLLADVKQALN--------------------------
------------------------------------------------------------
------------------------------------------------------------
------------------------------------------------------------
------------------------------------------------------------
------------------------------------------------------------
-----------------------------------
>XP_003687847_Tetrapisispora_phaffii
------------------------------------------------------------
----------------------------MGVQATDKFATKAIHAGSHVDVHGSVIEPISL
STTFKQSAPAEPIG-EYEYSRSQNPNRKNLEDAIAALE---NGKYGLAFSSGSATTAIIL
QSLPQNSHA-------ISIGDVYGGTHRYFSKVAN-----THGVDTDFTNDLVADLPKLV
KEN---TRLVWIESPTNPTLKVTDIELVAKTIKSL---NKDILLVVDNTFLSPYLSNPLN
F--GADIVVHSATKYINGHSDVVLGVLATNSRDIYERLQFLQNAVGAIPSPFDAWLTHRG
LKTLHLRVRQAALNATKIAEFLAQSDNV------------VAVNYPGLPTNPDY-AIVKK
QHRDALGGGMISFRVKGGAEAASKFASST--RLFTLAESLGGIESLLEVPAVMTHGGIPK
EQREASGVFDDLVRLSVGIEDGDDLLEDVKAALQKASN----------------------
------------------------------------------------------------
------------------------------------------------------------
------------------------------------------------------------
------------------------------------------------------------
------------------------------------------------------------
-----------------------------------
>XP_001643809_Vanderwaltozyma_polyspora
------------------------------------------------------------
----------------------------MGLKATDKFATKAIHAGSHVDVHGSVIEPISL
STTFKQSAPAQPIG-EYEYSRSQNPNRKNLEDAIAALE---NGKYGLAFSSGSATTSVIL
QSLPQGSHA-------VSIGDVYGGTHRYFTKVAN-----THGVETTFTNNLVEELPQLI
KEN---TRLVWIESPTNPTLKVTDIGLVSQTIKSL---KKDIILVVDNTFLSPYLSNPLN
F--GADIVVHSATKYINGHSDVVLGVLATNDKDIYERLQFLQNAIGAIPSPFDSWLVHRG
LKTLHLRVRQAALNATKIAEFLASNENV------------IAVNYPGLPSSENF-EVVKK
QHRDALGGGMISFRIKGGAEAASKFSSST--RLFTLAESLGGIESLLEVPAVMTHGGIPK
EQREASGVFDDLIRLSVGIEDSDDLLDDIKQALQGATN----------------------
------------------------------------------------------------
------------------------------------------------------------
------------------------------------------------------------
------------------------------------------------------------
------------------------------------------------------------
-----------------------------------
>XP_003679806_Torulaspora_delbrueckii
------------------------------------------------------------
----------------------------MVQSYKPLMSSQLVTNLKIRDKHGASVQPLYL
STTFKV-DLDNPESQVFDYSRSGNPTRSLLQYQIGKLY-EVPVEHVLAVASGMTALDVIL
RGLVISSAT--HVPTIIAGDDLYGGSNRLLAYLESKSHARAVHVDTTDMEKFKAVFGSLD
K-----VDCVLLESPTNPLCKVVDVPQLVAYVKRI---SPSTVVIVDNTMMSGLQCNPLE
Y--GCDVVYESATKYLNGHHDIMGGIIVGKTAEIAQEIYYVVNATGSGLSPMDSWLLNRG
LKTLGVRMYQQQYNSMVIAQWLEESCGF-KPTEKNS---ALKTRYVGLKTNPGF-ELHRS
FNKGP--GAVLSFET-GSLEHSQRIVASKAFQLFSVTVSFGCVNSLISLPCKMSHASIDP
EVRKQREFPEDLIRLCVGIEDVGDLQKDLLYAMIDANVLEVRENGKY--IYNKLNGHLGL
NTIDDHSSRQHSIYDQFYGKD-LIEGDSKMNHRRLKL-----------------------
------------------------------------------------------------
------------------------------------------------------------
------------------------------------------------------------
------------------------------------------------------------
-----------------------------------
>XP_037146028_Zygotorulaspora_mrakii
------------------------------------------------------------
----------------------------MVKDFKQSLTTGLVSNLETKDKHGASIHPLYL
STTFKV-DLDR-DDQAYDYSRSGNPTRSLLQLQIGKLY-EVPQEQVLAVSSGMTALDSIF
RGIVLSKAT--HVPTIIAGDDLYGGSDRLLAYFDSRCHSRAVHVDTSDFDRFRTVFQSLD
K-----VDAVLLESPTNPMCKVVDLPRIFKFIKQN---SPSTHIIVDNTMMCGMNCNPIK
L--GADVVYESATKYLNGHHDIMAGVIVTKTPELAKQIYFVTNAVGSGLSPMDSWLLIRG
LKTLSVRLYQQQYNSMILAKWLQDCCGF-KPTAKNP---RLKTRYVGLKSNPQF-ELHKS
FNSGP--GAVLAFET-GSAVLSQRIVASKAFKVWYVTLSFGCINSVLSLPGKMSHASIDP
EVRKQREFPEDIVRLCVGIEDIVDLQKDLLNAMIEADVLELQDNDKC--IFNKLNGHKAL
NTIGEVGSQKRSIYDEFYGQD-LIAKDNKINNRLLKL-----------------------
------------------------------------------------------------
------------------------------------------------------------
------------------------------------------------------------
------------------------------------------------------------
-----------------------------------
>XP_002498814_Zygosaccharomyces_rouxii
------------------------------------------------------------
----------------------------------MNPKTSVVSNSLHRDQHGASVQPVYM
STTFKV-DLRS-DGQAYDYSRSGNPTRSLLHRQLGQLY-NVPESQVHAVSSGMTALDAIM
RGLILSNTS--HVPTILAGDDLYGGSDRLLTFLKTRCHARTINVDTSNFDKFQEAFLSVD
K-----VDCVHIESPTNPMCKVVDVPRIISFVKSV---SPQTYVIVDNTMMSGLLCNPLS
L--GADAVYESATKFLNGHHDIMAGVVVSRNQKIADAIYFVVNATGCGLAPMDSWLLIRG
LKTLSVRLYQQQFNAMVLAEWLEQSCGF-KQSKDNS---LLRTRYVGLQSHPQF-SLHRS
FNDGP--GAVLSFET-GSTPLSRRIVSSKALKIWSVTVSFGCVNSLISLPCSMSHASIDP
NVRKEREFPEDLIRLCVGIEDIVDLQKDLLAAMVDAGVLELK--GDT--IYNKLNGHKAT
NTIGRKQYVQRSIYDVFYGEP-LVHSQQRFSNRSIKL-----------------------
------------------------------------------------------------
------------------------------------------------------------
------------------------------------------------------------
------------------------------------------------------------
-----------------------------------
>XP_003648492_Eremothecium_cymbalariae
------------------------------------------------------------
---------------------MEKQRNMRKAGGSSSLHTRLVNVTQQKDPYGASVPPLYQ
STTFKQESFEP-GCQEYDYTRSGNPTRSVVERQVGKLY-GVCGEQVLAVSSGMSALDVIL
RSILGSYQA-GKTPVVIAGDDLYGGTQRLLGILGIQGHVKVLHVDTSDAARFVDVFLSQR
N-----VACVLLESPTNPLMKVADLPKLISFVKSH-RGGSGCKIVVDNTMVSGINCNPLE
L--GADLVYESATKFLNGHHDIMAGVIVAASVELAQDMYFIVNSMGAGLAPMDSWLLIRG
LKTLGVRMYQQQHNAMVLAHWLQDSCGF-APTEQNS---QLRTRFVGLKSHPQF-HLHRS
FNSGP--GAVLSIET-GDIELSEKIVCSKKFKYWNVTVSFGCVNSLISMPCKMSHASIDP
ELRKDRKFPEDLIRICCGIEDVSDLQWDLLGAFEDVGLLELRDNRNT--IFNKLNGHLAK
NTIGQT-VYNKNIYDAFFGEKIANAPGAVYCS--AKL-----------------------
------------------------------------------------------------
------------------------------------------------------------
------------------------------------------------------------
------------------------------------------------------------
-----------------------------------
>NP_983345_Eremothecium_gossypii
------------------------------------------------------------
---------------------------MR--GGSQ--ESRLVCVGEHGDQHGASVPALYQ
STTFKQRTLDG---QAYDYTRSGNPTRTVAEGQVGRLY-GVGPEQVMAVASGMTALDVVL
RAVL---RR-GGRGTVIAGDDLYGGTQRLLGLLAETGQARVVHVDTADTAAFCAAVAAAG
E-----VACVLLESPTNPLMKVADVPALVAHVKAH---APGCRVVVDNTMMSGLNCNPLR
L--GADYVYESATKYLNGHHDIMAGVIVAATRALAEEAYFVVNSVGAGLAPMDAWLLIRG
LKTLSLRLYKQQHNAMVLAHWLREVCGF-RAVGGNH---ALQTRFVGLRSHPQH-KLHRS
FNRGP--GAVLSIQT-GDTALSERIVCSKKLQFWGVTVSFGCVNSLISMPCRMSHASIDP
ELRKARQFPEDLIRLSCGVEDVEDLQQDLLAALEDAGAVVVRDGGRT--IVNRLNGHIGT
HV--SS-SEQRCIYRDFFGD--SSNPSLEVGSLVAKL-----------------------
------------------------------------------------------------
------------------------------------------------------------
------------------------------------------------------------
------------------------------------------------------------
-----------------------------------
>XP_452961_Kluyveromyces_lactis
------------------------------------------------------------
---------------------------MS----KPSLNTSLVSVS-HNDKYGSSVPPLYQ
STTFKASSFDQ--LQEYDYTRSGNPTRTVLQQQIANLY-DVAPEQVFAVSSGMTALDIIL
RTLID--NS-DHIPTIIAGDDLYGGTQRLLTFLQTRNHAKVIHTDTTDAESFIKLYNSLG
Q-----VDIVLLESPTNPLMKVADLPRLCQFVKQKGGSSSNCKIVVDNTMMSGLNSNPLQ
F--GADVVYESGTKYLNGHHDIMAGVII-AKKDVAPSVYFVINSTGAGLSPMDSWLLIRG
LKTLSVRLYKQQINAMVLSHWLQDICGF-KPTDNNQ---QLKTRFVGLESHPQF-ELHKS
FNNGP--GAVLSIET-GDLALSEAIVTSKRLNIWAVTVSFGCVNSLISMPCKMSHASIDP
ELRKQRAFPEDLIRLCCGIEDVKDLQYDLLAAFEEAGLIELQQRGNDTYLLNKKNGHIAR
NNIGETYQENYNVYDQFFGQRLVSKTSHLHT---AKL-----------------------
------------------------------------------------------------
------------------------------------------------------------
------------------------------------------------------------
------------------------------------------------------------
-----------------------------------
>XP_022675456_Kluyveromyces_marxianus
------------------------------------------------------------
---------------------------MS----KPSLNTSLVSVL-HNDKYGSSVPPLYQ
STTFKATSFDE--LQEYDYTRSGNPTRTVLQQQIANLY-EVNQEQVFAVSSGMTALDIIL
RTLID--NS-DQIPTIIAGDDLYGGTQRLLTFLQTRNHAKVVHTDTTNTASFIELFKSLP
R-----VDIVLLESPTNPLLKVADLPALCHFVKQ--ATNDSCKIVVDNTMMSGLNSNPLQ
F--GADLVYESGTKYLNGHHDIMAGVII-AKKDVAPSVYFVINSTGAGLSPMDSWLLIRG
LKTLSVRLYKQQINAMVLSHWLQDVCGF-KPNAAEKEKPQLRTRFVGLKSHPQF-QLHQS
FNRGP--GAVLSIET-GDVKLSERIVTSKRLKIWAVTVSFGCVNSLISMPCKMSHASIDP
EVRKQREFPEDLIRLCCGIEDVKDLQYDLLAAFEEAGLVELQQRGQDTYILNKQNGHLAR
NNIGETYQENYNVYDQFFGQNIVSKTRHLHR---PKL-----------------------
------------------------------------------------------------
------------------------------------------------------------
------------------------------------------------------------
------------------------------------------------------------
-----------------------------------
>XP_022626772_Lachancea_lanzarotensis
------------------------------------------------------------
-------------------------------MGNQALTTKLVSVLQHNDQHGSSVPPIYQ
STTFKVGSLEDDASQAYDYTRSGNPTRTVVQHQLAKLY-DVNSSQVLAVSSGMTALDMIL
RGLVLKNTT--SVPTIIAGDDLYGGTQRLLTHLGVRDHARVLHVDTTDYESFVSVFKQQP
R-----VDCVLLESPTNPLLKVADLPRLARFIKQA---NQDCIIAIDNTMMSGMLCNPLH
F--GCDVVYESATKYLNGHHDIMAGVIITKNEKLAGDIYFVINSTGCGLSPFDSWLLIRG
LKTLGVRMYQQQHNAMVLAHWLESSCGF-HKRNPKD---RTVTRYVGLKSHPQF-ELHKS
YNAGP--GALLSFET-GSFEHSRRLVSSRKLKIWSVTVSFGCVNSLISMPGKMSHAAIDP
ALREEREFPEDIVRLCCGVENVADLQNDLLEAMVDADIIEVRDEGRT--LYNKLNGNLAP
NTIGH--GDLPNIYDEFFGQNGVVRRQSIITGRA-KL-----------------------
------------------------------------------------------------
------------------------------------------------------------
------------------------------------------------------------
------------------------------------------------------------
-----------------------------------
>XP_002553768_Lachancea_thermotolerans
------------------------------------------------------------
-------------------------------MSQQSLQTKLVSVVQHVDQHGSSVPPIYQ
STTFKIGSLEDDASQPYDYTRSGNPTRTVVQHQIGKLY-DVDAAQVLAVSSGMTALDVIL
RALVLTNKS--RVPTIIAGDDLYGGTQRLLTHLESRNHARVLHVDTANYETFVEVFKQQE
H-----VDCVLLESPTNPLLKVADLPRLTHFIKSA---NEACLVAIDNTMMSGMLCNPLK
F--QCDVVYESATKYLNGHHDIMAGIVVTQTLKMAQEIYFVINSTGSGLSPFDSWLLVRG
LKTLGVRLYQQQHNAMVLAHWLENSCGFVGKKGVKG---SPRTRFVGLKSHPQF-ELHKS
FNAGP--GAVLSFET-GSYEHSRRLVSSRKIKIWAVTVSFGCVNSLISMPCKMSHAAIDP
ALRQERDFPEDLVRLCCGIENISDLQNDLLEAMIDADIIELRDEGKT--IYNKLNGHIAT
NTIGQ--GKLPNIYEEFFSQD-LVERGSILTSRA-KL-----------------------
------------------------------------------------------------
------------------------------------------------------------
------------------------------------------------------------
------------------------------------------------------------
-----------------------------------
>XP_020052238_Aspergillus_aculeatus
----------------------------------------------MSASGSGADSSAS-
------KKAFPRVDLEGHNLPPSPAPSSPHGVRRYNIATELVYTD-SNDQYNASSVPIYQ
SATFKQTSGGGGG--EYDYTRSGNPTRTHLERHLAKIM---SAQRALVVSSGMAALDVIT
RLLRPGDEV-------VTGDDLYGGTNRLLKYLSTNGGIIVHHVDTTDPEKVREVLTSK-
------TAMVLLETPTNPLIKIVDIPQIAAAAHEA---NPNCLVSVDNTMMSPLLLNPLD
L--GADIVYESGTKYLSGHHDLMAGVIAVNDLALGERLYFPINASGCGLSPFDSWLLLRG
VKTLKVRMDQQQANAQRIAEYLET-HGF-------------KVRYPGLRSHPQY-ELHHS
MARGS--GAVLSFET-GDVGVSERIVESA--KLWAISVSFGCVNSLISMPCRMSHASIDA
KTRKERAMPEDLIRLCVGIEDVDDLIDDLQRALVQAGAVNVTLEG------------IQA
-NTSE-------------------------------------------------------
------------------------------------------------------------
------------------------------------------------------------
------------------------------------------------------------
------------------------------------------------------------
-----------------------------------
>XP_001274827_Aspergillus_clavatus
----------------------------------------------MSASGSGAGAGAAA
PAGDALKKAFPRVDLEGHNLPPSPAPSSPRTGKRYAIATELVYTE-GSDQYNASSVPIYQ
SATFKQTSGSGGG--EYDYTRSGNPTRTHLERHLAKIM---SAQRALVVSSGMAALDVIS
RLLRPGDEV-------VTGDDLYGGSHRLLKYLSTNGGIIVHHVDTTQPEKVREVLSAK-
------TAMVLLETPTNPLIKIVDIPQIAAAAHEL---NPSCLVAVDNTMMSPLLLNPLD
L--GADIVYESGTKYLSGHHDLMAGVIAVNDLALGERLYFPINASGCGLSPFDSWLLMRG
VKTLKVRMDQQQTNAQRIAEFLES-HGF-------------KVRYPGLRSHPQY-ELHHS
MARGA--GAVLSFET-GDVGVSERIVESA--KLWAISVSFGCVNSLISMPCRMSHASIDA
KTRAERAMPEDLIRLCVGIEDVDDLLDDLRRALVQAGAVNITLDG------------FEA
-NASSDSSTSV-------------------------------------------------
------------------------------------------------------------
------------------------------------------------------------
------------------------------------------------------------
------------------------------------------------------------
-----------------------------------
>XP_001262409_Aspergillus_fischeri
----------------------------------------------MSASGSGAAVPAAT
---NAMKKAFPHVDLDGHNLPPSPAPSSPRTGKRYAIATELVYTD-SNDQYNASSVPIYQ
SATFKQTSGGGGG--EYDYTRSGNPTRTHLERHLAKIM---SAQRALVVSSGMAALDVIS
RLLRPGDEV-------VTGDDLYGGTHRLLKYLSTNGGIIVHHVDTTQPEKVREVLTPK-
------TAMVLLETPTNPLIKIVDIPQIATAAHEI---NPSCLVAVDNTMMSPLLLNPLE
L--GADIVYESGTKYLSGHHDLMAGVIAVNDLALGERLYFPINASGCGLSPFDSWLLMRG
VKTLKVRMDQQQSNAQRIAEFLES-HGF-------------KVRYPGLRSHPQY-ELHHS
MARGA--GAVLSFET-GDVGVSERIVESA--KLWAISVSFGCVNSLISMPCRMSHASIDA
KTRQERAMPEDLIRLCVGIEDVDDLIDDLRRALVQAGAVNITLDG------------FEA
-NASSETNSA--------------------------------------------------
------------------------------------------------------------
------------------------------------------------------------
------------------------------------------------------------
------------------------------------------------------------
-----------------------------------
>XP_041150071_Aspergillus_flavus
----------------------------------------------MSASGSGAA-PAAS
SSTNPAKKAFPSVDLEGHNLPPSPAPSSPHTGRRYAIATELVYTD-SGDQYNASSVPIYQ
SATFKQTSGGGGG--EYDYTRSGNPTRTHLERHLAKVM---SAQRALVVSSGMAALDVIT
RLLRPGDEV-------VTGDDLYGGTHRLLKYLSTNGGIIVHHVDTTQPEKVREVLNEK-
------TAMVLLETPTNPLIKIVDIPQIATAAHEV---NSTCLVAVDNTMMSPMLLNPLE
L--GADIVYESGTKYLSGHHDLMAGVIAVNDLALGERLYFPINASGCGLSPFDSWLLMRG
VKTLKVRMDQQQANAQRIAEFLES-HGF-------------KVRYPGLRSHPQY-DLHHS
MARGA--GAVLSFET-GDVGVSERIVESA--KLWAISVSFGCVNSLISMPCRMSHASIDA
KTRQERAMPEDLIRLCVGIEDADDLIDDLTRALVQAGAVNLSLDD------------FQA
-NTTTN------------------------------------------------------
------------------------------------------------------------
------------------------------------------------------------
------------------------------------------------------------
------------------------------------------------------------
-----------------------------------
>XP_001481546_Aspergillus_fumigatus
----------------------------------------------MSASGSGAAVPAAT
---DVMKKAFPHVDLDGHNLPPSPAPSSPRTGKRYAIATELVYTD-SNDQYNASSVPIYQ
SATFKQTSGGGGG--EYDYTRSGNPTRTHLERHLAKIM---SAQRALVVSSGMAALDVIS
RLLRPGDEV-------VTGDDLYGGTHRLLKYLSTNGGIIVHHVDTTQPEKVREVLTPK-
------TAMVLLETPTNPLIKIVDIPQIATAAHEV---NPSCLVAVDNTMMSPLLLNPLE
L--GADIVYESGTKYLSGHHDLMAGVIAVNDLALGERLYFPINASGCGLSPFDSWLLMRG
VKTLKVRMDQQQSNAQRIAEFLEA-HGF-------------KVRYPGLRSHPQY-ELHHS
MARGA--GAVLSFET-GDVAVSERIVESA--KLWAISVSFGCVNSLISMPCRMSHASIDA
KTRQERAMPEDLIRLCVGIEDVDDLIDDLRRALVQAGAVNITLDG------------FEA
-NASNETNSA--------------------------------------------------
------------------------------------------------------------
------------------------------------------------------------
------------------------------------------------------------
------------------------------------------------------------
-----------------------------------
>XP_664655_Aspergillus_nidulans
----------------------------------------------MSAS----------
---STLKKAFPQVDAEGHNLPPSPAPSSPHGSRRYNIATELVYTE-SNDQYNASSVPIYQ
SATFKQSSHEGGG--EYDYTRSGNPTRTHLERHLAKIM---SAQRALVVSSGMAALDVIT
RLLRPGDEV-------VTGDDLYGGTNRLLKYLSTNGGIIVHHVDTTNPDKVKEVLTDK-
------TAMVLLETPTNPLIKIVDIPTIAAASHEA---NPNCLVIVDNTMMSPLLLSPLE
L--GADVVYESGTKYLSGHHDVMAGVIAVNDPALGERLYFPINASGCGLSPFDSWLLMRG
VKTLKVRMDQQQANAQRIAEFLES-HGF-------------KVRYPGLRSHPQY-DLHHS
MARGA--GAVLSFET-GDVSVSERIVANA--KLWAISVSFGCVNSLISLPCRMSHASIDA
KTRKERAMPEDLIRLCVGIEDVDDLIDDLRRAVSVS----------------------TR
------------------------------------NRV---------------------
-----------------------------------FWVMLIFSSWYKLALST--------
SLWTALK-----------------------------------------------------
------------------------------------------------------------
---------------------------------------------------RTRR-----
--SLRSQVMKEYGYG--------------------
>XP_001400722_Aspergillus_niger
----------------------------------------------MSAAGSSSD-AAV-
------KKAFPRVDLEGHDLPPSPAPSSPHGGRRYNIATELVYTE-GNDQYNASSVPIYQ
SATFKQTSGGGGG--EYDYTRSGNPTRTHLERHLAKIM---SAQRALVVSSGMAALDVIS
RLLRPGDEV-------VTGDDLYGGTNRLLKYLSTNGGIIVHHVDTTVPEKVREVLTSK-
------TAMVLLETPTNPLIKVVDIPQIAAAAHEA---NPNCVVSVDNTMMSPLLLNPLE
L--GADIVYESGTKYLSGHHDLMAGVLAVNDLSLGERLYFTINASGCGLSPFDSWLLLRG
VKTLKVRMDQQQSNAQRIAEFLET-HGF-------------KVRYPGLRSHPQY-ELHHS
MARGS--GAVLSFET-GDVGVSERIVESA--KLWAISVSFGCVNSLISMPCRMSHASIDE
KTRRERAMPEDLIRLCVGIEDADDLIDDLRRALVQAGAVNVTLDD------------FQA
-NSSN-------------------------------------------------------
------------------------------------------------------------
------------------------------------------------------------
------------------------------------------------------------
------------------------------------------------------------
-----------------------------------
>XP_015411658_Aspergillus_nomiae
LIWQSFCDSFSLPIPYYLPGIGFSRFFSALSFSPSLPPLSPLIPAAMSASGSGAA-PAAS
SSANPAKKAFPSVDLEGHNLPPSPAPSSPHTGRRYAIATELVYTD-SGDQYNASSVPIYQ
SATFKQTSGGGGG--EYDYTRSGNPTRTHLERHLAKVM---SAQRALVVSSGMAALDVIT
RLLRPGDEV-------VTGDDLYGGTHRLLKYLSTNGGIIVHHVDTTQPEKVREVLNEK-
------TAMVLLETPTNPLIKVVDIPQIATAAHEV---NSTCLVAVDNTMMSPMLLNPLE
L--GADIVYESGTKYLSGHHDLMAGVIAVNDLALGERLYFPINASGCGLSPFDSWLLMRG
VKTLKVRMDQQQANAQRIAEFLES-HGF-------------KVRYPGLRSHPQY-DLHHS
MARGA--GAVLSFET-GDVGVSERIVESA--KLWAISVSFGCVNSLISMPCRMSHASIDA
KTRQERAMPEDLIRLCVGIEDADDLIDDLTRALVQAGAVNLTLDD------------FQA
-NTTNN------------------------------------------------------
------------------------------------------------------------
------------------------------------------------------------
------------------------------------------------------------
------------------------------------------------------------
-----------------------------------
>XP_001825972_Aspergillus_oryzae
----------------------------------------------MSASGSGAA-PAAS
SSTNPAKKAFPSVDLEGHNLPPSPAPSSPHTGRRYAIATELVYTD-SGDQYNASSVPIYQ
SATFKQTSGGGGG--EYDYTRSGNPTRTHLERHLAKVM---SAQRALVVSSGMAALDVIT
RLLRPGDEV-------VTGDDLYGGTHRLLKYLSTNGGIIVHHVDTTQPEKVREVLNEK-
------TAMVLLETPTNPLIKIVDIPQIATAAHEV---NSTCLVAVDNTMMSPMLLNPLE
L--GADIVYESGTKYLSGHHDLMAGVIAVNDLALGERLYFPINASGCGLSPFDSWLLMRG
VKTLKVRMDQQQANAQRIAEFLES-HGF-------------KVRYPGLRSHPQY-DLHHS
MARGA--GAVLSFET-GDVGVSERIVESA--KLWAISVSFGCVNSLISMPCRMSHASIDA
KTRQERAMPEDLIRLCVGIEDADDLIDDLTRALVQAGAVNLSLDD------------FQA
-NTTTN------------------------------------------------------
------------------------------------------------------------
------------------------------------------------------------
------------------------------------------------------------
------------------------------------------------------------
-----------------------------------
>XP_040635107_Aspergillus_ruber
----------------------------------------------MSAPSSS-------
---DVLKKAVPHVDIDGHNLPPSPAPSSPHTGRKYAIATELVYTE-SNDQYNASSVPIYQ
SATFKQASGDGGG--EYDYTRSGNPTRTHLERHLAKVM---SAQRALVVTSGMAALDVIT
RLLRPGDEV-------VTGDDLYGGTNRLLKYLSTNGGITVHHVDTTVPEKVSEVLSPK-
------TTMVLLETPTNPLIKVVDIPQIAAAAHQA---NPNCLVAVDNTMMSPLLLSPLD
L--GADIVYESGTKYLSGHHDLMAGVIAVNDLALGERLYFPINASGCGLSPFDSWLLMRG
VKTLKVRMDQQQSNAQRIAEFLEA-HGF-------------KVRYPGLRSHPQY-DLHHS
MARGS--GAVLSFET-GDVEISERIVESA--RIWAISVSFGCVNSLISMPCRMSHASIDA
KTRQERALPEDLIRLCVGIEDVDDLIDDLRRALVQSGAVNITPDD------------FQA
VNAASA------------------------------------------------------
------------------------------------------------------------
------------------------------------------------------------
------------------------------------------------------------
------------------------------------------------------------
-----------------------------------
>XP_040699520_Aspergillus_sydowii
------------------------------------------------------------
----MLKKTFPQVDAEGHNLPPSPAPSSPHGTRRYNIATELVYTE-SNDQYNASSVPIYQ
SATFKQSSHEGGG--EYDYTRSGNPTRTHLERHLAKIM---SAQRALVVSSGMAALDVIT
RLLRPGDEV-------VTGDDLYGGTNRLLKYLSTNGGIIVHHVDTTNPDKVKEVLSEK-
------TAMVLLETPTNPLIKIVDIPTIATASHEA---NPGALVIVDNTMMSPLLLSPLD
L--GADIVYESGTKYLSGHHDVMAGVIAVNDASLGERLFFPINASGCGLSPFDSWLLMRG
VKTLKVRMDQQQSNAQRIAEFLES-HGF-------------KVRYPGLRSHPQY-DLHHS
MSRGS--GAVLSFET-GDVSVSERIVANA--KLWAISVSFGCVNSLISLPCRMSHASIDA
KTRAERAMPEDLIRLCVGIEDVDDLIDDLQRAVNAALPIPSRDKK------------WNT
------------------------------------NRLGARLGVDVVSAATAGALTCPV
ITVIDRAIIEKAAKGVPIRQTITSSFRSILSKPSGFFLGTPFLLIYTLYTSTYLTANTID
TVTSTLKDKPFSTVFPDTAKFLTTTAVNMGICVYKDARFARLFGANPQPPQPQSTSSTNG
PRLSPTIPTRTTPPASCHPSGAGGAPKVPKISYTLFCLRDSITIFASFNIPALVAPSIPD
AIAATPGMKAAIAQFSCPALMQFASTPMHLLGLDLYNRQPPGGLGWRERASRIRRDYVPS
CFARMGKIVPAYGVGGVVNVRMRAELMGYLEGLEA
>XP_001211424_Aspergillus_terreus
----------------------------------------------MSASGSGASAAS--
---DAVKKGFPHVDLEGHNLPPSPAPSSPRTGKRYAIATELVYTE-ANDQYNASSVPIYQ
SATFKQSSGGGGG--EYDYTRSGNPTRTHLERHLAKVM---SAQRALVVSSGMAALDVIT
RLLRPGDEV-------VTGDDLYGGTNRLLKYLSTNGGIIVHHVDTTDPAKVREVLSPK-
------TTMVLLETPTNPLIKIVDIPQIAAAAHEV---NPACLVAVDNTMMSPLLLSPLE
L--GADIVYESGTKYLSGHHDLMAGVIAVNDLALGEKLYFPINASGCGLSPFDSWLLMRG
VKTLKVRMDQQQTNAQRIAEFLES-LGF-------------KVRYPGLRSHPQY-DLHHS
MARGA--GAVLSFET-GDVGISERIVESA--KLWAISVSFGCVNSLISMPCRMSHASIDA
KTRAERALPEDLIRLCVGIEDADDLIDDLRRAV----SFLLLLVI------------WRC
ANCI--------------------------------------------------------
------------------------------------------------------------
------------------------------------------------------------
------------------------------------------------------------
------------------------------------------------------------
-----------------------------------
>XP_022490221_Penicillium_arizonense
----------------------------------------------MSASRSGVPNAASG
ST-STGKKTFPPVDLAGNDLPPSPAPSSPHPGRRYNIATELVFTE-GSDQYNASSVPIYQ
SATFKQTSGGGGG--EYDYTRSGNPTRTHLERHLAKIM---SAQRALVVSSGMAALDVIT
RLLRPGDEV-------VTGDDLYGGTNRLLKYLSTNGGIIVHHVDTTQPEKVQAVLSEK-
------TTMVLLETPTNPLIKIVDIGRIATAAHEA---NPNCIVSVDNTMMSPLLLNPLD
F--GADVVYESGTKYLSGHHDLMAGVIAVNDLALGERLYFPINASGCGLSPFDSWLLLRG
VKTLKVRMDQQQSNAQRIAEFLES-NGF-------------KVRYPGLRSHPQY-ELHNS
MARGA--GAVLSFET-GDTVISERIVESA--KLWAISVSFGCVNSLISMPCRMSHASIDA
KTRAERAMPEDLIRLCVGIEDVDDLIDDLSRALVQAGAVNVTMEG------------IEA
R-----------------------------------------------------------
------------------------------------------------------------
------------------------------------------------------------
------------------------------------------------------------
------------------------------------------------------------
-----------------------------------
>XP_014537697_Penicillium_digitatum
----------------------------------------------MSASGSGFHNAASG
SS-SGVKKGFPQVDLSGNDLPPSPAPSSPHAGRRYNIATELVFTE-GSDQYNASSVPIYQ
SATFKQTSNAGGG--EYDYTRSGNPTRTHLERHLAKIM---SAQRALVVSSGMAALDVIT
RLLRPGDEV-------VTGDDLYGGTNRLLKYLSTNGGIVVHHVDTTDPEKVQEVLSSK-
------TTMVLLETPTNPLIKIVDIGKIATAAHEA---NPACIVSVDNTMMSPLLLNPLD
F--GADVVYESGTKYLSGHHDLMAGVIAVNDLQLGERLYFTINASGCGLSPFDSWLLLRG
VKTLKVRMDQQQSNAQRIAEFLES-HGF-------------KVRYPGLRSHPQY-ELHNS
MARGA--GAVLSFET-GDTAISERIVESA--KIFAISVSFGCVNSLISMPCRMSHASIDA
KTRAERAFPEDLIRLCIGIEDADDLIDDLERALVQAGAVNVTMDG------------IEA
R-----------------------------------------------------------
------------------------------------------------------------
------------------------------------------------------------
------------------------------------------------------------
------------------------------------------------------------
-----------------------------------
>XP_016601068_Penicillium_expansum
----------------------------------------------MSASGSGIPNAASG
SS-SGVKKGFPQVDLSGNDLPPSPAPSSPHTGRRYNIATELVFTE-GSDQYNASSVPIYQ
SATFKQTSNAGGG--EYDYTRSGNPTRTHLERHLAKIM---SAQRALVVSSGMAALDVIT
RLLRPGDEV-------VTGDDLYGGTNRLLKYLSTNGGIVVHHVDTTDPEKVQEVLSSK-
------TTMVLLETPTNPLIKIVDIGKIATAAHEA---NPACIVSVDNTMMSPLLLNPLD
F--GADVVYESGTKYLSGHHDLMAGVIAVNDLQLGERLYFPINASGCGLSPFDSWLLLRG
VKTLKVRMDQQQSNAQRIAEFLES-HGF-------------KVRYPGLRSHPQY-ELHNS
MARGA--GAVLSFET-GDTAISERIVESA--KIFAISVSFGSVNSLISMPCRMSHASIDA
KTRAERAFPEDLIRLCIGIEDADDLIDDLQRALVQAGAVNVTMDG------------IEA
R-----------------------------------------------------------
------------------------------------------------------------
------------------------------------------------------------
------------------------------------------------------------
------------------------------------------------------------
-----------------------------------
>XP_040652419_Penicillium_griseofulvum
----------------------------------------------MSAS-AGIPN-ASG
SS-SGVKKDFPQVDLSGNDLPPSPAPSSPHTGRRYNIATELVFTE-GSDQYNASSVPIYQ
SATFKQTSNAGGG--EYDYTRSGNPTRTHLERHLAKIM---SAQRALVVSSGMAALDVIT
RLLRPGDEV-------VTGDDLYGGTNRLLKYLSTNGGIVVHHVDTTQAEKVQQVLSSK-
------TTMVLLETPTNPLIKIVDIGKIATAAHEA---NPACIVAVDNTMMSPLLLNPLD
F--GADVVYESGTKYLSGHHDLMAGVIAVNDLQLGERLYFPINASGCGLSPFDSWLLLRG
VKTLKVRMDQQQSNAQRIAEFLES-HGF-------------KVRYPGLRSHPQY-ELHNS
MARGA--GAVLSFET-GDTAISERIVESA--KIWAISVSFGCVNSLISMPCRMSHASIDA
KTRAERAMPEDLIRLCVGIEDVDDLIDDLQRALVQAGAVNVTLDG------------IEA
RMNRDVVQDTISTMATIKEQEHQAPSTRPTASTWNTKDMGKRLGVDVVSAATAGVLTCPL
ITIIDRAIMEKASKGFPIGQTIKSCLRSMVARPSSFFFSTPFLLIYTLYTSTYLTANAID
TLRSTTHNQPYNTIDTGLPKFFATTIVNMTICVYKDARFAKMFGVSPPNESPARSSTINT
NPVAWKYSSALRAP--CPPSAPTPALQIPKVSYGLFCLRDSITIWASFNIPALIAPSVPD
LIASSPTMKSSIAQFACPAAMQFASTPMHLLGLDLYNRQPASGLHWTERVARIRRDYVPS
CFARMGKIVPAYGVGGVVNVRMRDSLMKRVEKGE-
>XP_038931124_Penicillium_roqueforti
----------------------------------------------MSASGSGIPNAASG
SS-SGVKKGFPQVDLSGNDLPPSPAPSSPHTGRRYNIATELVFTE-GSDQYNASSVPIYQ
SATFKQTSNAGGG--EYDYTRSGNPTRTHLERHLAKIM---SARRALVVTSGMAALDVIT
RLLRPGDEV-------VTGDDLYGGTNRLLKFLSTNGGIIVHHVDTTQVEKVQEVLSSK-
------TTMVLLETPTNPLIKIVDIGKIATAAHEA---NPACIVSVDNTMMSPLLLNPLD
F--GADVVYESGTKYLSGHHDLMAGVIAVNDLQLGERLYFPINASGCGLSPFDSWLLLRG
VKTLKVRMEQQQSNAQRIAEFLES-LGF-------------KMRYPGLRSHPQY-ELHKS
MARGA--GAVLSFET-GDTAISERIVESA--KIWAISVSFGCVNSLISMPCRMSHASIDA
KTRAERAFPEDLIRLCVGIEDVDDLIDDLQRALVQAGAVHVTMDG------------IVA
R-----------------------------------------------------------
------------------------------------------------------------
------------------------------------------------------------
------------------------------------------------------------
------------------------------------------------------------
-----------------------------------
>XP_002559036_Penicillium_rubens
----------------------------------------------MSASGSGIPNAASG
SS-SGVKKGFPQVDLSGNDLPPSPAPSSPHTGRRYNIATELVFTE-GSDQYNASSVPIYQ
SATFKQTSNAGGG--EYDYTRSGNPTRTHLERHLAKIM---SAQRALVVSSGMAALDVIT
RLLRPGDEV-------VTGDDLYGGTNRLLKYLSTNGGIIVHHVDTTQPEKVQEVLSSK-
------TTMVLLETPTNPLIKIVDIGKIATAAHEA---NPACIVSVDNTMMSPLLLNPLD
F--GADVVYESGTKYLSGHHDLMAGVIAVNDLQLGERLYFPINASGCGLSPFDSWLLLRG
VKTLKVRMEQQQSNTQRIAEFLES-LGF-------------KVRYPGLRSHPQY-ELHNS
MARGA--GAVLSFET-GDTAISERIVESA--KIWAISVSFGCVNSLISMPCRMSHASIDA
KTRADRAFPEDLIRLCVGIEDVDDLIDDLQRALVQAGAVNVTMEG------------IEA
R-----------------------------------------------------------
------------------------------------------------------------
------------------------------------------------------------
------------------------------------------------------------
------------------------------------------------------------
-----------------------------------
>XP_040811578_Penicillium_solitum
----------------------------------------------MSASGSGIPNAASG
SS-SGVKKGFPQVDLSGNDLPPSPAPSSPHTGRRYNIATELVFTE-GSDQYNASSVPIYQ
SATFKQTSNAGGG--EYDYTRSGNPTRTHLERHLAKIM---SAQRALVVTSGMAALDVIT
RLLRPGDEV-------VTGDDLYGGTNRLLKYLSTNGGIIVHHVDTTDAEKVQEVLSSK-
------TTMVLLETPTNPLIKIVDIGKIATAAHEA---NPACIVSVDNTMMSPLLLNPLD
F--GADVVYESGTKYLSGHHDLMAGVIAVNDLQLGERLYFPINASGCGLSPFDSWLLLRG
VKTLKVRMDQQQSNAQRIAEFLES-HGF-------------KVRYPGLRSHPQY-ELHNS
MARGA--GAVLSFET-GDTAISERIVESA--KIFAISVSFGCVNSLISMPCRMSHASIDA
KTRAERAFPEDLIRLCIGIEDADDLIDDLQRALVQAGAVNVTMDG------------IEA
R-----------------------------------------------------------
------------------------------------------------------------
------------------------------------------------------------
------------------------------------------------------------
------------------------------------------------------------
-----------------------------------
>XP_022580996_Penicilliopsis_zonata
----------------------------------------------MSE-----------
---PVLKKAFPHVDLDGHNLPPSPAPSSPHQGRRYNIATELVFTD-SNDQYNSSSVPIYQ
SATFKQTSGSGGG--EYDYTRSGNPTRTHLERHLAKIM---SAQRALVVSSGMAALDVIT
RLLRPGDEV-------VTGDDLYGGSHRLLKYLSTNGGIVVHHVDTTEPDKVAPVLGEK-
------TALVLLETPTNPLIKIVDIQRIAELVHAA---NPQALVVVDNTMMSPLLLNPLE
L--GADIVYESGTKYLSGHHDLMAGVIAVNDLALGERLYFPINASGCGLSPFDSWLLLRG
IKTLKVRLEQQQSNAQRIAEFLET-NGF-------------RVRYPGLRSHPQY-ELHHS
MARGA--GAVLSFET-GDTAVSERIVESA--KLWAISVSFGCVNSLISMPCRMSHASIDA
ATRAERAMPEDLIRLCVGIEDADDLIDDLRRA-TQDTPLPTVSSK------------WNT
------------------------------------DRLGLRLGVDLASATAAGALTCPI
ITIIDRAIIEKAAKGFPIRTTITSCLRSMLARPAGFFCSTPFILIYTLYTSTYLTANVID
TLTATVRDKPFATVTPSLVKFLATTTVNMGICVYKDARFAKIFGAPPSTPSTTATTAGVG
ATAATTTA-----------AAAAAVKKIPKSSYTLFCLRDSVTIFASFNVPSLIAPSIPD
FLATTPSAKMAVAQFSCPAMMQFISTPMHLLGLDLYNRQPAGGLGWRERAARIQRDYVPS
SFARMGKIVPAYGVGGVANVRFREAMMGWINS---
>XP_016618431_Cladophialophora_bantiana
----------------------------------------------MSESGSSSTPPLKN
PKLSAMSKAFAQVDLDGHDLPPSPAPSSPRGSRQYAIATQLVYSE-GNDQYNASSVPIYQ
SATFKQASATGGVS-DYDYTRSGNPTRTHLEKHLAKIM---RAKRALVVSSGMGALDVIT
RQLKPGDEV-------VTGDDLYGGTNRLLKYLSTHGGIIVHHVDTTAPEKVKEVLNDK-
------TAMVLLETPTNPLIKIVDIPTIASFAHAA---NPSCLVIVDNTMLSPLLQNPLE
L--GADVVYESGTKYLSGHHDLMAGVLAVNDEALGEKFYFTINASGCGLAPFDCWLLMRG
IKTLKVRMDAQQANAMMIAQFLES-AGF-------------KVRYPGLKSHPQY-DLFHS
MARGP--GAVLSFET-GDVQLSERIVESA--KLWAISVSFGCVNSLISMPCRMSHASIDA
KTRKERGVPEDLIRLCVGIEDGEDLLDDLRSALVQSGAMNVTLDG------------IYA
KNATGGDEHPKEGEHLAAEAAATNEP----------------------------------
------------------------------------------------------------
------------------------------------------------------------
------------------------------------------------------------
------------------------------------------------------------
-----------------------------------
>XP_008723946_Cladophialophora_carrionii
----------------------------------------------MSESGSSSTPPLKN
PKLSAMSKAFAKVDLDGHDLPPSPVPSSPRSGRQYALATQLVYSE-GNDQYNASSVPIYQ
SATFKQTSATGGVSNDYDYTRSGNPTRTHLEKHLAKVM---RAKRALVVSSGMGALDVIS
RQLRPGDEV-------VTGDDLYGGTNRLLKYLGTHGGIIVHHVDTTTPEKVQEVLSGK-
------TAMVLLETPTNPLIKIVDIPTIASMAHAA---NPACLVSVDNTMLSPLLQNPLE
L--GADIVYESGTKYLSGHHDLMAGVIAVNDEALGERFYFTINASGCGLAPFDCWLLMRG
IKTLKVRMDAQQANAMMIAQFLES-AGF-------------KVRYPGLKSHPQY-DLFHS
MARGP--GAVLSFET-GDIQLSERIVESA--KLWAISVSFGCVNSLISMPCRMSHASIDA
KTRAERGVPEDLIRLCVGIEDGEDLLDDLQSALVQSGAMNVTLDG------------IYA
KNATVGDEHPAEGEHLAAKAAAINEP----------------------------------
------------------------------------------------------------
------------------------------------------------------------
------------------------------------------------------------
------------------------------------------------------------
-----------------------------------
>XP_016253008_Cladophialophora_immunda
----------------------------------------------MSESGPSSTPPLKN
PKLSAMSKAFSQVDLDGHDLPPSPAPSSPRGGRQYAIATQLVYSE-GNDQYNASSVPIYQ
SATFKQTSATGGVA-DYDYTRSGNPTRTHLEKHLAKIM---RAKRALVVSSGMGALDVIT
RQLKPGDEV-------VTGDDLYGGTNRLLKYLSTHGGIIVHHVDTTTPEKVKEVLSEK-
------TAMVLLETPTNPLIKIVDIPTIANYAHTA---NPSCLVIVDNTMLSPLLQNPLE
L--GADVVYESGTKYLSGHHDLMAGVLAVNDEALGEKFYFTINASGCGLAPFDCWLLMRG
IKTLKVRMDAQQANAMMIARFLES-AGF-------------KVRYPGLKSHPQY-DLFNS
MARGP--GAVLSFET-GDVQLSERIVESA--KLWAISVSFGCVNSLISMPCRMSHASIDA
KTRKERGVPEDLIRLCVGIEDGEDLLDDLRSALVQSGAMNVTLDG------------IYA
KNATVGDEHPEEGEHLAAEAAAVNEP----------------------------------
------------------------------------------------------------
------------------------------------------------------------
------------------------------------------------------------
------------------------------------------------------------
-----------------------------------
>XP_007746677_Cladophialophora_psammophila
----------------------------------------------MSESGSSSTPPLKN
PKLSAMSKAFAQVDLDGHDLPPSPAPSSPRGGRQYAIATQLVYSE-GNDQYNASSVPIYQ
SATFKQASATGGVS-DYDYTRSGNPTRTHLEKHLAKIM---RAKRALVVSSGMGALDVIT
RQLKPGDEV-------VTGDDLYGGTNRLLKYLSTHGGIIVHHVDTTAPDKVKEVLSGK-
------TAMVLLETPTNPLIKIVDIPTIASFAHAA---NPSCLVIVDNTMLSPLLQNPLE
L--GADVVYESGTKYLSGHHDLMAGVLAVNDEALGEKFYFTINASGCGLAPFDCWLLMRG
IKTLKVRMDAQQANAMMIAQFLES-AGF-------------KVRYPGLKSHPQY-DLFHS
MARGP--GAVLSFET-GDIQLSERIVESA--KLWAISVSFGCVNSLISMPCRMSHASIDA
KTRKERGVPEDLIRLCVGIEDGEDLLDDLRSALVQSGAMTVTLDG------------IYA
KNATVGDEHPKEGEHLAAEAAATNEP----------------------------------
------------------------------------------------------------
------------------------------------------------------------
------------------------------------------------------------
------------------------------------------------------------
-----------------------------------
>XP_018693395_Fonsecaea_erecta
----------------------------------------------MSESGSSSTPPLKN
PKLSAMSKAFSQVDLDGHDLPPSPAPSSPRSGRQYAIATQLVYSE-GNDQYNASSVPIYQ
SATFKQTSATGGVS-DYDYTRSGNPTRTHLEKHLAKIM---RAKRALVVSSGMGALDVIT
RQLKPGDEV-------VTGDDLYGGTNRLLKYLSTHGGIIVHHVDTTTPEKVKEVLNEK-
------TAMVLLETPTNPLIKIVDIPTIASYAHAA---NPSSLVIVDNTMLSPLLQNPLE
L--GADVVYESGTKYLSGHHDLMAGVLAVNDEALGEKFYFTINASGCGLAPFDCWLLMRG
IKTLKVRMDAQQANAMMIAQFLES-AGF-------------KVRYPGLKSHPQY-DLFHS
MARGP--GAVLSFET-GDIQLSERIVESA--KLWAISVSFGCVNSLISMPCRMSHASIDA
KTRKERGVPEDLIRLCVGIEDGEDLLDDLRGALVQSGAMNVTLDG------------IYA
KNATVGDEHSDEGEHLAAKAAAINEP----------------------------------
------------------------------------------------------------
------------------------------------------------------------
------------------------------------------------------------
------------------------------------------------------------
-----------------------------------
>XP_022515809_Fonsecaea_monophora
----------------------------------------------MSESGSSSTPPLKN
PKLSAMSKAFSQVDLDGHDLPPSPTPSSPRSGRQYAIATQLVYSE-GNDQYNASSVPIYQ
SATFKQTSATGGVS-DYDYTRSGNPTRTHLEKHLAKIM---RAKRALVVSSGMGALDVIT
RQLKPGDEV-------VTGDDLYGGTNRLLKYLSTHGGIIVHHVDTTTPEKVKEVLNEK-
------TAMVLLETPTNPLIKIVDIPTIANYAHAV---NPASLVIVDNTMLSPLLQNPLE
L--GADVVYESGTKYLSGHHDLMAGVLAVNDEALGEKLYFTINASGCGLAPFDCWLLMRG
IKTLKVRMDAQQANAMMIARFLES-AGF-------------KVRYPGLKSHPQY-DLFHS
IARGP--GAVLSFET-GDIQLSERIVESA--KLWAISVSFGCVNSLISMPCRMSHASIDA
KTRKERGVPEDLIRLCVGIEDGEDLLDDLRSALVQSGAMNVTLDG------------IYA
KNVTTGVEHPEEGEHLAAEAAADNEP----------------------------------
------------------------------------------------------------
------------------------------------------------------------
------------------------------------------------------------
------------------------------------------------------------
-----------------------------------
>XP_016634774_Fonsecaea_multimorphosa
----------------------------------------------MSESGSSSTPPLKN
PKLSAMSKAFSQVDLDGHDLPPSPAPSSPRSGRQYAIATQLVYSE-GNDQYNASSVPIYQ
SATFKQTSATGGAS-DYDYTRSGNPTRTHLEKHLAKIM---RAKRALVVSSGMGALDVIT
RQLKPGDEV-------VTGDDLYGGTNRLLKYLSTHGGIIVHHVDTTTPEKVKEVLNEK-
------TAMVLLETPTNPLIKIVDIPTIASYAHTA---NPSSLVIVDNTMLSPLLQNPLE
L--GADVVYESGTKYLSGHHDLMAGVLAVNDEALGEKFYFTINASGCGLAPFDCWLLMRG
IKTLKVRMDAQQANAMMIAQFLES-AGF-------------KVRYPGLKSHPQY-DLFHS
MARGP--GAVLSFET-GDIQLSERIVESA--KLWAISVSFGCVNSLISMPCRMSHASIDA
KTRKERGVPEDLIRLCVGIEDGEDLLDDLRSALVQSGAMNVTLDG------------IYA
KNATIGDEHPKEGEHLAAEAAGVNEP----------------------------------
------------------------------------------------------------
------------------------------------------------------------
------------------------------------------------------------
------------------------------------------------------------
-----------------------------------
>XP_022504491_Fonsecaea_nubica
----------------------------------------------MSESGSSSTPPLKN
PKLSAMSKAFSQVDLDGHDLPPSPTPSSPRSGRQYAIATQLVYSE-GNDQYNASSVPIYQ
SATFKQTSATGGVS-DYDYTRSGNPTRTHLEKHLAKIM---RAKRALVVSSGMGALDVIT
RQLKPGDEV-------VTGDDLYGGTNRLLKYLSTHGGIIVHHVDTTTPEKVKEVLNEK-
------TAMVLLETPTNPLIKIVDIPTIANYAHAA---NPASLVIVDNTMLSPLLQNPLE
L--GADVVYESGTKYLSGHHDLMAGVLAVNDEALGEKLYFTINASGCGLAPFDCWLLMRG
IKTLKVRMDAQQANAMMIARFLES-AGF-------------KVRYPGLKSHPQY-DLFHS
IARGP--GAVLSFET-GDIQLSERIVESA--KLWAISVSFGCVNSLISMPCRMSHASIDA
KTRKERGVPEDLIRLCVGIEDGEDLLDDLRSALVQSGAMNVTLDG------------IYA
KNVTTGVEHPVEGEHLAAEAAADNEP----------------------------------
------------------------------------------------------------
------------------------------------------------------------
------------------------------------------------------------
------------------------------------------------------------
-----------------------------------
>XP_013284977_Fonsecaea_pedrosoi
----------------------------------------------MSESGSSSTPPLKN
PKLSAMSKAFSQVDLDGHDLPPSPTPSSPRSGRQYAIATQLVYSE-GNDQYNASSVPIYQ
SATFKQTSATGGVS-DYDYTRSGNPTRTHLEKHLAKIM---RAKRALVVSSGMGALDVIT
RQLKPGDEV-------VTGDDLYGGTNRLLKYLSTHGGIIVHHVDTTTPEKVKEVLNEK-
------TAMVLLETPTNPLIKIVDIPTIANYAHAA---NPASLVIVDNTMLSPLLQNPLE
L--GADVVYESGTKYLSGHHDLMAGVLAVNDEALGEKLYFTINASGCGLAPFDCWLLMRG
IKTLKVRMDAQQANAMMIARFLES-AGF-------------KVRYPGLKSHPQY-DLFRS
IARGP--GAVLSFET-GDIQLSERIVESA--KLWAISVSFGCVNSLISMPCRMSHASIDA
KTRKERGVPEDLIRLCVGIEDGEDLLDDLRSALVQSGAMNVTLDG------------IYA
KNVTTGVEHPEEGEHLAAEAAADNEP----------------------------------
------------------------------------------------------------
------------------------------------------------------------
------------------------------------------------------------
------------------------------------------------------------
-----------------------------------
>XP_007757762_Cladophialophora_yegresii
----------------------------------------------MSESGSSSTPPLKN
PKLSAMSKAFPHVDLDGHDLPPSPVPSSPRSGRQYALATQLVYSE-GNDQYNASSVPIYQ
SATFKQTSATGGVSNDYDYTRSGNPTRTHLEKHLAKVM---RAKRALVVSSGMGALDVIS
RQLRPGDEV-------VTGDDLYGGTNRLLKYLATHGGIIVHHVDTTTPEKVQEVLNGK-
------TAMVLLETPTNPLIKIVDIPTIASMAHAA---NPACLVSVDNTMLSPLLQNPLE
L--GADIVYESGTKYLSGHHDLMAGVIAVNDEALGEKFYFTVNASGCGLAPFDCWLLMRG
IKTLKVRMDAQQANAMMIAQFLES-AGF-------------KVRYPGLKSHPQY-DLFHS
MARGP--GAVLSFET-GDIQLSERIVESA--KLWAISVSFGCVNSLISMPCRMSHASIDA
KTRAERGVPEDLIRLCVGIEDGEDLLDDLQSALVQSGAMNVTLDG------------IYA
KNATIGDEHPAEGEHLAAKAAAINEP----------------------------------
------------------------------------------------------------
------------------------------------------------------------
------------------------------------------------------------
------------------------------------------------------------
-----------------------------------
>XP_016239701_Exophiala_spinifera
----------------------------------------------MSESGSSSTPPLKN
PKLSALNKAFAQVDLDGHDLPPSPAPSSPRGSRNYAIATQLVYSE-GSDQYNASSVPIYQ
SATFKQTSATGGAS-DYDYTRSGNPTRTHLEKHLAKIM---RAKRALVVSSGMGALDVIT
RQLRPGDEV-------VTGDDLYGGTHRLLKYLSTHGGIIVHHVDTTTPEKVQEVVNEK-
------TAMVLLETPTNPLIKIVDIPSISNIAHAA---NPACIVSVDNTMLSPYLQNPLE
L--GADIVYESGTKYLSGHHDLMAGVIAVSDEALGDKLYFTINASGCGLAPFDCWLLMRG
IKTLKVRMDAQQSNAMLIARFLES-AGF-------------KVRYPGLPSHPQY-DLFNS
MARGP--GAVLSFET-GDIQLSERIVESA--KLWAISVSFGCVNSLISMPCRMSHASIDA
KTRADRGVPEDLIRLCVGIEDGEDLLDDLRSALVQSGAMNVSLDG------------IYA
KNATIGAEHPEEGEQLAADAAAENEP----------------------------------
------------------------------------------------------------
------------------------------------------------------------
------------------------------------------------------------
------------------------------------------------------------
-----------------------------------
>XP_016269105_Exophiala_oligosperma
----------------------------------------------MSESGSSSTPPLKN
PKLSTLNKAFAQVDLDGHDLPPSPAPSSPRGSRNYAIATQLVYSE-GNDQYNASSVPIYQ
SATFKQTSATGGAS-DYDYTRSGNPTRTHLEKHLAKIM---RAKRALVVSSGMGALDVIT
RQLRPGDEV-------VTGDDLYGGTHRLLKYLSTHGGIIVHHVDTTTPEKVQEVLSSK-
------TAMVLLETPTNPLIKIVDIPTISNMAHAA---NPACVVSVDNTMLSPYLQNPLE
L--GADIVYESGTKYLSGHHDLMAGVIAVSDEALGEKLYFTINASGCGLAPFDCWLLMRG
IKTLKVRMDAQQGNAMLIARFLES-AGF-------------KVRYPGLQSHPQY-GLFNS
MARGP--GAVLSFET-GDIQLSERIVESA--KLWAISVSFGCVNSLISMPCRMSHASIDA
KTRADRGVPEDLIRLCVGIEDGEDLLDDLRSALVQSGAMNVTLDG------------IYA
KNATVGARHPEEGEQLAADAAAENEP----------------------------------
------------------------------------------------------------
------------------------------------------------------------
------------------------------------------------------------
------------------------------------------------------------
-----------------------------------
>XP_013316496_Exophiala_xenobiotica
----------------------------------------------MSESGSSSTPPLKN
PKLSAMSKAFAQVDLDGHDMPPSPAPSSPRGSRNYAIATQLVFSE-GNDQYNASSMPIYQ
SATFKQTSATGGVA-DYDYTRSGNPTRTHLEKHLAKIM---RAKRALVVSSGMGALDVIT
RQLRPGDEV-------VTGDDLYGGTNRLLKYLSTHGGIVVHHVDTTAPEKVQEVLSEK-
------TAMVLLETPTNPLIKIVDIPTIANMAHAA---NPACLVSVDNTMLSPYLQNPLE
L--GADIVYESGTKYLSGHHDLMAGVIAVADEALGEKLYFTINASGCGLAPFDCWLLMRG
IKTLKVRMDAQQNNTMMIARFLES-AGF-------------KVRYPGLKSHPQY-DLFNS
MSRGP--GAVLSFET-GDVQLSERIVESA--KLWAISVSFGCVNSLISMPCRMSHASIDA
KTRAERGVPEDLIRLCVGIEDGEDLLDDLRSALVQSGAMNVTLDG------------IYA
KNATVGAEHPQEGEHLAAEAAAENEP----------------------------------
------------------------------------------------------------
------------------------------------------------------------
------------------------------------------------------------
------------------------------------------------------------
-----------------------------------
>XP_007722567_Capronia_coronata
----------------------------------------------MSESGASSTPPLKD
PKLSAMSKAFARVDLDGHDLPPSPAPSSPRSGRQYSIATQLVYSE-GNDQYNASSVPIYQ
SATFKQTSATGGAS-EYDYTRSGNPTRTHLENHLAKIM---RAKRALVVSSGMGALDVLS
RQLRPGDEV-------VTGDDLYGGSHRLLKYLSTHGGIVVHHVDTTTPEKVQDVLGAK-
------TAMVLLETPTNPLIKIVDIPTIASMAHAA---NPSCIVSVDNTMLSPLLQNPLE
L--GADVVYESGTKYLSGHHDLMAGVLAVNDEALGEKLYFTINASGCGLAPFDCWLLMRG
IKTLKVRMDAQQNNAMMIAHFLES-AGF-------------KVRYPGLKSHPQY-DLFNS
MARGP--GAVLSFET-GDIQLSERIVESA--KLWAISVSFGCVNSLISMPCRMSHASIDA
KTRQERGVPEDLIRLCVGIEDGEDLLDDLRSALVQAGALNVTLDG------------VHA
KNATVGDQHPQEGELLAAKAAAINEP----------------------------------
------------------------------------------------------------
------------------------------------------------------------
------------------------------------------------------------
------------------------------------------------------------
-----------------------------------
>XP_007735423_Capronia_epimyces
----------------------------------------------MSEPGSSSAPPLKD
PKLGAMSKAFARVDLDGHDLPPSPTPSSPRGGRQYSIATQLVFSE-GNDQFNASSVPIYQ
SATFKQSSATGGAS-DYDYTRSGNPTRTHLEKHLAKIM---RAQRALVVSSGMGALDVLT
RQLRPGDEV-------VTGDDLYGGTNRLLKYLSTHGGIIVHHVDTTTPEKVQEVLNGK-
------TAMVLLETPTNPLIKIVDIPTIAKMAHAA---SPSCIVSVDNTMLSPLLQNPLE
M--GADVVYESGTKYLSGHHDLMAGVLAVNDEALGDKLYFTINASGCGLAPFDCWLLMRG
IKTLKVRMDAQQNNAMLIAQFLES-AGF-------------KVRYPGLKSHPQY-DLFQS
MARGP--GAVLSFET-GDIQLSERIVESA--KLWAISVSFGCVNSLISMPCRMSHASIDA
KTRKERGVPEDLIRLCVGIEDGEDLLDDLRSALVQAGAMNVTLDG------------IYA
KSATVGNEHPEEGERLAADAAAINEP----------------------------------
------------------------------------------------------------
------------------------------------------------------------
------------------------------------------------------------
------------------------------------------------------------
-----------------------------------
>XP_009159493_Exophiala_dermatitidis
----------------------------------------------MSESGSSSTPPLKD
PKLSAMSKAFARVDLDGHDLPPSPAPSSPRGSRQYSIATQLVYSE-GNDQYNASSVPIYQ
SATFKQTSASGGAQ-DYDYTRSGNPTRTHLENHLAKIM---RAKRALVVSSGMGALDVLT
RQLRPGDEV-------VTGDDLYGGSHRLLKYLSTHGGIIVHHVDTTTPEKVQEVLNEK-
------TAMVLLETPTNPLIKIVDIPTIASMAHAA---NPSCIVSVDNTMLSPLLMNPLE
L--GADVVYESGTKYLSGHHDLMAGVLAVNDEALGEKLYFTINASGCGLAPFDCWLLMRG
IKTLKVRMDAQQSNAMMIAHFLEN-AGF-------------KVRYPGLKSHPQY-DLFHS
MARGP--GAVLSFET-GDIQLSERIVESA--KLWAISVSFGCVNSLISMPCRMSHASIDA
KTRKERGVPEDLIRLCVGIEDGEDLLDDLRSALVQAGAMNVTLDG------------IYA
KNATVADEHPEEGEHLAAEAAAINEP----------------------------------
------------------------------------------------------------
------------------------------------------------------------
------------------------------------------------------------
------------------------------------------------------------
-----------------------------------
>XP_013262332_Exophiala_aquamarina
----------------------------------------------MSDSGPSSTPPLRN
PKLNAMSKAFSQIDLDGHDLPPSPAPSSPRGGRNYAIATQLVYSE-GNDQYNASSVPIYQ
SATFKQQSSTGGAS-EYDYTRSGNPTRTHLEKHLAKIM---RAKRALVVSSGMGALDVIT
RQLRPGDEV-------VTGDDLYGGTNRLLKYLSTHGGIIVHHVDTTTPEKVQEVVSSK-
------TAMVLLETPTNPLIKIVDIPTIASMAHIA---NPSCLVSVDNTMLSPLLQNPLE
L--GADIVYESGTKYLSGHHDLMAGVLAVNDESLGDKLYFTINASGCGLAPFDCWLLMRG
IKTLKVRMDAQQANAMLIARFLES-AGF-------------KVRYPGLKSHPQY-DLHNS
MARGA--GAVLSFET-GDIQLSERIVESA--KIWAISVSFGCVNSLISMPCRMSHASIDA
KTRQERGVPEDLIRLCVGIEDGEDLLDDLRSALVQAGAMDVSLNG------------LYA
KNATIGDSHSEEAEHLAATAASINEP----------------------------------
------------------------------------------------------------
------------------------------------------------------------
------------------------------------------------------------
------------------------------------------------------------
-----------------------------------
>XP_016221267_Exophiala_mesophila
----------------------------------------------MSDEGSSSTPPLKN
PKLSAMSKAFAAVDLDGHDLPPSPAPSSPRGSRNYAIATQLVYSE-GNDQYNASSVPIYQ
SATFKQESSSGGNA-EYDYTRSGNPTRTHLEKHLAKIM---RAKRALVVSSGMGALDVIS
RQLRPGDEV-------VTGDDLYGGTNRLLKFLSTHGGIVVHHVDTATPEKVAEVVSSK-
------TAMVLLETPTNPLIKIVDIPTIAGLAHAA---NPACLVSVDNTMLSPLLQNPLD
L--GADIVYESGTKYLSGHHDLMAGVLAVNDEALGEKLYFTINASGCGLAPFDCWLLMRG
IKTLKVRMDAQQANAMLIAQFLES-AGF-------------KVRYPGLKSHPQY-DLHNS
MARGA--GAVLSFET-GDIQLSERIVESA--KIWAISVSFGCVNSLISMPCRMSHASIDA
KTRQERGVPEDLIRLCVGIEDGEDLLDDLRSALVQAGAMDVSLDG------------LYA
KNATIGDVHPQEGEHLAAKAAAINEP----------------------------------
------------------------------------------------------------
------------------------------------------------------------
------------------------------------------------------------
------------------------------------------------------------
-----------------------------------
>XP_013269438_Rhinocladiella_mackenziei
----------------------------------------------MSESGSSSTPPLKN
PKLGAMNKVFAQVDLDGHDLPPSPAPSSPRSGRQYSIATQLVYSE-GNDQYNASSVPIYQ
SATFKQTSAAGGVS-DYDYTRSGNPTRTQLEKHLAKIM---RAKRALVVSSGMGALDVIT
RQLRPGDEV-------VTGDDLYGGTNRLLKYLSTHGGIIVHHVDTTTPEKVQEVLNEK-
------TAMVLLETPTNPLIKIVDVLTIASMAHAA---NPSCLVSVDNTMLSPLLQNPLE
L--GADIVYESGTKYLSGHHDLMAGVLAVNDESLGEKLYFTINASGCGLAPFDCWLLMRG
IKTLKVRMDAQQANAMMIAQFLES-AGF-------------KVRYPGLKSHPQY-KLFQS
MARGP--GAVLSFET-GDIQLSERIVESA--KLWAISVSFGCVNSLISMPCRMSHASIDA
KTRKERGVPEDLIRLCVGIEDGEDLLDDLRSALVQSGAVSVSLDG------------IYA
GNATVGNKHPQDGEHRTAVAAAVNEP----------------------------------
------------------------------------------------------------
------------------------------------------------------------
------------------------------------------------------------
------------------------------------------------------------
-----------------------------------
>XP_018004100_Phialophora_attinorum
----------------------------------------------MSEP-SSSTPPVSN
PKVSAMSKAFSQVDLDGHDLPPSPAPSSPRNGRQYSIATQLVYSE-GNDQYNASSVPIYQ
SATFKQTSATGGAS-DYDYTRSGNPTRTHLEKHLAKIM---RAKRALVVSSGMGALDVIT
RSLKPGDEV-------VTGDDLYGGSHRLLKYLSTHGEIIVHHVDTTTPEKVKEVLTSK-
------TALVLLETPTNPLIKVVDIATIAAMAHEA---NPSCVVSVDNTMLSPLLLNPLE
L--GADVVYESGTKYLSGHHDLMAGVLAVKDEALADKYYFVINSTGCGLAPFDCWLLMRG
IKTLKVRMDAQQANAQRLAEFLES-VGF-------------KVRYPGLKSHPQY-DLFNT
MARGA--GAVLSFET-GDIHLSERIVESA--KLFAISVSFGCVNSLISMPCRMSHASIDA
KTRQERGVPEDLIRLCVGIEDGDDLLDDLSSAL---------------------------
-------HDPLDGEVLAAHAAAKNEP----------------------------------
------------------------------------------------------------
------------------------------------------------------------
------------------------------------------------------------
------------------------------------------------------------
-----------------------------------
>NP_588197_Schizosaccharomyces_pombe
------------------------------------------------------------
--------------------MPSD--------CKYSVDTELVHVEGNEDQYHASSVPIYQ
SATFKQPCLEHMG--KFDYTRSGNPTRSVLQVHLAKLM---KAKHAFVTSNGMSALDMIL
RCCKSNSHV-------VAGHDLYGGSDRLLSFNQRQYGFKVDNVDTSDLAAFEAALRPD-
------TNLVLIESPTNPRISICDIRAIVKITRSK---AKDALLVMDNTMLSPVLCNPLD
F--GYDIVYESATKYLSGHHDLMGGVIATKSDEIAKSVFFNINAMGAAMAPFECFLLLRG
IKTMGLRVERAQQNAIEIAKFLKS-KGL-------------QVNFPGLDPDAKSTAIFYS
FARGP--GAVMSVFT-GDVEVSKTIVNTT--KLFEISVSFGAVNSLISMPAYMSHASIKK
EVRDARGLSEDLIRICVGIENVDDLKADLENALAQANFKQN-------------------
------------------------------------------------------------
------------------------------------------------------------
------------------------------------------------------------
------------------------------------------------------------
------------------------------------------------------------
-----------------------------------
```
