## Supplementary material for "Coding Sequence Insertions in Fungal Genomes are Intrinsically Disordered and can Impart Functionally-Important Properties on the Host Protein": MAFFT_MSAs: XP_719541.2_blasthits_MAFFT.txt

```
>XP_719541_Candida_albicans
---------------------------MSSR-----------------------------
-----VARAQCANCTCSPGLISRANRKS--IYKRLSLNRRNSTPGSGS-GCTS-REGSI-
---------FTFNP-SLCLPDAKEVNTSKRLESLRKQMKEHD---LGIYIVPSEDQHQSE
YVSAYDQKRSFISGFSGSAGIAIITRDMNSVG--DTFEGTAALSTDGRYFTQAVDELDFN
WILLKQGAKDEPNWKEWTIKQAVQLSLDSG-----ST----VRIGVDPTLITYKLYKEFQ
SILDKELAK--------N---EKVKIEFTAVKENLINKIWEQFEELPSR-NFREIKS--L
DINFTGRNVQDKLADVKKHL-TG-DIK---------------GIVISALDEVAWLLNLRG
SDIQYNPVFYSFVILT-----E-ES-TTLYIGENRL-SEDIVESLKTAGITIEPYESFYS
SLTTVST-------KLSESNK---------------KFYI-PDNANWEVVRNLKCE----
-----------FS-QGL-SPVEELKAIKNNVELEGAKIAHLKDGRALIKFFAWLEEQVIE
KQELIDEIEADEKLTEFKQQEDNFVGLSFDTISATGANGAVIHYKPTKGQCSTINPRKLY
LNDSGSQFLEGTTDVTRTVHFQKPSAEEITNYTLVLKGNIALSTLRFPQNT-TGNLIDAI
ARQYLWKYGLNYAHGTSHGVGAYLNVHEGPIGIGPRPNAAAY-ALKAGNLISNEPGYYQE
GDYGIRIE----NVMFIKE--------SDLRYD---GK-AYLEFETVTKVPYCRRLIDIH
LLNDEEISWINEYHAD-I------------------------------------------
------------------------------------------------------------
-WNSFHENFDKNSYTY--------------------------------------------
------------------------------------------------------------
------------------------------------------------------------
------------------------------------------------------------
------------------------------------------------------------
------------------------------------------------------------
------------------------------------------------------------
------------------------------------------------------------
------------------------------------------------------------
------------------------------------------------------------
------------------------------------------------------------
------------------------------------------------------------
-----------------------KWLKR--------------------------------
------------------------------------------------------------
------------------------------------------------------------
------------------------------------------------------------
-----------------------------------------------ETEPLVKSK----
------------------------------------------------------------
------------------------------------------------------------
------------------------------------------------------------
------------------------------------------------------------
--------------------------
>XP_002418012_Candida_dubliniensis
---------------------------MSSR-----------------------------
-----VARAQCANCTCSPGLISRANRKS--IYKRLSLNRRDSTP--TS-GCTS-REGSI-
---------FTFNP-SLCLPDAKEVNTSKRLESLRKQMKEHD---LGIYIVPSEDQHQSE
YVSAYDQKRSFISGFSGSAGIAIITRDMNSVG--DTFEGTAALSTDGRYFTQAVDELDFN
WILLKQGAKDEPNWKEWTVQQAVQLSLDSG-----IA----VRIGVDPTLITYKLYKEFQ
SIVEKELTK--------N---EKVKIEFTAVKENLINKIWEQFEELPPR-NLGEIKS--L
DVNFTGRNVEDKLADVKKHL-TG-DIK---------------GIVISALDEVAWLLNLRG
SDIQYNPVFYSFVILT-----D-ES-TTLYIGENRL-SEDIVGDLKTAGINIEPYESFYP
SLTTVST-------KLSESNK---------------KFYI-PDNANWEVVRNLKCE----
-----------FT-QGL-SPVEDLKAVKNNVELEGAKIAHLKDGRALIKFFAWLEEQVIE
KQELIDEIEADEKLTEFKQQEDNFVGLSFDTISATGANGAVIHYKPTKGQCSTINPRKLY
LNDSGSQFLEGTTDVTRTVHFQKPTKEEITNYTLVLKGNIALSTLRFPQNT-TGNLIDAI
ARQYLWKYGLNYAHGTSHGVGAYLNVHEGPIGIGPRPNAAAY-ALKAGNLISNEPGYYQE
GDYGIRIE----NVMFIKE--------SDLRYD---GK-SYLEFETVTKVPYCRRLIGIH
LLNDEEISWINEYHAD-I------------------------------------------
------------------------------------------------------------
-WNSFHENFDKNSYTY--------------------------------------------
------------------------------------------------------------
------------------------------------------------------------
------------------------------------------------------------
------------------------------------------------------------
------------------------------------------------------------
------------------------------------------------------------
------------------------------------------------------------
------------------------------------------------------------
------------------------------------------------------------
------------------------------------------------------------
------------------------------------------------------------
-----------------------KWLKR--------------------------------
------------------------------------------------------------
------------------------------------------------------------
------------------------------------------------------------
-----------------------------------------------ETEPLVKSK----
------------------------------------------------------------
------------------------------------------------------------
------------------------------------------------------------
------------------------------------------------------------
--------------------------
>XP_002546801_Candida_tropicalis
---------------------------MSGK-----------------------------
-----VARAQCANCTCSPGLLSRANRKSALIARRINLNRMNS--GSPG-GSTS-RKGSV-
---------FTLNP-SLCMPDTKEVNTSRRLESLRKKMKEHD---LGIYIIPSEDQHQSE
YVSAIDQKRSFISGFSGSAGIAIVTRDLNSVG--DSFEGTAALSTDGRYFTQAIDELDFN
WILLKQGAKDEPNWKEWTVKQAIQLSFDSG-----LT----VKIGVDPKLISYKLYQEFQ
SIITKELKR--------N---PKADIEFVPVGKNLVEEIWQEFEDLPPS-SLGEIKS--L
DIKFTGKTVEDKLIDVRKRM-KN-DVK---------------GLVVLGLDEIAWLLNLRG
SDIEYNPVFFSFMIIT-----D-DS-TTLYVGENRL-SDSIIETLTKSGVAVEPYSSFYS
NLQTISK-------TFENEKK---------------KFFI-PDNANWEVMRSLQCE----
-----------FT-QGL-SPVEELKAIKNEVELKGAKIAHIKDGRALVRFFAWLEDQIIN
KQELIDEIEADEKLTEYRKEEDNFVGLSFATISATGANGAVIHYQPTKGQCGTINPTKMY
LNDSGSQFLEGTTDTTRTMHFETPTADEIRNYTLVLKGNVALATLKFPENT-TGNLIDSI
ARQFLWKYGLNYAHGTSHGVGAYLNVHEGPIGIGPRPNAAAY-ALKAGNLISNEPGYYKE
GEYGIRIE----NMMFIKE--------SGLTSD---GK-MFLEFETVTKVPFCRRLIDVN
LLTDDEISWINKYHAG-I------------------------------------------
------------------------------------------------------------
-WKELHVSFDKNSYVY--------------------------------------------
------------------------------------------------------------
------------------------------------------------------------
------------------------------------------------------------
------------------------------------------------------------
------------------------------------------------------------
------------------------------------------------------------
------------------------------------------------------------
------------------------------------------------------------
------------------------------------------------------------
------------------------------------------------------------
------------------------------------------------------------
-----------------------KWLKR--------------------------------
------------------------------------------------------------
------------------------------------------------------------
------------------------------------------------------------
-----------------------------------------------ETDPLVKSH----
------------------------------------------------------------
------------------------------------------------------------
------------------------------------------------------------
------------------------------------------------------------
--------------------------
>XP_003867096_Candida_orthopsilosis
----------------------------MSR-----------------------------
-----VARAQCANCTCSPGLLSRTNKKSVSFAKRINLNRLNSSGSIKD-GSQS-RKGSV-
---------FTLDP-SLCLPETKEVNTTQRLERLRQEMKKQD---LGIYIVPSEDQHQSE
YTSAYDQKRSFISGFSGSAGVAIITRDLNSVGGDDFTQGSAALSTDGRYFTQALDELDFN
WILLKQGAKGEPTWEEWTAQQASQLSLDSG-----SK----VKIGVDPKLWSYKQYQKFK
GVIEKQLTK--------T---PKAQIEITPVVDNLINKIWEDFESLPPS-TLGEIKH--L
DLSFTGKEASDKIKGIRDQVAKD-DVD---------------GMVITALDEIAWLLNLRG
SDIPYNPVFYSFVILT-----K-SQ-LKLFVGQNRL-SSHIIDNLEKIGVTIEPYEQFYS
SLSSLSK-------EIAVDNK---------------KLFI-PNNANWEVVRSLQCS----
-----------FN-EGL-SAVELQKSIKNETELKGAEIAHLKDGRTLIKFFAWLENEIVE
NGEMIDEVTADEKLTEYRQQEDNFVGLSFDTISATGANGAVIHYKPTKGACSVINPEKIY
LNDSGSQFLEGTTDTTRTVHFSTPTREQIRNYTLVLKGNIALSTLKFPEGT-TGNLIDSV
ARQYLWDYGLDYGHGTSHGIGAYLNVHEGPIGIGPRPNAAAN-ALQSGNLISNEPGFYKE
GDYGIRIE----NVMYIKP--------SQYTFA---GK-KYLEFETVTKVPFCKKLIDTC
MLTEKEIRWVNKYHAT-I------------------------------------------
------------------------------------------------------------
-WRELSNSLGKNSIAY--------------------------------------------
------------------------------------------------------------
------------------------------------------------------------
------------------------------------------------------------
------------------------------------------------------------
------------------------------------------------------------
------------------------------------------------------------
------------------------------------------------------------
------------------------------------------------------------
------------------------------------------------------------
------------------------------------------------------------
------------------------------------------------------------
-----------------------KWLKR--------------------------------
------------------------------------------------------------
------------------------------------------------------------
------------------------------------------------------------
-----------------------------------------------ETEPIAP------
------------------------------------------------------------
------------------------------------------------------------
------------------------------------------------------------
------------------------------------------------------------
--------------------------
>XP_001528680_Lodderomyces_elongisporus
----------------------------MSR-----------------------------
-----VARAQCANCTCSPGLLSRTNRKSSLFAKRINLNRINS--GLKDPNSES-RKGSV-
---------FTLNPQSLCLPEAKEVNTTQRLNKLRLEMKKTD-GGLAVYIVPSEDQHQSE
YTSAYDQKRSFISGFSGSAGVAIVTRDLNSIG--DEENGTAALSTDGRYFTQAIDELDFN
WILLKQGAKDEPTWEEWTVKQASQISLDSG-----EI----AKIGIDPRLITYDQVQKFN
KLIKDEKIK--------T---PKAQIEFVAIEQNLVNNIWEEFETLPAS-TEGEIKQ--L
DVSFTGKSTQDKIKEVRANVIKD-NIK---------------GYVVTSLDEIAWLLNLRG
LDIPYNPVFYSFVIIT-----A-DE-LKLFIGQDRL-SSTIADDLTSIGVTIEPYQNFYS
ALNTISK-------QFSVNNN---------------KIYL-PKNANWEVVRNTKCS----
-----------FT-EGL-SEIELLKSQKNETELQGARIAHLKDGRALIKFFAWLEDTLID
KQDIIDEIAADEKLTEFRQQEDNFVGLSFDTISASGANGAVIHYKPTKGSAAMINPNKIY
LNDSGSQFLEGTTDTTRTVHFTKPSLEQIRNYTLVLKGNIALSTLKFPEGT-TGNLIDSI
ARQFLWKYGLDYGHGTSHGVGAYLNVHEGPIGVGPRPNAAKN-QLRAGNLISNEPGYYKE
GHYGIRIE----NVMFVKP--------SDYSFN---GK-KFLEFETVTKVPFCRKLIDVC
LLTDEELGWINRYHAR-I------------------------------------------
------------------------------------------------------------
-WAELSDSLEKNGITY--------------------------------------------
------------------------------------------------------------
------------------------------------------------------------
------------------------------------------------------------
------------------------------------------------------------
------------------------------------------------------------
------------------------------------------------------------
------------------------------------------------------------
------------------------------------------------------------
------------------------------------------------------------
------------------------------------------------------------
------------------------------------------------------------
-----------------------KWLRK--------------------------------
------------------------------------------------------------
------------------------------------------------------------
------------------------------------------------------------
-----------------------------------------------ETEPISRY-----
------------------------------------------------------------
------------------------------------------------------------
------------------------------------------------------------
------------------------------------------------------------
--------------------------
>XP_007375103_Spathaspora_passalidarum
------------------------------------------------------------
------------------------------------------------------------
------------------------------------------------------------
-------------------------------N--D-------------------------
------------------------------------------------------------
---------------------KSIEIELTAVEDNLINKIWEEFEELPASPASNEIKS--L
DISFTGQETDDKIAAIKSACFKN-NVE---------------GIVVTALDEVAWILNLRG
QDIEYNPVFYSFMIIT-----K-DV-TKVFVDEWRL-SAEIKTKLKANNIILESYGSFYS
ELNTISK-------QFTVNNK---------------SFFI-PDNANWEVVRNLKCA----
-----------FV-QKL-SPVEELKGIKNEVELQGAKIAHLKDGRALVKFFAWLEDQLIN
KQELIDEIDADEKLTEFRKQEDNFVGLSFATISATGPNGAIIHYKPTKGQCATINPSKIY
LNDSGSQFLEGTTDTTRTIHFETPTSEEKRNYTLVLKGNIALSTLRFPENT-TGNLIDSI
ARQYLWKYGIDYGHGTSHGIGAYLNVHEGPIGIGPRPNAAAN-ALKPGHLISNEPGFYET
GEYGIRLE----NVMFVKD--------SGLHYN---GR-NFYEFETITRVPFCKKLIEVS
MLSEEELAWLNNYHAT-I------------------------------------------
------------------------------------------------------------
-WDELSGTFEKDSIVY--------------------------------------------
------------------------------------------------------------
------------------------------------------------------------
------------------------------------------------------------
------------------------------------------------------------
------------------------------------------------------------
------------------------------------------------------------
------------------------------------------------------------
------------------------------------------------------------
------------------------------------------------------------
------------------------------------------------------------
------------------------------------------------------------
-----------------------KWLRR--------------------------------
------------------------------------------------------------
------------------------------------------------------------
------------------------------------------------------------
-----------------------------------------------ETEPLALST----
------------------------------------------------------------
------------------------------------------------------------
------------------------------------------------------------
------------------------------------------------------------
--------------------------
>XP_043050047_Scheffersomyces_spartinae
------------------------MSASIRR-----------------------------
-----VNRVQCANCTCSPGLLSRTNRRSSMMVKQIHLQRRGSPSGGSSRPDSR-RSSGI-
---------WTLDASSLCAPDTKEINTSKRLQALREVMAENG---VAVYIVPSEDQHHSE
YVSAADQRRAFISGFQGSAGVAIITRDVTSMN--EIPDGLAALSTDARYFNQATNELDFN
WLLLKQGAPGQPSWEEWTVDQAMQLARDSG-----DK----INIGVDPKLISISLYEKFK
SVIASKKK-------------SGVFVELVPVNENLVDKIWNSFED-PSPKPCDIIKS--L
DDKYTGQSIEEKIDAVLDLLKTTCKAN---------------GLIVSSLDDIAWLLNLRG
SDIDYNPVFYSHLIIS-----DDRK-ITLFADNDRF-DTKVQDAMAANNITVLPYTNFWL
SLVPISK-------EFYMSNR---------------KLLI-SKNTSWEVIRQLKCP----
-----------FH-QINTSPIADLKAIKNPVELEGAKRAHLKDGRAIIKFLSWLENELVI
NNELVDEIEADNVLTSYRKVEESFQGLLFATISATGANAAVVHYKPEKGLCSVIDPSKIY
LVDTGAQFLDGTTDTTRTVHFTEPTQEQKDNYTLVLKGNLALGDLKFPEET-YGFFIDSI
ARQFLWSKALDYGHGTGHGVGAFLNVHEGPIGISPRSN--FN-VLKEGNLISNEPGYYED
GAYGIRIE----NVMFVKS--------TGSEYN---GK-KFFEFETVTRVPYCHKLINRL
LLTAHEIQLINNYHKV-I------------------------------------------
------------------------------------------------------------
-WEEISPSFTKGSLEY--------------------------------------------
------------------------------------------------------------
------------------------------------------------------------
------------------------------------------------------------
------------------------------------------------------------
------------------------------------------------------------
------------------------------------------------------------
------------------------------------------------------------
------------------------------------------------------------
------------------------------------------------------------
------------------------------------------------------------
------------------------------------------------------------
-----------------------NWLKR--------------------------------
------------------------------------------------------------
------------------------------------------------------------
------------------------------------------------------------
-----------------------------------------------ETSSIV-------
------------------------------------------------------------
------------------------------------------------------------
------------------------------------------------------------
------------------------------------------------------------
--------------------------
>XP_001382258_Scheffersomyces_stipitis
---------------------------MSTR-----------------------------
-----ISRGQCNNCTCSPGLLSRTNRRSSLFAQKININRTNS--GIGGSRAGS-RKGSV-
---------FTIDPATLCLPEIKETNTSQRLEALRNKMKDHN---LAVYIVPSEDQHQSE
YVSAFDQKRSFISGFGGSAGVAVVTRDLLCMN--DVPEGSAALSTDGRYFNQATNELDFN
WILLKQGAKDQPTWEEWAVEQAIQLSLDSG-----SK----ANVGVDPRLISYKLYQKIS
GIVEKALEK--------H-SNKKIQIELVAVTENLIGSIWEKFEPLPPRASSSRIKI--L
DTKFTGEQVADKLNRVKQQTFKE-NVG---------------GLVVTALDEIAWLLNLRG
QDIEYNPVFFSFLVIT-----KSNG-TTLFIQKSRL-TADILALLEANNIQVEPYESFYS
RLSSISK-------DFSIANQ---------------SFLI-PSNANWEVLRNLKCS----
-----------FT-QGL-SPIEDLKSVKNATELLGAKIAHLKDGRALVRFFAWLEEQVVD
RQELIDECAADDKLTEFRSQEENFVGLSFATISATGANGAVIHYKPTKGQCATINPLKIY
LNDSGSQFLEGTTDTTRTIHFGKPTYEEIKRYTLVLKGNIALSTLKFPENT-TGNLIDSI
ARQYLWKFGLDYGHGTSHGVGAYLNVHEGPIGIGPRPNAAAH-ALKPGQLISNEPGYYED
GEYGIRLE----NMMYIKD--------SGLSYN---GR-QFWDFETVTRVPFCRKLINVD
MLDEEELAWLNAYHNT-I------------------------------------------
------------------------------------------------------------
-WNELHETFDKNSYVY--------------------------------------------
------------------------------------------------------------
------------------------------------------------------------
------------------------------------------------------------
------------------------------------------------------------
------------------------------------------------------------
------------------------------------------------------------
------------------------------------------------------------
------------------------------------------------------------
------------------------------------------------------------
------------------------------------------------------------
------------------------------------------------------------
-----------------------KWLRR--------------------------------
------------------------------------------------------------
------------------------------------------------------------
------------------------------------------------------------
-----------------------------------------------ETDQIVRHSHKLL
------------------------------------------------------------
------------------------------------------------------------
------------------------------------------------------------
------------------------------------------------------------
--------------------------
>XP_020064782_Suhomyces_tanzawaensis
---------------------------MS-R-----------------------------
-----VSRGQCANCTCSPGLLSRSNRRSSLFAQKINIKRTNS--GVGGSRSGS-RKASV-
---------FTIDASLLCVPETKEINTSKRLEALRLQMAEYN---LGVYIIPSEDQHQSE
YVSAIDQRRSFISGFLGSAGIAIVTRDLTCMN--DVPEGLAALSTDGRYFNQANNELDFN
WLLLKQRSTNQPTWEEWTVNQAIQLSLDSG-----SK----VNIGVDPKLISPGVFQHFS
TLIASSLSK--------NEANKKAEVEFVAINDNLVDKIWETFETVP---SVKREKVFKL
DEKFSGESTADKIERVKKFAFKN-YID---------------GLVVTALDEIAWLLNLRG
QDIEYNPVFFSHLIIT-----KENG-TKLFINRDGL-DSDVLEYLKANNISVEPYESFYS
SLFSISK-------DFNLTNK---------------QFLI-PSNTNWEVLRNLKCS----
-----------YT-EVL-SPIEELKSIKNAVEINGAKSAHLKDGRALIKFFAWLEQQLVD
NQELIDECAADDKLTEFRKEEENFKGLSFATISATEANGAIVHYSPTRGACSTINPNKMY
LNDSGSQFLEGTTDTTRTVHFGQPTYAESKNYTLVLKGNIALSTLKFPEAT-SGNLIDSI
ARQYLWKFGLDYGHGTSHGVGSFLNVHEGPIGIGPRPNAANH--LKVGQILSNEPGYYEE
GEYGIRIE----NVMVIKD--------SGLIYG---GK-HFFEFETITRVPLCKRLINVD
MLDEEEIAWINGYHNT-I------------------------------------------
------------------------------------------------------------
-WRELNESFDPKSYVY--------------------------------------------
------------------------------------------------------------
------------------------------------------------------------
------------------------------------------------------------
------------------------------------------------------------
------------------------------------------------------------
------------------------------------------------------------
------------------------------------------------------------
------------------------------------------------------------
------------------------------------------------------------
------------------------------------------------------------
------------------------------------------------------------
-----------------------RWFRR--------------------------------
------------------------------------------------------------
------------------------------------------------------------
------------------------------------------------------------
-----------------------------------------------ETSPLVKKR----
------------------------------------------------------------
------------------------------------------------------------
------------------------------------------------------------
------------------------------------------------------------
--------------------------
>XP_020074297_Hyphopichia_burtonii
-----------------------MQVSSQRR-----------------------------
-----VNRAQCSNCTCSPGLLSRTNKRSSWFAKQINLKRNPQ--GSSLSRSGS-RKGSV-
---------FTINAASLCLPDTQEVNTSQRLAKLRQVMAEYN---LGIYIVPSEDQHQSE
YVSAFDQKRSFISGFQGSAGVAIITRDVTSMN--ETPDGLAALSTDGRYFNQATNELDFN
WTLLKQGGGNI-SWEDWTIKQAIQLSLDSG-----SK----INIGVDPKLINYQLYEKIN
FKVNESLKR--------NPK---AEIELVAIKDNLIEKIWGEFEEIPIKNFDKSISL--L
NNEFTGETVKSKLERIINYIKNDISSN---------------GLIISSLDEIAWLLNLRG
CDIEYNPVFYSYLIIT-----DEGE-INFFVDKTRFSDVKIEQYLLSNHISIKPYEEFWI
NLIEISK-------KFNLMNK---------------KFSIIPNSNSWEIVRNLKCS----
-----------WI-PNLRSPIEDFKSIKNDVELQGARKAHLKDGRALIKFFSWLENELNN
KIELIDECQANDQLTNFRKEEEHFVGLSFETISATGSNGAIIHYKPIRGNCSIIDPNNIY
LNDSGSQFSEGTTDITRTFHFNKPTKDQCKNYTLVLKGNIALANLKFPENT-TGNLIDSI
ARQHLWNYGLDYGHGTSHGIGSYLNVHEGPIGIGPRPNAATS-FLKPGQIISNEPGYYED
DEYGIRIE----NVMIIKK--------SGYKYA---GK-NFLEFETITKVPFCHNLIDKS
LLTRVEIDWINNYHSE-I------------------------------------------
------------------------------------------------------------
-WNLYQHDFTKNSLEY--------------------------------------------
------------------------------------------------------------
------------------------------------------------------------
------------------------------------------------------------
------------------------------------------------------------
------------------------------------------------------------
------------------------------------------------------------
------------------------------------------------------------
------------------------------------------------------------
------------------------------------------------------------
------------------------------------------------------------
------------------------------------------------------------
-----------------------NWLKR--------------------------------
------------------------------------------------------------
------------------------------------------------------------
------------------------------------------------------------
-----------------------------------------------ETSPL--------
------------------------------------------------------------
------------------------------------------------------------
------------------------------------------------------------
------------------------------------------------------------
--------------------------
>XP_015467122_Debaryomyces_fabryi
----------------------------MKK-----------------------------
-----VSRAQCANCTCSPGLLSRTHKSSLSLAKRVSMRKSGS--G-S-PRGGS-RKGSV-
---------FTIDAASLCAPDAKEVNTSKRLEKLRLLMAEYD---LGVYVVPSEDQHQSE
YVSAFDQKRSFISGFQGSAGVAVVTRDVMCMN--ETPEGAAALSTDGRYFNQATNELDFN
WVLLKQGVKNEPTWQEWSVDQAIQLSLDSG-----SK----INIGVDPKLITYQVYEKFD
KVVRDKLS---------LPKNSNAEVELVAIKDNLIEKMWIDFEDLP-SSPASIIKV--L
DEKYTGKKYTDKIKDVTEAMNKH-NCA---------------GLVVSALDEIAWLLNLRG
SDIEYNPVFYGYLIIT------NQQ-VTLFANNYRF-DTKVQAALQTDKVNVEPYENFWN
KLNSLSK-------DFNMANK---------------KLLV-PKTSSWEIIRNLKCS----
-----------FE-QPLRSPIEDLKGIKNDVELKGARSAHLKDGRALCKFFAWLENELIY
KGELIDELQADDKLTEFRMQEENFVGLSFATISATGANAAVIHYKPVKGECAVINPHKIY
LNDSGSQFLEGTTDVTRTIHFTEPKPEEIKHYTLVLKGNISLGNLKFPEDT-TGALIDSI
ARQHLWAAGLDYGHGTSHGIGAYLNVHEGPIGIGPRPNAASS-SLKPGHLISNEPGYYED
GEYGIRIE----NVMYVKQ--------SGRSYN---ER-EFLEFDTLTRVPLCRKLIDVS
LLTTEEKSWINNYHHT-V------------------------------------------
------------------------------------------------------------
-WQELSPSFSKNSLEY--------------------------------------------
------------------------------------------------------------
------------------------------------------------------------
------------------------------------------------------------
------------------------------------------------------------
------------------------------------------------------------
------------------------------------------------------------
------------------------------------------------------------
------------------------------------------------------------
------------------------------------------------------------
------------------------------------------------------------
------------------------------------------------------------
-----------------------NWLKK--------------------------------
------------------------------------------------------------
------------------------------------------------------------
------------------------------------------------------------
-----------------------------------------------ETVPL--------
------------------------------------------------------------
------------------------------------------------------------
------------------------------------------------------------
------------------------------------------------------------
--------------------------
>XP_002769997_Debaryomyces_hansenii
----------------------------MRK-----------------------------
-----VSRAQCANCTCSPGLLSRTHKRSVSLAKQVSMRNSGS--G-S-PRGAS-RKGSV-
---------FTIDAASLCAPDAKEVNTSKRLEKLRLLMAEYD---LGVYVVPSEDQHQSE
YVSAFDQKRSFISGFQGSAGVAVVTRDVMCMN--ETPEGLAAVSTDGRYFNQATNELDFN
WVLLKQGVKSEPTWQEWSVDQAIQLSLDSG-----SK----INIGVDPKLITYQVFEKFD
KVVRDKLS---------SPKNTKAEVELVAVKDNLIEKMWIDFEDLP-SSPASIIKV--L
DEKYTGRTYSDKIKDVTEAMNKH-KCV---------------GLVVSALDEIAWLLNLRG
SDIEYNPVFYGYLIIT------NQQ-VTLFANNYRF-DTKVQAALQADNVNVEPYENFWT
KLNSLSK-------DFNMANK---------------KLLV-PKNSSWEIIRNLKCS----
-----------FE-QPLRSPIEDLKGIKNEVELKGARSAHLKDGRALCKFFAWLENELLN
KGELIDELQADDKLTQFRMQEDNFVGLSFATISATGANAAVIHYKPIKGECAVINPHKIY
LNDSGSQFLEGTTDVTRTIHFTNPKPDEIKHYTLVLKGNISLGDLKFPEDT-TGALIDSI
ARQHLWSAGLDYGHGTSHGIGAYLNVHEGPIGIGPRPNAASS-SLRPGHLISNEPGYYED
GDYGIRIE----NVMYVKQ--------SGHSYN---ER-DFLEFDTLTRVPFCKKLIDIS
LLTTEEKAWINKYHQT-V------------------------------------------
------------------------------------------------------------
-WNELSPSFSKTSLEY--------------------------------------------
------------------------------------------------------------
------------------------------------------------------------
------------------------------------------------------------
------------------------------------------------------------
------------------------------------------------------------
------------------------------------------------------------
------------------------------------------------------------
------------------------------------------------------------
------------------------------------------------------------
------------------------------------------------------------
------------------------------------------------------------
-----------------------IWLKK--------------------------------
------------------------------------------------------------
------------------------------------------------------------
------------------------------------------------------------
-----------------------------------------------ETAPL--------
------------------------------------------------------------
------------------------------------------------------------
------------------------------------------------------------
------------------------------------------------------------
--------------------------
>XP_006687947_Yamadazyma_tenuis
---------------------------MHRR-----------------------------
-----VSRAQCNNCTCSPGLLSRTNRRSSMMARQINLKRTGT-----SSKSGS-RKGSV-
---------FSIDASTLCQPETKEINTSKRLENLRLLMQEYD---LGVYIVPSEDEHQSE
YVSAIDQKRGFISGFQGSAGVAIITRDVTCMN--SCPEGLAALSTDARYFSQAANELDFN
WSLLRQGAVNEPSWEEWAIDNAVQMSLDSG-----SK----IRIGVDPKLVTYGEYLKIT
EKIKARLHK--------N---SKAEVELTAVKDNLISKIWEKFEVLP-PAPTNLIKR--L
DLKYCGEEFTDKLNKIIRTIKAN-NGH---------------ALVVTALDEIAWLLNLRG
ADIMYNPLFYSYLIIN-----ANRD-VILFVDSSRF-DEDVSEYLTLNHVTVLDYNSFWT
HIFDYSK-------DFNLENK---------------KLLI-TRNTSWELVRNLKCT----
-----------FT-ELPRSPIEDLKAIKNDVEIEGARLAGIKDGKALCQFFAWLEDQLLR
KNEMIDEVQADKQLTEFRKKEENFVGLSFDTISASGANAAIIHYKPAPTNYSLINPDTIY
LNDSGSHFLEGTTDITRTVHLGKPTYLEKRNYTLVLKGLIGLSDLQFPQNS-KGAYLDSI
ARQHLWKYNLDYGHGTSHGIGSYLNVHEGPVSIGLRPAAFTT-SIQPGNIISNEPGYYEE
GEYGIRLE----NDMVVKE--------TDKVFN---GK-KFYKFETLTKVPFCKKLIEVS
MLTHDEKVWLNDYHRT-I------------------------------------------
------------------------------------------------------------
-WTELSGFFVKDSVTH--------------------------------------------
------------------------------------------------------------
------------------------------------------------------------
------------------------------------------------------------
------------------------------------------------------------
------------------------------------------------------------
------------------------------------------------------------
------------------------------------------------------------
------------------------------------------------------------
------------------------------------------------------------
------------------------------------------------------------
------------------------------------------------------------
-----------------------CWLFR--------------------------------
------------------------------------------------------------
------------------------------------------------------------
------------------------------------------------------------
-----------------------------------------------ETSAI--------
------------------------------------------------------------
------------------------------------------------------------
------------------------------------------------------------
------------------------------------------------------------
--------------------------
>XP_001486400_Meyerozyma_guilliermondii
-----------------------MSIS-TRR-----------------------------
-----VSRAQCANCTCSPGLLSRSNRRSSWFAKQINLKRGGS--GLG-LPGGS-RKGSV-
---------FTIDAASLCVPEVKETNTSKRLEALRRLMAKHD---LAVYIIPSEDEHHSE
YVSAKDQRRSFISGFQGSAGVAIVTRDLMCMN--DVPEGTAALSTDGRYFNQALNELDFN
WQLLKQGAKGEPSWEEWTVLQAIQASLDSG-----TT----AKIGVDPKLITYTLYEKIS
TAITSKIAL--------LSRFEKARVELVPVTDNLIDRLWKHFEDLP-SPPENIIKV--L
DDKYTGEGISSKLDKVIEEITAQ-KAA---------------GLVISALDEIAWLLNMRG
SDIEFNPVFYAYLIIT-----SDRQ-VTLFADNFRF-DTKVQSVLKSNNIKVEPYEAFWP
SLTRMSS-------ELKLDNK---------------SLLT-PQYASWEIVRTLDGA----
-----------SK-QSTRSPVEDLKAIKNSTELEGAKSAHSKDGRALCRFFAWLENEM-N
KGELIDEIEADEKLTHYRSQENGFVGLSFATISATGANGAVIHYKPEKGACSTINPLKMY
LNDSGSQFFEGTTDTTRTVHMGQPSADEIRNYTLVLKGNIALGSLKFPEGT-TGASVDAV
ARQYLWQYGLDYGHGTGHGVGAYLNVHEGPIGIGPRPNAATT-TLKPGHLLSNEPGYYEE
GEYGIRIE----NVMFVKE--------SGTSYN---GK-NFLEFETVTKVPFCKKLIDVS
MLTKNEKTWINAYHQQ-V------------------------------------------
------------------------------------------------------------
-WNELSGSFAKNSVEY--------------------------------------------
------------------------------------------------------------
------------------------------------------------------------
------------------------------------------------------------
------------------------------------------------------------
------------------------------------------------------------
------------------------------------------------------------
------------------------------------------------------------
------------------------------------------------------------
------------------------------------------------------------
------------------------------------------------------------
------------------------------------------------------------
-----------------------NWLKK--------------------------------
------------------------------------------------------------
------------------------------------------------------------
------------------------------------------------------------
-----------------------------------------------ETKAI--------
------------------------------------------------------------
------------------------------------------------------------
------------------------------------------------------------
------------------------------------------------------------
--------------------------
>XP_018710140_Metschnikowia_bicuspidata
-----------------------MRAA-NRR-----------------------------
-----VSRADCHNCTCSPGLLSRTHKRSSVVARRINIKRNLS--GSC-SPTGALRKGSV-
---------LTIDAASLCLPDVKEINTSLRLEALREAMAAND---VAVYIVPSEDQHQSE
YVSPLDQRRSFICGFSGSAGTCIVTRDICSMN--EVPEGLAALSTDGRYFSQASDELDFN
WTLLKQGAKDMPSWEKWTVQQAVQLSLDSG-----KN----VNIGIDPKLVSYLVYEKIA
SVIRDELKE--------KPA---AQVELVPVKENLIDQIWPHFEEVP-PASDSIIKT--L
DVRFAGEEAAAKIGRVTKIMEKN-NTH---------------GLIVSALDEIAWLLNLRG
SDIEYNPVFYSYLLLT-----LKGE-ATLFADNTKF-DSNVTRHLQDCNVSVKPYTAFWS
DLASLDR-------EFSLNKK---------------AFLLDSSTASWEIVHLLTCK----
-----------YQ-LLSPSPIEDLKAIKNETELKGAHSAHLKDGRALVKFFAWLEDQIIC
KLELIDEVEADEQLTSFRLLEENFVGLSFDTISATGANGAIIHYKPVKGYCKTIDPSKLY
LNDSGSQFFEGTTDTTRTVHFGTPTASEIKHYTLVLKGHVALGKLKFPENT-TGSLIDSV
ARQYLWDHGLDYGHGTSHGIGSYLNVHEGPIGIGPRPTAAKN-ALKPGHLISNEPGYYEE
GEYGIRIE----NVMYVKD--------GDLLYN---GK-KFLQFETVTRVPYCRKLINVG
MLSAEEKEWIDRYHQT-I------------------------------------------
------------------------------------------------------------
-WQEMSPSLEPNSLAL--------------------------------------------
------------------------------------------------------------
------------------------------------------------------------
------------------------------------------------------------
------------------------------------------------------------
------------------------------------------------------------
------------------------------------------------------------
------------------------------------------------------------
------------------------------------------------------------
------------------------------------------------------------
------------------------------------------------------------
------------------------------------------------------------
-----------------------KWLKR--------------------------------
------------------------------------------------------------
------------------------------------------------------------
------------------------------------------------------------
-----------------------------------------------ETRPL--------
------------------------------------------------------------
------------------------------------------------------------
------------------------------------------------------------
------------------------------------------------------------
--------------------------
>XP_002619631_Clavispora_lusitaniae
MSSGNKSVLSFTTSAYLRKEPKPMRVA-NRR-----------------------------
-----VSRADCANCTCSPGLLSRTNRRSSIMAKRINLKRNLS--GST-SPNGS-RKGSV-
---------FTLDAASLCLPENKEVNTSQRLEALRLQMAQND---LAVYIIPSEDQHQSE
YVSPSDQRRSFISGFSGSAGVAIVTRDITCMN--DTPEGLAALSTDGRYFNQAANELDFN
WSLLKQGVPNEPSWQSWAAKQAVQLSLDSG-----SL----TKIGVDPKLISFSQYEKIK
SAIQAELSN--------SPK---ARVELVAVKTNLVDQIWSKFEELP-ESTDSIIKT--L
SAKYTGEEVQSKIAKVVEIIVSK-NAD---------------GLIISALDEIAWLLNLRG
SDIEFNPVFYSYAIVT-----SDKR-VLLFADNSKF-DANVAQELKKNNVEVKPYKAFWN
DLVTISL-------ELKLANK---------------KVLVNTDSASWEIIRQLQCA----
-----------YE-SVSPSPIEDLKAIKNSVELEGARKAHLKDGRALVKFFAWLENEIVG
KAELIDEVEADQQLTRFRQEEEDFVGLSFDTISATGANGAVIHYKPVRGACSTIDPSKIY
LNDSGSQFLDGTTDTTRTLHFGTPKPEEVRNYTLVLKGNIALGDLKFPENT-TGSQIDSI
ARQFLWQHGLDYGHGTSHGIGAYLNVHEGPIGIGPRPS-ARN-PLKPGHLISNEPGYYED
GEYGIRIE----NVMFVKD--------SGLKYN---GK-NFFEFETITRVPFCRRLIDVA
LLSPEEKKWINNYHRT-I------------------------------------------
------------------------------------------------------------
-WNELSPSFAKHSVEL--------------------------------------------
------------------------------------------------------------
------------------------------------------------------------
------------------------------------------------------------
------------------------------------------------------------
------------------------------------------------------------
------------------------------------------------------------
------------------------------------------------------------
------------------------------------------------------------
------------------------------------------------------------
------------------------------------------------------------
------------------------------------------------------------
-----------------------AWLKR--------------------------------
------------------------------------------------------------
------------------------------------------------------------
------------------------------------------------------------
-----------------------------------------------ETSPL--------
------------------------------------------------------------
------------------------------------------------------------
------------------------------------------------------------
------------------------------------------------------------
--------------------------
>XP_025340814_Candida_haemuloni
-----------------------MSVA-QRR-----------------------------
-----VSRAECTNCTCSPGLLSR-NRRSSTFAKRISIKRFNS--QSG-SPKGS-RKGSV-
---------YTIDAASLCVPEVKEVNTSLRLEKLRKLMAEND---LGVYVVPSEDQHQSE
YVAPVDQKRAFISGFSGSAGVAVVTRDVNSFG--DVPEGSAALATDGRYFTQATNELDFN
WTLLKQGLKDVPSWEKWAVQQAIQLSSDSG-----KL----VKIGVDPKLISFSTFDKIT
KTIEEESK-----------KNTEANVELVP----------------------NIIKV--L
DKKYAGEDVKSKIAKVIEAIKEN-SSD---------------GIVISALDEIAWLLNLRG
SDIQYNPVFYSYVIID-----ADKKTVTLYANNKKF-DTPVSSHLESNNVKLRPYEAFWE
DLSSLSK-------KFKESKK---------------KFLLNDSTASWEIVRTLDSG----
-----------HE-SVSPSPVEDLKAVKNETELEGAKKAHLKDGRALCRFLAWLEDEISN
KVELINEIEADQKLFEFRSQEENFVGLSFDTISASGANGAIIHYKPTKEACATIDPSKIY
LNDSGAQFLEGTTDTTRCIHFGKPSQEEIDNYTLVLKGNIALGSLKFPEKT---PINDTV
ARQYLWKQGKDFGHGTSHGIGAYLNVHEGPIGLGPRAN-PKN-LLKAGHLISNEPGYYEE
GEYGIRIE----NVMFVKP--------SGLEYA---GK-KFHEFETVTRVPFCRRLINEK
LLTKDEKNWINNYHET-I------------------------------------------
------------------------------------------------------------
-WKDLNATFIKNTVEW--------------------------------------------
------------------------------------------------------------
------------------------------------------------------------
------------------------------------------------------------
------------------------------------------------------------
------------------------------------------------------------
------------------------------------------------------------
------------------------------------------------------------
------------------------------------------------------------
------------------------------------------------------------
------------------------------------------------------------
------------------------------------------------------------
-----------------------SWLKR--------------------------------
------------------------------------------------------------
------------------------------------------------------------
------------------------------------------------------------
-----------------------------------------------ETAPLK-------
------------------------------------------------------------
------------------------------------------------------------
------------------------------------------------------------
------------------------------------------------------------
--------------------------
>XP_024716260_Candida_pseudohaemulonis
-----------------------MSVA-QRR-----------------------------
-----VSRAECANCTCSPGLLSR-NRRLSTFAKRISIKRFNS--QLG-SPKGS-RKGSV-
---------YTIDAASLCVPEVKEVNTSLRLEKLRKLMTEND---LGVYVVPSEDQHQSE
YVAPVDQKRAFISGFSGSAGVAVVTRDVNSFG--EIPEGSAALATDGRYFTQAVNELDFN
WTLLRQGQKDVPSWELWAVQQAVQLSVDSG-----KL----VKIGVDPKLISFLSFDKIT
KTIDEEAK-----------KTKGSNVELVPVKKNLIDAIWPDFEEVP-QVPENIIKV--L
DQKYAGEDVKSKVAKVIEAVKES-SCD---------------GIVISALDEIAWLLNLRG
SDIQYNPVFYSYVIID-----ADDKNVTLYSNNKKF-DTPVSLHLEKNNIKLRPYEAFWD
DLSALSK-------KFKESKK---------------QFLLNDSSASWEIVRTLDCE----
-----------HV-SVSPTPVEDLKAVKNQTELEGAKKAHLKDGRALCKFFAWLEEEVSN
KVELINEIEADKKLFEFRSQEENFIGLSFDTISASGANGAIIHYKPSKESCAIIDPSKIY
LNDSGAQYLDGTTDTTRCVHFGNPTQEEIDNYTLVLKGNIGLGSLKFPEKT---PINDTV
ARQYLWKNGKDFGHGTSHGIGAYLNVHEGPIGLGPRAN-PKN-LLKPGHLISNEPGYYEE
GEYGIRIE----NVMFVKP--------SGLEYN---GK-KFNEFETVTRVPFCRRLINQN
LLTKDEKKWINDYHAT-V------------------------------------------
------------------------------------------------------------
-WKELSDSFIKNTIEW--------------------------------------------
------------------------------------------------------------
------------------------------------------------------------
------------------------------------------------------------
------------------------------------------------------------
------------------------------------------------------------
------------------------------------------------------------
------------------------------------------------------------
------------------------------------------------------------
------------------------------------------------------------
------------------------------------------------------------
------------------------------------------------------------
-----------------------AWLKR--------------------------------
------------------------------------------------------------
------------------------------------------------------------
------------------------------------------------------------
-----------------------------------------------ETAPLK-------
------------------------------------------------------------
------------------------------------------------------------
------------------------------------------------------------
------------------------------------------------------------
--------------------------
>XP_025338158_Candida_duobushaemulonis
-----------------------MSVA-QRR-----------------------------
-----VSRAECANCTCSPGLLSR-NRRSSTFAKRISIKRFNS--QSG-SPKGS-RKGSV-
---------YTIDAASLCVPEVKEVNTSLRLEKLRKLMTEND---LGVYVVPSEDQHQSE
YVAPVDQKRAFISGFSGSAGVAVVTRDVNSFG--EIPEGSAALATDGRYFTQAVNELDFN
WTLLRQGQKDVPSWELWAVQQAVQLSVDSG-----KL----VKIGVDPKLISFSSFDKIT
KTIDEEAK-----------KTKGSNVELVPVKKNLIDAIWPDFEEVP-PVPENIIKV--L
DQKYAGEDVKSKVAKVIEAVKES-SCD---------------GIVISALDEIAWLLNLRG
SDIQYNPVFYSYVIID-----ADDKNVTLYSNNKKF-DTPVSSHLEKNNIKLRPYEAFWD
DLSTLSK-------KFKESKK---------------QFLLNDSTASWEIVRTLDCE----
-----------HV-SVSPTPVEDLKAVKNQTELEGAKKAHLKDGRALCRFFAWLEEEVAN
KVELINEIEADKKLFEFRSQEENFIGLSFDTISASGANGAIIHYKPSKESCAVIDPSKIY
LNDSGAQYLDGTTDTTRCVHFGNPTQEEIDNYTLVLKGNIGLGSLKFPEKT---PINDTV
ARQYLWKNGKDFGHGTSHGIGAYLNVHEGPIGLGPRAN-PKN-LLKPGHLISNEPGYYEE
GEYGIRIE----NVMFVKP--------SGLEYN---GK-KFNEFETVTRVPFCRRLINQN
LLTKDEKKWINDYHAT-V------------------------------------------
------------------------------------------------------------
-WKELSDTFIKNTIEW--------------------------------------------
------------------------------------------------------------
------------------------------------------------------------
------------------------------------------------------------
------------------------------------------------------------
------------------------------------------------------------
------------------------------------------------------------
------------------------------------------------------------
------------------------------------------------------------
------------------------------------------------------------
------------------------------------------------------------
------------------------------------------------------------
-----------------------AWLKR--------------------------------
------------------------------------------------------------
------------------------------------------------------------
------------------------------------------------------------
-----------------------------------------------ETAPLK-------
------------------------------------------------------------
------------------------------------------------------------
------------------------------------------------------------
------------------------------------------------------------
--------------------------
>XP_028892300_Candida_auris
-----------------------MSVA-QRR-----------------------------
-----ISRAECSNCTCSPGLLSR-NRRSSTFAKRISIKRFNS--QSG-SPKGS-RKGSV-
---------YTIDAASLCVPEIKEVNTSARLEKLRKLMKEND---LGVYVIPSEDQHQSE
YVAPVDQRRAFISGFSGSAGVAVVTRDVNSFG--EVPEGSAALATDGRYFTQATNELDFN
WTLLKQGQKDVLSWEKWAVQQAIQLSVDSG-----KL----VKIGVDPKLISFSSFDKIT
KAIEEETK-----------KKTEAQVELVPVKKNLVDAIWPEFEEVP-PVPENIIKV--L
DEKFAGEGVKAKITKVIDAVKEN-NCD---------------GIIISALDEVAWLLNLRG
SDIQYNPVFYSYVIID-----ADKESVTLYANNKKF-DSPVSSHLEKNNVKVKPYESFWE
ELSKVSK-------SFKEAKK---------------SFLLDEGSASWDIVRTLNCE----
-----------HV-HVSPTPVENLKAIKNSTELEGAKLAHLKDGRALCKFFAWLEEEVAN
KVELINEVEADQKLFELRSEEANFVGLSFDTISASGANGAIIHYKPTKEACATIDPSKIY
LNDSGAQYLEGTTDTTRCVHFGTPTQEEIDNYTLVLKGNIALGSLKFPEKT---PLTDTV
ARQYLWKQGKDFGHGTSHGIGAFLNVHEGPIGLGPRAN-PKN-LLKPGHLLSNEPGYYEE
GEYGIRIE----NVMFVKP--------SGYEYN---GK-KFNEFETVTRVPFCRRLINQN
MLTKEEKEWIDDYHKT-I------------------------------------------
------------------------------------------------------------
-WKELSGSFIKNTIEW--------------------------------------------
------------------------------------------------------------
------------------------------------------------------------
------------------------------------------------------------
------------------------------------------------------------
------------------------------------------------------------
------------------------------------------------------------
------------------------------------------------------------
------------------------------------------------------------
------------------------------------------------------------
------------------------------------------------------------
------------------------------------------------------------
-----------------------AWLKR--------------------------------
------------------------------------------------------------
------------------------------------------------------------
------------------------------------------------------------
-----------------------------------------------ETASLK-------
------------------------------------------------------------
------------------------------------------------------------
------------------------------------------------------------
------------------------------------------------------------
--------------------------
>NP_013071_Saccharomyces_cerevisiae
-------------------MTSKPSTSDGRAHSISHVPGTHMRGTSASHSP---------
-----RPFRPCADCTCSPGLLSRQGRRASLFLRQLENSRRSSSMLL--NELKGAGGGSS-
-----AGNGSVYSCDSLCA-VNREVNTTDRLLKLRQEMKKHD---LCCYIVPSCDEHQSE
YVSLRDQRRAFISGFSGSAGVACITRDLLNFNDD-HPDGKSILSTDGRYFNQARQELDYN
WTLLRQN-EDPITWQEWCVREALEMAKGLG-----NKEGMVLKIGIDPKLITFNDYVSFR
KMIDTKY-D------------AKGKVELVPVEENLVDSIWPDFETLP-ERPCNDLLL--L
KYEFHGEEFKDKKEKLLKKLNDKASSATTG----RN------TFIVVALDEICWLLNLRG
SDIDYNPVFFSYVAIN-----ED-E-TILFTNNPFN-DD-ISEYFKINGIEVRPYEQIWE
HL-----TKITS--QASSAEH---------------EFLI-PDSASWQMVRCLNTSTNAN
GAIAKKMTAQNF--AIIHSPIDVLKSIKNDIEIKNAHKAQVKDAVCLVQYFAWLEQQLVG
REALIDEYRAAEKLTEIRKTQRNFMGNSFETISSTGSNAAIIHYSPPVENSSMIDPTKIY
LCDSGSQFLEGTTDITRTIHLTKPTKEEMDNYTLVLKGGLALERLIFPENT-PGFNIDAI
ARQFLWSRGLDYKHGTGHGIGSFLNVHEGPMGVGFRPHLMNF-PLRAGNIISNEPGYYKD
GEYGIRIE----SDMLIKKA------------T---EKGNFLKFENMTVVPYCRKLINTK
LLNEEEKTQINEYHAR-V------------------------------------------
------------------------------------------------------------
-WRTIVHFLQPQSISY--------------------------------------------
------------------------------------------------------------
------------------------------------------------------------
------------------------------------------------------------
------------------------------------------------------------
------------------------------------------------------------
------------------------------------------------------------
------------------------------------------------------------
------------------------------------------------------------
------------------------------------------------------------
------------------------------------------------------------
------------------------------------------------------------
-----------------------KWLKR--------------------------------
------------------------------------------------------------
------------------------------------------------------------
------------------------------------------------------------
-----------------------------------------------ETSPL--------
------------------------------------------------------------
------------------------------------------------------------
------------------------------------------------------------
------------------------------------------------------------
--------------------------
>XP_018220407_Saccharomyces_eubayanus
-------------------MTSKPSTSEARAHSVSHVSSTGMKGSSTSNSS---------
-----RPFRPCADCTCSPGLLSRQGRRASLFLRKLENSRRSSSMLL--NDPKGAGGSSA-
-----AGNGSVYSCDSLCA-INREVNTTERLLKLRQEMKKHD---LCCYIVPSCDEHQSE
YVSLRDQRRAFISGFSGSAGVACITRDLLNFNED-HPDGKSILSTDGRYFNQARQELDYN
WTLLKQN-EDPISWEDWCIREALEMAKGLG-----NKDETVLKIGIDPKLITFNEYVSFS
RMIDTKY-K------------AKGKVELVPVDENLIDSIWSGFETLP-KRPCNELLL--L
RYEFHGEEFKDKKQKLLAKLSNKSGSATAA---PAK------TFIVVALDEVCWLLNLRG
SDIDYNPVFFSYVAIS-----EE-K-TILFTNNSFN-DA-ISEYFKENDIEVRPYEQIWQ
HL-----TKVTA--QASSTDH---------------TFLI-PDGASWQMVRCLNVP-EGN
SQATNKAAPPNY--RMIHSPIDVLKSIKNDIEIKNAHKAQVKDAVCLVQYFAWLEQQLVV
REALIDEYRAAEKLIEIKKTQRNFMGNSFETISSTGSNAAIIHYSPPADNSSMIDPTKMY
LCDSGSQFLEGTTDITRTIHLTKPTQEEMDNYTLVLKGGLALERLVFPEDT-AGSSIDAI
ARQFLWSRGLDYKHGTGHGIGSFLNVHEGPMGIGSRPHLMNF-PLRAGNIISNEPGYYKD
GEYGIRVE----SDMLIKKA------------S---SKSKFLKFENITVVPYCRKLINTK
LLSEEEKTHINEYHSR-I------------------------------------------
------------------------------------------------------------
-WRTVVHFLQPQSISY--------------------------------------------
------------------------------------------------------------
------------------------------------------------------------
------------------------------------------------------------
------------------------------------------------------------
------------------------------------------------------------
------------------------------------------------------------
------------------------------------------------------------
------------------------------------------------------------
------------------------------------------------------------
------------------------------------------------------------
------------------------------------------------------------
-----------------------KWLKR--------------------------------
------------------------------------------------------------
------------------------------------------------------------
------------------------------------------------------------
-----------------------------------------------ETSPL--------
------------------------------------------------------------
------------------------------------------------------------
------------------------------------------------------------
------------------------------------------------------------
--------------------------
>XP_033767751_Saccharomyces_paradoxus
-------------------MTSKPSTSDGRAHSISHVSGMRMRTTSTPHSP---------
-----RPFRPCADCTCSPGLLSRQGRRASLFLRQLENSRRSSSMLI--NELKGAGGGSS-
-----AGNGSVYSCDSLCA-VNREVNTTDRLLKLRQEMKKHD---LCCYIVPSCDEHQSE
YVSLRDQRRAFISGFSGSAGVACITRDLLNFNDD-HPDGKSILSTDGRYFNQARQELDYN
WTLLRQN-EDPITWQEWCVREALEMAKGLG-----NKEGMVLKIGIDPKLITFNDYVSFS
KMIDTKY-D------------AKGKVKLVPVEENLVDSIWPDFETLP-ERPCNDLLL--L
KYEFHGEEFKDKKEKLLSKLNNNSSSATTG----TN------TFIIVALDEICWLLNLRG
SDIDYNPVFFSYLAIN-----KD-E-TILFSNNPFN-DD-ISEYFKVNGIEVRPYEQIWQ
HL-----TKVTA--QASSAGH---------------KFSI-PDGASWQMVRCLNTPGDAN
GVVYKKMIAQNY--VMIHSPIDVLKSIKNDIEIKNAHKAQVKDAVCLVQYFAWLEQQLVG
REALIDEYRAAEKLTEIRKTQRNFMGNSFETISSTGSNAAIIHYSPPVENSSMIDPTKIY
LCDSGSQFLEGTTDITRTIHLTKPTKEEMDNYTLVLKGGLALERLVFPENT-PGFNIDAI
ARQFLWSRGLDYKHGTGHGIGSFLNVHEGPMGVGFRPHLMNF-PLRAGNIISNEPGYYKD
GEYGIRIE----SDMLIKKA------------T---ERGNFLKFENITVVPYCRKLINTK
LLNEEEKTQINEYHAR-V------------------------------------------
------------------------------------------------------------
-WRTVVHFLQPQSISY--------------------------------------------
------------------------------------------------------------
------------------------------------------------------------
------------------------------------------------------------
------------------------------------------------------------
------------------------------------------------------------
------------------------------------------------------------
------------------------------------------------------------
------------------------------------------------------------
------------------------------------------------------------
------------------------------------------------------------
------------------------------------------------------------
-----------------------KWLKR--------------------------------
------------------------------------------------------------
------------------------------------------------------------
------------------------------------------------------------
-----------------------------------------------ETSPL--------
------------------------------------------------------------
------------------------------------------------------------
------------------------------------------------------------
------------------------------------------------------------
--------------------------
>XP_003673240_Naumovozyma_castellii
---------------------MAFS-----------------TAAAIQRP--TNP-----
-----RLNRPCVDCTCSPGLLSRQGRRASVFLKQMSNNTRKSRSGR--RNSNDSSIADT-
--------MSIYSSDSLCQ-SAKEVNTTGRLLALRKEMGKNE---LCCYIVPSEDEHQSE
YVSLLDQRRQFISGFSGSAGIACITRDLLNFNDD-APEGKSILSTDGRYFNQASQELDFN
WTLVRQG-IDPLTWQRWCIREAKEMSLSLG-----GKP---AKIGVDPKLISHEEVVNFQ
NLIKEEL-A----------DVEKCQVELVAVPGNLVDNIWNQFETVP-ARVNNELLL--L
THDSHGENFDSKRDRFLNCLTKKYQIEDLNS----T------SFIAVALDEICWFLNLRG
SDIPFNPVFYSYLLIN-----EK-E-TILFTDNPFN-ST-ISTYFETNNITVKPYNEIWS
YL-T----A-SI--ESNSLKK----------------FFI-PDTASWQLINTVSKT----
----------SF--KIIPSPINVYKSVKNSIEIANAHCAQVKDAQCLIQYFAWLEDKLVN
HDALLDEYKAGEKLLQIRHTQKNFMGNSFETISSTGANAAVIHYSPPVEGSSMIDPSKIY
LCDSGSQFLEGTTDITRTIHMTQPTKDEINNYTLVLKGNLALERLVFPEGT-TGFHIDII
ARQYLWSHGLDYRHGTGHGIGSFLNVHEGPIGVGIKPHLAQF-PLQAGNIISNEPGYYKD
DEYGIRIE----NDMVVKEA-------VGLEFG---DK-KFLKFENITLVPYCRKLINVK
LLTKEEKEQLNSYNKR-I------------------------------------------
------------------------------------------------------------
-WDSLVQMIQPQSITY--------------------------------------------
------------------------------------------------------------
------------------------------------------------------------
------------------------------------------------------------
------------------------------------------------------------
------------------------------------------------------------
------------------------------------------------------------
------------------------------------------------------------
------------------------------------------------------------
------------------------------------------------------------
------------------------------------------------------------
------------------------------------------------------------
-----------------------KWLKR--------------------------------
------------------------------------------------------------
------------------------------------------------------------
------------------------------------------------------------
-----------------------------------------------ETANY--------
------------------------------------------------------------
------------------------------------------------------------
------------------------------------------------------------
------------------------------------------------------------
--------------------------
>XP_003670042_Naumovozyma_dairenensis
-----------------MITSNPTTSTTTNP-----------------------------
-----RANRPCIDCTCSPGLLSRQGRRATIFLRKMSNAKRESTSRS--RPTSRRNSTNN-
--IIREENGSIYSSDSLCQPTNKEINTSNRLLELRKQMSMHENGNLTCYIIPSEDQHQSE
YVGLSDQRRQFISGFSGSAGTAVISRDLLNFNLN-APTGKSILSTDGRYFNQAAQELDFN
WNLIRQG-EDPIDWKNWTINEAMEMASNKM-----EKKNDSIKIGIDPKLISYENVIQFN
KLIQSKTIKINKSLK---NQDKKIKIELVPVENNLVDKIWNQFEIVP-ERRSNELLL--L
DEKYHGESFNSKRKRLFEKLPSTTSSSSSSSSSSSSSSSFDRSFLVVALDEICWLLNLRG
SDIEYNPVFYAYLYLNESNDDDDDQ-TILFMDNPIN-DK-IEIYFKENNIIIKPYNDIWS
YLE-----------NLTTSTS---------------TIFL-PDTLSWQIIRKIQKNQNSL
----------TY--KLIHSPIDILKSIKNMTEINNAHNAQVKDSLSIIQYFAWLENKLIN
KQSLIDEFKASEKLIEIRKTQKHFMGNSFQTISSTGANAAIIHYSPSMENSSIIDPSKIY
LCDTGAQFLEGTTDITRTLHLMEPTNEQIKNYTLVLKGNLAIERLTFPEGTITGYQIDAL
ARQFLWNDGLDYRHGTGHGIGSFLNVHEGPIGIGFKPSLINF-PLMKGNIISNEPGFYKD
GEYGIRIE----NDLIVKDACFSHNNNNNTNVGNFGQ--KFLTFENITLVPYCRKLIDVN
LLTKEEKSQLNSYNKR-I------------------------------------------
------------------------------------------------------------
-WDNLVQFLQPQSIAF--------------------------------------------
------------------------------------------------------------
------------------------------------------------------------
------------------------------------------------------------
------------------------------------------------------------
------------------------------------------------------------
------------------------------------------------------------
------------------------------------------------------------
------------------------------------------------------------
------------------------------------------------------------
------------------------------------------------------------
------------------------------------------------------------
-----------------------KWLKR--------------------------------
------------------------------------------------------------
------------------------------------------------------------
------------------------------------------------------------
-----------------------------------------------ETATI--------
------------------------------------------------------------
------------------------------------------------------------
------------------------------------------------------------
------------------------------------------------------------
--------------------------
>XP_003958168_Kazachstania_africana
-------------------MSTNTTSLKNRP-SIMSMSARGVSTTGTSNTAVHSA-----
-----RPFRPCNDCTCSPGLLSRQGRRSLTFYKRMESSRRK----K--EGSNQQPTSDS-
--------ASVYSSDTLCK-TSREINTTGRLLALRKLMQKHD---LGCYIVPSEDEHQSE
YVSLADQRRAFISGFSGSAGVACITRDVLNFNND-DHVGKSILSTDGRYFNQALQELDYN
WTLVRQG-VDSVTWQDWCIKESAEMSLALG-----GKD---VKIGVDPKLISYEQVTLFE
KQINEMN-N----------E-NDSKVSLVAIEENLIDSIWGKFEVVP-EKPKNDLLL--L
SYDFHGEEFKAKRSRVLEKLKGSDKE-------LKT------TFIVVALDEICWFLNLRG
SDIDYNPVFNAYLLIN-----DDAE-TTLFTDDPYD-EA-ISKYFKDNGITVKPYMEIWK
YL-DNYTQAICS--KANE-KH---------------QILL-SDNSSWKLVRSVSGT----
----------PY--KTIHSPIDSFKSVKNQFEINNARKSQIKDAVCLVQYFAWLENQLVD
KEILIDEYKAAEKLTEIRKTQKNFKGNSFETISSTGANAAVIHYSPPKEGSTMINPSKIY
LCDSGSQFLEGTTDITRTLHFTTPSQEEINNYTLVLKGNLALERLVIPEGT-TGFSIDAI
ARQFLWSHGLDYRHGTGHGIGSFLNVHEGPIGIGFKPHLVNY-ALRPGNIISNEPGYYKD
GEYGIRIE----NDMLVKEA-------KNLKFG---DR-KFLKFENITKVPYCKRLINVG
LLSDEEKVQINKYHDR-I------------------------------------------
------------------------------------------------------------
-WNELVQFIQPQSISY--------------------------------------------
------------------------------------------------------------
------------------------------------------------------------
------------------------------------------------------------
------------------------------------------------------------
------------------------------------------------------------
------------------------------------------------------------
------------------------------------------------------------
------------------------------------------------------------
------------------------------------------------------------
------------------------------------------------------------
------------------------------------------------------------
-----------------------KWLQR--------------------------------
------------------------------------------------------------
------------------------------------------------------------
------------------------------------------------------------
-----------------------------------------------ETSPLQ-------
------------------------------------------------------------
------------------------------------------------------------
------------------------------------------------------------
------------------------------------------------------------
--------------------------
>XP_022466336_Kazachstania_naganishii
------------------------------------MNS-TLGTSTIPRGLIHRP-----
--SAGRTTRPCDNCTCSPGLLSRQGRRASQFLKKMENNRRHK---K--RESV---IGDD-
--------LSIYSSDSLCQ-SNKEVNTTKRLAALRKQMAKHK---LCCYIVPSEDEHQSE
YVSLHDQRRSFISGFTGSAGVACITRDLMNFNED-HEEGKSILSTDGRYFNQASQELDFN
WTLLRQG-IDTLSWQEWCIREAKEMSEGLG-----GKE---VRIGVDPRLISYEQVVAFL
KLLKESM-H----------G-TGANVELVPIDENLIDNIWPQFETVP-EKPRNELLK--L
DHAYHGEEFSLKRERVVKQLGE---LGSENS--PNH------EFIVVALDEIAWLLNLRG
SDIEYNPVFNAYLVLN-----NKDE-TNLFCDDPFN-DD-IKQCFEKNNISVKPYKSIWE
HLEVSAASALEI--ENDKERT---------------EFLI-PDMSSWQLARSVCAT----
----------QY--KIIHSPIDVFKSVKNSTEINCAHNAQVKDAVCLVQYFAWLENELNA
KEMLIDEYRAAKKLIEIRKTQKNFKGNSFATISATGANAAIIHYEPPEEGSSMIDPSKIY
LCDSGSQFFEGTTDITRTVHFNTPSQEEIDNYTLVLKGNLALERLVFPEGT-SGYNLDVI
ARQFLWSQGLDYRHGTGHGVGSFLNVHEGPIGIGFRPHLANF-PLQAGNVITNEPGYYKD
GEYGIRIE----NDMLIKEA-------EHLQFG---DR-KFLKFENMTLVPYCRRLINVD
LLTKQERHQINEYHAR-I------------------------------------------
------------------------------------------------------------
-WDKIVQFIPTRSITH--------------------------------------------
------------------------------------------------------------
------------------------------------------------------------
------------------------------------------------------------
------------------------------------------------------------
------------------------------------------------------------
------------------------------------------------------------
------------------------------------------------------------
------------------------------------------------------------
------------------------------------------------------------
------------------------------------------------------------
------------------------------------------------------------
-----------------------KWLKR--------------------------------
------------------------------------------------------------
------------------------------------------------------------
------------------------------------------------------------
-----------------------------------------------ETQPL--------
------------------------------------------------------------
------------------------------------------------------------
------------------------------------------------------------
------------------------------------------------------------
--------------------------
>XP_446535_Candida_glabrata
---------------------MLVSLKNSKD-LIRTMVS-GLAASGTVRR--YNPPPAPM
PHGGARMSRPCADCTCSPGLLSRQGRRVSLFMRQMENTRRRS---Q--RNSVLMSAAGSP
TTAVNSGNVSVYSSDSLCQ-STREINTTERLLALRKEMAKEG---ICCYLVPSADEHQSE
YVSAVDQRRAFISGFSGSAGIACVTRDLLNFNEK-HPDGKSILSTDGRYFNQARQELDFN
WTLLRQG-EDPLTWQEWCIREAVEMSEGLG-----GKP---AKIGVDPKLISFEEVKAFE
KLIKEKT-E----------D-KNCDVSLVPVERNLVDTIWKKFEPIP-EKPNNGLLL--L
GSEYHGEDFKTKKEKVLKDLNEKHLQPSSGSAKKNA------TFITVALDEICWFLNLRG
SDIEYNPVFYAYLFVN-----DK-E-TILFTDDTYN-DE-IKKYFEDNEIIVKPYNEVWG
HL-VSVAQA-PV--SSDSGKT---------------AFLL-PDVSSWQLVRSVAGS----
----------PY--KIVHSPIDMLKSVKNDTEIANAHRAQVKDAVCLIQYFAWLENQLIN
KEALIDEYSAAERLIDIRKTQKNFMGNSFETISSTGANASVIHYAPPKEGSSMIDPSKIY
LCDSGSQFLEGTTDITRTLHFSEPTEEEIKNYTLVLKGNLALERLVFPEKT-NGMSIDVI
ARQYLWSFGLDYRHGTGHGIGSFLNVHEGPIGVGIKPHLANY-PLQAGNIISNEPGFYKD
GEYGIRIE----NDMLVKYA-------DGLKFG---DR-KFLKFENITLVPYCRKLIDAN
MLTHEEKKQLNEYNQR-I------------------------------------------
------------------------------------------------------------
-WDSLVQLIQPQSISY--------------------------------------------
------------------------------------------------------------
------------------------------------------------------------
------------------------------------------------------------
------------------------------------------------------------
------------------------------------------------------------
------------------------------------------------------------
------------------------------------------------------------
------------------------------------------------------------
------------------------------------------------------------
------------------------------------------------------------
------------------------------------------------------------
-----------------------KWLKR--------------------------------
------------------------------------------------------------
------------------------------------------------------------
------------------------------------------------------------
-----------------------------------------------EVAPF--------
------------------------------------------------------------
------------------------------------------------------------
------------------------------------------------------------
------------------------------------------------------------
--------------------------
>XP_004180726_Tetrapisispora_blattae
----------------------MTTNLNPRP-SMLSMGSRGGS-----------------
-----RPLRPCDNCTCSPGLLSRQGRRSTLFMKQLENNRRRSS-----RDFSNGGAGGD-
----GSISASVYSSDTLCQ-STREINTTKRLLALRKQMIKHD---LACYIIPSEDEHQSE
YVSLRDQRRAFISGFSGSAGVACVTRDLLNFNEN-DPDGKCILSTDGRYFNQASQELDFN
WTLLRQG-EDSLTWQEWCIKEVEEMAKGLAK----GRV---AKIGIDPKLISFEQVKFFN
RLIREKLGP----------NADDINVQFVAVEDNLIDLIWDKFENMP-EKKLNDVFF--M
SSEYTGEDFQSKRKRLMQKFNKDYP--------GAS------KFVVVALDEICWLLNLRG
SDIDYNPVFFAYLFFN-----ND-E-TILFCDNPFT-DESVKEYLSTNGVVVKPYGQVWK
HLEEMSVEFVAELQKNKQKKE---------------YLLL-PDNCTWQIVRKIDQA----
----------PY--KLIHSVIDVMKSVKNETEINNARRAQVKDAMAIIQYFAWLEDRLIN
HEALLDEYRAAEKLTNIRRAQPNFLGESFETISSTGANAAVIHYSPPKEGSSMIDPTKIY
LCDSGSQFMEGTTDITRTLHWGKPSQEEIDNYTYVLKGNLALERLKFPEGT-SGYQIDCL
ARQYLWTQGLDYKHGTGHGVGATLNVHEGPMGIGFRPHLVEF-PLEAGNIITNEPGYYKD
GEYGIRIE----NDMLVRYA-------AHLNESKPPQGKKFLEFENITMVPYCKKLINTK
LLTEEERQQINAQHKR-I------------------------------------------
------------------------------------------------------------
-WQSLVQLLQPTSIAH--------------------------------------------
------------------------------------------------------------
------------------------------------------------------------
------------------------------------------------------------
------------------------------------------------------------
------------------------------------------------------------
------------------------------------------------------------
------------------------------------------------------------
------------------------------------------------------------
------------------------------------------------------------
------------------------------------------------------------
------------------------------------------------------------
-----------------------KWLKR--------------------------------
------------------------------------------------------------
------------------------------------------------------------
------------------------------------------------------------
-----------------------------------------------ETSMI--------
------------------------------------------------------------
------------------------------------------------------------
------------------------------------------------------------
------------------------------------------------------------
--------------------------
>XP_003685953_Tetrapisispora_phaffii
-----------------------MASVSHNT-SRISMLGR-PP---NLKGS---------
-----S-FRSCDNCNCSPGLLSRNNKRSSLLFRKFENTLSRQRSS---SINFNVKGSNA-
---------SVYSSDALCK-TSKEINTSERLASLRKQMTKFG---LCCYIVPTEDEHQSE
YVSEKDERRSFISGFSGSAGIACVTRDLLNFNDKTDPIGKSILSTDGRYFNQALQELDFN
WSLLRQG-EDKLTWEDWCITEAIEMLKGLGVNNTDKKP---LKIGIDPKLITYKESLTFE
KKIRKFLVDNGIITEEKAAEEANKFVQLVGVEENLIDLVWGDFEEVP-NMPTNDLIL--L
SEDYHGESFASKRSRLLENLRENHHLSESKDDKKSVKN----YYVTVALDEIAWLLNLRG
SDIKYNPVFFSYLLIS----DSDDE-TVLFSNAKYD-DN-ISKYLKDNNITVQKYEEFWS
SINDLAT-------SAA-ESS---------------HFII-PDNSSWNLVRSVENK----
----------N---KMIHSPINVMKSVKNATEINNAHKAQTKDALCLIQFFAWLEDRLVN
HETLISEYEAAEKLEQIRKVQKNFIGNSFETISSSGANAAVIHYSPTAESSAMINPSKIY
LCDAGSQFLEGTTDITRTMHLTEPTQEETTNYTLVLKGNLALERAVFPEGT-NGYQLDCI
ARQFLWERGLDYRHGTGHGIGATLNVHEGPIGIQLKPHLVDF-PLAAGNIISNEPGYYKD
GEYGIRIE----NDILVKET------EPSMRFG---DK-KFFCFENMTLVPYCRKLIDVS
LLDPVELKQVNDYNRK-I------------------------------------------
------------------------------------------------------------
-WDSLVNYLQPQSITF--------------------------------------------
------------------------------------------------------------
------------------------------------------------------------
------------------------------------------------------------
------------------------------------------------------------
------------------------------------------------------------
------------------------------------------------------------
------------------------------------------------------------
------------------------------------------------------------
------------------------------------------------------------
------------------------------------------------------------
------------------------------------------------------------
-----------------------KYLKR--------------------------------
------------------------------------------------------------
------------------------------------------------------------
------------------------------------------------------------
-----------------------------------------------ETSPL--------
------------------------------------------------------------
------------------------------------------------------------
------------------------------------------------------------
------------------------------------------------------------
--------------------------
>XP_001643625_Vanderwaltozyma_polyspora
-----------------------MSTA--QS-SRMAMAGGVPPSSSSVRGN---------
-----RPFRPCDDCTCSPGLLSRHGKRSSIFFRQYENTRRRAHSS---A-NNQLSASNE-
---------SVYSSDTLCK-NFKEVNTTERLLHLRNEMRSND---LCCYIVPSEDSHQSE
YVSEKDERRSFISGFTGSAGIACITRDLLNFNDEKEPTGKSILSTDGRYFNQALQELDYN
WALLRQG-EDKLNWQQWCCNEAIEMLKGLGL-KSNKKP---LKIGIDPKLITYEQVLNFK
STLEKMLSENSI------NGNSSDYIQLVPITENLIDKIWGDFEPVP-SRPSNDLIL--L
DESYHGEEFSSKRSRILKKLSSS---KKSNDDSK-IKN----YFVTVALDEICWLLNLRG
SEIDFNPVFYAYLLID----DQSDE-TILFTDSKYD-DK-IKQYFESNRIVVKPYDQFWE
SLSGFVT-------EATNDAT---------------TFIV-PDNSSWQLIREVSKK----
----------TY--KMLHSPVDVLKSVKNVTEIANAHRAQVLDSVCLTQYFAWLEDRLIQ
HEALIDEYTAAEKLTEIRKTKKTFIGNSFDTISSTGANAAVIHYKPPKENSSMINPQKIY
LCDSGSQFLEGTTDITRTIHLDKPTEEEIKNYTLVLKGNLALERLIFPEGT-NGYQIDVI
ARQYLWEQGLDYRHGTGHGIGAMLNVHEGPIGIGTKPTSIKY-PLQAGNIISNEPGYYKD
GEYGIRIE----NDLLVEVV------KPEMRFG---DK-KFLCFENITLVPYCRKLIDVK
MLDKREREQINEYHRK-I------------------------------------------
------------------------------------------------------------
-FDTTVQFTQPQSISF--------------------------------------------
------------------------------------------------------------
------------------------------------------------------------
------------------------------------------------------------
------------------------------------------------------------
------------------------------------------------------------
------------------------------------------------------------
------------------------------------------------------------
------------------------------------------------------------
------------------------------------------------------------
------------------------------------------------------------
------------------------------------------------------------
-----------------------KWLKR--------------------------------
------------------------------------------------------------
------------------------------------------------------------
------------------------------------------------------------
-----------------------------------------------ETAPL--------
------------------------------------------------------------
------------------------------------------------------------
------------------------------------------------------------
------------------------------------------------------------
--------------------------
>XP_003682190_Torulaspora_delbrueckii
-------------------MST------ARP-SMMSL--SGRD--PGLYAASGHA-----
-----RPFRPCADCTCSPGLLSRQGRRSSAFLKQLENTRRRKSGRDPYRVSSLSGSGS--
--------ESVYSSDMLCQ-STKEINTTERLLQLRLQMIKHE---LCCYIVPSEDEHQSE
YVSLADQRRSFISGFTGSAGIACITRNLLNFNEK-DPDGKSILSTDGRYFNQAAQELDFN
WTLLKQG-EGPLTWQQWCINEAKEMSEGLG-----GKV---AKIGVDPKLISLEQVKAFK
KRIQDST-------------NSNVQIELVPVEQNLIDVIWSTFEPVP-ERSSNNLML--L
NSAFHGEDFKEKRSRVLKYIHEKHK--------GAA------ALVVVALDEISWFLNMRG
SDIEYNPVFYAYLLID-----DE-G-TTLYTDNPFQ-SD-VKTYLQENNVDVKPYESIWE
HL---QQ-------RSSNRDA---------------KFLV-PDNSSWQLIRQIGSE----
----------QC--QPVHSPLDLFKSVKNVTEIRNARVAQVKDGVCLTQYFAWLEDQLVS
NEALIDEYHAADKLTQIRKTQRDFMGNSFETISSTGANAAVIHYAPPEDGSSMIDPSKIY
LCDSGSQFKEGTTDITRTVHMTTPTQEEIDNYTLVLKGNLAVERLVFPEGT-SGLHIDSI
ARQYLWSRGLDYKHGTGHGIGSFLNVHEGPIGIGQRPSLAQF-PLQAGNIISNEPGYYKD
GEYGLRLE----NDLLVKHA--------QTASG---NG-KFLKFENLTLVPYCKKLINVK
MLTKEEKLQINEYHSR-V------------------------------------------
------------------------------------------------------------
-WQSVAPLLQPQSLSF--------------------------------------------
------------------------------------------------------------
------------------------------------------------------------
------------------------------------------------------------
------------------------------------------------------------
------------------------------------------------------------
------------------------------------------------------------
------------------------------------------------------------
------------------------------------------------------------
------------------------------------------------------------
------------------------------------------------------------
------------------------------------------------------------
-----------------------KWLKN--------------------------------
------------------------------------------------------------
------------------------------------------------------------
------------------------------------------------------------
-----------------------------------------------ETSSL--------
------------------------------------------------------------
------------------------------------------------------------
------------------------------------------------------------
------------------------------------------------------------
--------------------------
>XP_037145198_Zygotorulaspora_mrakii
-------------------MTTRTQDLNTRP-SLMSIAPSGRNAGAGIQMSNASA-----
-----RPFRPCADCTCSPGLLSRQNRRSSLFLKQLENSRRRNARK---RGSS-AGTGST-
------GNESIYSSDSLCQ-SNREMNTTGRLLSLRKLMKKRD---LCCYIVPSEDEHQSE
YVSFADERRAFISGFTGSAGVACITRNVLNFNEN-DPDGSSVLSTDGRYFNQASQELDFN
WTLLRQG-EDKLTWQQWCIREAKEMSLGLG-----GKT---VKIGVDPKLISYEQVKAFG
KLIQTEV-L----------ESESASVELVPVEENLIDCIWSEFEPVP-ERKLNELVL--L
NFEYCGEEYKDKKQRLMETLHKDYH--------ESQ------TLAVVALDEICWFLNLRG
SDIRYNPVFYAYLLIQ-----KD-A-TILFTDNEFS-EE-IALYFKDNQITVKPYKEVWN
QL---RDCCIEL--SKSEKPK---------------TFLI-PDNSSWQLVRQISAS----
----------PC--KMIHSPIDMFKSIKNTNEIRNARSAQVKEAVCLAQYFAWLEDQLVK
HDALIDEYSAAEKLDQIRKTQKHYMGNSFETISSTGANAAVIHYSPPAEGSSMIDPTKIY
LCDCGSQFTEGTTDITRTIHFTAPSKEEVTNYTLVLKGNLAVERLHFPEGT-TGFHIDAL
ARQFLWSHGLDYRHGTGHGIGSFLNVHEGPIGIGPRPNLLKF-PLKSGNIISNEPGYYKD
GEYGIRIE----NDILVKES--------SGGLF---EGKKFLSFENLTLVPYCKKLINVK
MLTKEEKLQVNEHHAR-I------------------------------------------
------------------------------------------------------------
-WHSIRPFLQPQSISY--------------------------------------------
------------------------------------------------------------
------------------------------------------------------------
------------------------------------------------------------
------------------------------------------------------------
------------------------------------------------------------
------------------------------------------------------------
------------------------------------------------------------
------------------------------------------------------------
------------------------------------------------------------
------------------------------------------------------------
------------------------------------------------------------
-----------------------KWLKR--------------------------------
------------------------------------------------------------
------------------------------------------------------------
------------------------------------------------------------
-----------------------------------------------ETAAI--------
------------------------------------------------------------
------------------------------------------------------------
------------------------------------------------------------
------------------------------------------------------------
--------------------------
>XP_002494996_Zygosaccharomyces_rouxii
-------------------MTTRSANLNPKP-SMQSLAVGTSRGTPGLTTQTVQG-----
-----RQFRPCADCTCSPGLLSRQGRRSSLFLRRLENTRRRSS-----RDCSTAIGGGS-
------GQESVYSSDSLCQ-STREVNTTERLLALRREMVKHE---LCCYIVPSEDEHQSE
YVSSADQRRAFISGFNGSAGIACITRDLLNFNTE-QPEGRSILSTDGRYFNQASQELDYN
WTLLRQG-EDTFTWQDWCVKEAAEMSRGLG-----GKT---AKIGVDPRLVSHELVVAFN
RLITQKA-------------GEGADVQLVPVEENLIDAIWPKFERPP-KKQLQSVIA--L
SEDYSGENFKSKRSRLQKHLTKNYR--------NSG------PLAIVALDEICWLLNLRG
SDIAYNPVFFAYAIAD-----SD-S-VTLFTDNALH-AE-VQRYCADNEIQLEPYDQFWN
RL---SE---KS--QKLDQQQ---------------KFLI-PDNSSWQLVRHV-------
----------HCNYKSVHSPIDIFKSIKNETEIRNARRAQVKDAVCLTQYFAWLEDQLIN
KGALIDEYRAAQKLTEIRRTQKNYKGDSFETISSTGANAAVIHYAPPKDGSSMINPDKVY
LCDSGSQYLEGTTDITRTVHYGNPSQEEKDRYTLVLKGHLALERLVFPEGT-TGFQIDSI
ARQPLWSQGLDYRHGTGHGIGSFLNVHEGPIGIGARPSLLQY-PLQSGNIISNEPGYYKD
GEYGLRIE----SDMLVTHS--------GLKFG---EK-RFLQFENLTLVPYCRKLINVK
LLTKEERQQVNDYHAR-I------------------------------------------
------------------------------------------------------------
-WSSIVQFTQPQSITF--------------------------------------------
------------------------------------------------------------
------------------------------------------------------------
------------------------------------------------------------
------------------------------------------------------------
------------------------------------------------------------
------------------------------------------------------------
------------------------------------------------------------
------------------------------------------------------------
------------------------------------------------------------
------------------------------------------------------------
------------------------------------------------------------
-----------------------KWLKR--------------------------------
------------------------------------------------------------
------------------------------------------------------------
------------------------------------------------------------
-----------------------------------------------ETSEL--------
------------------------------------------------------------
------------------------------------------------------------
------------------------------------------------------------
------------------------------------------------------------
--------------------------
>XP_003647948_Eremothecium_cymbalariae
---------------------MTTRSLNIKP-SMGSMKAVSAMGTAVTQGEV--------
-----KPFKPCANCNCTPGQLWRQGRRTSQFLKQISNSRRAS------GVSGSRGGSNE-
---------SVYSSDSISQ-S-RSISTTERLVALRKEMAKHD---LGCYVIPSEDEHQSE
YVADSDKRRGFVSGFTGSTGVACVTRNMLNFNED-APDGKAVLSTDGRYFNQAAQELDQN
WSLIREG-EDSLDWSQWCVNEAYDMSLSLG-----GKT---VRIGVDPRLISYSKVTSFR
KQIDNKL-K----------GCSGVSVELVPLVVNLVDVIWDSFEKKP-ERDLKPLLF--L
EYAFSGKSYKEKREELMKYMKQSYP--------ECE------ALCVVALDEICWLLNLRG
MDIEYNPVFYSYLLLD-----GN-S-TTLFTDNPLS-AE-ISAYLKDNGLTVKPYGEVWN
SLKNTAA-------VYAENSR---------------SLLV-SSFSSWEVIRNLESA----
----------RY--VRAQSPIQILKAVKNEIEIKNARHAQLKEAVCLIQYFSWLEEEVVR
KEKLIDEYKAAQKLLEIRKTQKNFKGNSFSTISATGANASVIHYSPPSEGSTMICPYKIY
LCDAGSQFLEGTTDITRTLYFSSPSQEECDNYTLVLKGCLALERMVFPEGI-RGCHIDVM
ARQFLWQQGLDYRHGTGHGVGSFLNVHEGPIGIGISSRLDSFQPFEKGNIVTNEPGYYKD
GEYGIRIE----NDMLVVDA-------DHLKFG---KK-KFLKFENITLVPYCRKLISIK
LLTAEEKSQINEYYSR-I------------------------------------------
------------------------------------------------------------
-WSTVAPLIQPQGIAF--------------------------------------------
------------------------------------------------------------
------------------------------------------------------------
------------------------------------------------------------
------------------------------------------------------------
------------------------------------------------------------
------------------------------------------------------------
------------------------------------------------------------
------------------------------------------------------------
------------------------------------------------------------
------------------------------------------------------------
------------------------------------------------------------
-----------------------KWLKR--------------------------------
------------------------------------------------------------
------------------------------------------------------------
------------------------------------------------------------
-----------------------------------------------ETAPL--------
------------------------------------------------------------
------------------------------------------------------------
------------------------------------------------------------
------------------------------------------------------------
--------------------------
>NP_986634_Eremothecium_gossypii
---------------------MTTRTVDVKG-SMASMSGSSMLATMVPTVGQ--------
-----RPFKPCANCNCTPGQLWRQGRRTSQFLRRISNSRKAS------SPAGSRGGSNE-
---------SIYSSDSLWQ-T-KLVTTTERLLALRKQMAAEE---LCCYVIPSEDEHNSE
YVGPADLRRQFITGFSGSAGVACVSRDMLNFNTD-SPEGKAVLNTDGRYFNQARQELDHN
WTLLRQG-EDSMTWVDWCLNEAYDMSISLG-----GKP---ARIGIDPKLIVDSRVLSIK
KQIADKT-K----------GTNAV-IELVPVEKNLVDAIWAEFEEPP-KRELYPLVL--L
PSVISGESYQTKRQRLMKQLKENYA--------GHT------AFCVTALDEICWFLNIRG
SDVEYNPVFYAYFVIH-----QD-S-SVLYTDNPLS-EE-IEKYLADNDVAVKSYAEVWS
DLKELDV-------KLESAKE---------------AILL-PSTASWAITSNVSNA----
----------TY--KLVSSPLAAFKAVKNEVEINNARASQVKEAVCLVQFFAWLEEELVQ
KEKLIDEYKAATKLHEIRKTQKNFVGNSFETISASGSNAAVIHYSPPSEGSAMICPYKIY
LCDSGSQFLEGTTDITRTLHFSTPTQEEVDSYTLVLKGNLALERLVFPEGT-TGNSIDVI
ARQFLWEQGLDYRHGTGHGIGSFLNVHEGPIGIGPSVAYAKY-PLAKGNIISNEPGFYKD
GEFGVRIE----NDMLVLEA-------EDLKFG---TR-KFLKFENITLVPYCRKLINPK
LLTPEEIQQLNNYNSR-I------------------------------------------
------------------------------------------------------------
-WSAVASHLQPQSISY--------------------------------------------
------------------------------------------------------------
------------------------------------------------------------
------------------------------------------------------------
------------------------------------------------------------
------------------------------------------------------------
------------------------------------------------------------
------------------------------------------------------------
------------------------------------------------------------
------------------------------------------------------------
------------------------------------------------------------
------------------------------------------------------------
-----------------------KWLKR--------------------------------
------------------------------------------------------------
------------------------------------------------------------
------------------------------------------------------------
-----------------------------------------------ETAVYR-------
------------------------------------------------------------
------------------------------------------------------------
------------------------------------------------------------
------------------------------------------------------------
--------------------------
>XP_455893_Kluyveromyces_lactis
-----------------------MSTVNMRP-SLASIS--GVGPSGPTTATATSS-----
-----RSFKPCANCTCSYGQLSRQGRRSSALLKQINFSRRHSH--F--GN-PPLSPTSE-
---------SIYSTDSICQ-L-KSTETAKRLLALRKQMDTHD---LCCYIIPSEDEHQSE
YVSQADERRAFISGFTGSAGVACVTRDLLNFNTD-KPEGEAILSTDGRYFNQASQELDCN
WTLVRQG-EDPITWQQWAVNEAHEMSLALG-----GKP---TKIGIDPRLISFDQVRMFE
KVIKDKT-E----------G-TNAKIEFVAVADNLVDKIWCEFETMP-VRDLNELLL--L
DRKYTGECYKSKRERVMNKISKDHN--------GAS------HLVVFALDEICWLLNLRG
SDIEYNPVFFAYLVLS-----ND-E-TILFTDNPFD-DK-IENYLSENNIKVESYQNIWS
FL-SDKASALAE--KKET-------------------ILI-PSNSSWEIVRKLYGS----
----------TM--KRVSSPIEVMKSVKNETEIQNAHSAQVKDAVALIQYFSWLEDQLVK
HEKLIDEHKASQKLTEIRKTAKHYMGNSFCTISSTGSNAAVIHYEPPEENSSMIDPNKIY
LCDSGAQFLEGTTDITRTLHFTEPTQEEIDNYTLVLKGNLALERLVVPEGT-SGYNIDVI
ARQFLWQAGLDYKHGTGHGVGSFLNVHEGPIGIGYKPHLVNF-PLEKGNIITNEPGYYKD
GEYGIRIE----NDLLVKEA-------EGLQFG---KR-KFLKFENLTMVPYCKKLINTS
LLTPEEKSQINDYHTR-I------------------------------------------
------------------------------------------------------------
-WSSIVPFLQPSSIAF--------------------------------------------
------------------------------------------------------------
------------------------------------------------------------
------------------------------------------------------------
------------------------------------------------------------
------------------------------------------------------------
------------------------------------------------------------
------------------------------------------------------------
------------------------------------------------------------
------------------------------------------------------------
------------------------------------------------------------
------------------------------------------------------------
-----------------------KWLKR--------------------------------
------------------------------------------------------------
------------------------------------------------------------
------------------------------------------------------------
-----------------------------------------------ETKSL--------
------------------------------------------------------------
------------------------------------------------------------
------------------------------------------------------------
------------------------------------------------------------
--------------------------
>XP_022675948_Kluyveromyces_marxianus
-----------------------MSTVNMRP-SLASI---------PGTATATAAGAPAH
DSGAPRNFKPCANCTCSYGQLSRKGRRSSVLLKQIA-SRRQSQ--M--GG-VSLRPTNE-
---------SIYSTDSICQ-I-KSIETSNRLAALRKQMSEHE---LCCYIIPSEDEHQSE
YVAQADERRAFISGFTGSAGVACVTRDLLNFNTD-KPEGKAILSTDGRYFNQASQELDYN
WSLLRQG-EDPVTWQQWCINEAFEMSLALG-----GKL---AKIGIDPRLISFEQVKVFE
AQIKDKC-E----------E-SNAKVELVPVKQNLVDKIWSEFDTVP-VRDLNELLL--L
ERDFSGECFKSKRERLMETISKKNH--------GAQ------NLVICALDEICWLLNLRG
SDIEYNPVFFAYLLLS-----HD-E-TFLFTDNPFD-DK-IQKYLTENNIQVESYQNIWT
FL-SDRATVLAE--KKET-------------------ILI-PSNSSWEIVRKLHGS----
----------HV--KRIQSPVEVMKAVKNQTELQNAHSAQVKDAVALVQYFSWLEDQLVR
QEKLIDEYKAAQKLTEIRKTAKNYMGNSFETISSTGANAAVIHYAPPEENSSMIDPSKIY
LCDSGAQFLEGTTDITRTMHFTKPTEEEIRNYTLVLKGNLAIERLVFPEGT-SGYSIDVI
ARQFLWQHGLDYKHGTGHGVGSFLNVHEGPIGIGFRPHLANS-PLEKGNIITNEPGFYKD
GEYGIRIE----NELEVKQA-------EGLQFG---NR-KFLRFENITMVPYCRKLINPH
MLTPEEKTTINEYHAR-I------------------------------------------
------------------------------------------------------------
-WATVVPFLQPSSIAF--------------------------------------------
------------------------------------------------------------
------------------------------------------------------------
------------------------------------------------------------
------------------------------------------------------------
------------------------------------------------------------
------------------------------------------------------------
------------------------------------------------------------
------------------------------------------------------------
------------------------------------------------------------
------------------------------------------------------------
------------------------------------------------------------
-----------------------KWLKR--------------------------------
------------------------------------------------------------
------------------------------------------------------------
------------------------------------------------------------
-----------------------------------------------ETKPL--------
------------------------------------------------------------
------------------------------------------------------------
------------------------------------------------------------
------------------------------------------------------------
--------------------------
>XP_022626792_Lachancea_lanzarotensis
--------------------MTQNSTLNLKS-SLPTMNG-IYSGGSPVVSQG--------
-----RPGRPCANCTCSPGLLSRQNRKSSMLLRQLGGSRKRPS--M--RS---TGSSRD-
---------SIYSSDTICQ-S-KYVNTSERLLHLRRKMVEND---LCCYIVPSEDEHQSE
YVSLADQRRSFISGFTGSAGVACISRDLLNFNDN-DPEGQSILSTDGRYFNQASQELDFN
WSLLRQG-EDTLTWPEWCVRLAIDMSEALG-----GKE---AKIGIDPKVISYDQVVKIQ
KLIRDKT-Q----------D-TKATVSLVPVQKNLVDEIWGYFEPVP-VRDSNDLLL--V
NSNYTNETFQDKKQRVLNYLHEKTP--------NCK------TFCVATLDEICWLLNLRG
SDIQYNPVFYSYLLLR-----GD-E-TILFTDDPYD-DK-IKEYFETNLIKVEPYGQIWS
HL-SSLATAYSK--TRDP-------------------IAI-SSGSSWEIVRTLGDT----
----------HY--RQIQSPLELFKAVKNDVEISNAHAAQVKDAVCLVQFFAWLENQLIA
KEALIDEYRAATKLLEIRKTQRNFMGNSFETISSTGANAAIIHYAPPEENSAMIDPSRIY
LCDSGSQFIEGTTDITRTLHFTTPSAEEIEKYTLVLKGNLALERLTFPEGT-SGFNIDVI
ARQFLWQQGLDYRHGTGHGVGSFLNVHEGPIGIGFRPNLQSF-PLESGNIITNEPGFYKD
GEYGIRIE----NDMLVEKA-------EGLKFG---ER-QFLKFKNLTLVPYCRKLINEK
MLTPEEKAQINAYHNL-I------------------------------------------
------------------------------------------------------------
-WHSIVPFTQPQSITY--------------------------------------------
------------------------------------------------------------
------------------------------------------------------------
------------------------------------------------------------
------------------------------------------------------------
------------------------------------------------------------
------------------------------------------------------------
------------------------------------------------------------
------------------------------------------------------------
------------------------------------------------------------
------------------------------------------------------------
------------------------------------------------------------
-----------------------RWLKR--------------------------------
------------------------------------------------------------
------------------------------------------------------------
------------------------------------------------------------
-----------------------------------------------ETAQL--------
------------------------------------------------------------
------------------------------------------------------------
------------------------------------------------------------
------------------------------------------------------------
--------------------------
>XP_002553750_Lachancea_thermotolerans
-------------------MSTRQNTLNMKN-SLSSMN--TFGGATPVAGSA--------
-----RPSRPCANCTCSPGLLSRQNRRSSLLLRQVSSSRKRPI--L--RTSVATGGSGE-
---------SIYSSDTICQ-V-KNVNTSERLLHLRRKMSEKE---ICCYVVPSEDEHQSE
YVSQADQRRSFISGFTGSAGVACITRDLLNFNND-KPEGKSILSTDGRYFNQATQELDFN
WTLLRQG-EDKMTWPEWCVYEAKEMSLALG-----GKE---ARIGIDPKLISYDQVIRFQ
KLIKDKT-D----------G-SKAKVSLVPVVENLIDAIWSRFEPLP-VRDANDLLL--L
NSHFTGETFKEKRERLMNYLNEKTP--------GCS------TFCIAALDEISWLLNLRG
SDIEYNPVFYAYLLVH-----NE-E-TILFTDDPYD-DK-IKGYFEDNNIAVKAYEDVWS
FL-CSTATKTKS--SNDV-------------------MAI-ASGSSWEIVRSLGNA----
----------PY--KQIQSPLELLKAVKNDVEISNARAAQVKDAVCLVQYFAWLEEQLIS
KEALIDEYKAACKLVEIRKTQKNFMGNSFETISSTGPNAAIIHYAPPAENSAMIDPCRIY
LCDSGSQFLEGTTDITRTLHFTKPSDEEVRNYTLVLKGNLALERLVIPQGT-SGYNIDVI
ARQFLWQHGLDYRHGTGHGVGSYLNVHEGPIGIGFRPHLGNF-ALEKGNIITNEPGFYKD
GEYGIRIE----NDMLVQKA-------EGLKFG---EH-EFLKFENITLVPYCRKLIDRK
LLTHEEKAQINSYYKR-I------------------------------------------
------------------------------------------------------------
-WHTVVPFIQPQSISY--------------------------------------------
------------------------------------------------------------
------------------------------------------------------------
------------------------------------------------------------
------------------------------------------------------------
------------------------------------------------------------
------------------------------------------------------------
------------------------------------------------------------
------------------------------------------------------------
------------------------------------------------------------
------------------------------------------------------------
------------------------------------------------------------
-----------------------KWLKR--------------------------------
------------------------------------------------------------
------------------------------------------------------------
------------------------------------------------------------
-----------------------------------------------ETAPL--------
------------------------------------------------------------
------------------------------------------------------------
------------------------------------------------------------
------------------------------------------------------------
--------------------------
>XP_020051640_Aspergillus_aculeatus
------------------------------------------------------------
------------------------------------------------------------
---------------------METVNTSERLAKLRQLMQEHK---VDVYIVPSEDSHQSE
YIAPCDGRREFISGFSGSAGTAIISLS------------KAALSTDGRYFNQAAKQLDSN
WALLKRGVEGVPTWQEWTTEQA------EG-----GK----V-VGVDPALITASGARSLS
ETLK-----------------KKG-SSLVGVEQNLVDLVWKN--DKP-APPREKVTV--H
PEKYAGKSFQEKIQDLRKELENK-KAA---------------GFVISMLDEIAWLFNLRG
TDIPYNPVFFSYAIVT-----PTT--VDIYVDDDKL-TPEVKAHLGQD-VVIKPYDSIFA
DAKALSE-------ARKQQAE----GAS-------SKFLV-SNRASWALSLSLGGE----
----------EQV-EEVRSPIGDAKAVKNEVELAGMRACHIRDGAALSEYLAWLENELVN
KKTTLDEVDAADKLEQIRSKHDLFAGLSFDTISSTGPNGAVIHYKPEKGSCAIIDPTAIY
LCDSGAQYLDGTTDVTRTFHFGKPTELEKKAFTLVLKGLISIDTAVFPKGT-SGFALDAL
ARQHLWKEGLDYLHGTGHGVGSYLNVHEGPIGIGTRVQYTEV-PIAPGNVISDEPGFYED
GKFGIRIE----NIIMAREV------QTTHKFG---DK-PWLGFEHVTMAPIGQNLIDPS
LLTDAELKWVNDYHAE-F------GRSPYANGYGYSDTSRYDRGDGGYGSNGSNGSNSLG
MNGYRGGGGGGGGSGGGAGGSSGASGGRDLRPGGYGGFYPEASQS-S-LSPAQSPERRRD
RWDRDPE-HSSSRSRTREGDAE--------------------------------------
------------------------------------------------------------
------------------------------------------------------------
-------------RATLGSRDGRARGETSWVMNTAGRAGAQGGGS--------QAIEDVL
QMVQREWDFVASESCIPVQVALQLMDTSTLGKAEREPEFLEIHDQIQRTLKSVVNEHHQG
FNSSIGTYHKIQTSIQTSQTRVRNLKNALEGAKSGLLSTKPELKGLATSSQKYDDIIQLF
SQIQEIQSLPEKLESRISDKRFLAAVEVLHDALRLLRRSELENIGALADIRAYFGSQEAS
LTDILIEELHDHLYLKSPYCANRWKPPTAEGEGNG-VNATSWSGNNAWERPVYNFLAKLD
ASNPMVEDASRNPEADTFYYIQLLIEALNKMGNLDIAVDRIEQRLPVELFSVVDKTNAEI
DARYPELSTRGFAAQD-SRSGVASKTIEKRGHVLTEFLWTLYAKFESIAEGHRVVHDVIA
AIVAREGIPKSNTLAGGFKELWKLYQSEIRSLLHDYLATDGEYRPRDEGDARRQM-----
----------------YTGMRDKNKSELDEILRSSVPGLVTKSNQKFAVTDTSDARQGNS
GTGHKILIEPSVFNISLVLPPSLSFIQRLKEIVPVDSDLAMTTLTSFLDDFLVNVFLPQL
DDTVTDLCTLTIVSPDAFTEDPQWSTVSPRPIFKGAVKLMSIIQDFSKMLSSIPPDQAFT
QLLLTQIVTYYDKCCGWYKSIVTKKSPRDK-GEPRLKAAAGFAEAGDVHDVVAELWRNET
NDKWALVDKEIELLLQLTSEVPLEPYDIVSDPKTVVALSLLYNSMQWFASHLAQLRQIIP
TSEAR--RPE----TGPPNRRWTLIG-AMKSKVD-GVSQPIYLPLSQETATIFDNTLGSL
RELAYTALFALHIDCRCGVIHMLKKTMAGPNPRN-SRASEPTTPSPSTNTHWWHILMNQP
TAASPTILELNGDLIGFDSNISTYLGSSERWFITSGLARFIDQTFVANTGLIGAMNENGA
LRLQLDVLVLQQNLKNIIIS-------PTQDPAHDGT-TSPHEEHHEVVALPRSAKFLDW
FLEGAEKALDYAKEEKESFAAHGEKALAAGNGEPFTYEELKILIDLSFSDALLGPRGADN
REEFMAAKKASADALLRLNEVMWDSK
>XP_001274245_Aspergillus_clavatus
------------------------------------------------------------
------------------------------MLFSRSPFRLCRISAVGQTRQLP-FSRPR-
---------FLSASVARYAIDMETVNTSERLARLRQLMQEHK---VDVYIVPSEDSHQSE
YIAPCDGRREFISGFSGSAGTAIVSMT------------KAALSTDGRYFNQASKQLDSN
WLLLKRGVENVPTWQEWTTEQA------EG-----GK----V-VGVDPSLITAPGARSLA
ETLR-----------------KNG-SSLVGVQQNLVDLVWGE--DRP-APPREKVRV--H
PDKFAGKSFQEKITDLRKELENK-KTA---------------GFVISMLDEIAWLFNLRG
SDIPYNPVFFAYAIIT-----PTT--ADLYIDEEKL-TPEVTSHLGQD-VVIKPYDSIFA
DATALSE-------ARKQDAG----EAA-------AKFLL-SNKASWALSLSLGGE----
----------EHV-EETRSPIADAKAVKNEAELAGMRACHIRDGAALIEYFAWLENELVS
KKTSLDEVDAADKLEQIRSKHDLFAGLSFDTISSTGPNGAVIHYKPEKGSCAIIDPEAIY
LCDSGAQYLDGTTDVTRTFHFGQPTELEKKAFTLVLKGMIAIDSAVFPKGT-SGFALDVL
ARQFLWKEGLDYLHGTGHGIGSYLNVHEGPIGIGTRVQYTEV-PIAPGNVISDEPGFYED
GKFGIRIEICLADVIMAREV------QTTHKFG---DK-PWLGFEHVTMAPIGRNLIEPS
LLSESELKWVNDYHAE-I------------------------------------------
------------------------------------------------------------
-WEK--------------------------------------------------------
------------------------------------------------------------
------------------------------------------------------------
------------------------------------------------------------
-------------------------------------------------------THH--
------------------------------------------------------------
------------------------------------------------------------
------------------------------------------------------------
-----------------FF-----------------------------------------
------------------------------------------------------------
------------------------------------------------------------
--------------------------ENDEFTR---------------------------
-----------------------SWLQR--------------------------------
------------------------------------------------------------
------------------------------------------------------------
------------------------------------------------------------
---------E----TQPISK----------------------------------------
------------------------------------------------------------
------------------------------------------------------------
------------------------------------------------------------
------------------------------------------------------------
--------------------------
>XP_001259881_Aspergillus_fischeri
------------------------------------------------------------
------------------------------MLGFRSPIRLCKLSALGSAPLLP-ISRPK-
---------LFSTAVARYAADMETVNTTERLARLRQLMQEHK---VDVYIVPSEDSHQSE
YIAPCDGRREFISGFSGSAGTAIVSMT------------KAALSTDGRYFNQASKQLDSN
WELLKRGVENVPTWQEWTTEQA------EG-----GK----V-VGVDPSLITASGARSLE
ETLK-----------------RNG-SSLVGISQNLVDLVWGK--DRP-APPREKVRV--H
PDKFAGKTFQEKIADLRKELEKK-KTA---------------GFVISMLDEIAWLFNLRG
SDIPYNPVFFAYAIIT-----PTK--AELYIDDDKI-TPEVVAHLGQD-VVIKPYNSIFA
DAKALSE-------ARKQEAG----ETA-------SKFLL-SNKASWALSLSLGGE----
----------EHV-EETRSPIADAKAIKNEVELAGMRACHIRDGAALIEYFAWLENELVN
KKTVLDEVDAADKLERIRTKHDLFAGLSFDTISSTGPNGAVIHYKPEKGTCSIIDPDAIY
LCDSGAQYLDGTTDVTRTFHFGKPTELEKKAFTLVLKGLIAIDTAVFPKGT-SGFALDAL
ARQYLWKEGLDYLHGTGHGIGSYLNVHEGPIGIGTRVQYTEV-PIAPGNVISDEPGFYED
GKFGIRIE----NVIMAREV------QTTHKFG---DK-PWLGFEHVTMAPIGRNLIQPS
LLSDLELKWVNDYHAE-V------------------------------------------
------------------------------------------------------------
-WDK--------------------------------------------------------
------------------------------------------------------------
------------------------------------------------------------
------------------------------------------------------------
-------------------------------------------------------THH--
------------------------------------------------------------
------------------------------------------------------------
------------------------------------------------------------
-----------------FF-----------------------------------------
------------------------------------------------------------
------------------------------------------------------------
--------------------------ENDEFTR---------------------------
-----------------------SWLQR--------------------------------
------------------------------------------------------------
------------------------------------------------------------
------------------------------------------------------------
---------E----TAPITK----------------------------------------
------------------------------------------------------------
------------------------------------------------------------
------------------------------------------------------------
------------------------------------------------------------
--------------------------
>XP_041147177_Aspergillus_flavus
------------------------------------------------------------
------------------------------MLFSRPPIRSPWISAFRSASQLP-LSRPR-
---------FFSISLSRYSVDMETVNTSERLSRLRELMQEHK---VDVYIVPSEDSHQSE
YIAPCDGRREFISGFSGSAGTAIVSLS------------KAALSTDGRYFNQASKQLDNN
WQLLKRGVEGFPTWQEWTTEQA------EG-----GK----V-VGVDPALITASGARSLS
ETLK-----------------KNG-STLVGVQQNLVDLVWGK--DRP-APPREKVRV--H
PEKYAGKSFQEKISELRKELESR-KSA---------------GFIVSMLDEIAWLFNLRG
SDIPYNPVFFSFATIT-----PTT--TELYVDADKL-TPEVTAHLGQD-VVIKPYDAIYA
DAKALSE-------TRKQEAG----ETA-------SKFLL-SNKASWALSLSLGGE----
----------GQV-EEVRSPIGDAKAVKNDVELAGMRACHIRDGAALTEYFAWLENELVN
KKSTLDEVDAADKLEQIRSKHDLFVGLSFDTISSTGPNGAVIHYKPEKGSCSIIDPNAIY
LCDSGAQYLDGTTDVTRTFHFGQPTELEKKAFTLVLKGVIGLDTAVFPKGT-SGFALDVL
ARQYLWKEGLDYLHGTGHGIGSYLNVHEGPIGVGTRVQYTEV-PIAPGNVISDEPGFYED
GKFGIRIE----NVIMAREV------QTTHKFG---DK-PWLGFEHVTMAPIGRNLIEPS
LLSDAELKWVNDYHRE-I------------------------------------------
------------------------------------------------------------
-WEK--------------------------------------------------------
------------------------------------------------------------
------------------------------------------------------------
------------------------------------------------------------
-------------------------------------------------------THH--
------------------------------------------------------------
------------------------------------------------------------
------------------------------------------------------------
-----------------FF-----------------------------------------
------------------------------------------------------------
------------------------------------------------------------
--------------------------ENDEYTR---------------------------
-----------------------SWLQR--------------------------------
------------------------------------------------------------
------------------------------------------------------------
------------------------------------------------------------
---------E----TQPISK----------------------------------------
------------------------------------------------------------
------------------------------------------------------------
------------------------------------------------------------
------------------------------------------------------------
--------------------------
>XP_753831_Aspergillus_fumigatus
------------------------------------------------------------
------------------------------MLGFRSPIRLCKLSALGSTRLLP-ISRPK-
---------LFSTAVARYAADMETVNTTKRLARLRQLMQEHK---IDVYIVPSEDSHQSE
YIAPCDGRREFISGFSGSAGTAIVSMT------------KAALSTDGRYFNQASKQLDSN
WELLKRGVENVPTWQEWTTEQA------QG-----GK----V-VGVDPALITASGARSLE
ETLK-----------------RNG-SSLVGISQNLVDLVWGK--DRP-APPREKVRV--H
PDKFSGKTFQEKIADLRKELEKK-KTA---------------GFVISMLDEIAWLFNLRG
SDIPYNPVFFAYAIIT-----PTK--AELYIDDDKI-TPEVVAHLGQD-VVIKPYNSIFA
DAKALSE-------ARRKEAG----ETA-------SKFLL-SNKASWALSLSLGGE----
----------EHV-EETRSPIADAKAIKNEVELAGMRACHIRDGAALIEYFAWLENELVN
KKTVLDEVDAADKLEQIRTKHDLFAGLSFDTISSTGPNGAVIHYKPEKGTCSIIDPDAIY
LCDSGAQYLDGTTDVTRTFHFGKPTELEKKAFTLVLKGLIAIDTAVFPKGT-SGFALDAL
ARQYLWKEGLDYLHGTGHGVGSYLNVHEGPIGIGTRVQYTEV-PIAPGNVISDEPGFYED
GKFGIRIE----NVIMAREV------QTTHKFG---DK-PWLGFEHVTMAPIGRNLIEPS
LLSDLELKWVNDYHAE-V------------------------------------------
------------------------------------------------------------
-WDK--------------------------------------------------------
------------------------------------------------------------
------------------------------------------------------------
------------------------------------------------------------
-------------------------------------------------------THH--
------------------------------------------------------------
------------------------------------------------------------
------------------------------------------------------------
-----------------FF-----------------------------------------
------------------------------------------------------------
------------------------------------------------------------
--------------------------ENDEFTR---------------------------
-----------------------SWLQR--------------------------------
------------------------------------------------------------
------------------------------------------------------------
------------------------------------------------------------
---------E----TAPITK----------------------------------------
------------------------------------------------------------
------------------------------------------------------------
------------------------------------------------------------
------------------------------------------------------------
--------------------------
>XP_680999_Aspergillus_nidulans
------------------------------------------------------------
------------------------------------------------------------
---------------------MEAVDTTKRLSSLRQLMREHK---VDVYIVPSEDSHQSE
YIAPCDGRREFISGFSGSAGTAIISLN------------EAALSTDGRYFNQAAKQLDNN
WTLLKRGVEGVPTSQEWITQQA------EG-----GK----V-VGVDPALITGAAARSLS
DALQ-----------------KSG-ASLIGVSQNLVDLVWGN--DRP-APPREKVRV--H
PEKYAGKSFQEKVSDLRKELENK-KAA---------------GFVISMLDEIAWLLNLRG
SDIPYNPVFISYCIVT-----PTK--VELYIDDEKL-TPEVKAHLGDD-VIIKPYDSIFA
DAKALFE-------AKKKDPD----APS-------SKFLL-SNRASWALNLSLGGE----
----------DHV-EEIRSPIGDAKAVKNEVELAGMRACHIRDGAALIEYFAWLENELVN
KKSTLDEVDAADKLEQLRSKQELFAGLSFDTISSTGPNGAVIHYKPEKGSCSVIDPNAIY
LCDSGGQYLDGTTDVTRTFHFGQPTELEKKAFTLVLKGCIGLDSAVFPKGT-SGFALDVL
ARQHLWKEGLDFLHGTGHGIGSYLNVHEGPVGIGTRVQYTEV-PLAPGNVISDEPGFYED
GKFGIRIE----NVIMVREV------QTTHKFG---ER-PWLGFEHVTMCPIGQNLIEPS
LLSDSEIKWLNDYHAE-CQRFGMTGRSGYANGYGYSDTSRYDRGDGGYGNNSNRGVNGY-
----------------------ESGGARDRRPGGYGGFYPEALQQPS-LSPAPSPERRRE
RYDRDDRSYSSSRSRTRGPDAD--------------------------------------
------------------------------------------------------------
------------------------------------------------------------
----RERRAQRAGE--SRARGDTSRVPGSTINQGAN----VGG-S--------QAVENVL
QSIQREWDFVATDDCVPVQVALQLMDTSTLGKAEREPDFLNVHQTIQQTLKAIVNEHHQG
FNSSIGTYHKIQASIQSSQSRVRNLKHALEDAKGGLMSTKPELKELATSSQKYDDIIQLF
SQIQEIQSLPEKLESRLSDKRFLGAVEVLHDALRLLRRSELENIGALADIRAYFENQESS
ITDILVEELHDHLYLKSPYCVDRWKPPAPETESNG-VNGAG-AGASSWERPVYGFLARLD
ASKPMVEDASRNPEADTFSYLQLLIEALNKMGHLDIAVDRIEQRLPVELFTVVDKTNAEI
DARYPLPRGFMAQD---GKTDSPTEMIQKRGHVLSEFLWTLYAKFEAIAEGHRVVHDVIA
AIVEREGIPKSSSLAGGFKELWKLYQSEIRSLMHDYLATDGDSSIRP-DEEADARRQFYS
GYRDKNKA--RLPPLEKWSVMKAEQNELDEILRSSVPGLISKSEQKSDEDGPTDSRQ---
GTGHKILIEPSVFNMSLLLPPSLSFIQRLKDIVPVDSDMFTGSLTSFLDDFLVNVFLPQL
DETVTDLCTLSFITPDAFTEDPQWSMVSPKPVFKGTVKFMSVVREFSRMLSSIPHDQAFT
QLLLSQIVTYYDKCCGWYKTIVTKVS--GR-GDVQLKAGAAFAESGPVHDLVVELWRGTN
PNKQELIDKETSLLIKETDRVPLEPVDIISDAKSVVSLSLLHNSMQWLASSLSKLRQPSI
DSRSS--QPG----SGPTNRRWTLIS-AMKPKRD-SINQSIYLPLNQETATAFDTTLQSL
RDLALTAIFALHLDIRCGIIHMLTRTMAGPNPPA-VRNSEPATPSPPPSGGCWHLLTSQP
TAASPAILELNKDLIAFDTNISTYLGSAQRHFITSGLARFVDRVFVASTRYIWAMNENGA
LRLQLDVLVLQQNLKNVIID-------PTQIPPPDQARTPQAELYREVVTLPRSAKFLDW
FLEGAEKALDYAKEEKERMAAHGDQALA--DGDPFSYEELKVLVDLCFSENLRGPRSEDN
REDFMASKKASADALLRLNEIMWDSK
>XP_001390304_Aspergillus_niger
------------------------------------------------------------
------------------------------MLFSHPPIRLAWTSAFQSARKLP-LPRSR-
---------LFSSSAPRFIINMETVDTSERLTRLRQLMQERK---VDVYIVPSEDSHQSE
YIAPCDGRREFISGFSGSAGTAIISMT------------KAALSTDGRYFNQASKQLDSN
WALLKRGVEGFPTWQEWTTEQA------EG-----GK----V-VGVDPALVTPAGARSLS
ETLK-----------------KNG-SSLVGVEQNLVDLVWGK--DRP-APPREAVRV--H
PAQYAGKSFQEKISDLRKELENK-KAA---------------GIVISMLDEIAWLFNLRG
TDIPYNPVFFSYALIT-----PTT--VDLYVDEDKL-TPEVKAHLGQD-VVIKPYDSIFA
DAKALSE-------ARKQDAT----GAA-------PKFLL-SNKASWALSLSLGGE----
----------EQV-EEVRSPIADAKAIKNDVELAGMRSCHVRDGAALIEYFAWLENELIN
KKTTLDEVDAADKLEQIRSKHDLYAGLSFDTISSTGPNGAVIHYKPEKGSCSIIDPTAIY
LCDSGAQYLDGTTDVTRTFHFGNPTDLEKKAFTLVLKGLISIDTAVFPKGT-SGFALDAL
ARQFLWKEGLDYLHGTGHGIGSYLNVHEGPMGIGTRVQYTEV-PIAAGNVISDEPGFYED
GKFGIRIE----NVIMAREV------QTTHKFG---EK-PWLGFEHVTTAPLGRNLINAT
LLSEDELKWVNEYHAE-V------------------------------------------
------------------------------------------------------------
-WEK--------------------------------------------------------
------------------------------------------------------------
------------------------------------------------------------
------------------------------------------------------------
-------------------------------------------------------THR--
------------------------------------------------------------
------------------------------------------------------------
------------------------------------------------------------
-----------------FF-----------------------------------------
------------------------------------------------------------
------------------------------------------------------------
--------------------------ENDDYTR---------------------------
-----------------------SWLQR--------------------------------
------------------------------------------------------------
------------------------------------------------------------
------------------------------------------------------------
---------E----TQPISK----------------------------------------
------------------------------------------------------------
------------------------------------------------------------
------------------------------------------------------------
------------------------------------------------------------
--------------------------
>XP_015403417_Aspergillus_nomiae
------------------------------------------------------------
----------------------------LSMLFSRPPIRSPWISTFRSVRQLP-LSRPR-
---------FFSISVPRYSIDMETVNTSERLARLRELMQEHK---VDVYIVPSEDSHQSE
YIAPCDGRREFISGFSGSAGTAIVSLN------------KAALSTDGRYFNQASKQLDSN
WQLLKRGVEGFPTWQEWTTEQA------EG-----GK----V-VGVDPALITASGARSLS
ETLK-----------------KNG-ATLVGVQQNLVDLVWGK--DRP-APPREKVRV--H
PEKYAGKSFQEKIGELRKELESK-KSA---------------GFIVSMLDEIAWLFNLRG
SDIPYNPVFFSFAIIT-----PTT--TELYVDADKL-TPEVTAHLGQD-VVIKPYDAIYA
DAKALGE-------ARKQEAG----ETA-------SKFLL-SNKASWALSLSLGGE----
----------GQV-EEVRSPIGDAKAVKNDVELAGMRACHIRDGAALIEYFAWLENELVN
KKSTLDEVDAADKLEQIRSKHELFAGLSFDTISSTGPNGAVIHYKPEKGSCSIIDPNAIY
LCDSGAQYLDGTTDVTRTFHFGQPTELEKKAFTLVLKGTIGLDTAVFPKGT-SGFALDVL
ARQYLWKEGLDYLHGTGHGIGSYLNVHEGPIGVGTRVQYTEV-PIAPGNVISDEPGFYED
GKFGIRIE----NVIMAREV------QTTHKFG---DK-PWLGFEHVTMAPIGRNLIEPS
LLSDAELKWVNDYHAE-I------------------------------------------
------------------------------------------------------------
-WEK--------------------------------------------------------
------------------------------------------------------------
------------------------------------------------------------
------------------------------------------------------------
-------------------------------------------------------THH--
------------------------------------------------------------
------------------------------------------------------------
------------------------------------------------------------
-----------------FF-----------------------------------------
------------------------------------------------------------
------------------------------------------------------------
--------------------------DNDEHTR---------------------------
-----------------------SWLQR--------------------------------
------------------------------------------------------------
------------------------------------------------------------
------------------------------------------------------------
---------E----TQPISK----------------------------------------
------------------------------------------------------------
------------------------------------------------------------
------------------------------------------------------------
------------------------------------------------------------
--------------------------
>XP_001823523_Aspergillus_oryzae
------------------------------------------------------------
------------------------------------------------------------
---------------------METVNTSERLSRLRELMQEHK---VDVYIVPSEDSHQSE
YIAPCDGRREFISGFSGSAGTAIVSLS------------KAALSTDGRYFNQASKQLDNN
WQLLKRGVEGFPTWQEWTTEQA------EG-----GK----V-VGVDPALITASGARSLS
ETLK-----------------KNG-STLVGVQQNLVDLVWGK--DRP-APPREKVRV--H
PEKYAGKSFQEKISELRKELESR-KSA---------------GFIVSMLDEIAWLFNLRG
SDIPYNPVFFSFATIT-----PTT--TELYVDADKL-TPEVTAHLGQD-VVIKPYDAIYA
DAKALSE-------TRKQEAG----ETA-------SKFLL-SNKASWALSLSLGGE----
----------GQV-EEVRSPIGDAKAVKNDVELAGMRACHIRDGAALTEYFAWLENELVN
KKSTLDEVDAADKLEQIRSKHDLFVGLSFDTISSTGPNGAVIHYKPEKGSCSIIDPNAIY
LCDSGAQYLDGTTDVTRTFHFGQPTELEKKAFTLVLKGVIGLDTAVFPKGT-SGFALDVL
ARQYLWKEGLDYLHGTGHGIGSYLNVHEGPIGVGTRVQYTEV-PIAPGNVISDEPGFYED
GKFGIRIE----NVIMAREV------QTTHKFG---DK-PWLGFEHVTMAPIGRNLIEPS
LLSDAELKWVNDYHRE-I------------------------------------------
------------------------------------------------------------
-WEK--------------------------------------------------------
------------------------------------------------------------
------------------------------------------------------------
------------------------------------------------------------
-------------------------------------------------------THH--
------------------------------------------------------------
------------------------------------------------------------
------------------------------------------------------------
-----------------FF-----------------------------------------
------------------------------------------------------------
------------------------------------------------------------
--------------------------ENDEYTR---------------------------
-----------------------SWLQR--------------------------------
------------------------------------------------------------
------------------------------------------------------------
------------------------------------------------------------
---------E----TQPISK----------------------------------------
------------------------------------------------------------
------------------------------------------------------------
------------------------------------------------------------
------------------------------------------------------------
--------------------------
>XP_040636791_Aspergillus_ruber
------------------------------------------------------------
------------------------------------------------------------
---------------------MGPVDTSERLSKLRQLMGEHK---VDVYIVPSEDSHQSE
YIAPCDARREFISGFSGSAGTALVSMT------------KAALSTDGRYFNQASKQLDQN
WTLLKRGVENVPTWQEWTTEQA------EG-----GK----A-VGVDPALFTASDARKLA
ETLE-----------------KNG-SSLVGIQQNLVDLVWGK--DRP-AAPRELVKV--H
PLKYAGKSFQEKIGDLRKELENK-KKA---------------GFVISLLDEIAWLFNLRG
NDIPYNPVFFAYAIVT-----PIT--AELYIDDDKL-TPEVKSHLGQD-VIIKPYDSIFA
DAKALSE-------SRKQAAG----EEG-------AKFLL-SNKASWALSLNLGGE----
----------EQV-EEIRSPISDSKAVKNETELNGMRACHVRDGAALTEYFAWLENELIN
KRSTLDEVDAADKLEQTRAKHDLFVGLSFDTISSTGANAAVIHYKPEKGACSVIDPNAVY
LCDSGAQYLDGTTDVTRTYHFGTPTALEKKAFTLVLKGLIGIDSAVFPKGT-TGFALDVL
ARQFLWKEGLDYLHGTGHGVGSYLNVHEGPMGIGSRVQYTEV-PIASGNVISDEPGFYED
GKFGIRIE----NIIMAREV------QTNHNFG---DK-TWLGFEHVTMTPIDNNLIEPS
LLSGVEIEWRS---AQFV----MSGRSGYANGYGYSDAGGYDRSDGGYSNL---------
----------------------GANGFGSNRSGGYGGFDYESSQQSSILPPTQSPERHRE
RMDRGRQPPSSSRSRTREGDML--------------------------------------
------------------------------------------------------------
------------------------------------------------------------
----------------HPTRDGRSPGDA-----------------------------NVL
RSIQREWDFMSSDDCVPVQVALSLMDTSTLGKADREPDFLDMHDRIQKTLKSIVNEHHQG
FNSSIGTYHKIQSNLQSSQGRVRTLRSALDEAKAGLLSTKPELKGLATSSQKYDDIIQLF
NQIQEIQSLPEKLESRISDKRFLAAVEVLHDAFRLLRRSELENIGALGDIRAYFSNQEIS
LTDILVEELHDHLYLKSPYCSDRWKPPASDND--GSRNPHAWTGNGSWERPVFGFLAKLD
ASSPLVEDASRNPEADTFQYIRLLIEALNKMGNLDIAVNQIEQRLPVELFTVVDKTNAEI
DTRYPSSPRGFAQE---NTADSPTEAIEKRGHVLAEYLWTLYSKFEAIAEGHRVLHDVIA
GIVEREGIPKGSALSGGFKELWKLYQSEIRSLMHDYLATDGESSIRP--DETDNKRHIYN
GQRDKNKKMFKLSEIGRNTEMKVEQDELDEIIQTSVPGLVSKSRQRAVTMDNSQSRQGNS
GTGHKILIEPSVFNMGLLLPPSLQFIQKLKDIVPVDSEIAMSTLTSFLDDFLVHVFLPQL
DETVTDLCTLSFIAPDAFTEDPHWSEVSPRPIFKGTVKFMSIIKEFSKMLSSIPHDPAFT
QLVITQIVTFYDKCFGWYKAIVAKVSRRAD-AGVKLKAAASYIEPGAIRDVVSELRAGSG
-NKSELIDKETDLLIKRTDEVPLEPYDIISDPKTVAALSLLYNSMQWLSSHLSKLRKITA
PSSDATQQNSRVHTSGPAPRRWTLVGAAMKPKHDHSQQQQIYLPLNTETAQAFDTTLQSL
RDLASSTLFALHVDIRCGVIHMLTRTMAGPNTQAGSRTSEPTTPSPNTDNNWWHIIANPP
TAASATVLELNNDLIAFDTNVSVSLGPSERWFITSGLARFIDRTFVSCTRHIGAMNENGA
LRLQLDVLVLQQNLKNIIIYHPDHNPLSSHAPEPDTENHQPQETSEEVVALPLSAKFLDW
FLEGAMKALDYAKEEKEPFAADSAKALDSGNGEPFTYDELRVLVDLCFSDVLRGPRGAED
REGFMAAKKASADALLRLNEIMWDSR
>XP_040702045_Aspergillus_sydowii
------------------------------------------------------------
------------------------------------------------------------
---------------------MEAVDTSKRLSSLRQLMQEHK---VDVYIVPSEDSHQSE
YIAPCDGRREFISGFSGSAGTAIISLS------------EAALSTDGRYFNQAAKQLDNN
WTLLKRGVEGVPTSQEWIAQQA------EG-----GK----V-VGVDPALITASAARSLS
EALQ-----------------KSG-ASLVGVSQNLVDLVWGS--DRP-APPREKVRV--H
PEKYAGKSFQEKVNDLRKELESK-KAA---------------GFVISMLDEIAWLLNLRG
NDIPYNPVFFSYCTVT-----PTT--VELYVEDEKL-TPEVKAHLGDD-VIVKPYDSIFA
DAKALSE-------AKKQDPK----APS-------SKFLL-SNKASWALNLSLGGE----
----------EHV-DETRSPIGDAKAVKNDVELAGMRACHVRDGAALVEYFAWLENELTN
KKTTLDEVDAADKLEQIRSKHELFAGLSFDTISSTGPNGAVIHYKPEKGSCSVIDPNAIY
LCDSGAQYLDGTTDVTRTYHFGQPTELEKKAFTLVLKGCIGLDSAVFPKGT-SGFALDVL
ARQYLWKEGLDFLHGTGHGIGSYLNVHEGPVGIGTRVQYTEV-PLAPGNVISDEPGFYED
GKFGIRIE----NVIMVREV------QTTHKFG---ER-PWLGFEHVTMCPIGLNLIEPS
LLSDSEIKWLNDYHAE-VWDKTHNGRSGYANGYGYSDTSRYDRGDGGYGNNSNLGVNGY-
----------------------GAGGGRERRPGGYGGFYPEASQQPA-LSPAASPERRRD
RDDRDDRSYSSSRSRTRGPDPE--------------------------------------
------------------------------------------------------------
------------------------------------------------------------
----RERRAQNTGDGSGRSRREPSR-PGNTHNQGAERRAPTGGRA--------QAVEDVL
HSIQHEWDFVATDNCVPVQVALQLMDTSTLGKAEREPDFLNVHQTIQQTLKTIVNEHHQG
FNSSIGTYHKIQASIQSSQGRVRGLKHALEDAKGGLMSTKPELKELATSSQKYDDIIQLF
SQIQEIQSLPEKLESRLSDKRFLGAVEVLHDALRLLRRSELENIGSLGDIRAYFENQESS
ITDILVEELHDHLYLKSPYCSDRWKPPTQEADSTG-MNGNG-AG--SWERPVYGFLARLD
ASTPMVEDASRNPEADTFSYLQLLIEALNKMGHLDIAVHRIEQRLPVELFTVVDKTNAEI
DSRYPTPRGSMTQD---GKTDSPTEVIEKRGHVLSEFLWTLYAKFESIAEGHRVIHDVIA
AIVEREGIPKSSSLAGGFKELWKLYQSEIRSLMHDYLATDG-HSIRPVDEEADARRQLYS
GYRDKNKKLFKLSDAGRTTAMRAEQNELDEILRSSVPGLVSKSEVKSDENRPSDARQ---
GTGHKILIEPSVFNMSLLLPPSLSFIQRLKDVVPVDSDMVTGSLTSFLDDFLVNVFLPQL
DETVTELCTLSFIAPDAFTEDPQWSTVSPKPLFKGTVKFMSIVREFSRMLSSIPHDQAFT
QLLLSQIVTYYDKCCGWYKTIVTKVSPRGR-GGVQLKAAAGFAESGPIHDLVVELWQGSD
PNRQEVVDKETALLIKQTDTTPLEPLDIISDPKSVVALSLLHNSMQWLASNLAKLRQPVV
DSRPT--QSG----SGTTNRRWTLIS-AMKPKRD-SINQPIYLPLNHETATAFDTTLQSL
RDLAVIAVFALHIDIRCGVIHMLTRTMAGPNPQP-IRTSEPATPAPPPSGGCWHLLTSQP
TAASPAVLELNKDLIAFDTNISTYLGAAQRQFITSGLAQFIDRVFVSSTRYVWAMNENGA
LRLQLDVLVLQQNLKNVIID------------------TAEAEGYREVVALPRSAKFLDW
FLEGAEKALDYAKEEKEYLAANPDKSLTV-DGEPFSYEVLKVLVDLCFSEILRGPRGEDN
REDFMAAKKASADALLRLNEIMWDSK
>XP_001216942_Aspergillus_terreus
------------------------------------------------------------
------------------------------MLFSHPPIRLAWSSAFRSARQLP-LSRPR-
---------FFSISVPRYAVDMETVDTTERLSRLRQLMKDHQ---VDVYIVPSEDSHQSE
YIAPCDGRREFISGFSGSAGTAIVSLT------------KAALSTDGRYFNQASKQLDSN
WVLLKRGVEGVQTWQEWTTEQA------EG-----GK----V-VGVDPALITASGARSLS
ETLQ-----------------KNG-SSLKGIRPNLVDLVWGN--DRP-SPPREKVTV--H
PEKFAGKSFQDKISELRKELEKK-KTA---------------GFVISMLDEIAWLFNLRG
TDIPYNPVFFSYAIIT-----PTT--AELYVDDDKL-TPEVKAHLGQD-VVVKPYDSIYA
DAEALSA-------ARKQDAG----DAA-------PKFLL-SNKASWALSLSLGGE----
----------EQT-EEVRSPIADAKAVKNDVELSGMRACHIRDGAALIEYFAWLENELVN
KKTTLDEVDAADKLEQIRSKHELFAGLSFDTISSTGPNGAVIHYKPEKGSCSIIDPNAIY
LCDSGAQFLDGTTDVTRTFHFGKPTELEKKAFTLVLKGMIALDSAVFPKGT-SGFALDVL
ARQYLWQEGLDYLHGTGHGIGSYLNVHEGPMGIGTRVQYTEV-PIAPGNVISNEPGFYED
GKFGIRIE----NVIMAREV------QTPHKFG---DR-PWLGFEHVTMAPIGLNLIEPS
LLSDSEIKWVNDYHAE-V------------------------------------------
------------------------------------------------------------
-WEK--------------------------------------------------------
------------------------------------------------------------
------------------------------------------------------------
------------------------------------------------------------
-------------------------------------------------------THH--
------------------------------------------------------------
------------------------------------------------------------
------------------------------------------------------------
-----------------FF-----------------------------------------
------------------------------------------------------------
------------------------------------------------------------
--------------------------QNDERTR---------------------------
-----------------------SWLQR--------------------------------
------------------------------------------------------------
------------------------------------------------------------
------------------------------------------------------------
---------E----TQPISK----------------------------------------
------------------------------------------------------------
------------------------------------------------------------
------------------------------------------------------------
------------------------------------------------------------
--------------------------
>XP_022492504_Penicillium_arizonense
------------------------------------------------------------
------------------------------------------------------------
---------------------MGTVDTAERLSKLRQLMQQHK---VDVYIVPSEDSHQSE
YIAPCDARREFISGFSGSAGTAIISLS------------KAALSTDGRYFNQAAKQLDNN
WELLKRGVEGVPTWQEWTTEEA------QG-----GK----A-VGVDPSLITAAGARKLA
ETLE-----------------KSG-SSLVGVPENLIDLVWGK--ERP-ARPSEKVRV--H
PEKYAGKTFQEKIAELRKDLESR-KKA---------------GFIISMLDEIAWLFNLRG
TDIPYNPVFFSYAIIT-----PTT--AELYVEDDKL-TTEVKAHLGQD-VIVKPYDSIFA
DAQALS--------IRSQSAG----EAA-------SKFLL-SNRASWALSTSLGGE----
----------GQV-EETRSPIADAKAIKNETELEGMRACHIRDGAALTEYFAWLENELVN
KKTVLDEVDGADKLEQIRSKHELFAGLSFDTISSTGPNGAVIHYKPEKGSCAIIDPKAIY
LCDSGCQYFDGTTDTTRTFHFGTPTEFEKRAFTLVLKGTIGIDMAVFPKGT-SGFAIDVL
ARQHLWKEGLDFLHGTGHGVGSYLNVHEGPIGIGTRVQYTEV-PIAAGNVISDEPGYYED
GKFGIRIE----NVVMAREV------KTPNNFG---DK-QWLGFEHVTMTPIGRNLIEPS
LLSDAELKWVNDYHAE-I------------------------------------------
------------------------------------------------------------
-WAKTEH-FFQADDLTRSWLER--------------------------------------
------------------------------------------------------------
------------------------------------------------------------
------------------------------------------------------------
------------------------------------------------------------
------------------------------------------------------------
-------------ETQ--------------------------------------------
------------------------------------------------------------
------------------------------------------------------------
------------------------------------------------------------
------------------------------------------------------------
------------------------------------------------------------
------------------------------------------------------------
------------------------------PISK--------------------------
------------------------------------------------------------
------------------------------------------------------------
------------------------------------------------------------
------------------------------------------------------------
------------------------------------------------------------
------------------------------------------------------------
------------------------------------------------------------
--------------------------
>XP_014534218_Penicillium_digitatum
------------------------------------------------------------
------------------------------------------------------------
---------------------MGAVDTSERLSKLRQLMQQHK---VDVY-----------
---------KFISGFSGSAGTAIISLS------------KAALSTDGRYFNQAAKQLDSN
WLLLKGGVEGVPTWQEWTTEEA------QG-----GK----A-VGVDPSLITAAGARKLA
ETLK-----------------KNG-SSLVGVRENLVDLVWGE--QRP-ARPSEKVRV--H
PEKYAGKAFQEKVAELRKELESK-KKA---------------GFIISMLDEIAWLFNLRG
TDIPYNPVFFSYAVIT-----PTT--AEIYVEDDKL-TPEVKVHLGQD-VVVKPYDSIFA
DAKALS--------TKSQSAG----VNG-------AKFLL-SNKASWALSLGLGGE----
----------GQV-EETRSPVADAKAVKNEVELEGMRACHIRDGAALTEYFAWLENELVN
KKTVLDEVDGADKLEQIRSKHDLFAGLSFDTISSTGPNGAVIHYSPEKGSCAIIDPNAIY
LCDSGCQYLDGTTDTTRTFHFGTPTEFEKRAFTLVLKGTIGIDMAVFPKGT-SGFAIDVL
ARQHLWKDGLDYLHGTGHGVGSYLNVHEGPIGIGTRVQYTEV-PIAAGNVISDEPGYYED
GKFGIRIE----NIVMAREV------KTPHNFG---DK-QWLGFEHVTMTPIGRNLIEPS
LLSDAEIKWVNDYHAE-I------------------------------------------
------------------------------------------------------------
-WAKTEH-FFREDNLTRSWLER--------------------------------------
------------------------------------------------------------
------------------------------------------------------------
------------------------------------------------------------
------------------------------------------------------------
------------------------------------------------------------
-------------ETQ--------------------------------------------
------------------------------------------------------------
------------------------------------------------------------
------------------------------------------------------------
------------------------------------------------------------
------------------------------------------------------------
------------------------------------------------------------
------------------------------PISK--------------------------
------------------------------------------------------------
------------------------------------------------------------
------------------------------------------------------------
------------------------------------------------------------
------------------------------------------------------------
------------------------------------------------------------
------------------------------------------------------------
--------------------------
>XP_016600558_Penicillium_expansum
------------------------------------------------------------
------------------------------------------------------------
---------------------MGAVDTSERLSKLRQLMQQHN---VDVY-----------
---------KFISGFSGSAGTAIISLS------------KAALSTDGRYFNQAAKQLDAN
WLLLKGGVEGVPTWQEWTTEAA------QG-----GK----A-VGVDPSLITAAGARKLA
ETLK-----------------KSG-SSLVGVRENLVDLVWGE--ERP-ARPSEKVRV--H
PEKYAGKAFQEKVAELRKELESK-KKA---------------GFIISMLDEIAWLFNLRG
TDIPYNPVFFSYAVIT-----PTT--AEIYVEDDKL-TPEVKAHFGQD-VVVKPYDSIFA
DAQALS--------TQSQSAG----EKA-------AKFLL-SNKASWALSLSLGGE----
----------GQV-EETRSPVADAKAVKNEVELEGMRACHIRDGAALTEYFAWLENELVN
KKTVLDEVDGADKLEKIRSKHQLFAGLSFDTISSTGPNGAVIHYSPEKGSCAIIDPKAIY
LCDSGCQYLDGTTDTTRTFHFGVPTEFEKRAFTLVLKGTIGIDMAVFPKGT-SGFAIDVL
ARQHLWKEGLDYLHGTGHGVGSYLNVHEGPIGIGTRVQYTEV-PIAAGNVISDEPGYYED
GKFGIRIE----NIVMAREV------KTPHNFG---DK-QWLGFEHVTMTPIGRNLIEPS
LLSDAEIKWVNDYHAE-I------------------------------------------
------------------------------------------------------------
-WAKTEH-FFREDDLTRSWLER--------------------------------------
------------------------------------------------------------
------------------------------------------------------------
------------------------------------------------------------
------------------------------------------------------------
------------------------------------------------------------
-------------ETQ--------------------------------------------
------------------------------------------------------------
------------------------------------------------------------
------------------------------------------------------------
------------------------------------------------------------
------------------------------------------------------------
------------------------------------------------------------
------------------------------PISK--------------------------
------------------------------------------------------------
------------------------------------------------------------
------------------------------------------------------------
------------------------------------------------------------
------------------------------------------------------------
------------------------------------------------------------
------------------------------------------------------------
--------------------------
>XP_040648499_Penicillium_griseofulvum
------------------------------------------------------------
------------------------------------------------------------
---------------------MGAVDTSERLSKLRQLMQQHK---VDVYIVPSEDSHQSE
YIAPCDARREFISGFSGSAGTAIISLS------------KAALSTDGRYFNQAAKQLDNN
WQLLKGGVEGVPTWQEWTTEEA------QG-----GK----A-VGVDPSLITASGARKLA
ETLK-----------------KNG-SSLVGVSENLVDLVWGK--ERP-ARPSEKVRV--H
PEKYAGKPFQEKVAELRKELESK-KKA---------------GFIISMLDEIAWLFNLRG
TDIPYNPVFFSYAVIT-----PTT--AEIYVEDDKL-TPEVKAHLGQD-VVVKPYESIFA
DAQALS--------TRGQSEG----ESA-------AKFLL-SNRASWALSLSLGGE----
----------GKV-EETRSPVADAKAVKNEVELEGMRACHIRDGAALTEYFAWLENELVN
KKTVMDEVDGADKLEQIRSKHDLFAGLSFDTISSTGPNGAVIHYSPQKGSCSIIDPNAIY
LCDSGCQYLDGTTDTTRTFHFGVPTEFEKRAFTLVLKGTIGIDMAVFPKGT-SGFAIDVL
ARQHLWKEGLDYLHGTGHGVGSYLNVHEGPIGIGTRVQYTEV-PIAAGNVISDEPGYYED
GKFGIRIE----NIVMAREV------KPAHNFG---DK-QWLGFEHVTMTPIGRNLIEPS
LLSDAELKWVNDYHAE-I------------------------------------------
------------------------------------------------------------
-WAKTKH-FFDSDDLTRSWLERGIIAMSGPGGYGNGYGYSAPGRYDGNDGGYGGNSNPGV
SGYGGRGAAPPGGGGRSDRRPGGYGGFYADSPQPPALSPGQSPAPSQSPERRRDRSNRDW
QQPSPQPSSNPSSHPPSHPSSHPSSQASSRSRTRNQEPDRKYQEERSRDASRYADNRGGQ
RDPRDQRDPRAQRDPRGQRDPRNQRDQRSQNASPVATRSNNSGEA--------QAIETIL
QSIQRDWDFMTDAECIPVHVALSLMDTSTLGKADREPEFLHMYNDIQKTLKAIVNEHHQG
FNSSIGTYHKIQSNISSSQTRVRSLRNALDQAKSGLISTKPELKGLATSSQNYDDIVQLF
TQIEEIQSLPEKLESQISDKRFLAAVDVLHTGLRVLRRSELEDIGALSDIRAYFINQETS
LTDILIEELHDHLYLKSPYCSDRWKPPTSDEK--D-VNTSTWSGSRSWERPVYSFLAKFD
PLTPMVEDASRNPEADTFSYIQLLIEALNKMGHLDVAVHRIEQRLPVELFAVVDKTNAEV
DTRYPAPTKSFSAQDNYKQSSLPTEIIEKRGHVLSEFLWALYAKFEAIAEGHRILHDVVA
AIVEREGLVKSETLSGGFKELWKLLQSEIRSLMHDYLATDGDSSVRSRADETDSRRHLYT
GNRDKNKKMFKLSDIEHNSEMKAEQDELDEILKSSVPGLVSKSRQKATTNDTTQSNKGNS
GTGHKILLEPSVFNMGILLPPSLSFIQRLKDIVPVDSDIPMGTLTSFLDDFMVNVFLPQL
DETVTDLCTLSFISADAFTEDPQWTKSSPRPIFKGTVKFMSIVREFSKMLSSIPHDQAFT
QLLIDQIVTYYDKCCGWYKAMVTKVSARNRGGEVQLKAAASFAESGDIYDVVDELWKGAG
DKKQTLIDTEIDLLLKRTGEVPLEPYDIISDPKTVISLSLLYNSMQWLASHLAKIRLVVE
HTADA--ESSSLTATGRPSRRWTLFG-SMKPNRD-SMNTPVHLPLNHETAVAFDGTLQSL
HRLGATAILTLHIDIRCGIIHMLTKTMSGPNPPN-LRNSEPVTPSPNTTDNWWHIIMNQP
TAASPTILALNNDLIAFDTNISTYLGSVERWFITSGLARFIDRVFVACTQYIGAMNENGA
LRLQLDVLVLQQNLKNIIID-------PAGDSPDSAT-NLHSQAAQEVVALPRSAKFLDW
FLEGAEKTLDYAKEEKEAFASQGNKALAAGNGEPFTYDELRVLVELCFSEILRGPRGAES
REEFMSAKKASADALLGLNEIMWDAR
>XP_038930623_Penicillium_roqueforti
------------------------------------------------------------
------------------------------------------------------------
---------------------MGPVDTSERLSRLRQLMQQHK---VDVYIVPSEDSHQSE
YIAPCDARREFISGFSGSAGTAIISLS------------KAALSTDGRYFNQAAKQLDNN
WQLLKGGVEGVPTWQEWTTEEA------QG-----GK----A-VGVDPSLITASGARKLA
ETLK-----------------KSG-SSLVGVRENLIDVIWGK--ERP-ARPSEKVRV--H
PEKYAGKPFQEKVAELRKELETK-KKA---------------GFIISMLDEIAWLFNLRG
TDIPYNPVFFSYAVIT-----PTT--AEIYVEDDKL-TPEVKAHFGQD-VIVKPYESIFA
DAQALS--------TKGKSAG----EKA-------AKFLL-SNKASWALSLSLGGE----
----------GQV-EETRSPVADAKAVKNEVELEGMRACHIRDGAALTEYFAWLENELVN
KKTVLDEVDGADKLEEIRSKHDLFAGLSFDTISSTGPNGAVIHYSPEKGSCAIIDPNAIY
LCDSGCQYLDGTTDTTRTFHFGVPTEFEKRAFTLVLKGTIGIDMAVFPKGT-SGFAIDVL
ARQHLWKEGLDYLHGTGHGVGSYLNVHEGPIGIGTRVQYTEV-PIAAGNVISDEPGYYED
GKFGIRIE----NIVMAREV------KTAHNFG---DK-QWLGFEHVTMTPIGRNLIEPS
LLSDAELKWVNDYHAE-I------------------------------------------
------------------------------------------------------------
-WAKTEH-FFQSDDLTRSWLKR--------------------------------------
------------------------------------------------------------
------------------------------------------------------------
------------------------------------------------------------
------------------------------------------------------------
------------------------------------------------------------
-------------ETQ--------------------------------------------
------------------------------------------------------------
------------------------------------------------------------
------------------------------------------------------------
------------------------------------------------------------
------------------------------------------------------------
------------------------------------------------------------
------------------------------PISK--------------------------
------------------------------------------------------------
------------------------------------------------------------
------------------------------------------------------------
------------------------------------------------------------
------------------------------------------------------------
------------------------------------------------------------
------------------------------------------------------------
--------------------------
>XP_002565507_Penicillium_rubens
------------------------------------------------------------
------------------------------------------------------------
---------------------MGAVDTSERLSKLRQLMQQHK---VDVYIVPSEDSHQSE
YIAPCDARREFISGFSGSAGTAIISLS------------KAALSTDGRYFNQAAKQLDNN
WQLLKGGVEGVPTWQEWTTEEA------QG-----GK----A-VGVDPSLITASGARKLA
ETLK-----------------KNG-SSLVGVRENLVDLVWGK--ERP-ARPSEKVRV--H
PEKYAGKTFQEKVAELRKELESK-KKA---------------GFVISMLDEIAWLFNLRG
TDIPYNPVFFSYAVIT-----PTT--AEIYVEDDKL-TPEVKAHLGQD-VVVKPYESIFA
DAQALS--------TKSQSAG----ENA-------AKFLL-SNKASWALSLSLGGE----
----------GQV-EEARSPVADAKAIKNETELEGMRACHIRDGAALTEYFAWLENELIN
KKTVLDEVDGADKLEQIRSKHDLFAGLSFDTISSTGPNGAVIHYKPEKGSCAIIDPSAIY
LCDSGCQYFDGTTDTTRTFHFGVPTEFEKRAFTLVLKGTIGIDMAVFPKGT-SGFAIDVL
ARQHLWREGLDFLHGTGHGVGSYLNVHEGPIGIGTRVQYTEV-PIAAGNVISDEPGYYED
GKFGIRIE----NIVMAREV------KTAHNFG---DK-QWLGFEHVTMTPIGRNLIEPS
LLSDAELKWVNDYHAE-I------------------------------------------
------------------------------------------------------------
-WAKTEH-FFREDNLTRSWLER--------------------------------------
------------------------------------------------------------
------------------------------------------------------------
------------------------------------------------------------
------------------------------------------------------------
------------------------------------------------------------
-------------ETQ--------------------------------------------
------------------------------------------------------------
------------------------------------------------------------
------------------------------------------------------------
------------------------------------------------------------
------------------------------------------------------------
------------------------------------------------------------
------------------------------PISK--------------------------
------------------------------------------------------------
------------------------------------------------------------
------------------------------------------------------------
------------------------------------------------------------
------------------------------------------------------------
------------------------------------------------------------
------------------------------------------------------------
--------------------------
>XP_040816641_Penicillium_solitum
------------------------------------------------------------
------------------------------------------------------------
---------------------MGAVDTSERLSKLRQLMQQRK---VDVYIVPSEDSHQSE
YIAPCDARREFISGFSGSAGTAIISLS------------KAALSTDGRYFNQAAKQLDTN
WQLLKGGVEGVPTWQEWTTEEA------QG-----GK----A-VGVDPSLITASGARKLA
ETLK-----------------KNG-SSLVGVRENLVDLVWGE--ERP-ARPSEKVRV--H
PEKYAGKAFQDKVAELRKELESK-KKA---------------GFIISMLDEIAWLFNLRG
TDIPYNPVFFSYAVIT-----PTT--AEIYVEDDKL-TPEVKAHFGQD-VVVKPYDSIFA
DAQALS--------TKSQSAG----ENA-------AKFLL-SNKASWALSLSLGGE----
----------GQV-EETRSPVADAKAVKNEVELEGMRACHIRDGAALTEYFAWLENELVN
KKTVLDEVDGADKLEQIRSKHDLFAGLSFDTISSTGPNGAVIHYSPEKGSCAIIDPKAIY
LCDSGCQYLDGTTDTTRTFHFGVPTEFEKRAFTLVLKGTIGIDMAVFPKGT-SGFAIDVL
ARQHLWKEGLDYLHGTGHGVGSYLNVHEGPIGIGTRVQYTEV-PIAAGNVISDEPGYYED
GKFGIRIE----NIVMAREV------KTAHNFG---DK-QWLGFEHVTMTPIGRNLIEPS
LLSDAELKWVNDYHAE-I------------------------------------------
------------------------------------------------------------
-WAKTEH-FFQGDDLTRSWLER--------------------------------------
------------------------------------------------------------
------------------------------------------------------------
------------------------------------------------------------
------------------------------------------------------------
------------------------------------------------------------
-------------ETQ--------------------------------------------
------------------------------------------------------------
------------------------------------------------------------
------------------------------------------------------------
------------------------------------------------------------
------------------------------------------------------------
------------------------------------------------------------
------------------------------PISK--------------------------
------------------------------------------------------------
------------------------------------------------------------
------------------------------------------------------------
------------------------------------------------------------
------------------------------------------------------------
------------------------------------------------------------
------------------------------------------------------------
--------------------------
>XP_022582786_Penicilliopsis_zonata
------------------------------------------------------------
------------------------------------------------------------
---------------------MGTVNTSERLAKLRQLMQEHK---VDLYIVPSEDSHQSE
YIAPCDGRREFISGFSGSAGTAVVSLT------------KAALETDGRYFNQAAKQLDNN
WLLLKRGIENVPTWQEWTTEQA------EG-----GK----V-VGVDPALITAAGARKLA
QTLS-----------------KNG-STLVGVKQNLVDLAWGQ--TRP-TRPREKVMV--H
PDKYAGKSFQEKIADLRKELQSK-KKA---------------GFIISMLDEIAWLFNLRG
NDIPYNPVFFSYAVVT-----PTT--AELYVEDEKL-TPEVKAHLGQD-VIIKPYDSIFA
DAEALSE-------TRKQSIS----TDADD----QPKFLL-SNRASWALSLSLGGE----
----------DQV-EETRSPIVIAKAIKNEAELEGMRACHIRDGAALSEYFAWLENELVN
KKAALDEVDGADKLEQIRSKHDLFVGLSFDTISSTGPNGAVIHYKPEKGTCAIIDPNSIY
LCDSGAQYLDGTTDTTRTHHFGEPTALEKKAFTLVLKGTIAIDTAVFPKGT-SGFAIDAL
ARQYLWKEGLDYLHGTGHGVGSYLNVHEGPIGIGTRVQYTEV-PLAPGHVISDEPGYYED
GKFGIRIE----NIIVAREV------ETTHKFG---DK-PWLGFEHVTMTPIGLKLIEPS
LLSDEEIKWINDYHAENVSTSAMSGRNGYANGYGYSDNERHDRSEGGYGQSNNLGVNGY-
---------------GGGGGGGGGGGGRDRRPGGYGGFYPEESQQAS-QSPERRRDRERG
DRDRSQPSSSASASRSRTRDVD--------------------------------------
------------------------------------------------------------
------------------------------------------------------------
-----------PAARRQAAREDRAREEASYLASRSRERSRPGGRSDDRRAQGPQVIENIL
QSIQRDWDFVGSEDSVPVQVALSLMDTSTLGKADREPDFLEMHDQIQRTLKSIVNEHHQG
FNSSIGTYHKIQTSIQSSQSRIRNLRHSLEQTKSGLLSTKPELKGLATSSQKYDDILQLF
TQIQEIQSLPEKLDSLISDKRFLAAIEVLHDAFRLLRRSELENIGALTDIRAYFSNQETS
LTDILIEELHDHLYLKSPYCSDRWKPPVVEGETSGAVTTTAGSGRGVWDRPVYSFLAKLD
ASTPMMEDASRNPEADTFHYIRLLIEALNKMGNLDIAVDRIEQRLPVELFAVVDKTNAEV
FARYPDLMRTLSSQE--TKSSLPTEIIEKRGHVLSEFLYQLYAKFEAIAEGHRVVHDVTA
AIVEREGIPKGSALTGGFKELWKLYQSEIRSLMHDYLATDGESPFHPRGEDADSKRNLQA
GARDKNKKMFKLSEVEKNTEMKAEKDELDEILQSSVPGLVSKSRQKNAASDAVQSSQGNS
GTGHKILIEPSVFNMSLLLPPSLSFIQHLKDIVPVGSDIAMSTLTSFLDDFLVNVFLPQL
DETVTDLCTLNFIAPDAFTEDPQWAKVSPRPIFKGTVKFMSIIRVFSKMLDSIPPDQAFT
QLIIDEIITYYDKCYGWYKAIVTKVSPRTQ-GTVRFKAAAALAESGDVRDTIQQLWNGAG
DRKLELIDKETELLLKTTDQVPLEPYDIISDPKTVVSLSLLYNSMQWLASNLVKLRHVTT
PGPDV--IEVQPQSRSGPSRRWTLIT-AMRPKRD-GISQPIYLPLNPETAIAFDTTVQSL
RNLATAVIFTLHIDIRCGVIHMLTKTMSGPNPPT-VRRSEPATPSPDLSINWWHIIINQP
TAASPTVLELNNDLIAFDTNISSYLGPAEQWFISSGLARFIDQVFVTCTKYIGAMNSNGA
LRLQLDVLVLQQNLKNIVID-------PTSKTSDSHS--------HEVIALPRSAKFLDW
FLEGAEKALDYAQEEKEAFAAHGQKVLAAGNGEPFTYDELRVLVDLCYSDILHGPRGAEN
REDFMAARKASADALLRLNEVMWDAK
>XP_016625069_Cladophialophora_bantiana
------------------------------------------------------------
------------------------------------------------------------
---------------------MEKVDTTKRLSQLRDLMREHK---LDVYIVPSEDSHQSE
YIAPCDARRAYISGFTGSAGTAVITLE------------KAALSTDGRYFNQASKQLDEN
WLLLKQGMEDVPTWQEWTTEQA------EG-----GK----T-VGVDPTVITAADARKLS
ETLK-----------------KKSHATLVGVSENLVDNIW-N--DRP-PRPAERVIV--L
SEKYAGKPYQQKLDDLRKELKKK-KAV---------------GMVVSMLDEVAWLFNLRG
SDIPYNPVFFSYAAVT-----PNS--ATLYIDSAKI-GSEVREHLEGA-VEIKSYDDLFS
DLTSIAE-------AAANEFQ----ANGVT-KSHPNRLLL-SNKSSWALYLGLGGE----
----------DKV-EESRSPIADAKAIKNPTELEGMRQCHIRDGAALSEYFAWLEEEL-H
SGSWVDEVQAADKLEAIRSKGEHFVGLSFDTISATGPNAAVIHYSPERGNCSTIDVRAVY
LCDSGAQYLDGTTDTTRTLHFGTPSDMEIKAYTLVLKGVIALDRAVFPKGT-TGFAIDAF
ARQHLWREGLDYRHGTGHGVGSYLNVHEGPIGIGTRAAYSEV-SLSIGNVISDEPGYYED
GNFGIRIE----NMIMACEA------KTNHKFG---DK-PWIGFEHVTMVPMCRKLIDPS
LLDPEERAWLNAYHHE-V------------------------------------------
------------------------------------------------------------
-WEKTSG-----------------------------------------------------
------------------------------------------------------------
------------------------------------------------------------
------------------------------------------------------------
------------------------------------------------------------
------------------------------------------------------------
------------------------------------------------------------
------------------------------------------------------------
-----------------FF-----------------------------------------
------------------------------------------------------------
------------------------------------------------------------
--------------------------DKDERTT---------------------------
-----------------------KWLRR--------------------------------
------------------------------------------------------------
------------------------------------------------------------
------------------------------------------------------------
-----------------------------------------------ETDPI--------
------------------------------------------------------------
------------------------------------------------------------
------------------------------------------------------------
------------------------------------------------------------
--------------------------
>XP_008727308_Cladophialophora_carrionii
------------------------------------------------------------
---------------------MRWSFLRLPFSRRRYPARNRELISN----CSP-LQSVR-
---------SFSFSGSLQAADMEKVDTTKRLAQLRELMREHK---LDVYIVPSEDSHQSE
YIAPCDARRAYLSGFTGSAGTAVVTLE------------KAALATDGRYFNQASKQLDDN
WHLLKQGMEDVPTWQEWTTEQA------EG-----GK----T-VGVDPTVITASDARKLS
ETLK-----------------KKSHATLVGISENLVDKIW-T--DRP-QRPTEKVIV--L
AEKYSGKSYREKLDDLRKDLKKK-KAA---------------GMVVSMLDEVAWLFNLRG
SDIPYNPVFFSYAAIT-----PDS--ATIYIDSSKL-GPEVKEHLEGT-VTIKPYDALFS
DLTSIAE-------AAASESQ----ANGASKKPHSPKLLL-SNKSSWALYLGLGGE----
----------DKV-EESRSPIADAKAIKNATELEGMRQCHIRDGAALSEYFAWLESEL-Q
GGAWMDEVQAADKLEEIRSKGQHFVGLSFDTISSTGPNAAVIHYSPERGNCATIDVNQIY
LCDSGAQYLDGTTDTTRTLHFGTPSEMEIKAYTLVLKGVIALDRAVFPKGT-TGFAIDAF
ARQHLWREGLDYRHGTGHGVGSYLNVHEGPIGIGTRAAYSEV-SLSIGNVISDEPGYYED
GNFGIRIE----NMIMAREA------KTNHKFG---DK-PWIGFEHVTMVPMCRKLIDPK
LLDPEEREWLNNYHAE-V------------------------------------------
------------------------------------------------------------
-WEKTSG-----------------------------------------------------
------------------------------------------------------------
------------------------------------------------------------
------------------------------------------------------------
------------------------------------------------------------
------------------------------------------------------------
------------------------------------------------------------
------------------------------------------------------------
-----------------YF-----------------------------------------
------------------------------------------------------------
------------------------------------------------------------
--------------------------EGDERTT---------------------------
-----------------------KWLKR--------------------------------
------------------------------------------------------------
------------------------------------------------------------
------------------------------------------------------------
-----------------------------------------------ETAPI--------
------------------------------------------------------------
------------------------------------------------------------
------------------------------------------------------------
------------------------------------------------------------
--------------------------
>XP_016246868_Cladophialophora_immunda
------------------------------------------------------------
---------------------MRWSFLRLPSLLRPTSPRPQIPAAT----LSP-SQSIR-
---------SFSFSRSLRSVDMEKVDTTKRLSQLRDLMREHK---LDVYIVPSEDSHQSE
YIAPCDARRAYISGFTGSAGTAVITLE------------KAALSTDGRYFNQASKQLDEN
WLLLKQGMEDVPTWQEWTTEQA------EG-----GK----T-VGVDPTVITATDARKLS
ETLK-----------------KKSHATLVGVSDNLVDKIW-N--DRP-PRPAEKVIV--L
SDKYAGKPYQQKLDDLRKELKKK-KAV---------------GMIVSMLDEVAWLFNLRG
SDIPYNPVFFSYAAVT-----PNS--ATLYIDSAKI-GTEVREHLEGT-VEIKPYDDLFT
DLTSIAE-------TAASEFQ----ANGVT-KSHSNKLLL-SNKSSWALYLGLGGE----
----------DKV-EESRSPIADAKAIKNPTELEGMRQCHIRDGAALIEYFAWLEDEL-H
TGSWIDEVQAADKLEAIRSKGEHFVGLSFDTISATGPNAAVIHYSPERGNCSTVDVNAVY
LCDSGAQYLDGTTDTTRTLHFGTPKDMEIKGYTLVLKGVIALDRAVFPKGT-TGFAIDAF
ARQHLWREGLDYRHGTGHGVGSFLNVHEGPIGIGTRAAYSEV-SLSIGNVISDEPGYYED
GSFGIRIE----NMIMAREA------KTNHKFG---DK-PWIGFEHVTMVPMCRKLIDPS
LLDPEEKQWLNEYHRE-V------------------------------------------
------------------------------------------------------------
-WEKTSG-----------------------------------------------------
------------------------------------------------------------
------------------------------------------------------------
------------------------------------------------------------
------------------------------------------------------------
------------------------------------------------------------
------------------------------------------------------------
------------------------------------------------------------
-----------------FF-----------------------------------------
------------------------------------------------------------
------------------------------------------------------------
--------------------------EKDERTT---------------------------
-----------------------RWLKR--------------------------------
------------------------------------------------------------
------------------------------------------------------------
------------------------------------------------------------
-----------------------------------------------ETAPF--------
------------------------------------------------------------
------------------------------------------------------------
------------------------------------------------------------
------------------------------------------------------------
--------------------------
>XP_007738872_Cladophialophora_psammophila
------------------------------------------------------------
------------------------------------------------------------
---------------------MEKVDTTKRLSQLRDRMREHK---LDVYIVPSEDSHQSE
YIAPCDARRAYISGFTGSAGTAVITLE------------KAALSTDGRYFNQASKQLDEN
WLLLKQGMEDVPTWQEWTTEQA------EG-----GK----T-VGVDPTVITASDARKLS
ETLK-----------------KKSHATLVGVSENLVDNIW-N--DRP-PRPAERVIV--L
SEKYAGKPYQQKLDDLRKELKKK-KAV---------------GMVVSMLDEVAWLFNLRG
SDIPYNPVFFSYAAVT-----PNS--ATLYIDSAKI-GSEVREHLEGA-VEIKSYDDLFS
DLTSIAE-------TAAIEFQ----TNGVT-KSHPNRLLL-SNKSSWALYLGLGGE----
----------DKV-EESRSPIADAKAIKNPTELEGMRQCHIRDGAALSEYFAWLEGEL-H
NGSWVDEVQAADKLEAIRSKGEHFVGLSFDTISATGPNAAVIHYSPERGNCSTIDVRAVY
LCDSGAQYLDGTTDTTRTLHFGTPSDMEIKAYTLVLKGVIALDRAVFPKGT-TGFAIDAF
ARQHLWREGLDYRHGTGHGVGSYLNVHEGPIGIGTRAAYSEV-SLSIGNVISDEPGYYED
GNFGIRIE----NMIMACEA------KTNHKFG---DK-PWIGFEHVTMVPMCRKLIDPS
LLDPEERAWLNAYHEE-V------------------------------------------
------------------------------------------------------------
-WEKTSG-----------------------------------------------------
------------------------------------------------------------
------------------------------------------------------------
------------------------------------------------------------
------------------------------------------------------------
------------------------------------------------------------
------------------------------------------------------------
------------------------------------------------------------
-----------------FF-----------------------------------------
------------------------------------------------------------
------------------------------------------------------------
--------------------------DKDERTT---------------------------
-----------------------KWLRR--------------------------------
------------------------------------------------------------
------------------------------------------------------------
------------------------------------------------------------
-----------------------------------------------ETAPI--------
------------------------------------------------------------
------------------------------------------------------------
------------------------------------------------------------
------------------------------------------------------------
--------------------------
>XP_018689997_Fonsecaea_erecta
------------------------------------------------------------
------------------------------------------------------------
---------------------MEKVDTTKRLSQLRDLMRQHK---VDIYIVPSEDSHQSE
YIAPCDARRAYISGFTGSAGTAVITLE------------KAALSTDGRYFNQASKQLDEN
WLLLKQGMEDVPSWQEWTTEQA------EG-----GK----T-VGVDPTVITASDARKLS
ETLK-----------------KKSHATLVGVSENLVDNIW-K--DRP-PRPAEKVIV--L
SERYAGKSFQQKLDDLRKDLKKK-KAV---------------GMVVSLLDEVAWLFNLRG
SDIPYNPVFFSYAAIT-----PNT--ATLYIDSAKI-DTEVRQHLEGT-VEIKPYDDLFA
DLTDISE-------KAASEYQ----ANGVT-KSHFNKLLL-SNKSSWALYLGLGGE----
----------DKV-EESRSPISDAKAIKNPTELEGMRQCHIRDGAALIEYFAWLEEEL-L
SGSWIDEVQAADKLEEIRSKGEHFVGLSFDTISATGANAAVVHYSPERGNCSTIDVNAVY
LCDSGAQYLDGTTDTTRTLHFGTPKDMEIKGYTLVLKGVIALDRAVFPKGT-TGFAIDAF
ARQHLWREGLDYRHGTGHGVGSFLNVHEGPIGIGTRAAYTEV-SLSIGNVISDEPGYYED
GNFGVRIE----NMIMGREA------KTNHKFG---DK-PWLGFEHVTLVPMCRKLIDPS
LLDPEEKQWLNDYHQE-V------------------------------------------
------------------------------------------------------------
-WDKTSG-----------------------------------------------------
------------------------------------------------------------
------------------------------------------------------------
------------------------------------------------------------
------------------------------------------------------------
------------------------------------------------------------
------------------------------------------------------------
------------------------------------------------------------
-----------------FF-----------------------------------------
------------------------------------------------------------
------------------------------------------------------------
--------------------------EEDERTT---------------------------
-----------------------KWLKR--------------------------------
------------------------------------------------------------
------------------------------------------------------------
------------------------------------------------------------
-----------------------------------------------ETAPI--------
------------------------------------------------------------
------------------------------------------------------------
------------------------------------------------------------
------------------------------------------------------------
--------------------------
>XP_022515304_Fonsecaea_monophora
------------------------------------------------------------
------------------------------------------------------------
---------------------MEKVDTTKRLSQLRELMRKHE---LDIYIVPSEDSHQSE
YIAPCDARRAYISGFTGSAGTAVITLE------------KAALSTDGRYFNQASKQLDEN
WLLLKQGMEDVPTWQEWTTEQA------QG-----GK----T-VGVDPTVITAIDARKLS
ETLK-----------------KKSHATLVGVSQNLVDKIW-T--DRP-PRPAEKVIV--L
SDKYAGKPYEQKLDELRKELKKK-KAV---------------GMVVSMLDEVAWLFNLRG
SDIPYNPVFFSYATVT-----PSS--ATLYIDSAKL-DNEVREHLDGT-VQIKPYDDLFG
DLMGIAE-------TAVNEIE----ANGVA-KPRSSKLLL-SNKSSWALYLGLGGE----
----------DKV-EESRSPLADAKAIKNSTELEGMRQCHIRDGAALIEYFAWLEAEL-Q
SGSWLDEVQAADKLEAIRAKGEHFVGLSFDTISSTGPNAAVIHYSPERGNCSTLDVNAVY
LCDSGAQYLDGTTDTTRTLHFGTPSDMEIKAYTLVLKGVIALDRAVFPKGT-TGFAIDVF
ARQHLWREGLDYRHGTGHGVGSFLNVHEGPIGIGTRAAYSEV-SLSIGNVISNEPGYYED
GNFGIRIE----NMMMAREA------KTNHKFG---DK-PWIGFEHVTLVPMCRKLIDPS
LLDSEEKLWLNEYHQE-V------------------------------------------
------------------------------------------------------------
-WEKTSG-----------------------------------------------------
------------------------------------------------------------
------------------------------------------------------------
------------------------------------------------------------
------------------------------------------------------------
------------------------------------------------------------
------------------------------------------------------------
------------------------------------------------------------
-----------------FF-----------------------------------------
------------------------------------------------------------
------------------------------------------------------------
--------------------------EKDERTT---------------------------
-----------------------RWLKR--------------------------------
------------------------------------------------------------
------------------------------------------------------------
------------------------------------------------------------
-----------------------------------------------ETAPL--------
------------------------------------------------------------
------------------------------------------------------------
------------------------------------------------------------
------------------------------------------------------------
--------------------------
>XP_016628406_Fonsecaea_multimorphosa
------------------------------------------------------------
------------------------------------------------------------
---------------------MEKVDTTKRLSRLRDLMREHK---LDVYIVPSEDSHQSE
YIAPCDARRAYISGFTGSAGTAVITLD------------KAALSTDGRYFNQASKQLDDN
WLLLKQGMEDVPTWQEWTTEQA------EG-----GK----T-VGVDPTVITATNARKLS
ETLK-----------------KKSHATLVGVSENLVDKIW-D--DRP-PRPAEKVIV--L
SDKYAGKPYQQKLDDLRKELKKK-KAV---------------GMVVSMLDEVAWLFNLRG
SDIPYNPVFYSYAAVT-----PNS--ATLYIDSAKI-GTEVREHLEGT-VEIKPYNDLFG
DLTSIAE-------TAANEVQANGVANGVA-KSHSNRLLL-SSTSSWALYLGLGGE----
----------DKV-EESRSPIADAKAIKNPTELEGMRQCHIRDGAALIEYFAWLEEEL-H
SGSWIDEVQAAEKLEAIRSRGEHFVGLSFDTISATGPNAAVIHYSPERGNCSQIDANAVY
LCDSGAQYLDGTTDTTRTLHFGTPKDMEIKAYTLVLKGVIALDRAVFPKGT-TGFAIDAF
ARQHLWREGLDYRHGTGHGVGSYLNVHEGPIGIGTRAAYTEV-SLSIGNVISDEPGYYED
GNFGIRIE----NMIMAREA------KTNHKFG---DK-PWIGFEHVTMVPMCRKLIDPC
LLDPEEKVWLNEYHQE-V------------------------------------------
------------------------------------------------------------
-WEKTSG-----------------------------------------------------
------------------------------------------------------------
------------------------------------------------------------
------------------------------------------------------------
------------------------------------------------------------
------------------------------------------------------------
------------------------------------------------------------
------------------------------------------------------------
-----------------FF-----------------------------------------
------------------------------------------------------------
------------------------------------------------------------
--------------------------EKDERTT---------------------------
-----------------------RWLKR--------------------------------
------------------------------------------------------------
------------------------------------------------------------
------------------------------------------------------------
-----------------------------------------------ETAPF--------
------------------------------------------------------------
------------------------------------------------------------
------------------------------------------------------------
------------------------------------------------------------
--------------------------
>XP_022498927_Fonsecaea_nubica
------------------------------------------------------------
------------------------------------------------------------
---------------------MEKVDTTKRLSQLRELMRKHE---LDIYIVPSEDSHQSE
YIAPCDARRAYISGFTGSAGTAVITLE------------KAALSTDGRYFNQASKQLDEN
WLLLKQGMEDVPTWQEWTTEQA------QG-----GK----T-VGVDPTVITAIDARKLS
ETLK-----------------KKSHATLVGVSQNLVDKIW-T--DRP-PRPAEKVIV--L
SDKYAGKPYEQKLDELRKELKKK-KAV---------------GMVVSMLDEVAWLFNLRG
SDIPYNPVFFSYATVT-----PSS--ATLYIDSAKL-DNEVREHLDGT-VQIKPYDDLFG
DLMGIAE-------TAVNEIE----ANGVA-KPRSTKLLL-SNKSSWALYLGLGGE----
----------DKV-EESRSPLADAKAIKNSTELEGMRQCHIRDGAALIEYFAWLEEEL-Q
SGSWLDEVQAADKLEAIRAKGEHFVGLSFDTISSTGPNAAVIHYSPERGNCSTVDVNAVY
LCDSGAQYLDGTTDTTRTLHFGTPSDMEIKAYTLVLKGVIALDRAVFPKGT-TGFAIDVF
ARQHLWREGLDYRHGTGHGVGSFLNVHEGPIGIGTRAAYSEV-SLSIGNVISNEPGYYED
GNFGIRIE----NMMMAREA------KTNHKFG---DK-PWIGFEHVTLVPMCRKLIDPS
LLDSEEKLWLNEYHQE-V------------------------------------------
------------------------------------------------------------
-WEKTSG-----------------------------------------------------
------------------------------------------------------------
------------------------------------------------------------
------------------------------------------------------------
------------------------------------------------------------
------------------------------------------------------------
------------------------------------------------------------
------------------------------------------------------------
-----------------FF-----------------------------------------
------------------------------------------------------------
------------------------------------------------------------
--------------------------EKDERTT---------------------------
-----------------------RWLKR--------------------------------
------------------------------------------------------------
------------------------------------------------------------
------------------------------------------------------------
-----------------------------------------------ETAPL--------
------------------------------------------------------------
------------------------------------------------------------
------------------------------------------------------------
------------------------------------------------------------
--------------------------
>XP_013279207_Fonsecaea_pedrosoi
------------------------------------------------------------
---------------------MRWPFLRLSSLLRTTSPRPQIPTAT----LTP-TQSVR-
---------SFSFSRSQRSVDMEKVDTTKRLSQLRELMRKHE---LDIYIVPSEDSHQSE
YIAPCDARRAYISGFTGSAGTAVITLE------------KAALSTDGRYFNQASKQLDEN
WLLLKQGMEDVPTWQEWTTEQA------QG-----GK----T-VGVDPTVITAIDARKLS
ETLK-----------------KKSHATLVGVSQNLVDKIW-T--DRP-PRPAEKVIV--L
SDKYAGKPYEQKLDELRKELKKK-KAV---------------GMVVSMLDEVAWLLNLRG
SDIPYNPVFFSYATVT-----PSS--ATLYIDSAKL-DNEVREHLDGT-VQIKPYDDLFG
DLMGIAE-------TAVNEIE----ANGVA-KPRSSKLLL-SNKSSWALYLGLGGE----
----------DKV-EESRSPLADAKAIKNSIELEGMRQCHIRDGAALIEYFAWLEAEL-Q
SGSWLDEVQAADKLEAIRAKGEHFVGLSFDTISSTGPNAAVIHYSPERGNCSIVDVNAVY
LCDSGAQYLDGTTDTTRTLHFGTPSDMEIKAYTLVLKGVIALDRAVFPKGT-TGFAIDVF
ARQHLWREGLDYRHGTGHGVGSFLNVHEGPIGIGTRAAYSEV-SLSIGNVISNEPGYYED
GNFGIRIE----NMMMAREA------KTNHKFG---DK-PWIGFEHVTLVPMCRKLIDPS
LLDSEEKVWLNEYHQE-V------------------------------------------
------------------------------------------------------------
-WEKTSG-----------------------------------------------------
------------------------------------------------------------
------------------------------------------------------------
------------------------------------------------------------
------------------------------------------------------------
------------------------------------------------------------
------------------------------------------------------------
------------------------------------------------------------
-----------------FF-----------------------------------------
------------------------------------------------------------
------------------------------------------------------------
--------------------------EKDERTT---------------------------
-----------------------RWLKR--------------------------------
------------------------------------------------------------
------------------------------------------------------------
------------------------------------------------------------
-----------------------------------------------ETAPL--------
------------------------------------------------------------
------------------------------------------------------------
------------------------------------------------------------
------------------------------------------------------------
--------------------------
>XP_007755842_Cladophialophora_yegresii
------------------------------------------------------------
------------------------------------------------------------
---------------------MEKVDTSKRLAQLRELMREHK---VDVYIVPSEDSHQSE
YIAPCDARRAYISGFTGSAGTAVVTLE------------KAALATDGRYFNQASKQLDDN
WHLLKQGMEDVPTWQEWTTEQA------EG-----GK----T-VGVDPTVITASDARKLS
ETLK-----------------KKSHATLVGISENLVDKIW-A--DRP-PRPTEQVIV--L
SEKYSGKSYREKLDDLRKDLKKK-KAA---------------GMVVSMLDEVAWLFNLRG
NDIPYNPVFFSYAAIT-----PDS--ATIYIDSSKL-GPEVKEHLEGT-VTIKPYDALFC
DLTTIAE-------AAASESQ----ANGATKKPHSPKLLL-SNKSSWALYLGLGGE----
----------DKV-EESRSPIADAKAIKNATELEGMRQCHIRDGAALSEYFAWLESEL-Q
SGSWIDEVQAADKLEEIRSKGQHFVGLSFDTISSTGPNAAVIHYSPERGNCSTIDANLIY
LCDSGAQYLDGTTDTTRTLHFGTPSEMEIKAYTLVLKGVIALDRAVFPKGT-TGFAIDAF
ARQHLWREGLDYRHGTGHGVGSYLNVHEGPIGIGTRAAYSEV-SLSIGNVVSDEPGYYED
GNFGIRIE----NMIMAREA------KTNHKFG---DK-PWIGFEHVTMVPMCRKLIDPK
LLDPEEREWLNSYHAE-V------------------------------------------
------------------------------------------------------------
-WEKTSG-----------------------------------------------------
------------------------------------------------------------
------------------------------------------------------------
------------------------------------------------------------
------------------------------------------------------------
------------------------------------------------------------
------------------------------------------------------------
------------------------------------------------------------
-----------------YF-----------------------------------------
------------------------------------------------------------
------------------------------------------------------------
--------------------------EGDERTT---------------------------
-----------------------KWLKR--------------------------------
------------------------------------------------------------
------------------------------------------------------------
------------------------------------------------------------
-----------------------------------------------ETAPI--------
------------------------------------------------------------
------------------------------------------------------------
------------------------------------------------------------
------------------------------------------------------------
--------------------------
>XP_016237547_Exophiala_spinifera
------------------------------------------------------------
------------------------------------------------------------
---------------------METVDTSKRLAHLRDMMRQHK---VDVYIVPSEDSHQSE
YIAPCDARREYICGFTGSAGTAVITLE------------KAALATDGRYFNQASKQLDTN
WLLLKQGMEDVPTWQEWTIEQA------SG-----GK----T-VGVDPTVITATEARKLS
ETLK-----------------KKSRATLVGVSENLVDKIW-K--DRP-ARPAEKVIV--L
DEKYAGKSFKEKLDDLRKELKKK-KAA---------------GMVVSMLDEVAWLFNLRG
SDIPYNPVFFSYAAVT-----NDS--ATLYVDSGKL-GPEVKEYLGET-VEIKPYNALFD
DLTSLAE-------VSSGAVQ----QDGAT-QSHDPKLLL-SNKSSWALSLGLGGE----
----------EKV-EEGRSPLSDAKAIKNATELEGMRQCHIRDGAALIKYFAWLEHEL-L
SGTWIDEVQGADKLEEIRSKGEHFMGLSFDTISSTGPNAAVIHYSPERGNCAVIDPKQIY
LCDSGAQYLDGTTDTTRTLHFGEPTEMEVKSYTLVLKGVISLDRAVFPKGT-TGFAIDAL
ARQHLWREGLDYRHGTGHGVGSYLNVHEGPIGIGTRAAYSEV-SLSIGNVVSDEPGYYED
GKFGIRIE----NMIMAREA------KTNHKFG---DK-PWIGFEHVTMVPMCRRLIDPA
LLDPEERDWLNDYHRE-V------------------------------------------
------------------------------------------------------------
-WEKTNG-----------------------------------------------------
------------------------------------------------------------
------------------------------------------------------------
------------------------------------------------------------
------------------------------------------------------------
------------------------------------------------------------
------------------------------------------------------------
------------------------------------------------------------
-----------------FF-----------------------------------------
------------------------------------------------------------
------------------------------------------------------------
--------------------------KDDDRTT---------------------------
-----------------------NWLKR--------------------------------
------------------------------------------------------------
------------------------------------------------------------
------------------------------------------------------------
-----------------------------------------------ETAPI--------
------------------------------------------------------------
------------------------------------------------------------
------------------------------------------------------------
------------------------------------------------------------
--------------------------
>XP_016267592_Exophiala_oligosperma
------------------------------------------------------------
-------------------------MRWSLLRLPALLRRSSSRVQP----PSP-LQSVR-
---------SFSFSSSLRSVDMETVDTTKRLAHLRDLMRQHK---VDVYIVPSEDSHQSE
YIAPCDARREYICGFTGSAGTAVITLD------------KAALATDGRYFNQASKQLDTN
WSLLKQGLEDVPTWQEWTIEQA------SG-----GK----T-VGVDPTVITAVDARKLS
EELK-----------------KKSHASLVGVSDNLIDKLW-N--DRP-ARPTGKVIV--L
DEKYAGKSFKEKLEDLRKELKKK-KAA---------------GMVVSMLDEVAWLFNLRG
SDIPYNPVFFSYAAVT-----HDS--ATLYVDSSKL-GSEVKEYLVGS-VEIKPYNALFD
DLASLSE-------AASSAVQ----QDGDA-QAHDPKLLL-SNRSSWALYLGLGGE----
----------EKV-EEGRSPLSDAKAVKNETELEGMRQCHIRDGAALIEYFAWLEHEL-L
GGAWVDEVQGADKLLEIRSKGERFMGLSFDTISSTGPNAAVIHYSPERGNCSVIDPQQIY
LCDSGAQYLDGTTDTTRTLHFGAPTEMEVKSYTLVLKGLISLDRAVFPKGT-TGFGIDAL
ARQHLWREGLDYRHGTGHGVGSFLNVHEGPIGIGTRAAYSEV-SISIGNVISDEPGYYED
GKFGIRIE----NMIMAREA------KTNHKFG---DK-PWIGFEHVTMVPMCRKLIDPT
MLDPEERDWLNDYHKE-V------------------------------------------
------------------------------------------------------------
-WEKTSG-----------------------------------------------------
------------------------------------------------------------
------------------------------------------------------------
------------------------------------------------------------
------------------------------------------------------------
------------------------------------------------------------
------------------------------------------------------------
------------------------------------------------------------
-----------------FF-----------------------------------------
------------------------------------------------------------
------------------------------------------------------------
--------------------------KDDDRTT---------------------------
-----------------------RWLKR--------------------------------
------------------------------------------------------------
------------------------------------------------------------
------------------------------------------------------------
-----------------------------------------------ETASI--------
------------------------------------------------------------
------------------------------------------------------------
------------------------------------------------------------
------------------------------------------------------------
--------------------------
>XP_013317301_Exophiala_xenobiotica
------------------------------------------------------------
-------------------------MRWSVFRLPTLLRRSSSRIQL----PSP-SQSVR-
---------SFSFSSSLRSLDMETVDTTKRLAQLRDLMRQHK---LDVYIVPSEDSHQSE
YIAPCDARREYICGFTGSAGTAVITLE------------KAALATDGRYFNQASKQLDSN
WLLLKQGMEDVPTWQEWTTEQA------EG-----GK----T-VGVDPTVITASDARKLS
ETLK-----------------KKSHATLVGVPENLVDKIW-K--DRP-LRPTEKVIV--L
NEKYAGKSYKEKLDDLRKDLKKK-KAA---------------GMVVSMLDEVAWLFNLRG
SDIPYNPVFFSYAAVT-----PNS--ATLYVDSSKL-GPEVKEYLGTT-VEIKPYDALFS
DLTDIAE-------TAANEVQ----QNGTT-KSHEPKLLL-SNKSSWALNLGLGGD----
----------DKV-EEARSPIADAKAIKNDNELEGMRQCHIRDGAALIKYFAWLEHEL-L
NGSWIDEVQGADKLEEIRSKGEHFMGLSFDTISSTGPNAAVIHYKPEPGNCSVIDPKAIY
LCDSGAQYLDGTTDTTRTLHFGEPSEMEIKAYTLVLKGVIALDRAVFPKGT-TGFAIDAF
ARQHLWREGLDYRHGTGHGVGSFLNVHEGPIGIGTRAAYSEV-SLSIGNVISDEPGYYED
GNFGIRIE----NMIMAKEA------RTNHKFG---DK-PWIAFEHVTMVPMCRKLIDPT
LLATEERDWLNHYHKE-V------------------------------------------
------------------------------------------------------------
-WEKTNG-----------------------------------------------------
------------------------------------------------------------
------------------------------------------------------------
------------------------------------------------------------
------------------------------------------------------------
------------------------------------------------------------
------------------------------------------------------------
------------------------------------------------------------
-----------------FF-----------------------------------------
------------------------------------------------------------
------------------------------------------------------------
--------------------------KNDERTT---------------------------
-----------------------RWLRR--------------------------------
------------------------------------------------------------
------------------------------------------------------------
------------------------------------------------------------
-----------------------------------------------ETASI--------
------------------------------------------------------------
------------------------------------------------------------
------------------------------------------------------------
------------------------------------------------------------
--------------------------
>XP_007727599_Capronia_coronata
------------------------------------------------------------
------------------------------------------------------------
---------------------METIDTSKRLAQLRDLMRQHK---LDVYIVPSEDSHQSE
YIAPCDARRAYISGFTGSAGTAVITLE------------KAALATDGRYFNQASKQLDSN
WHLLKQGMEDVPTWQEWTTEQA------EG-----GK----T-VGVDPTVITASDARKLK
ETLK-----------------KKSQATLVGISENLVDEIW-T--DRP-PRPAEKVIV--L
SEVYAGKPYKDKLDDLRKELKKK-KAA---------------GMVVSMLDEVAWLFNLRG
SDIPYNPVFFSYAAVT-----PKS--AILYVDSSKV-GPEVKEHLNGV-VEIKPYDALFS
DLTDIAQ-------TAVNELQ----TDEIT-KSHTPKLLL-SNKSSWALSLGLGGE----
----------EKV-EESRSPVADAKAIKNATELEGMRQCHIRDGAALIEYFAWLEDELVN
NHAWLDEVQAADKLEEIRSKGEHFVGLSFDTISATGPNAAVIHYSPERGNCAVIDSKAVY
LCDSGAQYLDGTTDTTRTLHFGEPTEMEKKAYTLVLKGVIGLDRAVFPKGT-TGFAIDAF
ARQHLWRQGLDYRHGTGHGVGSFLNVHEGPIGIGTRAAYSEV-SLSIGNVISDEPGYYED
GSFGIRIE----NVIMAREA------KTNHKFG---DK-PWIGFEHVTMVPMCRKLIDPS
LLDPEEKVWLNEYHKE-V------------------------------------------
------------------------------------------------------------
-WDKTSG-----------------------------------------------------
------------------------------------------------------------
------------------------------------------------------------
------------------------------------------------------------
------------------------------------------------------------
------------------------------------------------------------
------------------------------------------------------------
------------------------------------------------------------
-----------------FF-----------------------------------------
------------------------------------------------------------
------------------------------------------------------------
--------------------------TNDEKTT---------------------------
-----------------------KWLKR--------------------------------
------------------------------------------------------------
------------------------------------------------------------
------------------------------------------------------------
-----------------------------------------------ETAPI--------
------------------------------------------------------------
------------------------------------------------------------
------------------------------------------------------------
------------------------------------------------------------
--------------------------
>XP_007736361_Capronia_epimyces
------------------------------------------------------------
------------------------------------------------------------
---------------------METVDTTTQLAQLRELMRQHK---LDVYIVPSEDSHQSE
YIAPCDARRAYISGFTGSAGTAVITLE------------KAALATDGRYFNQASKQLDSN
WLLLKQGLEDVPTWQEWTTEQA------EG-----GK----T-VGVDPTVITASDARKLK
ETLK-----------------KKSQAALVGVAENLVDEIW-K--ERP-ARPAEKVIV--L
STKYAGKSYKDKLADLRKDLKKK-KAA---------------GMVVSMLDEVAWLFNLRG
SDIPYNPVFFSYASVT-----PNS--ATLYVDSSKV-GQDVKDHLSGV-VDIKPYDSLFS
DLANIAE-------TAAGEVQ----TDEAT-KSHTPKLLL-SNKSSWALSLGLGGE----
----------EKV-EESRSPIADAKAIKNATELEGMRQCHVRDGAALIEYFAWLEDELVN
NNAWLDEVQAADKLEEIRSKGEHFVGLSFDTISSTGPNAAVIHYSPERGNCSVIDPNAVY
LCDSGAQYLDGTTDTTRTLHFGQPTEMEIKAYTLVLKGVIGLDRAVFPKGT-TGFAIDAF
ARQHLWREGLDYRHGTGHGVGSYLNVHEGPVGIGTRAAYSEV-SLSIGNVLSDEPGYYED
GRFGIRIE----NVIMAREA------KTNHKFG---EK-PWIGFEHVTMVPMCQKLIDPS
LLDPEERDWLNEYHKE-V------------------------------------------
------------------------------------------------------------
-WAKTSG-----------------------------------------------------
------------------------------------------------------------
------------------------------------------------------------
------------------------------------------------------------
------------------------------------------------------------
------------------------------------------------------------
------------------------------------------------------------
------------------------------------------------------------
-----------------FF-----------------------------------------
------------------------------------------------------------
------------------------------------------------------------
--------------------------TNDERTT---------------------------
-----------------------KWLKR--------------------------------
------------------------------------------------------------
------------------------------------------------------------
------------------------------------------------------------
-----------------------------------------------ETAPI--------
------------------------------------------------------------
------------------------------------------------------------
------------------------------------------------------------
------------------------------------------------------------
--------------------------
>XP_009157123_Exophiala_dermatitidis
------------------------------------------------------------
-------------------------MRWSFRHLPSVLRRSPTSNRS----PSP-IPSVR-
---------SFSFSRSLRSVDMESVDTSKRLAQLRDLMRQHK---LDVYIVPSEDSHQSE
YIAPCDARRAYISGFTGSAGTAVITLE------------KAALATDGRYFNQASKQLDSN
WLLLKQGMEDVPTWQEWTTEQA------EG-----GK----T-VGVDPTVITASDARKLK
ETLK-----------------KKSRATLVGVSENLVDKIW-A--DRP-PRPAEKVIV--L
SEKYAGKSFKDKLEDLRKDLKKK-KAA---------------GMVVSMLDEVAWLFNLRG
SDIPYNPVFFSYASVT-----PKS--ATLYVDSSKI-GQEVKDYLHGL-VDIKPYDSLFS
DLTQIAE-------TAASEYE----TDGTS-KSHAPKLLL-SNKSSWALSLGLGGE----
----------DKV-EESRSPIADAKAIKNATELEGMRQCHIRDGAALIEYFAWLENELIN
NNAWIDEVEAADKLEEIRSKGEHFVGLSFDTISATGPNAAVIHYSPERGNCAVIDSKAVY
LCDSGAQYLDGTTDTTRTLHFGEPTEMERKAYTLVLKGVIGLDRAVFPKGT-TGFAIDAF
ARQHLWREGLDYRHGTGHGVGSFLNVHEGPIGIGTRAAYSEV-SLSIGNVVSDEPGYYED
GNFGIRIE----NVIMAREA------QTNHKFG---DK-PWIGFEHVTMVPMCRKLIDPS
LLDPEEKDWLNDYHKE-V------------------------------------------
------------------------------------------------------------
-WDKTSG-----------------------------------------------------
------------------------------------------------------------
------------------------------------------------------------
------------------------------------------------------------
------------------------------------------------------------
------------------------------------------------------------
------------------------------------------------------------
------------------------------------------------------------
-----------------FF-----------------------------------------
------------------------------------------------------------
------------------------------------------------------------
--------------------------TNDERTI---------------------------
-----------------------KWLKR--------------------------------
------------------------------------------------------------
------------------------------------------------------------
------------------------------------------------------------
-----------------------------------------------ETASI--------
------------------------------------------------------------
------------------------------------------------------------
------------------------------------------------------------
------------------------------------------------------------
--------------------------
>XP_013263998_Exophiala_aquamarina
------------------------------------------------------------
------------------------------------------------------------
---------------------METVDTTKRLAHLRELMQKHK---VDIYIVPSEDSHQSE
YIAPCDARREHICGFSGSAGTAVITLD------------KAALATDGRYFNQASKQLDAN
WLLLKQGLEDVPTWQEWTTEQA------EG-----GK----T-VGVDPTLITSIDARKLS
ATLK-----------------KQSHATLVGVSENLIDRIW-T--DRP-NRPAEPVIV--L
SDKYAGKSFQEKLEDLRKDLKKK-KSA---------------GMVVSMLDEVAWLFNLRG
SDIPYNPVFFSYAAVT-----PNS--ATLYVDAAKI-GQEIRDFLGEF-VEIKPYDALFS
DLTAIAE-------TAVNEAD----ANSTT-KSKPQKLLL-SNKSSWALSLGLGGE----
----------DKV-EEVRSPITDAKAIKNATELEGMRQCHIRDGAALIEYFAWLEDELVN
KGKTLDEVQAADKLEEIRSRGDHFKGLSFPTISSTGPNAAVIHYSPERGNCSIVDPKAIY
LCDSGAQYLDGTTDTTRTLHFTKPTAMEIKAYTLVLKGVISLDRAVFPKGT-TGFAIDAF
ARQHLWREGLDYRHGTGHGVGSFLNVHEGPVGIGTRAAYSEV-ALSIGNVISDEPGYYED
GNFGIRIE----NMIMAREA------TTNHKFG---DK-PWISFEHVTLVPMCRKLTDPK
LLDPEEIDWLNDYHKE-V------------------------------------------
------------------------------------------------------------
-WEKTSG-----------------------------------------------------
------------------------------------------------------------
------------------------------------------------------------
------------------------------------------------------------
------------------------------------------------------------
------------------------------------------------------------
------------------------------------------------------------
------------------------------------------------------------
-----------------FF-----------------------------------------
------------------------------------------------------------
------------------------------------------------------------
--------------------------KDDERTT---------------------------
-----------------------KWLTR--------------------------------
------------------------------------------------------------
------------------------------------------------------------
------------------------------------------------------------
-----------------------------------------------ETAPI--------
------------------------------------------------------------
------------------------------------------------------------
------------------------------------------------------------
------------------------------------------------------------
--------------------------
>XP_016222692_Exophiala_mesophila
------------------------------------------------------------
-------------------------MRRSLVRLRSLFRRPSTPVSIAVGYPSH-LPSVR-
---------SFSSSCSLQSLEMETVDTSKRLSQLRDLMRKHE---LDVYIVPSEDSHQSE
YIAPCDARREYICGFSGSAGTAVITLD------------KAALATDGRYFNQAAKQLDHN
WSLLKQGLEDVPTWQEWTTEQA------EG-----GK----V-VGVDPTVITASDARKLS
ETLK-----------------KKSHATLVGVSQNLVDAIW-S--ERP-ARPAEQVMV--L
SDRYAGKSYLDKLDELRKELQKK-KAV---------------GMVVSMLDEVAWLFNLRG
NDIPYNPVFFSYAAVT-----PTS--ATLYVDSSKI-STDVEEHLSSV-VQIKPYDALFS
DLTGIAE-------AAATE------ADLELSKSHPPKLLL-SNKSSWALSLGLGGE----
----------DKV-EESRSPIADAKAIKNQTELEGMRQCHIRDGAALIEFFAWLEEELVV
KGSWIDEVQAADKLEEIRSRGQHFKGLSFPTISSTGANAAVIHYSPERGNCSLVDPKAVY
LCDSGAQYLDGTTDTTRTLHFTNPTEMEIKAYTLVLKGVIGLDRVVFPKGT-TGFAIDAF
ARQHLWREGLDYRHGTGHGVGSFLNVHEGPIGIGTRAAYSEV-SLSIGNVISDEPGYYED
GNFGIRIE----NMIMAREA------KTNHKFG---DK-PWIGFEHVTLVPMCRKLIDPS
LLDKDEIQWLNDYHQE-I------------------------------------------
------------------------------------------------------------
-WEKTNS-----------------------------------------------------
------------------------------------------------------------
------------------------------------------------------------
------------------------------------------------------------
------------------------------------------------------------
------------------------------------------------------------
------------------------------------------------------------
------------------------------------------------------------
-----------------FF-----------------------------------------
------------------------------------------------------------
------------------------------------------------------------
--------------------------TKDDRTT---------------------------
-----------------------KWLKR--------------------------------
------------------------------------------------------------
------------------------------------------------------------
------------------------------------------------------------
-----------------------------------------------ETAPI--------
------------------------------------------------------------
------------------------------------------------------------
------------------------------------------------------------
------------------------------------------------------------
--------------------------
>XP_013277692_Rhinocladiella_mackenziei
------------------------------------------------------------
------------------------------------------------------------
---------------------METVDTTKRLSQLRDLMRQHK---LDVYIVPSEDSHQSE
YIAPCDARREYICGFTGSAGTAVITLD------------KAALATDGRYFNQASKQLDSN
WLLLKQGMEDVPTWQEWTTEQA------EG-----GK----T-VGVDPTVITASDARKLS
ETLK-----------------KKSHATLVGVSENLVDKIW-K--DRP-PRPAEKVIV--L
LEEYAGKSYKDKLDDLRKELKKK-KAA---------------GMVVSMLDEIAWLLNLRG
SDIPYNPVFFSYAAVT-----PNS--ATLYIDSSKI-DSEVEEYLRGA-VDIKPYDALFS
DLTNIAE-------AATME------AKGLT--KHPPKLLI-PNKSSWALSLGLGGE----
----------DKV-EESRSPIADAKAVKNPTELEGMRQCHIRDGAALIEYFAWLEEEL-R
SGSWIDEVQGADKLEEIRSKGKNFIGLSFNTISSTGPNAAVIHYSPERGNCAVIDPKAIY
LCDSGAQYLDGTTDTTRTLHFGDPTAMEIKAYTLVLKGVIGLDRAVFPKGT-TGFAIDAF
ARQFLWREGLDYRHGTGHGVGSYLNVHEGPVGIGTRAAYTEV-PLSIGNVLSDEPGYYED
GNFGIRIE----NVIMAREA------KTTHKFG---DK-PWIGFEHVTMVPMCRKLIDPS
MLDPKERDWLNAYHKE-V------------------------------------------
------------------------------------------------------------
-WEKTSG-----------------------------------------------------
------------------------------------------------------------
------------------------------------------------------------
------------------------------------------------------------
------------------------------------------------------------
------------------------------------------------------------
------------------------------------------------------------
------------------------------------------------------------
-----------------FF-----------------------------------------
------------------------------------------------------------
------------------------------------------------------------
--------------------------TKDERTT---------------------------
-----------------------RWLKR--------------------------------
------------------------------------------------------------
------------------------------------------------------------
------------------------------------------------------------
-----------------------------------------------ETAPI--------
------------------------------------------------------------
------------------------------------------------------------
------------------------------------------------------------
------------------------------------------------------------
--------------------------
>XP_018001525_Phialophora_attinorum
------------------------------------------------------------
------------------------------------------------------------
---------------------METVDTSHRLSQLRDLMKQHK---VDVYIVPSEDSHQSE
YIAPCDARREHISGFSGSAGTAVITLD------------KAALATDGRYFNQASKQLDSN
WLLLKQGLEDVPTWQEWTTEQA------EG-----GK----V-VGVDPTVITASEARKLG
ETLK-----------------KKAHASLVGVDQNLVDQIW-T--KRP-ARPAEKVIV--L
SEDYAGKSFKDKISELRK--------------------------------EIAWLFNLRG
NDIPYNPVFFSYAAIT-----PKN--ATLYVDESKL-SEEVTDYLGQA-VDIKPYDALFS
DLAAISE-------NAIAEAQANGDSESTS-KSKPKKLLL-SNKSSWALSLGLGGE----
----------DKV-EESRSPISDAKAIKNDTELEGMRQCHIRDGAALIEYFAWLEDELVH
KGTKLDEVQAADKLEKIRSKGEHFVGLSFPTISSTGPNAAIIHYGPEPGNCSVVDPKAIY
LCDSGAQYLDGTTDTTRTLHFGTPTDMEIKSYTLVLKGVIALDRCVFPKGT-TGFAIDAF
ARQHLWREGLDYRHGTGHGVGSFLNVHEGPIGIGTRSAYSEV-SLSIGNVVSDEPGYYED
GNFGIRIE----NMIMAREA------KTNHKFG---DK-PWIGFEHVTMVPMCRKLIDPL
VLDPEERQWLNDYHKE-V------------------------------------------
------------------------------------------------------------
-WEKTSS-----------------------------------------------------
------------------------------------------------------------
------------------------------------------------------------
------------------------------------------------------------
------------------------------------------------------------
------------------------------------------------------------
------------------------------------------------------------
------------------------------------------------------------
-----------------FF-----------------------------------------
------------------------------------------------------------
------------------------------------------------------------
--------------------------EKDQRTT---------------------------
-----------------------AWLQR--------------------------------
------------------------------------------------------------
------------------------------------------------------------
------------------------------------------------------------
-----------------------------------------------ETAVI--------
------------------------------------------------------------
------------------------------------------------------------
------------------------------------------------------------
------------------------------------------------------------
--------------------------
>NP_001342933_Schizosaccharomyces_pombe
------------------------------------------------------------
------------------------------------------------------------
----------------------MVVHTGNRLNKLRELMKERG---YTLYVVPSEDAHSSE
YTCDADARRAFISGFDGSAGCAVIGET------------SAALFTDGRYFNQASQQLDEN
WTLMKQGFTGVPTWEEYCTQMT------KC-----NE----K-VGIDSSLITFPAAKALR
ESLF-----------------LKSGAVLVGDHDNLVDIVWGA--SRP-KEPLEKLIV--Q
EIKYAGLGVDEKLHNLREAMKEQ-KIE---------------AFVVSMLDEVAWLYNLRG
ADVPYNPVFFAYSLVT-----LDE--AFLYVDERKV-TPEVSKHLDGF-VKILPYDRVFS
DAK----------------------------NSNLTRIGI-SSKTSWCIATSF-GE----
----------TKV-MPILSPISQAKGIKNDAELKGMKECHIRDGCALVEYFAWLDEYL-N
SGNKINEFDAATKLEQFRRKNNLFMGLSFETISSTGPNGAVIHYSPPATGSAIIDPTKIY
LCDSGAQYKDGTTDVTRTWHFGEPSEFERQTATLALKGHIALANIVFPKGT-TGYMIDVL
ARQYLWKYGLDYLHGTGHGVGSFLNVHELPVGIGSREVFNSA-PLQAGMVTSNEPGFYED
GHFGYRVE----NCVYITEV------NTENRFA---GR-TYLGLKDLTLAPHCQKLIDPS
LLSPEEVKYLNEYHSE-V------------------------------------------
------------------------------------------------------------
-YTTLSPMLSVSAK----------------------------------------------
------------------------------------------------------------
------------------------------------------------------------
------------------------------------------------------------
------------------------------------------------------------
------------------------------------------------------------
------------------------------------------------------------
------------------------------------------------------------
------------------------------------------------------------
------------------------------------------------------------
------------------------------------------------------------
------------------------------------------------------------
-----------------------KWLSK--------------------------------
------------------------------------------------------------
------------------------------------------------------------
------------------------------------------------------------
-----------------------------------------------HTSPI--------
------------------------------------------------------------
------------------------------------------------------------
------------------------------------------------------------
------------------------------------------------------------
--------------------------
```
